## Supplementary material for "All-at-once RNA folding with 3D motif prediction framed by evolutionary information": RF00234_glmS.surv

```
26.800000	0.0263158
25.950000	0.0526316
22.150000	0.0789474
20.550000	0.105263
18.950000	0.131579
18.300000	0.157895
18.250000	0.184211
18.000000	0.210526
17.700000	0.236842
17.650000	0.263158
17.400000	0.289474
17.300000	0.315789
15.900000	0.342105
15.850000	0.368421
15.700000	0.394737
14.950000	0.421053
14.600000	0.473684
14.450000	0.5
14.050000	0.526316
13.600000	0.552632
12.850000	0.578947
12.800000	0.605263
8.850000	0.631579
8.600000	0.657895
8.200000	0.684211
7.800000	0.710526
7.300000	0.736842
7.000000	0.763158
6.100000	0.789474
0.000000	0.842105
-0.050000	0.973684
-0.250000	1
&
15.550000	4.9351e-05
15.250000	9.87021e-05
15.150000	0.000148053
14.850000	0.000197404
14.700000	0.000246755
14.600000	0.000641563
14.300000	0.000690914
13.850000	0.000838968
13.650000	0.00093767
13.450000	0.00108572
13.300000	0.00118442
12.700000	0.00123378
12.650000	0.00128313
12.450000	0.00143118
12.300000	0.00157923
12.250000	0.00162858
12.150000	0.00172729
12.050000	0.00182599
11.950000	0.00197404
11.900000	0.00207274
11.750000	0.00212209
11.700000	0.00217145
11.600000	0.0022208
11.450000	0.00236885
11.400000	0.00246755
11.350000	0.00256625
11.300000	0.0026156
11.200000	0.00271431
11.150000	0.00281301
11.000000	0.00286236
10.950000	0.00291171
10.900000	0.00310912
10.850000	0.00320782
10.800000	0.00325717
10.700000	0.00335587
10.550000	0.00345457
10.500000	0.00355327
10.400000	0.00360263
10.350000	0.00370133
10.300000	0.00375068
10.250000	0.00380003
10.200000	0.00389873
10.150000	0.00394808
10.100000	0.00414549
10.050000	0.00434289
10.000000	0.00449094
9.950000	0.00458965
9.900000	0.0047377
9.850000	0.0049351
9.750000	0.00513251
9.700000	0.00523121
9.650000	0.00557667
9.600000	0.00567537
9.550000	0.00607018
9.500000	0.00616888
9.450000	0.00631693
9.400000	0.00646499
9.350000	0.00651434
9.300000	0.00690914
9.250000	0.0070572
9.200000	0.00730395
9.150000	0.0073533
9.100000	0.00760006
9.050000	0.00799487
9.000000	0.00819227
8.950000	0.00829097
8.900000	0.00834032
8.850000	0.00853773
8.800000	0.00952475
8.750000	0.00987021
8.700000	0.0100183
8.650000	0.0103144
8.600000	0.0105611
8.550000	0.0108572
8.450000	0.011104
8.400000	0.0114001
8.350000	0.0115481
8.300000	0.0117455
8.250000	0.0121404
8.200000	0.0123871
8.150000	0.0124365
8.100000	0.0127326
8.050000	0.01293
8.000000	0.0131274
7.950000	0.0134235
7.900000	0.0136702
7.850000	0.0142624
7.800000	0.0145092
7.750000	0.0148547
7.700000	0.0151014
7.650000	0.0156936
7.600000	0.0160391
7.550000	0.0162365
7.500000	0.0163352
7.450000	0.0165819
7.400000	0.0169274
7.350000	0.0173222
7.300000	0.0176183
7.250000	0.0180625
7.200000	0.018556
7.150000	0.0193456
7.100000	0.0196911
7.050000	0.0199872
7.000000	0.0202833
6.950000	0.0207768
6.900000	0.0210729
6.850000	0.0214183
6.800000	0.0220599
6.750000	0.0230469
6.700000	0.0238365
6.650000	0.0242807
6.600000	0.0247249
6.550000	0.0253171
6.500000	0.0257612
6.450000	0.0263535
6.400000	0.0267483
6.350000	0.0271431
6.300000	0.0275379
6.250000	0.0281301
6.200000	0.0285742
6.150000	0.0292158
6.100000	0.0303509
6.050000	0.0304989
6.000000	0.0310912
5.950000	0.0315847
5.900000	0.0325223
5.850000	0.0330652
5.800000	0.0342496
5.750000	0.0344964
5.700000	0.0358289
5.650000	0.0369639
5.600000	0.0376548
5.550000	0.0383458
5.500000	0.0390367
5.450000	0.039925
5.400000	0.0406653
5.350000	0.0418497
5.300000	0.0425899
5.250000	0.0433302
5.200000	0.0443172
5.150000	0.0452549
5.100000	0.0458965
5.050000	0.0472289
5.000000	0.0479692
4.950000	0.0484134
4.900000	0.0493017
4.850000	0.0499926
4.800000	0.0512264
4.750000	0.0522134
4.700000	0.0529043
4.650000	0.0536446
4.600000	0.0551251
4.550000	0.055816
4.500000	0.0569017
4.450000	0.0577901
4.400000	0.0588264
4.350000	0.0598628
4.300000	0.0610472
4.250000	0.0621823
4.200000	0.0630706
4.150000	0.0640083
4.100000	0.0654888
4.050000	0.0666239
4.000000	0.0675122
3.950000	0.0687953
3.900000	0.07072
3.850000	0.0720525
3.800000	0.0736317
3.750000	0.0762473
3.700000	0.0773824
3.650000	0.0791097
3.600000	0.0804422
3.550000	0.081824
3.500000	0.0831565
3.450000	0.0851799
3.400000	0.0862656
3.350000	0.0887825
3.300000	0.0903124
3.250000	0.0918423
3.200000	0.0945072
3.150000	0.0958891
3.100000	0.0972215
3.050000	0.099393
3.000000	0.10117
2.950000	0.104081
2.900000	0.105907
2.850000	0.107635
2.800000	0.110003
2.750000	0.112126
2.700000	0.11405
2.650000	0.116024
2.600000	0.118294
2.550000	0.121305
2.500000	0.123674
2.450000	0.125746
2.400000	0.128165
2.350000	0.130287
2.300000	0.133544
2.250000	0.135913
2.200000	0.137788
2.150000	0.140206
2.100000	0.142328
2.050000	0.145487
2.000000	0.148004
1.950000	0.150767
1.900000	0.153235
1.850000	0.155752
1.800000	0.158713
1.750000	0.161575
1.700000	0.163845
1.650000	0.16651
1.600000	0.169274
1.550000	0.171988
1.500000	0.17416
1.450000	0.177516
1.400000	0.181168
1.350000	0.183586
1.300000	0.187386
1.250000	0.190001
1.200000	0.193802
1.150000	0.196565
1.100000	0.199822
1.050000	0.203376
1.000000	0.206435
0.950000	0.209693
0.900000	0.213937
0.850000	0.217539
0.800000	0.220945
0.750000	0.223412
0.700000	0.227064
0.650000	0.230913
0.600000	0.234565
0.550000	0.23802
0.500000	0.242067
0.450000	0.246755
0.400000	0.251641
0.350000	0.26694
0.300000	0.274244
0.250000	0.281844
0.200000	0.290332
0.150000	0.31027
0.100000	0.340226
0.050000	0.370725
0.000000	0.422642
-0.050000	0.513794
-0.100000	0.568228
-0.150000	0.630558
-0.200000	0.655184
-0.250000	0.663525
-0.300000	0.668164
-0.350000	0.673099
-0.400000	0.678429
-0.450000	0.68287
-0.500000	0.687805
-0.550000	0.692987
-0.600000	0.698663
-0.650000	0.703992
-0.700000	0.708631
-0.750000	0.713567
-0.800000	0.719143
-0.850000	0.724473
-0.900000	0.730642
-0.950000	0.736219
-1.000000	0.740315
-1.050000	0.744806
-1.100000	0.750432
-1.150000	0.755959
-1.200000	0.761092
-1.250000	0.767112
-1.300000	0.771702
-1.350000	0.776687
-1.400000	0.782855
-1.450000	0.787297
-1.500000	0.79238
-1.550000	0.795736
-1.600000	0.80077
-1.650000	0.806495
-1.700000	0.810837
-1.750000	0.81523
-1.800000	0.81898
-1.850000	0.824458
-1.900000	0.828801
-1.950000	0.833144
-2.000000	0.837833
-2.050000	0.841534
-2.100000	0.84484
-2.150000	0.848492
-2.200000	0.853082
-2.250000	0.856537
-2.300000	0.860781
-2.350000	0.864087
-2.400000	0.866654
-2.450000	0.870552
-2.500000	0.873217
-2.550000	0.87677
-2.600000	0.879978
-2.650000	0.883087
-2.700000	0.885654
-2.750000	0.888319
-2.800000	0.891033
-2.850000	0.894389
-2.900000	0.897547
-2.950000	0.900262
-3.000000	0.903025
-3.050000	0.905246
-3.100000	0.906875
-3.150000	0.909688
-3.200000	0.911908
-3.250000	0.914771
-3.300000	0.917979
-3.350000	0.919755
-3.400000	0.922272
-3.450000	0.923358
-3.500000	0.925381
-3.550000	0.92775
-3.600000	0.930119
-3.650000	0.931994
-3.700000	0.933376
-3.750000	0.935054
-3.800000	0.936781
-3.850000	0.938854
-3.900000	0.940483
-3.950000	0.942259
-4.000000	0.943937
-4.050000	0.945516
-4.100000	0.947589
-4.150000	0.948971
-4.200000	0.950254
-4.250000	0.951488
-4.300000	0.952574
-4.350000	0.954054
-4.400000	0.955683
-4.450000	0.957459
-4.500000	0.959137
-4.550000	0.960075
-4.600000	0.961358
-4.650000	0.962789
-4.700000	0.963628
-4.750000	0.964221
-4.800000	0.965454
-4.850000	0.966737
-4.900000	0.96807
-4.950000	0.969057
-5.000000	0.970143
-5.050000	0.970883
-5.100000	0.971919
-5.150000	0.972906
-5.200000	0.973597
-5.250000	0.974288
-5.300000	0.975571
-5.350000	0.97646
-5.400000	0.977052
-5.450000	0.97794
-5.500000	0.978976
-5.550000	0.979618
-5.600000	0.980506
-5.650000	0.981345
-5.700000	0.981987
-5.750000	0.98248
-5.800000	0.983122
-5.850000	0.983418
-5.900000	0.98401
-5.950000	0.985145
-6.000000	0.98554
-6.050000	0.986626
-6.100000	0.987169
-6.150000	0.987613
-6.200000	0.988156
-6.250000	0.988551
-6.300000	0.989291
-6.350000	0.989735
-6.400000	0.990031
-6.450000	0.990179
-6.500000	0.990475
-6.550000	0.990821
-6.600000	0.991314
-6.650000	0.991462
-6.700000	0.991956
-6.750000	0.992104
-6.800000	0.992252
-6.850000	0.992548
-6.900000	0.992745
-6.950000	0.993091
-7.000000	0.99319
-7.050000	0.993782
-7.100000	0.994226
-7.150000	0.994374
-7.200000	0.994769
-7.250000	0.994917
-7.300000	0.995213
-7.350000	0.995262
-7.400000	0.995608
-7.500000	0.995657
-7.550000	0.995904
-7.600000	0.996299
-7.650000	0.996842
-7.750000	0.997088
-7.800000	0.997483
-7.850000	0.997532
-8.000000	0.997681
-8.050000	0.997977
-8.100000	0.998026
-8.150000	0.998223
-8.200000	0.998421
-8.250000	0.998519
-8.300000	0.998569
-8.400000	0.998618
-8.450000	0.998766
-8.500000	0.998865
-8.550000	0.998914
-8.600000	0.998964
-8.650000	0.999112
-8.800000	0.999161
-8.900000	0.99921
-9.000000	0.99926
-9.100000	0.999309
-9.250000	0.999358
-9.350000	0.999408
-9.450000	0.999457
-9.500000	0.999605
-9.600000	0.999655
-9.800000	0.999704
-9.950000	1
&
20.900000	2.46293e-06
19.250000	4.92587e-06
19.200000	7.3888e-06
18.950000	9.85173e-06
18.900000	1.23147e-05
18.800000	1.47776e-05
18.500000	1.72405e-05
18.350000	1.97035e-05
18.300000	2.46293e-05
18.250000	2.95552e-05
18.050000	3.44811e-05
17.950000	3.94069e-05
17.850000	4.43328e-05
17.800000	4.67957e-05
17.750000	5.17216e-05
17.700000	5.91104e-05
17.650000	6.15733e-05
17.600000	6.64992e-05
17.550000	6.89621e-05
17.350000	7.63509e-05
17.250000	7.88139e-05
17.150000	8.12768e-05
17.050000	8.86656e-05
17.000000	9.11285e-05
16.950000	9.60544e-05
16.900000	9.85173e-05
16.850000	0.000103443
16.800000	0.000108369
16.750000	0.000115758
16.700000	0.000120684
16.650000	0.000128073
16.600000	0.000130535
16.550000	0.000135461
16.500000	0.000152702
16.450000	0.000155165
16.400000	0.000167479
16.350000	0.000169942
16.300000	0.000182257
16.250000	0.000189646
16.200000	0.000204423
16.150000	0.000211812
16.100000	0.000214275
16.050000	0.000216738
16.000000	0.000221664
15.950000	0.000229053
15.900000	0.000238904
15.850000	0.000241367
15.800000	0.00024383
15.750000	0.000246293
15.700000	0.000253682
15.650000	0.000261071
15.600000	0.000278311
15.550000	0.0002857
15.500000	0.000290626
15.450000	0.000305404
15.400000	0.000307867
15.350000	0.000325107
15.300000	0.000332496
15.250000	0.000342348
15.200000	0.000354662
15.150000	0.000362051
15.100000	0.000376829
15.050000	0.000381755
15.000000	0.000391606
14.950000	0.000406384
14.900000	0.000413773
14.850000	0.00042855
14.800000	0.000443328
14.750000	0.000465494
14.700000	0.000487661
14.650000	0.000502438
14.600000	0.000519679
14.550000	0.000541845
14.500000	0.000561549
14.450000	0.000576326
14.400000	0.000586178
14.350000	0.000605881
14.300000	0.000632974
14.250000	0.000640363
14.200000	0.000647751
14.150000	0.00065514
14.100000	0.000684695
14.050000	0.000701936
14.000000	0.000726565
13.950000	0.00075612
13.900000	0.000770898
13.850000	0.000790601
13.800000	0.000817694
13.750000	0.000834934
13.700000	0.000864489
13.650000	0.000886656
13.600000	0.000921137
13.550000	0.000955618
13.500000	0.000967933
13.450000	0.000997488
13.400000	0.00105167
13.350000	0.00109108
13.300000	0.00113295
13.250000	0.00115758
13.200000	0.00119452
13.150000	0.00121423
13.100000	0.00124624
13.050000	0.00130289
13.000000	0.00135954
12.950000	0.0014088
12.900000	0.00144328
12.850000	0.00147037
12.800000	0.00152456
12.750000	0.0015615
12.700000	0.00161322
12.650000	0.00166987
12.600000	0.00170681
12.550000	0.00175853
12.500000	0.0018275
12.450000	0.00187675
12.400000	0.00192109
12.350000	0.00197281
12.300000	0.00202207
12.250000	0.00207872
12.200000	0.00212551
12.150000	0.00217477
12.100000	0.00224866
12.050000	0.00232501
12.000000	0.00238658
11.950000	0.00247032
11.900000	0.00254421
11.850000	0.00259839
11.800000	0.00267967
11.750000	0.00277573
11.700000	0.0028373
11.650000	0.00289641
11.600000	0.00294813
11.550000	0.00302941
11.500000	0.00309098
11.450000	0.00317226
11.400000	0.00328309
11.350000	0.00339885
11.300000	0.00348751
11.250000	0.0036082
11.200000	0.00373627
11.150000	0.00385695
11.100000	0.00396532
11.050000	0.00407123
11.000000	0.00420669
10.950000	0.00430028
10.900000	0.00444067
10.850000	0.00460568
10.800000	0.00473868
10.750000	0.0048569
10.700000	0.00501453
10.650000	0.00513275
10.600000	0.00526575
10.550000	0.00540614
10.500000	0.00551943
10.450000	0.00565243
10.400000	0.00582484
10.350000	0.00595291
10.300000	0.00612778
10.250000	0.00628048
10.200000	0.00645781
10.150000	0.0065982
10.100000	0.00674844
10.050000	0.00690114
10.000000	0.00705138
9.950000	0.00720162
9.900000	0.00733708
9.850000	0.00750702
9.800000	0.00770405
9.750000	0.00790355
9.700000	0.00809566
9.650000	0.00828777
9.600000	0.00850943
9.550000	0.00871878
9.500000	0.00892813
9.450000	0.00916211
9.400000	0.00940101
9.350000	0.00959805
9.300000	0.0098074
9.250000	0.010034
9.200000	0.0103394
9.150000	0.0106226
9.100000	0.0108738
9.050000	0.01113
9.000000	0.0113566
8.950000	0.0116546
8.900000	0.0119502
8.850000	0.0122506
8.800000	0.0125659
8.750000	0.0128885
8.700000	0.0132407
8.650000	0.0136126
8.600000	0.0139501
8.550000	0.0142924
8.500000	0.0146421
8.450000	0.0150264
8.400000	0.0154229
8.350000	0.0157948
8.300000	0.0161765
8.250000	0.0166371
8.200000	0.0170681
8.150000	0.0174647
8.100000	0.0179228
8.050000	0.0183218
8.000000	0.0187208
7.950000	0.0191616
7.900000	0.019632
7.850000	0.0201
7.800000	0.0205778
7.750000	0.021095
7.700000	0.021627
7.650000	0.0221196
7.600000	0.0226196
7.550000	0.0230949
7.500000	0.0236589
7.450000	0.0241959
7.400000	0.0248042
7.350000	0.0253953
7.300000	0.0259396
7.250000	0.0264519
7.200000	0.0270479
7.150000	0.0276464
7.100000	0.0282227
7.050000	0.028868
7.000000	0.029469
6.950000	0.0301414
6.900000	0.0307743
6.850000	0.0315083
6.800000	0.0322915
6.750000	0.0331141
6.700000	0.0338579
6.650000	0.0346141
6.600000	0.0353406
6.550000	0.0361583
6.500000	0.0369268
6.450000	0.0377272
6.400000	0.038604
6.350000	0.0393921
6.300000	0.0403305
6.250000	0.0411728
6.200000	0.0419979
6.150000	0.0429092
6.100000	0.0438057
6.050000	0.0447269
6.000000	0.0456209
5.950000	0.046579
5.900000	0.0475346
5.850000	0.0484557
5.800000	0.0493769
5.750000	0.0503965
5.700000	0.051495
5.650000	0.052623
5.600000	0.0537289
5.550000	0.0548594
5.500000	0.0558716
5.450000	0.0570612
5.400000	0.0581893
5.350000	0.059337
5.300000	0.0604798
5.250000	0.0617309
5.200000	0.0628861
5.150000	0.0640018
5.100000	0.0651667
5.050000	0.0662997
5.000000	0.0677011
4.950000	0.0690582
4.900000	0.0704251
4.850000	0.0718265
4.800000	0.0732772
4.750000	0.0746712
4.700000	0.0761391
4.650000	0.0775873
4.600000	0.0790651
4.550000	0.0806734
4.500000	0.0820846
4.450000	0.0834614
4.400000	0.0850943
4.350000	0.086678
4.300000	0.0880942
4.250000	0.0897123
4.200000	0.0913994
4.150000	0.0930447
4.100000	0.0946653
4.050000	0.0964164
4.000000	0.0981725
3.950000	0.0999754
3.900000	0.101626
3.850000	0.103468
3.800000	0.105249
3.750000	0.107182
3.700000	0.109061
3.650000	0.110916
3.600000	0.112839
3.550000	0.114726
3.500000	0.116691
3.450000	0.11861
3.400000	0.120598
3.350000	0.122745
3.300000	0.124905
3.250000	0.12709
3.200000	0.129363
3.150000	0.131464
3.100000	0.133686
3.050000	0.135838
3.000000	0.138146
2.950000	0.140444
2.900000	0.142926
2.850000	0.145239
2.800000	0.147658
2.750000	0.150121
2.700000	0.152751
2.650000	0.155101
2.600000	0.157822
2.550000	0.160524
2.500000	0.163265
2.450000	0.16593
2.400000	0.168689
2.350000	0.171452
2.300000	0.174398
2.250000	0.177275
2.200000	0.180168
2.150000	0.183181
2.100000	0.186161
2.050000	0.189262
2.000000	0.19239
1.950000	0.195643
1.900000	0.198941
1.850000	0.202084
1.800000	0.205283
1.750000	0.208566
1.700000	0.212095
1.650000	0.215551
1.600000	0.219248
1.550000	0.222785
1.500000	0.226484
1.450000	0.230466
1.400000	0.234279
1.350000	0.238308
1.300000	0.242259
1.250000	0.246434
1.200000	0.250613
1.150000	0.25485
1.100000	0.259076
1.050000	0.263558
1.000000	0.268208
0.950000	0.272829
0.900000	0.277297
0.850000	0.28208
0.800000	0.28702
0.750000	0.291887
0.700000	0.297079
0.650000	0.30231
0.600000	0.307384
0.550000	0.312615
0.500000	0.318199
0.450000	0.323819
0.400000	0.329794
0.350000	0.335929
0.300000	0.34237
0.250000	0.348892
0.200000	0.35615
0.150000	0.364251
0.100000	0.373085
0.050000	0.383668
0.000000	0.397076
-0.050000	0.416356
-0.100000	0.43438
-0.150000	0.445985
-0.200000	0.456049
-0.250000	0.466275
-0.300000	0.476013
-0.350000	0.48556
-0.400000	0.495663
-0.450000	0.505867
-0.500000	0.516556
-0.550000	0.527309
-0.600000	0.537811
-0.650000	0.548569
-0.700000	0.559059
-0.750000	0.569519
-0.800000	0.580272
-0.850000	0.590892
-0.900000	0.601214
-0.950000	0.611327
-1.000000	0.621408
-1.050000	0.631602
-1.100000	0.641518
-1.150000	0.651281
-1.200000	0.660623
-1.250000	0.670066
-1.300000	0.679311
-1.350000	0.688402
-1.400000	0.697559
-1.450000	0.706537
-1.500000	0.715339
-1.550000	0.723979
-1.600000	0.732178
-1.650000	0.74067
-1.700000	0.748584
-1.750000	0.75646
-1.800000	0.764078
-1.850000	0.771469
-1.900000	0.778587
-1.950000	0.785279
-2.000000	0.792434
-2.050000	0.79902
-2.100000	0.80531
-2.150000	0.811492
-2.200000	0.817561
-2.250000	0.823494
-2.300000	0.829048
-2.350000	0.834528
-2.400000	0.83989
-2.450000	0.845325
-2.500000	0.85033
-2.550000	0.855152
-2.600000	0.859834
-2.650000	0.86429
-2.700000	0.868745
-2.750000	0.873132
-2.800000	0.877459
-2.850000	0.881553
-2.900000	0.885634
-2.950000	0.889698
-3.000000	0.893596
-3.050000	0.897072
-3.100000	0.90053
-3.150000	0.904056
-3.200000	0.907216
-3.250000	0.910352
-3.300000	0.913352
-3.350000	0.916561
-3.400000	0.919521
-3.450000	0.922206
-3.500000	0.924853
-3.550000	0.92759
-3.600000	0.930205
-3.650000	0.932686
-3.700000	0.935163
-3.750000	0.937387
-3.800000	0.939668
-3.850000	0.941757
-3.900000	0.943803
-3.950000	0.945978
-4.000000	0.948076
-4.050000	0.950153
-4.100000	0.951975
-4.150000	0.953781
-4.200000	0.955497
-4.250000	0.957086
-4.300000	0.958766
-4.350000	0.960298
-4.400000	0.961797
-4.450000	0.963344
-4.500000	0.964731
-4.550000	0.966034
-4.600000	0.967314
-4.650000	0.968593
-4.700000	0.969957
-4.750000	0.971179
-4.800000	0.972326
-4.850000	0.97342
-4.900000	0.974558
-4.950000	0.975602
-5.000000	0.976691
-5.050000	0.977688
-5.100000	0.978639
-5.150000	0.979548
-5.200000	0.980452
-5.250000	0.981353
-5.300000	0.982186
-5.350000	0.982971
-5.400000	0.983715
-5.450000	0.98438
-5.500000	0.984993
-5.550000	0.985668
-5.600000	0.986254
-5.650000	0.986813
-5.700000	0.987454
-5.750000	0.98803
-5.800000	0.988503
-5.850000	0.989057
-5.900000	0.989491
-5.950000	0.989954
-6.000000	0.990436
-6.050000	0.990902
-6.100000	0.991296
-6.150000	0.991695
-6.200000	0.992077
-6.250000	0.992473
-6.300000	0.992835
-6.350000	0.993188
-6.400000	0.993488
-6.450000	0.993821
-6.500000	0.994057
-6.550000	0.994271
-6.600000	0.994515
-6.650000	0.994798
-6.700000	0.995064
-6.750000	0.995323
-6.800000	0.995554
-6.850000	0.995747
-6.900000	0.995944
-6.950000	0.996133
-7.000000	0.996323
-7.050000	0.996495
-7.100000	0.9967
-7.150000	0.996884
-7.200000	0.997081
-7.250000	0.997239
-7.300000	0.997439
-7.350000	0.997586
-7.400000	0.997727
-7.450000	0.997842
-7.500000	0.997963
-7.550000	0.998086
-7.600000	0.99819
-7.650000	0.998291
-7.700000	0.998372
-7.750000	0.998468
-7.800000	0.998552
-7.850000	0.998628
-7.900000	0.998714
-7.950000	0.998828
-8.000000	0.998894
-8.050000	0.998966
-8.100000	0.999032
-8.150000	0.999091
-8.200000	0.99915
-8.250000	0.999187
-8.300000	0.999234
-8.350000	0.999273
-8.400000	0.999315
-8.450000	0.999362
-8.500000	0.999402
-8.550000	0.999434
-8.600000	0.999463
-8.650000	0.999488
-8.700000	0.99952
-8.750000	0.999552
-8.800000	0.999581
-8.850000	0.999616
-8.900000	0.999635
-8.950000	0.999665
-9.000000	0.999687
-9.050000	0.999714
-9.100000	0.999729
-9.150000	0.999739
-9.200000	0.999756
-9.250000	0.999768
-9.300000	0.999786
-9.350000	0.999798
-9.400000	0.999815
-9.450000	0.999825
-9.500000	0.999835
-9.550000	0.99984
-9.600000	0.999855
-9.650000	0.999865
-9.700000	0.999874
-9.750000	0.999887
-9.800000	0.999899
-9.850000	0.999906
-9.900000	0.999909
-9.950000	1
&
64.050000	9.50924e-23
64.000000	9.9419e-23
63.950000	1.03943e-22
63.900000	1.08672e-22
63.850000	1.13616e-22
63.800000	1.18785e-22
63.750000	1.2419e-22
63.700000	1.2984e-22
63.650000	1.35748e-22
63.600000	1.41924e-22
63.550000	1.48381e-22
63.500000	1.55132e-22
63.450000	1.6219e-22
63.400000	1.69569e-22
63.350000	1.77283e-22
63.300000	1.85349e-22
63.250000	1.93781e-22
63.200000	2.02597e-22
63.150000	2.11814e-22
63.100000	2.21451e-22
63.050000	2.31525e-22
63.000000	2.42058e-22
62.950000	2.5307e-22
62.900000	2.64583e-22
62.850000	2.7662e-22
62.800000	2.89204e-22
62.750000	3.0236e-22
62.700000	3.16115e-22
62.650000	3.30496e-22
62.600000	3.4553e-22
62.550000	3.61249e-22
62.500000	3.77682e-22
62.450000	3.94863e-22
62.400000	4.12825e-22
62.350000	4.31605e-22
62.300000	4.51238e-22
62.250000	4.71764e-22
62.200000	4.93224e-22
62.150000	5.1566e-22
62.100000	5.39117e-22
62.050000	5.6364e-22
62.000000	5.89278e-22
61.950000	6.16083e-22
61.900000	6.44107e-22
61.850000	6.73405e-22
61.800000	7.04036e-22
61.750000	7.36059e-22
61.700000	7.69539e-22
61.650000	8.04542e-22
61.600000	8.41137e-22
61.550000	8.79395e-22
61.500000	9.19394e-22
61.450000	9.61212e-22
61.400000	1.00493e-21
61.350000	1.05064e-21
61.300000	1.09843e-21
61.250000	1.14838e-21
61.200000	1.20062e-21
61.150000	1.25522e-21
61.100000	1.31231e-21
61.050000	1.372e-21
61.000000	1.4344e-21
60.950000	1.49964e-21
60.900000	1.56784e-21
60.850000	1.63915e-21
60.800000	1.71369e-21
60.750000	1.79163e-21
60.700000	1.87311e-21
60.650000	1.9583e-21
60.600000	2.04736e-21
60.550000	2.14047e-21
60.500000	2.23782e-21
60.450000	2.33959e-21
60.400000	2.44598e-21
60.350000	2.55722e-21
60.300000	2.67351e-21
60.250000	2.7951e-21
60.200000	2.92221e-21
60.150000	3.05509e-21
60.100000	3.19403e-21
60.050000	3.33927e-21
60.000000	3.49113e-21
59.950000	3.64988e-21
59.900000	3.81586e-21
59.850000	3.98938e-21
59.800000	4.17079e-21
59.750000	4.36044e-21
59.700000	4.55872e-21
59.650000	4.76602e-21
59.600000	4.98274e-21
59.550000	5.20931e-21
59.500000	5.44619e-21
59.450000	5.69383e-21
59.400000	5.95273e-21
59.350000	6.2234e-21
59.300000	6.50638e-21
59.250000	6.80222e-21
59.200000	7.11151e-21
59.150000	7.43486e-21
59.100000	7.77291e-21
59.050000	8.12633e-21
59.000000	8.49582e-21
58.950000	8.8821e-21
58.900000	9.28594e-21
58.850000	9.70814e-21
58.800000	1.01495e-20
58.750000	1.0611e-20
58.700000	1.10934e-20
58.650000	1.15978e-20
58.600000	1.21251e-20
58.550000	1.26763e-20
58.500000	1.32527e-20
58.450000	1.38552e-20
58.400000	1.44851e-20
58.350000	1.51436e-20
58.300000	1.58321e-20
58.250000	1.65518e-20
58.200000	1.73043e-20
58.150000	1.8091e-20
58.100000	1.89135e-20
58.050000	1.97733e-20
58.000000	2.06722e-20
57.950000	2.16119e-20
57.900000	2.25944e-20
57.850000	2.36215e-20
57.800000	2.46953e-20
57.750000	2.5818e-20
57.700000	2.69916e-20
57.650000	2.82186e-20
57.600000	2.95013e-20
57.550000	3.08424e-20
57.500000	3.22444e-20
57.450000	3.37101e-20
57.400000	3.52424e-20
57.350000	3.68444e-20
57.300000	3.85192e-20
57.250000	4.027e-20
57.200000	4.21005e-20
57.150000	4.40141e-20
57.100000	4.60147e-20
57.050000	4.81063e-20
57.000000	5.02928e-20
56.950000	5.25788e-20
56.900000	5.49686e-20
56.850000	5.7467e-20
56.800000	6.0079e-20
56.750000	6.28096e-20
56.700000	6.56644e-20
56.650000	6.86488e-20
56.600000	7.17689e-20
56.550000	7.50308e-20
56.500000	7.84408e-20
56.450000	8.20059e-20
56.400000	8.57329e-20
56.350000	8.96293e-20
56.300000	9.37027e-20
56.250000	9.79612e-20
56.200000	1.02413e-19
56.150000	1.07068e-19
56.100000	1.11933e-19
56.050000	1.1702e-19
56.000000	1.22338e-19
55.950000	1.27898e-19
55.900000	1.3371e-19
55.850000	1.39786e-19
55.800000	1.46139e-19
55.750000	1.5278e-19
55.700000	1.59722e-19
55.650000	1.66981e-19
55.600000	1.74568e-19
55.550000	1.82501e-19
55.500000	1.90794e-19
55.450000	1.99464e-19
55.400000	2.08528e-19
55.350000	2.18003e-19
55.300000	2.27909e-19
55.250000	2.38265e-19
55.200000	2.49091e-19
55.150000	2.6041e-19
55.100000	2.72242e-19
55.050000	2.84612e-19
55.000000	2.97544e-19
54.950000	3.11063e-19
54.900000	3.25197e-19
54.850000	3.39972e-19
54.800000	3.55419e-19
54.750000	3.71567e-19
54.700000	3.88449e-19
54.650000	4.06098e-19
54.600000	4.24548e-19
54.550000	4.43837e-19
54.500000	4.64001e-19
54.450000	4.85082e-19
54.400000	5.0712e-19
54.350000	5.30159e-19
54.300000	5.54245e-19
54.250000	5.79424e-19
54.200000	6.05747e-19
54.150000	6.33266e-19
54.100000	6.62035e-19
54.050000	6.9211e-19
54.000000	7.23552e-19
53.950000	7.56421e-19
53.900000	7.90783e-19
53.850000	8.26706e-19
53.800000	8.6426e-19
53.750000	9.0352e-19
53.700000	9.44563e-19
53.650000	9.8747e-19
53.600000	1.03232e-18
53.550000	1.07922e-18
53.500000	1.12824e-18
53.450000	1.17949e-18
53.400000	1.23306e-18
53.350000	1.28907e-18
53.300000	1.34762e-18
53.250000	1.40883e-18
53.200000	1.47283e-18
53.150000	1.53972e-18
53.100000	1.60966e-18
53.050000	1.68277e-18
53.000000	1.7592e-18
52.950000	1.8391e-18
52.900000	1.92262e-18
52.850000	2.00995e-18
52.800000	2.10123e-18
52.750000	2.19666e-18
52.700000	2.29643e-18
52.650000	2.40072e-18
52.600000	2.50975e-18
52.550000	2.62373e-18
52.500000	2.74289e-18
52.450000	2.86745e-18
52.400000	2.99767e-18
52.350000	3.1338e-18
52.300000	3.27612e-18
52.250000	3.42489e-18
52.200000	3.58042e-18
52.150000	3.74301e-18
52.100000	3.91298e-18
52.050000	4.09067e-18
52.000000	4.27643e-18
51.950000	4.47062e-18
51.900000	4.67362e-18
51.850000	4.88584e-18
51.800000	5.10769e-18
51.750000	5.33962e-18
51.700000	5.58207e-18
51.650000	5.83553e-18
51.600000	6.1005e-18
51.550000	6.37749e-18
51.500000	6.66706e-18
51.450000	6.96977e-18
51.400000	7.28622e-18
51.350000	7.61704e-18
51.300000	7.96287e-18
51.250000	8.3244e-18
51.200000	8.70234e-18
51.150000	9.09744e-18
51.100000	9.51046e-18
51.050000	9.94224e-18
51.000000	1.03936e-17
50.950000	1.08655e-17
50.900000	1.13587e-17
50.850000	1.18744e-17
50.800000	1.24135e-17
50.750000	1.2977e-17
50.700000	1.35661e-17
50.650000	1.4182e-17
50.600000	1.48258e-17
50.550000	1.54988e-17
50.500000	1.62023e-17
50.450000	1.69378e-17
50.400000	1.77067e-17
50.350000	1.85104e-17
50.300000	1.93506e-17
50.250000	2.0229e-17
50.200000	2.11472e-17
50.150000	2.21071e-17
50.100000	2.31105e-17
50.050000	2.41595e-17
50.000000	2.52561e-17
49.950000	2.64024e-17
49.900000	2.76007e-17
49.850000	2.88534e-17
49.800000	3.0163e-17
49.750000	3.1532e-17
49.700000	3.29631e-17
49.650000	3.44591e-17
49.600000	3.6023e-17
49.550000	3.76579e-17
49.500000	3.93669e-17
49.450000	4.11535e-17
49.400000	4.30211e-17
49.350000	4.49735e-17
49.300000	4.70144e-17
49.250000	4.9148e-17
49.200000	5.13783e-17
49.150000	5.37098e-17
49.100000	5.61471e-17
49.050000	5.86949e-17
49.000000	6.13584e-17
48.950000	6.41426e-17
48.900000	6.70532e-17
48.850000	7.00958e-17
48.800000	7.32764e-17
48.750000	7.66013e-17
48.700000	8.0077e-17
48.650000	8.37103e-17
48.600000	8.75085e-17
48.550000	9.1479e-17
48.500000	9.56295e-17
48.450000	9.99684e-17
48.400000	1.04504e-16
48.350000	1.09245e-16
48.300000	1.14202e-16
48.250000	1.19383e-16
48.200000	1.24799e-16
48.150000	1.30461e-16
48.100000	1.36379e-16
48.050000	1.42566e-16
48.000000	1.49034e-16
47.950000	1.55795e-16
47.900000	1.62863e-16
47.850000	1.70251e-16
47.800000	1.77974e-16
47.750000	1.86047e-16
47.700000	1.94487e-16
47.650000	2.03309e-16
47.600000	2.12531e-16
47.550000	2.22171e-16
47.500000	2.32249e-16
47.450000	2.42784e-16
47.400000	2.53796e-16
47.350000	2.65307e-16
47.300000	2.77341e-16
47.250000	2.8992e-16
47.200000	3.03069e-16
47.150000	3.16815e-16
47.100000	3.31184e-16
47.050000	3.46205e-16
47.000000	3.61906e-16
46.950000	3.78319e-16
46.900000	3.95477e-16
46.850000	4.13412e-16
46.800000	4.32161e-16
46.750000	4.51759e-16
46.700000	4.72246e-16
46.650000	4.93661e-16
46.600000	5.16048e-16
46.550000	5.39449e-16
46.500000	5.63911e-16
46.450000	5.89482e-16
46.400000	6.16212e-16
46.350000	6.44154e-16
46.300000	6.73363e-16
46.250000	7.03895e-16
46.200000	7.35811e-16
46.150000	7.69174e-16
46.100000	8.04049e-16
46.050000	8.40505e-16
46.000000	8.78614e-16
45.950000	9.18449e-16
45.900000	9.6009e-16
45.850000	1.00362e-15
45.800000	1.04912e-15
45.750000	1.09668e-15
45.700000	1.1464e-15
45.650000	1.19837e-15
45.600000	1.2527e-15
45.550000	1.30949e-15
45.500000	1.36885e-15
45.450000	1.4309e-15
45.400000	1.49577e-15
45.350000	1.56357e-15
45.300000	1.63445e-15
45.250000	1.70854e-15
45.200000	1.78598e-15
45.150000	1.86694e-15
45.100000	1.95156e-15
45.050000	2.04002e-15
45.000000	2.13248e-15
44.950000	2.22914e-15
44.900000	2.33017e-15
44.850000	2.43578e-15
44.800000	2.54618e-15
44.750000	2.66157e-15
44.700000	2.7822e-15
44.650000	2.90829e-15
44.600000	3.04009e-15
44.550000	3.17786e-15
44.500000	3.32188e-15
44.450000	3.47242e-15
44.400000	3.62977e-15
44.350000	3.79426e-15
44.300000	3.9662e-15
44.250000	4.14592e-15
44.200000	4.33379e-15
44.150000	4.53016e-15
44.100000	4.73543e-15
44.050000	4.95e-15
44.000000	5.17428e-15
43.950000	5.40873e-15
43.900000	5.65379e-15
43.850000	5.90995e-15
43.800000	6.17772e-15
43.750000	6.45761e-15
43.700000	6.75017e-15
43.650000	7.05599e-15
43.600000	7.37565e-15
43.550000	7.70979e-15
43.500000	8.05906e-15
43.450000	8.42415e-15
43.400000	8.80577e-15
43.350000	9.20467e-15
43.300000	9.62163e-15
43.250000	1.00575e-14
43.200000	1.05131e-14
43.150000	1.09893e-14
43.100000	1.1487e-14
43.050000	1.20073e-14
43.000000	1.25512e-14
42.950000	1.31197e-14
42.900000	1.37139e-14
42.850000	1.4335e-14
42.800000	1.49843e-14
42.750000	1.56629e-14
42.700000	1.63723e-14
42.650000	1.71137e-14
42.600000	1.78888e-14
42.550000	1.86989e-14
42.500000	1.95457e-14
42.450000	2.04308e-14
42.400000	2.1356e-14
42.350000	2.2323e-14
42.300000	2.33339e-14
42.250000	2.43905e-14
42.200000	2.54949e-14
42.150000	2.66493e-14
42.100000	2.78559e-14
42.050000	2.91172e-14
42.000000	3.04355e-14
41.950000	3.18135e-14
41.900000	3.32538e-14
41.850000	3.47594e-14
41.800000	3.63331e-14
41.750000	3.79779e-14
41.700000	3.96972e-14
41.650000	4.14944e-14
41.600000	4.33728e-14
41.550000	4.53362e-14
41.500000	4.73885e-14
41.450000	4.95336e-14
41.400000	5.17758e-14
41.350000	5.41194e-14
41.300000	5.65691e-14
41.250000	5.91295e-14
41.200000	6.18059e-14
41.150000	6.46033e-14
41.100000	6.75272e-14
41.050000	7.05834e-14
41.000000	7.37779e-14
40.950000	7.71169e-14
40.900000	8.06069e-14
40.850000	8.42548e-14
40.800000	8.80677e-14
40.750000	9.20531e-14
40.700000	9.62187e-14
40.650000	1.00573e-13
40.600000	1.05124e-13
40.550000	1.0988e-13
40.500000	1.14852e-13
40.450000	1.20049e-13
40.400000	1.25481e-13
40.350000	1.31158e-13
40.300000	1.37093e-13
40.250000	1.43295e-13
40.200000	1.49778e-13
40.150000	1.56554e-13
40.100000	1.63637e-13
40.050000	1.7104e-13
40.000000	1.78777e-13
39.950000	1.86864e-13
39.900000	1.95317e-13
39.850000	2.04153e-13
39.800000	2.13387e-13
39.750000	2.23039e-13
39.700000	2.33128e-13
39.650000	2.43673e-13
39.600000	2.54694e-13
39.550000	2.66213e-13
39.500000	2.78253e-13
39.450000	2.90838e-13
39.400000	3.03991e-13
39.350000	3.17739e-13
39.300000	3.32108e-13
39.250000	3.47127e-13
39.200000	3.62824e-13
39.150000	3.79231e-13
39.100000	3.9638e-13
39.050000	4.14303e-13
39.000000	4.33037e-13
38.950000	4.52616e-13
38.900000	4.73081e-13
38.850000	4.94471e-13
38.800000	5.16827e-13
38.750000	5.40193e-13
38.700000	5.64615e-13
38.650000	5.90141e-13
38.600000	6.1682e-13
38.550000	6.44704e-13
38.500000	6.73848e-13
38.450000	7.04308e-13
38.400000	7.36145e-13
38.350000	7.6942e-13
38.300000	8.04198e-13
38.250000	8.40548e-13
38.200000	8.78539e-13
38.150000	9.18246e-13
38.100000	9.59747e-13
38.050000	1.00312e-12
38.000000	1.04846e-12
37.950000	1.09584e-12
37.900000	1.14536e-12
37.850000	1.19712e-12
37.800000	1.25121e-12
37.750000	1.30775e-12
37.700000	1.36685e-12
37.650000	1.42861e-12
37.600000	1.49316e-12
37.550000	1.56062e-12
37.500000	1.63113e-12
37.450000	1.70482e-12
37.400000	1.78185e-12
37.350000	1.86234e-12
37.300000	1.94648e-12
37.250000	2.03441e-12
37.200000	2.12631e-12
37.150000	2.22236e-12
37.100000	2.32274e-12
37.050000	2.42766e-12
37.000000	2.53731e-12
36.950000	2.65191e-12
36.900000	2.77169e-12
36.850000	2.89687e-12
36.800000	3.0277e-12
36.750000	3.16444e-12
36.700000	3.30734e-12
36.650000	3.4567e-12
36.600000	3.61279e-12
36.550000	3.77593e-12
36.500000	3.94643e-12
36.450000	4.12462e-12
36.400000	4.31086e-12
36.350000	4.5055e-12
36.300000	4.70891e-12
36.250000	4.92151e-12
36.200000	5.1437e-12
36.150000	5.37591e-12
36.100000	5.61859e-12
36.050000	5.87223e-12
36.000000	6.1373e-12
35.950000	6.41433e-12
35.900000	6.70386e-12
35.850000	7.00645e-12
35.800000	7.32268e-12
35.750000	7.65318e-12
35.700000	7.99858e-12
35.650000	8.35956e-12
35.600000	8.73681e-12
35.550000	9.13108e-12
35.500000	9.54313e-12
35.450000	9.97375e-12
35.400000	1.04238e-11
35.350000	1.08941e-11
35.300000	1.13857e-11
35.250000	1.18994e-11
35.200000	1.24362e-11
35.150000	1.29973e-11
35.100000	1.35836e-11
35.050000	1.41964e-11
35.000000	1.48368e-11
34.950000	1.55061e-11
34.900000	1.62055e-11
34.850000	1.69365e-11
34.800000	1.77004e-11
34.750000	1.84987e-11
34.700000	1.9333e-11
34.650000	2.02049e-11
34.600000	2.11161e-11
34.550000	2.20684e-11
34.500000	2.30635e-11
34.450000	2.41035e-11
34.400000	2.51904e-11
34.350000	2.63262e-11
34.300000	2.75132e-11
34.250000	2.87536e-11
34.200000	3.00499e-11
34.150000	3.14047e-11
34.100000	3.28204e-11
34.050000	3.42999e-11
34.000000	3.58461e-11
33.950000	3.74618e-11
33.900000	3.91504e-11
33.850000	4.0915e-11
33.800000	4.2759e-11
33.750000	4.46861e-11
33.700000	4.66999e-11
33.650000	4.88045e-11
33.600000	5.10038e-11
33.550000	5.3302e-11
33.500000	5.57038e-11
33.450000	5.82137e-11
33.400000	6.08365e-11
33.350000	6.35775e-11
33.300000	6.64418e-11
33.250000	6.9435e-11
33.200000	7.25629e-11
33.150000	7.58316e-11
33.100000	7.92474e-11
33.050000	8.28169e-11
33.000000	8.65471e-11
32.950000	9.0445e-11
32.900000	9.45184e-11
32.850000	9.8775e-11
32.800000	1.03223e-10
32.750000	1.07871e-10
32.700000	1.12729e-10
32.650000	1.17805e-10
32.600000	1.23109e-10
32.550000	1.28651e-10
32.500000	1.34443e-10
32.450000	1.40496e-10
32.400000	1.46821e-10
32.350000	1.5343e-10
32.300000	1.60336e-10
32.250000	1.67553e-10
32.200000	1.75094e-10
32.150000	1.82975e-10
32.100000	1.91209e-10
32.050000	1.99814e-10
32.000000	2.08806e-10
31.950000	2.18202e-10
31.900000	2.2802e-10
31.850000	2.3828e-10
31.800000	2.49e-10
31.750000	2.60203e-10
31.700000	2.71908e-10
31.650000	2.8414e-10
31.600000	2.96922e-10
31.550000	3.10277e-10
31.500000	3.24233e-10
31.450000	3.38816e-10
31.400000	3.54054e-10
31.350000	3.69976e-10
31.300000	3.86613e-10
31.250000	4.03998e-10
31.200000	4.22164e-10
31.150000	4.41145e-10
31.100000	4.60979e-10
31.050000	4.81704e-10
31.000000	5.03359e-10
30.950000	5.25986e-10
30.900000	5.49629e-10
30.850000	5.74334e-10
30.800000	6.00148e-10
30.750000	6.2712e-10
30.700000	6.55304e-10
30.650000	6.84752e-10
30.600000	7.15521e-10
30.550000	7.47672e-10
30.500000	7.81265e-10
30.450000	8.16366e-10
30.400000	8.53042e-10
30.350000	8.91363e-10
30.300000	9.31403e-10
30.250000	9.7324e-10
30.200000	1.01695e-09
30.150000	1.06263e-09
30.100000	1.11035e-09
30.050000	1.16021e-09
30.000000	1.21231e-09
29.950000	1.26675e-09
29.900000	1.32362e-09
29.850000	1.38305e-09
29.800000	1.44514e-09
29.750000	1.51001e-09
29.700000	1.57779e-09
29.650000	1.64861e-09
29.600000	1.72261e-09
29.550000	1.79992e-09
29.500000	1.88069e-09
29.450000	1.96509e-09
29.400000	2.05326e-09
29.350000	2.14539e-09
29.300000	2.24164e-09
29.250000	2.34221e-09
29.200000	2.44728e-09
29.150000	2.55705e-09
29.100000	2.67175e-09
29.050000	2.79158e-09
29.000000	2.91677e-09
28.950000	3.04757e-09
28.900000	3.18423e-09
28.850000	3.327e-09
28.800000	3.47617e-09
28.750000	3.63201e-09
28.700000	3.79483e-09
28.650000	3.96494e-09
28.600000	4.14266e-09
28.550000	4.32833e-09
28.500000	4.52231e-09
28.450000	4.72496e-09
28.400000	4.93669e-09
28.350000	5.15788e-09
28.300000	5.38897e-09
28.250000	5.63039e-09
28.200000	5.88261e-09
28.150000	6.14611e-09
28.100000	6.42139e-09
28.050000	6.70897e-09
28.000000	7.00942e-09
27.950000	7.32329e-09
27.900000	7.65119e-09
27.850000	7.99375e-09
27.800000	8.35162e-09
27.750000	8.72547e-09
27.700000	9.11603e-09
27.650000	9.52404e-09
27.600000	9.95028e-09
27.550000	1.03956e-08
27.500000	1.08607e-08
27.450000	1.13467e-08
27.400000	1.18543e-08
27.350000	1.23846e-08
27.300000	1.29386e-08
27.250000	1.35173e-08
27.200000	1.41218e-08
27.150000	1.47533e-08
27.100000	1.5413e-08
27.050000	1.61022e-08
27.000000	1.68221e-08
26.950000	1.75741e-08
26.900000	1.83596e-08
26.850000	1.91802e-08
26.800000	2.00374e-08
26.750000	2.09328e-08
26.700000	2.18681e-08
26.650000	2.28452e-08
26.600000	2.38658e-08
26.550000	2.49319e-08
26.500000	2.60455e-08
26.450000	2.72087e-08
26.400000	2.84237e-08
26.350000	2.96929e-08
26.300000	3.10187e-08
26.250000	3.24035e-08
26.200000	3.38499e-08
26.150000	3.53608e-08
26.100000	3.6939e-08
26.050000	3.85874e-08
26.000000	4.03092e-08
25.950000	4.21076e-08
25.900000	4.39861e-08
25.850000	4.59481e-08
25.800000	4.79975e-08
25.750000	5.0138e-08
25.700000	5.23737e-08
25.650000	5.47089e-08
25.600000	5.71479e-08
25.550000	5.96954e-08
25.500000	6.23561e-08
25.450000	6.51351e-08
25.400000	6.80377e-08
25.350000	7.10692e-08
25.300000	7.42354e-08
25.250000	7.75422e-08
25.200000	8.0996e-08
25.150000	8.46031e-08
25.100000	8.83705e-08
25.050000	9.23051e-08
25.000000	9.64144e-08
24.950000	1.00706e-07
24.900000	1.05188e-07
24.850000	1.09869e-07
24.800000	1.14758e-07
24.750000	1.19864e-07
24.700000	1.25196e-07
24.650000	1.30764e-07
24.600000	1.36579e-07
24.550000	1.42653e-07
24.500000	1.48995e-07
24.450000	1.55619e-07
24.400000	1.62535e-07
24.350000	1.69759e-07
24.300000	1.77302e-07
24.250000	1.8518e-07
24.200000	1.93406e-07
24.150000	2.01996e-07
24.100000	2.10967e-07
24.050000	2.20334e-07
24.000000	2.30117e-07
23.950000	2.40331e-07
23.900000	2.50998e-07
23.850000	2.62136e-07
23.800000	2.73767e-07
23.750000	2.85912e-07
23.700000	2.98594e-07
23.650000	3.11836e-07
23.600000	3.25663e-07
23.550000	3.40101e-07
23.500000	3.55177e-07
23.450000	3.70918e-07
23.400000	3.87353e-07
23.350000	4.04515e-07
23.300000	4.22433e-07
23.250000	4.41142e-07
23.200000	4.60676e-07
23.150000	4.81072e-07
23.100000	5.02366e-07
23.050000	5.246e-07
23.000000	5.47812e-07
22.950000	5.72048e-07
22.900000	5.97351e-07
22.850000	6.23768e-07
22.800000	6.51348e-07
22.750000	6.80142e-07
22.700000	7.10203e-07
22.650000	7.41586e-07
22.600000	7.74349e-07
22.550000	8.08553e-07
22.500000	8.44261e-07
22.450000	8.81537e-07
22.400000	9.20452e-07
22.350000	9.61075e-07
22.300000	1.00348e-06
22.250000	1.04775e-06
22.200000	1.09396e-06
22.150000	1.1422e-06
22.100000	1.19256e-06
22.050000	1.24512e-06
22.000000	1.29999e-06
21.950000	1.35726e-06
21.900000	1.41704e-06
21.850000	1.47943e-06
21.800000	1.54456e-06
21.750000	1.61254e-06
21.700000	1.6835e-06
21.650000	1.75755e-06
21.600000	1.83485e-06
21.550000	1.91552e-06
21.500000	1.99972e-06
21.450000	2.0876e-06
21.400000	2.17931e-06
21.350000	2.27503e-06
21.300000	2.37492e-06
21.250000	2.47917e-06
21.200000	2.58796e-06
21.150000	2.7015e-06
21.100000	2.81998e-06
21.050000	2.94362e-06
21.000000	3.07265e-06
20.950000	3.20729e-06
20.900000	3.34778e-06
20.850000	3.49438e-06
20.800000	3.64736e-06
20.750000	3.80698e-06
20.700000	3.97353e-06
20.650000	4.1473e-06
20.600000	4.32862e-06
20.550000	4.5178e-06
20.500000	4.71518e-06
20.450000	4.92111e-06
20.400000	5.13595e-06
20.350000	5.3601e-06
20.300000	5.59394e-06
20.250000	5.83789e-06
20.200000	6.09238e-06
20.150000	6.35786e-06
20.100000	6.63481e-06
20.050000	6.9237e-06
20.000000	7.22504e-06
19.950000	7.53937e-06
19.900000	7.86724e-06
19.850000	8.20923e-06
19.800000	8.56592e-06
19.750000	8.93794e-06
19.700000	9.32595e-06
19.650000	9.73062e-06
19.600000	1.01527e-05
19.550000	1.05928e-05
19.500000	1.10518e-05
19.450000	1.15304e-05
19.400000	1.20295e-05
19.350000	1.255e-05
19.300000	1.30927e-05
19.250000	1.36585e-05
19.200000	1.42485e-05
19.150000	1.48637e-05
19.100000	1.5505e-05
19.050000	1.61737e-05
19.000000	1.68707e-05
18.950000	1.75974e-05
18.900000	1.8355e-05
18.850000	1.91446e-05
18.800000	1.99677e-05
18.750000	2.08256e-05
18.700000	2.17199e-05
18.650000	2.26518e-05
18.600000	2.36232e-05
18.550000	2.46354e-05
18.500000	2.56903e-05
18.450000	2.67895e-05
18.400000	2.79349e-05
18.350000	2.91284e-05
18.300000	3.03719e-05
18.250000	3.16675e-05
18.200000	3.30172e-05
18.150000	3.44232e-05
18.100000	3.58879e-05
18.050000	3.74135e-05
18.000000	3.90026e-05
17.950000	4.06576e-05
17.900000	4.23813e-05
17.850000	4.41762e-05
17.800000	4.60453e-05
17.750000	4.79915e-05
17.700000	5.00178e-05
17.650000	5.21274e-05
17.600000	5.43236e-05
17.550000	5.66096e-05
17.500000	5.89891e-05
17.450000	6.14656e-05
17.400000	6.40428e-05
17.350000	6.67247e-05
17.300000	6.95152e-05
17.250000	7.24184e-05
17.200000	7.54387e-05
17.150000	7.85803e-05
17.100000	8.18479e-05
17.050000	8.52461e-05
17.000000	8.87798e-05
16.950000	9.24539e-05
16.900000	9.62734e-05
16.850000	0.000100244
16.800000	0.00010437
16.750000	0.000108658
16.700000	0.000113114
16.650000	0.000117743
16.600000	0.000122551
16.550000	0.000127544
16.500000	0.000132728
16.450000	0.000138111
16.400000	0.000143697
16.350000	0.000149494
16.300000	0.000155509
16.250000	0.000161748
16.200000	0.000168217
16.150000	0.000174924
16.100000	0.000181875
16.050000	0.000189078
16.000000	0.000196538
15.950000	0.000204262
15.900000	0.000212257
15.850000	0.000220529
15.800000	0.000229084
15.750000	0.000237927
15.700000	0.000247064
15.650000	0.000256498
15.600000	0.000266235
15.550000	0.000276276
15.500000	0.000286624
15.450000	0.00029728
15.400000	0.000308242
15.350000	0.000319508
15.300000	0.000331073
15.250000	0.000342929
15.200000	0.000355064
15.150000	0.000367464
15.100000	0.000380106
15.050000	0.000392963
15.000000	0.000405998
14.950000	0.000419162
14.900000	0.000432389
14.850000	0.000445592
14.800000	0.000458645
14.750000	0.000471369
14.700000	0.000483475
14.650000	0.000494425
&
```
