## Supplementary material for "All-at-once RNA folding with 3D motif prediction framed by evolutionary information": RF00235_Plasmid_RNAIII.cacofold.cov

```
#
# Method Target_E-val [cov_min,cov_max] [FP | TP True Found | Sen PPV F] 
# GTp    0.05           [-3.15,6.37]    [0 | 1 170 1 | 0.59 100.00 1.17] 
#
# in_CaCoFold in_given  left_pos      right_pos  score            E-value       pvalue       substitutions    power
#------------------------------------------------------------------------------------------------------------------------
*	*	       103	       126	6.36904	0.00112519	2.74437e-05	2		0.00
```
