## Supplementary material for "All-at-once RNA folding with 3D motif prediction framed by evolutionary information": RF00235_Plasmid_RNAIII.helixcov

```
# RMs = 5 L = 131

# RM_HELIX NESTED 2-8 13-19, nbp = 7 nbp_cov = 0
# pvals: 0.992587,0.992587,0.992587,0.992587,0.992587,0.992587,0.992587
# aggregated NONE
NESTED  :<<<<<<<____>>>>>>>::::::::::::::::::::::::::::::::::::::::::::::::::::::::::::::::::::::::::::::::::::::::::::::::::::::::::::::::
        :::::::::::::::::::::::::::::::::::::::::::::::::::::::::::::::::::::::::::::::::::::::::::::::::::::::::::::::::::::::::::::::::::

# RM_HELIX NESTED 25-31 38-44, nbp = 7 nbp_cov = 0
# pvals: 0.992587,0.992587,0.992587,0.992587,0.992587,0.992587,0.992587
# aggregated NONE
NESTED  ::::::::::::::::::::::::<<<<<<<______>>>>>>>:::::::::::::::::::::::::::::::::::::::::::::::::::::::::::::::::::::::::::::::::::::::
        :::::::::::::::::::::::::::::::::::::::::::::::::::::::::::::::::::::::::::::::::::::::::::::::::::::::::::::::::::::::::::::::::::

# RM_HELIX NESTED 66-78 83-95, nbp = 13 nbp_cov = 0
# pvals: 0.992587,0.992587,0.992587,0.992587,0.992587,0.992587,0.992587,0.992587,0.992587,0.992587,0.992587,0.992587,0.992587
# aggregated NONE
NESTED  :::::::::::::::::::::::::::::::::::::::::::::::::::::::::::::::::<<<<<<<<<<<<<____>>>>>>>>>>>>>::::::::::::::::::::::::::::::::::::
        :::::::::::::::::::::::::::::::::::::::::::::::::::::::::::::::::::::::::::::::::::::::::::::::::::::::::::::::::::::::::::::::::::

# RM_HELIX NESTED 53-56 96-99, nbp = 4 nbp_cov = 0
# pvals: 0.992587,0.992587,0.992587,0.992587
# aggregated NONE
NESTED  ::::::::::::::::::::::::::::::::::::::::::::::::::::<<<<_______________________________________>>>>::::::::::::::::::::::::::::::::
        :::::::::::::::::::::::::::::::::::::::::::::::::::::::::::::::::::::::::::::::::::::::::::::::::::::::::::::::::::::::::::::::::::

# RM_HELIX NESTED 103-112 117-126, nbp = 10 nbp_cov = 1
# pvals: 2.74437e-05,0.992587,0.992587,0.992587,0.00203523,0.00203523,0.999478,0.992587,0.992587,0.992587
# aggregated NONE
NESTED  ::::::::::::::::::::::::::::::::::::::::::::::::::::::::::::::::::::::::::::::::::::::::::::::::::::::<<<<<<<<<<____>>>>>>>>>>:::::
        ::::::::::::::::::::::::::::::::::::::::::::::::::::::::::::::::::::::::::::::::::::::::::::::::::::::<______________________>:::::
```
