## Supplementary material for "All-at-once RNA folding with 3D motif prediction framed by evolutionary information": RF00235_Plasmid_RNAIII.power

```
# Power analysis of given structure 
#
# Powertype = SINGLE SUBSTITUTIONS
# covary  left_pos      right_pos    substitutions      power
#----------------------------------------------------------------
          2		19		0		0.00
          3		18		0		0.00
          4		17		0		0.00
          5		16		0		0.00
          6		15		0		0.00
          7		14		0		0.00
          8		13		0		0.00
          25		44		0		0.00
          26		43		0		0.00
          27		42		0		0.00
          28		41		0		0.00
          29		40		0		0.00
          30		39		0		0.00
          31		38		0		0.00
          53		99		1		0.00
          54		98		0		0.00
          55		97		0		0.00
          56		96		0		0.00
          66		95		0		0.00
          67		94		0		0.00
          68		93		0		0.00
          69		92		0		0.00
          70		91		0		0.00
          71		90		0		0.00
          72		89		0		0.00
          73		88		0		0.00
          74		87		0		0.00
          75		86		0		0.00
          76		85		0		0.00
          77		84		0		0.00
          78		83		0		0.00
     *    103		126		2		0.00
          104		125		0		0.00
          105		124		0		0.00
          106		123		0		0.00
          107		122		2		0.00
          108		121		2		0.00
          109		120		2		0.00
          110		119		1		0.00
          111		118		1		0.00
          112		117		1		0.00
#
# BPAIRS 41
# avg substitutions per BP  0.3
# BPAIRS expected to covary 0.0 +/- 0.0
# BPAIRS observed to covary 1
#
```
