## Supplementary material for "All-at-once RNA folding with 3D motif prediction framed by evolutionary information": RF00235_Plasmid_RNAIII.surv

```
6.353194	0.0243902
2.515593	0.0731707
-0.010667	0.97561
-2.884046	1
&
4.135485	0.000118008
4.019778	0.000236016
3.904072	0.000354024
3.499099	0.000472032
3.383392	0.00059004
3.344823	0.000708048
3.306255	0.000826056
3.055557	0.000944064
2.920566	0.00106207
2.901282	0.00118008
2.727722	0.0015341
2.515593	0.00200614
2.303464	0.00212414
2.226327	0.00224215
2.110620	0.00247817
2.052767	0.00271418
1.994914	0.0029502
1.705647	0.00306821
1.686363	0.00318622
1.454950	0.00354024
1.397096	0.00389426
1.377812	0.00401227
1.339243	0.00413028
1.281390	0.0043663
1.223536	0.0044843
1.204252	0.00483833
1.165683	0.00507435
1.088545	0.00531036
0.857132	0.00613642
0.760710	0.00660845
0.606435	0.00684447
0.548582	0.00708048
0.143609	0.0073165
0.105040	0.00743451
0.047186	0.00755251
-0.010667	0.991975
-0.068520	0.992329
-0.107089	0.992565
-0.242080	0.992802
-0.319218	0.99292
-0.338502	0.993156
-0.377071	0.99351
-0.415640	0.993628
-0.434924	0.993746
-0.685622	0.993864
-0.724191	0.993982
-0.743475	0.994218
-0.762760	0.994454
-0.801328	0.994572
-0.820613	0.994926
-0.859182	0.995162
-0.878466	0.995634
-0.936319	0.995752
-0.994173	0.99587
-1.360577	0.996224
-1.399146	0.996696
-1.437714	0.996932
-1.630559	0.997404
-1.669128	0.99764
-1.746265	0.997758
-1.784834	0.997876
-1.823403	0.997994
-1.842687	0.998112
-1.861972	0.998348
-1.939110	0.998466
-2.035532	0.998584
-2.286229	0.998702
-2.344083	0.99882
-2.382651	0.998938
-2.691202	0.999174
-2.884046	0.99941
-2.980469	0.999764
-3.057606	0.999882
-3.154028	1
&
7.309826	5.87199e-07
7.298131	1.7616e-06
7.143855	3.52319e-06
6.854589	5.28479e-06
6.719598	5.87199e-06
6.700314	6.45919e-06
6.681029	8.22079e-06
6.391763	9.39518e-06
6.353194	7.28127e-05
6.237487	7.33999e-05
6.179634	7.69231e-05
6.160350	7.80975e-05
6.141065	8.22079e-05
6.121781	8.27951e-05
5.967505	8.33823e-05
5.948221	8.45567e-05
5.890368	8.86671e-05
5.871083	9.10159e-05
5.851799	9.21903e-05
5.832514	9.33647e-05
5.755377	9.4539e-05
5.736092	9.98238e-05
5.562532	0.000100411
5.543248	0.000100998
5.427542	0.000105109
5.408257	0.000105696
5.196128	0.000106283
5.080422	0.00010687
4.906862	0.000108045
4.829724	0.000108632
4.771871	0.000109806
4.733302	0.000110393
4.714018	0.000112155
4.675449	0.000113917
4.656164	0.000115091
4.617596	0.000116853
4.579027	0.000120963
4.559742	0.00012155
4.540458	0.000123312
4.521173	0.000125073
4.501889	0.000126835
4.482605	0.000127422
4.444036	0.000130358
4.424751	0.000132707
4.405467	0.000133294
4.386182	0.000134469
4.347614	0.000135056
4.328329	0.00013623
4.309045	0.000139753
4.289760	0.000141515
4.193338	0.000143864
4.174054	0.000144451
4.154769	0.000147387
4.135485	0.000210804
4.116200	0.000212566
4.096916	0.00021374
4.077632	0.000214328
4.058347	0.000218438
4.039063	0.000219612
4.019778	0.000285379
3.981209	0.000286553
3.961925	0.000288902
3.942641	0.000293012
3.904072	0.00036054
3.884787	0.000362889
3.865503	0.000364063
3.846218	0.000364651
3.807650	0.000369935
3.788365	0.000371697
3.769081	0.000379331
3.749796	0.000382267
3.730512	0.000390487
3.711228	0.000398121
3.691943	0.000399295
3.672659	0.000403406
3.653374	0.00041515
3.634090	0.000422196
3.614805	0.000423958
3.595521	0.000431004
3.576237	0.000439225
3.556952	0.000441574
3.537668	0.000467998
3.518383	0.000477393
3.499099	0.000546682
3.479814	0.000557839
3.460530	0.000578978
3.441246	0.000582501
3.421961	0.000606577
3.402677	0.000617146
3.383392	0.000696418
3.364108	0.000702877
3.344823	0.000783324
3.325539	0.000792719
3.306255	0.000865531
3.286970	0.000872578
3.267686	0.000891368
3.248401	0.000899002
3.229117	0.000903112
3.209832	0.000908984
3.190548	0.000917792
3.171264	0.000927775
3.151979	0.000932472
3.132695	0.000943629
3.113410	0.000952437
3.094126	0.000974163
3.074841	0.000978274
3.055557	0.00105813
3.036273	0.00106518
3.016988	0.00107281
2.997704	0.00108514
2.978419	0.001101
2.959135	0.00111157
2.939850	0.00114093
2.920566	0.00122548
2.901282	0.00128949
2.881997	0.00130006
2.862713	0.00131122
2.843428	0.00131767
2.824144	0.00134645
2.804859	0.00135291
2.785575	0.00135878
2.766291	0.00136406
2.747006	0.00136876
2.727722	0.00156665
2.708437	0.00158661
2.689153	0.0015919
2.669868	0.00159483
2.650584	0.00159836
2.631300	0.0016101
2.612015	0.00161245
2.592731	0.00161891
2.573446	0.00162302
2.554162	0.00162948
2.534877	0.00163124
2.515593	0.00203523
2.496309	0.00203699
2.477024	0.00204815
2.457740	0.00205285
2.438455	0.00205755
2.419171	0.0020687
2.399886	0.00208162
2.380602	0.00209043
2.361318	0.00209336
2.342033	0.00209924
2.322749	0.00210804
2.303464	0.00219671
2.284180	0.00221315
2.264895	0.00223547
2.245611	0.0022478
2.226327	0.00231591
2.207042	0.00231767
2.187758	0.0023394
2.168473	0.00236994
2.149189	0.00237992
2.129905	0.00239695
2.110620	0.00253083
2.091336	0.00253611
2.072051	0.0025461
2.052767	0.0026788
2.033482	0.00270757
2.014198	0.00273048
1.994914	0.0028808
1.975629	0.00289019
1.956345	0.00289959
1.937060	0.00290957
1.917776	0.00295185
1.898491	0.00297181
1.879207	0.00299883
1.859923	0.00300528
1.840638	0.00302584
1.821354	0.00304521
1.802069	0.00305931
1.782785	0.00310393
1.763500	0.00311392
1.744216	0.00313564
1.724932	0.00316265
1.705647	0.00324604
1.686363	0.00334527
1.667078	0.00336524
1.647794	0.00338638
1.628509	0.00339342
1.609225	0.00341867
1.589941	0.00342807
1.570656	0.00345449
1.551372	0.00347974
1.532087	0.00349207
1.512803	0.00350323
1.493518	0.00351674
1.474234	0.00352848
1.454950	0.00372402
1.435665	0.00372871
1.416381	0.00375103
1.397096	0.00397358
1.377812	0.00404991
1.358527	0.00407692
1.339243	0.00415619
1.319959	0.00417381
1.300674	0.00423136
1.281390	0.00439284
1.262105	0.00441221
1.242821	0.00443746
1.223536	0.0045044
1.204252	0.00471227
1.184968	0.00474046
1.165683	0.004899
1.146399	0.00493071
1.127114	0.00494833
1.107830	0.00498297
1.088545	0.00513623
1.069261	0.00514974
1.049977	0.00518673
1.030692	0.00520846
1.011408	0.00522372
0.992123	0.00525426
0.972839	0.00527598
0.953554	0.0052936
0.934270	0.00531533
0.914986	0.00532883
0.895701	0.00533235
0.876417	0.00535819
0.857132	0.00583735
0.837848	0.00583793
0.818563	0.00587493
0.799279	0.00593071
0.779995	0.00594422
0.760710	0.00622607
0.741426	0.00627657
0.722141	0.00628714
0.702857	0.00630534
0.683572	0.00632766
0.664288	0.00634116
0.645004	0.00635056
0.625719	0.00636054
0.606435	0.00651908
0.587150	0.0065414
0.567866	0.006569
0.548582	0.00673576
0.529297	0.00675279
0.510013	0.00675925
0.490728	0.00678274
0.471444	0.00678802
0.452159	0.00680329
0.432875	0.00681092
0.413591	0.0068209
0.394306	0.00682736
0.375022	0.00683206
0.355737	0.00683911
0.336453	0.00685614
0.317168	0.00686201
0.297884	0.0068714
0.278600	0.00687317
0.259315	0.00687375
0.240031	0.00689724
0.220746	0.00691075
0.201462	0.00691251
0.182177	0.00691368
0.162893	0.00692308
0.143609	0.00708573
0.124324	0.00709454
0.105040	0.00717381
0.085755	0.00718908
0.066471	0.00719847
0.047186	0.00727422
0.027902	0.00729243
0.008618	0.00731063
-0.010667	0.992587
-0.029951	0.992598
-0.049236	0.992621
-0.068520	0.992823
-0.087805	0.992867
-0.107089	0.993018
-0.126373	0.993046
-0.145658	0.993072
-0.164942	0.99312
-0.184227	0.993145
-0.203511	0.993162
-0.222796	0.993188
-0.242080	0.993336
-0.261364	0.993353
-0.280649	0.993387
-0.299933	0.993409
-0.319218	0.993488
-0.338502	0.993649
-0.357787	0.993681
-0.377071	0.993914
-0.396355	0.993934
-0.415640	0.994046
-0.434924	0.99413
-0.454209	0.994149
-0.473493	0.994179
-0.492778	0.994199
-0.512062	0.994216
-0.531346	0.99423
-0.550631	0.994252
-0.569915	0.994268
-0.589200	0.994282
-0.608484	0.994306
-0.627769	0.994315
-0.647053	0.994344
-0.666337	0.994355
-0.685622	0.994429
-0.704906	0.994442
-0.724191	0.994526
-0.743475	0.994669
-0.762760	0.994811
-0.782044	0.994854
-0.801328	0.994955
-0.820613	0.995168
-0.839897	0.995207
-0.859182	0.995359
-0.878466	0.995668
-0.897751	0.995694
-0.917035	0.995716
-0.936319	0.995813
-0.955604	0.995847
-0.974888	0.995883
-0.994173	0.995967
-1.013457	0.995979
-1.032742	0.996006
-1.052026	0.996042
-1.071310	0.996055
-1.090595	0.996063
-1.109879	0.996068
-1.129164	0.99609
-1.148448	0.996099
-1.167732	0.996119
-1.187017	0.99614
-1.206301	0.996147
-1.225586	0.996153
-1.244870	0.996165
-1.264155	0.996174
-1.283439	0.996189
-1.302723	0.99622
-1.322008	0.996235
-1.341292	0.996257
-1.360577	0.996459
-1.379861	0.996497
-1.399146	0.996788
-1.418430	0.9968
-1.437714	0.99697
-1.456999	0.996975
-1.476283	0.996999
-1.495568	0.997023
-1.514852	0.997064
-1.534137	0.997089
-1.553421	0.997105
-1.572705	0.997116
-1.591990	0.997132
-1.611274	0.997158
-1.630559	0.997437
-1.649843	0.997475
-1.669128	0.997624
-1.688412	0.997641
-1.707696	0.997669
-1.726981	0.997689
-1.746265	0.997785
-1.765550	0.997819
-1.784834	0.997904
-1.804119	0.997916
-1.823403	0.997989
-1.842687	0.998072
-1.861972	0.998228
-1.881256	0.998256
-1.900541	0.998278
-1.919825	0.998304
-1.939110	0.998411
-1.958394	0.998423
-1.977678	0.99844
-1.996963	0.998445
-2.016247	0.998463
-2.035532	0.998539
-2.054816	0.998549
-2.074101	0.998577
-2.093385	0.998595
-2.112669	0.998607
-2.131954	0.998627
-2.151238	0.998639
-2.170523	0.998655
-2.189807	0.998676
-2.209092	0.998678
-2.228376	0.998684
-2.247660	0.998694
-2.266945	0.998702
-2.286229	0.998776
-2.305514	0.99878
-2.324798	0.998793
-2.344083	0.998859
-2.363367	0.998867
-2.382651	0.99894
-2.401936	0.99895
-2.421220	0.998965
-2.440505	0.998974
-2.459789	0.998984
-2.479074	0.998992
-2.498358	0.998995
-2.517642	0.999011
-2.536927	0.999038
-2.556211	0.999049
-2.575496	0.999052
-2.594780	0.999056
-2.614065	0.999067
-2.633349	0.999078
-2.652633	0.999086
-2.671918	0.99909
-2.691202	0.999227
-2.729771	0.999244
-2.749055	0.999246
-2.768340	0.999258
-2.806909	0.999259
-2.826193	0.999268
-2.845478	0.999281
-2.864762	0.999283
-2.884046	0.999478
-2.903331	0.999496
-2.941900	0.999502
-2.961184	0.999503
-2.980469	0.999702
-2.999753	0.999708
-3.019037	0.999709
-3.038322	0.999738
-3.057606	0.999802
-3.076891	0.999812
-3.096175	0.999827
-3.134744	0.999834
-3.154028	0.9999
-3.173313	0.999903
-3.192597	0.999909
-3.211882	0.999916
-3.250451	0.999918
-3.269735	0.99993
-3.327588	0.99993
-3.346873	0.999934
-3.366157	0.999937
-3.385442	0.999955
-3.404726	0.999965
-3.424010	0.999966
-3.443295	0.999967
-3.462579	0.999968
-3.481864	0.999976
-3.501148	0.999986
-3.578286	0.99999
-3.597570	0.999991
-3.616855	0.999993
-3.636139	0.999995
-3.674708	0.999995
-3.693992	0.999996
-3.713277	0.999998
-3.925406	0.999998
-3.963974	0.999999
-4.098965	1
&
24.769822	1.31854e-13
24.750537	1.34529e-13
24.731253	1.37259e-13
24.711968	1.40045e-13
24.692684	1.42886e-13
24.673400	1.45786e-13
24.654115	1.48744e-13
24.634831	1.51763e-13
24.615546	1.54842e-13
24.596262	1.57984e-13
24.576977	1.6119e-13
24.557693	1.64461e-13
24.538409	1.67798e-13
24.519124	1.71203e-13
24.499840	1.74678e-13
24.480555	1.78222e-13
24.461271	1.81839e-13
24.441986	1.85529e-13
24.422702	1.89293e-13
24.403418	1.93135e-13
24.384133	1.97054e-13
24.364849	2.01052e-13
24.345564	2.05132e-13
24.326280	2.09295e-13
24.306995	2.13542e-13
24.287711	2.17875e-13
24.268427	2.22296e-13
24.249142	2.26807e-13
24.229858	2.31409e-13
24.210573	2.36105e-13
24.191289	2.40896e-13
24.172004	2.45785e-13
24.152720	2.50772e-13
24.133436	2.55861e-13
24.114151	2.61053e-13
24.094867	2.6635e-13
24.075582	2.71755e-13
24.056298	2.77269e-13
24.037013	2.82896e-13
24.017729	2.88636e-13
23.998445	2.94493e-13
23.979160	3.00469e-13
23.959876	3.06566e-13
23.940591	3.12787e-13
23.921307	3.19134e-13
23.902022	3.2561e-13
23.882738	3.32217e-13
23.863454	3.38958e-13
23.844169	3.45836e-13
23.824885	3.52854e-13
23.805600	3.60014e-13
23.786316	3.6732e-13
23.767031	3.74773e-13
23.747747	3.82378e-13
23.728463	3.90137e-13
23.709178	3.98054e-13
23.689894	4.06131e-13
23.670609	4.14372e-13
23.651325	4.2278e-13
23.632040	4.31359e-13
23.612756	4.40112e-13
23.593472	4.49043e-13
23.574187	4.58155e-13
23.554903	4.67452e-13
23.535618	4.76937e-13
23.516334	4.86615e-13
23.497049	4.96489e-13
23.477765	5.06564e-13
23.458481	5.16843e-13
23.439196	5.27331e-13
23.419912	5.38031e-13
23.400627	5.48949e-13
23.381343	5.60088e-13
23.362058	5.71453e-13
23.342774	5.83049e-13
23.323490	5.9488e-13
23.304205	6.06951e-13
23.284921	6.19267e-13
23.265636	6.31833e-13
23.246352	6.44653e-13
23.227068	6.57735e-13
23.207783	6.71081e-13
23.188499	6.84698e-13
23.169214	6.98592e-13
23.149930	7.12767e-13
23.130645	7.27231e-13
23.111361	7.41987e-13
23.092077	7.57043e-13
23.072792	7.72405e-13
23.053508	7.88078e-13
23.034223	8.04069e-13
23.014939	8.20385e-13
22.995654	8.37032e-13
22.976370	8.54016e-13
22.957086	8.71346e-13
22.937801	8.89026e-13
22.918517	9.07066e-13
22.899232	9.25472e-13
22.879948	9.44251e-13
22.860663	9.63411e-13
22.841379	9.8296e-13
22.822095	1.00291e-12
22.802810	1.02326e-12
22.783526	1.04402e-12
22.764241	1.0652e-12
22.744957	1.08682e-12
22.725672	1.10887e-12
22.706388	1.13137e-12
22.687104	1.15433e-12
22.667819	1.17775e-12
22.648535	1.20165e-12
22.629250	1.22603e-12
22.609966	1.25091e-12
22.590681	1.27629e-12
22.571397	1.30219e-12
22.552113	1.32861e-12
22.532828	1.35557e-12
22.513544	1.38308e-12
22.494259	1.41114e-12
22.474975	1.43978e-12
22.455690	1.46899e-12
22.436406	1.4988e-12
22.417122	1.52921e-12
22.397837	1.56024e-12
22.378553	1.5919e-12
22.359268	1.6242e-12
22.339984	1.65716e-12
22.320699	1.69078e-12
22.301415	1.72509e-12
22.282131	1.76009e-12
22.262846	1.79581e-12
22.243562	1.83225e-12
22.224277	1.86942e-12
22.204993	1.90736e-12
22.185708	1.94606e-12
22.166424	1.98555e-12
22.147140	2.02584e-12
22.127855	2.06694e-12
22.108571	2.10888e-12
22.089286	2.15167e-12
22.070002	2.19533e-12
22.050717	2.23988e-12
22.031433	2.28533e-12
22.012149	2.3317e-12
21.992864	2.37901e-12
21.973580	2.42728e-12
21.954295	2.47653e-12
21.935011	2.52678e-12
21.915726	2.57805e-12
21.896442	2.63037e-12
21.877158	2.68374e-12
21.857873	2.73819e-12
21.838589	2.79375e-12
21.819304	2.85044e-12
21.800020	2.90828e-12
21.780735	2.96729e-12
21.761451	3.0275e-12
21.742167	3.08893e-12
21.722882	3.1516e-12
21.703598	3.21555e-12
21.684313	3.2808e-12
21.665029	3.34737e-12
21.645745	3.41529e-12
21.626460	3.48459e-12
21.607176	3.55529e-12
21.587891	3.62743e-12
21.568607	3.70103e-12
21.549322	3.77613e-12
21.530038	3.85275e-12
21.510754	3.93092e-12
21.491469	4.01068e-12
21.472185	4.09206e-12
21.452900	4.17509e-12
21.433616	4.25981e-12
21.414331	4.34624e-12
21.395047	4.43443e-12
21.375763	4.5244e-12
21.356478	4.6162e-12
21.337194	4.70987e-12
21.317909	4.80543e-12
21.298625	4.90294e-12
21.279340	5.00242e-12
21.260056	5.10392e-12
21.240772	5.20748e-12
21.221487	5.31314e-12
21.202203	5.42095e-12
21.182918	5.53094e-12
21.163634	5.64317e-12
21.144349	5.75767e-12
21.125065	5.87449e-12
21.105781	5.99369e-12
21.086496	6.1153e-12
21.067212	6.23938e-12
21.047927	6.36598e-12
21.028643	6.49515e-12
21.009358	6.62694e-12
20.990074	6.7614e-12
20.970790	6.89859e-12
20.951505	7.03856e-12
20.932221	7.18138e-12
20.912936	7.32709e-12
20.893652	7.47575e-12
20.874367	7.62744e-12
20.855083	7.7822e-12
20.835799	7.9401e-12
20.816514	8.10121e-12
20.797230	8.26558e-12
20.777945	8.43329e-12
20.758661	8.6044e-12
20.739376	8.77898e-12
20.720092	8.95711e-12
20.700808	9.13885e-12
20.681523	9.32428e-12
20.662239	9.51347e-12
20.642954	9.70649e-12
20.623670	9.90344e-12
20.604385	1.01044e-11
20.585101	1.03094e-11
20.565817	1.05186e-11
20.546532	1.0732e-11
20.527248	1.09497e-11
20.507963	1.11719e-11
20.488679	1.13986e-11
20.469394	1.16299e-11
20.450110	1.18658e-11
20.430826	1.21066e-11
20.411541	1.23522e-11
20.392257	1.26028e-11
20.372972	1.28586e-11
20.353688	1.31195e-11
20.334403	1.33856e-11
20.315119	1.36572e-11
20.295835	1.39343e-11
20.276550	1.42171e-11
20.257266	1.45055e-11
20.237981	1.47998e-11
20.218697	1.51001e-11
20.199412	1.54065e-11
20.180128	1.57191e-11
20.160844	1.6038e-11
20.141559	1.63634e-11
20.122275	1.66954e-11
20.102990	1.70342e-11
20.083706	1.73798e-11
20.064422	1.77324e-11
20.045137	1.80922e-11
20.025853	1.84593e-11
20.006568	1.88338e-11
19.987284	1.92159e-11
19.967999	1.96058e-11
19.948715	2.00036e-11
19.929431	2.04095e-11
19.910146	2.08236e-11
19.890862	2.12461e-11
19.871577	2.16771e-11
19.852293	2.21169e-11
19.833008	2.25657e-11
19.813724	2.30235e-11
19.794440	2.34906e-11
19.775155	2.39673e-11
19.755871	2.44535e-11
19.736586	2.49497e-11
19.717302	2.54559e-11
19.698017	2.59724e-11
19.678733	2.64993e-11
19.659449	2.7037e-11
19.640164	2.75855e-11
19.620880	2.81452e-11
19.601595	2.87163e-11
19.582311	2.92989e-11
19.563026	2.98933e-11
19.543742	3.04999e-11
19.524458	3.11187e-11
19.505173	3.175e-11
19.485889	3.23942e-11
19.466604	3.30515e-11
19.447320	3.3722e-11
19.428035	3.44062e-11
19.408751	3.51043e-11
19.389467	3.58165e-11
19.370182	3.65432e-11
19.350898	3.72846e-11
19.331613	3.80411e-11
19.312329	3.88129e-11
19.293044	3.96004e-11
19.273760	4.04038e-11
19.254476	4.12236e-11
19.235191	4.206e-11
19.215907	4.29133e-11
19.196622	4.3784e-11
19.177338	4.46723e-11
19.158053	4.55786e-11
19.138769	4.65034e-11
19.119485	4.74469e-11
19.100200	4.84095e-11
19.080916	4.93917e-11
19.061631	5.03937e-11
19.042347	5.14162e-11
19.023062	5.24593e-11
19.003778	5.35237e-11
18.984494	5.46096e-11
18.965209	5.57175e-11
18.945925	5.6848e-11
18.926640	5.80013e-11
18.907356	5.91781e-11
18.888071	6.03787e-11
18.868787	6.16037e-11
18.849503	6.28536e-11
18.830218	6.41288e-11
18.810934	6.54299e-11
18.791649	6.67573e-11
18.772365	6.81117e-11
18.753080	6.94936e-11
18.733796	7.09035e-11
18.714512	7.2342e-11
18.695227	7.38097e-11
18.675943	7.53072e-11
18.656658	7.68351e-11
18.637374	7.83939e-11
18.618089	7.99844e-11
18.598805	8.16072e-11
18.579521	8.32628e-11
18.560236	8.49521e-11
18.540952	8.66756e-11
18.521667	8.84341e-11
18.502383	9.02283e-11
18.483098	9.20588e-11
18.463814	9.39265e-11
18.444530	9.58321e-11
18.425245	9.77764e-11
18.405961	9.97601e-11
18.386676	1.01784e-10
18.367392	1.03849e-10
18.348108	1.05956e-10
18.328823	1.08106e-10
18.309539	1.10299e-10
18.290254	1.12537e-10
18.270970	1.1482e-10
18.251685	1.17149e-10
18.232401	1.19526e-10
18.213117	1.21951e-10
18.193832	1.24425e-10
18.174548	1.26949e-10
18.155263	1.29525e-10
18.135979	1.32153e-10
18.116694	1.34834e-10
18.097410	1.37569e-10
18.078126	1.4036e-10
18.058841	1.43208e-10
18.039557	1.46113e-10
18.020272	1.49077e-10
18.000988	1.52102e-10
17.981703	1.55188e-10
17.962419	1.58336e-10
17.943135	1.61548e-10
17.923850	1.64826e-10
17.904566	1.6817e-10
17.885281	1.71581e-10
17.865997	1.75062e-10
17.846712	1.78614e-10
17.827428	1.82237e-10
17.808144	1.85935e-10
17.788859	1.89707e-10
17.769575	1.93555e-10
17.750290	1.97482e-10
17.731006	2.01489e-10
17.711721	2.05576e-10
17.692437	2.09747e-10
17.673153	2.14002e-10
17.653868	2.18344e-10
17.634584	2.22773e-10
17.615299	2.27293e-10
17.596015	2.31904e-10
17.576730	2.36609e-10
17.557446	2.41409e-10
17.538162	2.46306e-10
17.518877	2.51303e-10
17.499593	2.56401e-10
17.480308	2.61603e-10
17.461024	2.6691e-10
17.441739	2.72325e-10
17.422455	2.7785e-10
17.403171	2.83486e-10
17.383886	2.89237e-10
17.364602	2.95105e-10
17.345317	3.01092e-10
17.326033	3.072e-10
17.306748	3.13432e-10
17.287464	3.19791e-10
17.268180	3.26279e-10
17.248895	3.32898e-10
17.229611	3.39651e-10
17.210326	3.46542e-10
17.191042	3.53572e-10
17.171757	3.60745e-10
17.152473	3.68063e-10
17.133189	3.7553e-10
17.113904	3.83148e-10
17.094620	3.90921e-10
17.075335	3.98852e-10
17.056051	4.06943e-10
17.036766	4.15199e-10
17.017482	4.23622e-10
16.998198	4.32215e-10
16.978913	4.40984e-10
16.959629	4.4993e-10
16.940344	4.59057e-10
16.921060	4.6837e-10
16.901775	4.77871e-10
16.882491	4.87566e-10
16.863207	4.97457e-10
16.843922	5.07548e-10
16.824638	5.17845e-10
16.805353	5.2835e-10
16.786069	5.39068e-10
16.766785	5.50004e-10
16.747500	5.61162e-10
16.728216	5.72546e-10
16.708931	5.8416e-10
16.689647	5.96011e-10
16.670362	6.08102e-10
16.651078	6.20438e-10
16.631794	6.33024e-10
16.612509	6.45866e-10
16.593225	6.58968e-10
16.573940	6.72336e-10
16.554656	6.85975e-10
16.535371	6.99891e-10
16.516087	7.14089e-10
16.496803	7.28575e-10
16.477518	7.43355e-10
16.458234	7.58434e-10
16.438949	7.7382e-10
16.419665	7.89517e-10
16.400380	8.05534e-10
16.381096	8.21874e-10
16.361812	8.38547e-10
16.342527	8.55558e-10
16.323243	8.72913e-10
16.303958	8.90621e-10
16.284674	9.08688e-10
16.265389	9.27121e-10
16.246105	9.45929e-10
16.226821	9.65118e-10
16.207536	9.84696e-10
16.188252	1.00467e-09
16.168967	1.02505e-09
16.149683	1.04584e-09
16.130398	1.06706e-09
16.111114	1.08871e-09
16.091830	1.11079e-09
16.072545	1.13332e-09
16.053261	1.15631e-09
16.033976	1.17977e-09
16.014692	1.2037e-09
15.995407	1.22812e-09
15.976123	1.25303e-09
15.956839	1.27845e-09
15.937554	1.30439e-09
15.918270	1.33085e-09
15.898985	1.35784e-09
15.879701	1.38539e-09
15.860416	1.41349e-09
15.841132	1.44216e-09
15.821848	1.47142e-09
15.802563	1.50126e-09
15.783279	1.53172e-09
15.763994	1.56279e-09
15.744710	1.59449e-09
15.725425	1.62683e-09
15.706141	1.65983e-09
15.686857	1.6935e-09
15.667572	1.72786e-09
15.648288	1.76291e-09
15.629003	1.79867e-09
15.609719	1.83515e-09
15.590434	1.87238e-09
15.571150	1.91036e-09
15.551866	1.94911e-09
15.532581	1.98865e-09
15.513297	2.02899e-09
15.494012	2.07014e-09
15.474728	2.11214e-09
15.455443	2.15498e-09
15.436159	2.19869e-09
15.416875	2.24329e-09
15.397590	2.2888e-09
15.378306	2.33522e-09
15.359021	2.38259e-09
15.339737	2.43092e-09
15.320452	2.48023e-09
15.301168	2.53054e-09
15.281884	2.58187e-09
15.262599	2.63425e-09
15.243315	2.68768e-09
15.224030	2.7422e-09
15.204746	2.79782e-09
15.185462	2.85457e-09
15.166177	2.91248e-09
15.146893	2.97155e-09
15.127608	3.03183e-09
15.108324	3.09333e-09
15.089039	3.15607e-09
15.069755	3.22009e-09
15.050471	3.28541e-09
15.031186	3.35205e-09
15.011902	3.42004e-09
14.992617	3.48941e-09
14.973333	3.56019e-09
14.954048	3.63241e-09
14.934764	3.70609e-09
14.915480	3.78126e-09
14.896195	3.85796e-09
14.876911	3.93621e-09
14.857626	4.01605e-09
14.838342	4.09751e-09
14.819057	4.18063e-09
14.799773	4.26543e-09
14.780489	4.35194e-09
14.761204	4.44022e-09
14.741920	4.53028e-09
14.722635	4.62217e-09
14.703351	4.71592e-09
14.684066	4.81158e-09
14.664782	4.90918e-09
14.645498	5.00875e-09
14.626213	5.11034e-09
14.606929	5.214e-09
14.587644	5.31976e-09
14.568360	5.42766e-09
14.549075	5.53775e-09
14.529791	5.65007e-09
14.510507	5.76468e-09
14.491222	5.8816e-09
14.471938	6.0009e-09
14.452653	6.12262e-09
14.433369	6.2468e-09
14.414084	6.37351e-09
14.394800	6.50278e-09
14.375516	6.63467e-09
14.356231	6.76925e-09
14.336947	6.90655e-09
14.317662	7.04663e-09
14.298378	7.18956e-09
14.279093	7.33538e-09
14.259809	7.48416e-09
14.240525	7.63596e-09
14.221240	7.79084e-09
14.201956	7.94886e-09
14.182671	8.11008e-09
14.163387	8.27458e-09
14.144102	8.44241e-09
14.124818	8.61364e-09
14.105534	8.78835e-09
14.086249	8.96659e-09
14.066965	9.14846e-09
14.047680	9.33401e-09
14.028396	9.52333e-09
14.009111	9.71648e-09
13.989827	9.91356e-09
13.970543	1.01146e-08
13.951258	1.03198e-08
13.931974	1.05291e-08
13.912689	1.07426e-08
13.893405	1.09605e-08
13.874120	1.11828e-08
13.854836	1.14096e-08
13.835552	1.1641e-08
13.816267	1.18771e-08
13.796983	1.2118e-08
13.777698	1.23638e-08
13.758414	1.26146e-08
13.739129	1.28704e-08
13.719845	1.31315e-08
13.700561	1.33978e-08
13.681276	1.36695e-08
13.661992	1.39468e-08
13.642707	1.42296e-08
13.623423	1.45182e-08
13.604138	1.48127e-08
13.584854	1.51131e-08
13.565570	1.54196e-08
13.546285	1.57323e-08
13.527001	1.60514e-08
13.507716	1.6377e-08
13.488432	1.67091e-08
13.469148	1.7048e-08
13.449863	1.73937e-08
13.430579	1.77465e-08
13.411294	1.81064e-08
13.392010	1.84736e-08
13.372725	1.88483e-08
13.353441	1.92306e-08
13.334157	1.96206e-08
13.314872	2.00185e-08
13.295588	2.04245e-08
13.276303	2.08387e-08
13.257019	2.12614e-08
13.237734	2.16926e-08
13.218450	2.21325e-08
13.199166	2.25814e-08
13.179881	2.30393e-08
13.160597	2.35066e-08
13.141312	2.39833e-08
13.122028	2.44697e-08
13.102743	2.4966e-08
13.083459	2.54723e-08
13.064175	2.59889e-08
13.044890	2.65159e-08
13.025606	2.70537e-08
13.006321	2.76024e-08
12.987037	2.81621e-08
12.967752	2.87333e-08
12.948468	2.9316e-08
12.929184	2.99105e-08
12.909899	3.05171e-08
12.890615	3.1136e-08
12.871330	3.17674e-08
12.852046	3.24117e-08
12.832761	3.3069e-08
12.813477	3.37396e-08
12.794193	3.44239e-08
12.774908	3.5122e-08
12.755624	3.58342e-08
12.736339	3.6561e-08
12.717055	3.73024e-08
12.697770	3.80589e-08
12.678486	3.88307e-08
12.659202	3.96182e-08
12.639917	4.04216e-08
12.620633	4.12413e-08
12.601348	4.20777e-08
12.582064	4.2931e-08
12.562779	4.38016e-08
12.543495	4.46899e-08
12.524211	4.55961e-08
12.504926	4.65208e-08
12.485642	4.74642e-08
12.466357	4.84267e-08
12.447073	4.94088e-08
12.427788	5.04107e-08
12.408504	5.1433e-08
12.389220	5.2476e-08
12.369935	5.35402e-08
12.350651	5.46259e-08
12.331366	5.57336e-08
12.312082	5.68638e-08
12.292797	5.8017e-08
12.273513	5.91935e-08
12.254229	6.03938e-08
12.234944	6.16185e-08
12.215660	6.2868e-08
12.196375	6.41429e-08
12.177091	6.54436e-08
12.157806	6.67707e-08
12.138522	6.81247e-08
12.119238	6.95061e-08
12.099953	7.09156e-08
12.080669	7.23536e-08
12.061384	7.38208e-08
12.042100	7.53178e-08
12.022815	7.68451e-08
12.003531	7.84033e-08
11.984247	7.99932e-08
11.964962	8.16152e-08
11.945678	8.32702e-08
11.926393	8.49587e-08
11.907109	8.66815e-08
11.887825	8.84392e-08
11.868540	9.02325e-08
11.849256	9.20622e-08
11.829971	9.3929e-08
11.810687	9.58336e-08
11.791402	9.77769e-08
11.772118	9.97595e-08
11.752834	1.01782e-07
11.733549	1.03846e-07
11.714265	1.05952e-07
11.694980	1.081e-07
11.675696	1.10292e-07
11.656411	1.12529e-07
11.637127	1.1481e-07
11.617843	1.17138e-07
11.598558	1.19514e-07
11.579274	1.21937e-07
11.559989	1.24409e-07
11.540705	1.26932e-07
11.521420	1.29506e-07
11.502136	1.32132e-07
11.482852	1.34811e-07
11.463567	1.37544e-07
11.444283	1.40333e-07
11.424998	1.43179e-07
11.405714	1.46082e-07
11.386429	1.49044e-07
11.367145	1.52066e-07
11.347861	1.55149e-07
11.328576	1.58295e-07
11.309292	1.61504e-07
11.290007	1.64779e-07
11.270723	1.6812e-07
11.251438	1.71529e-07
11.232154	1.75007e-07
11.212870	1.78555e-07
11.193585	1.82175e-07
11.174301	1.85869e-07
11.155016	1.89637e-07
11.135732	1.93482e-07
11.116447	1.97405e-07
11.097163	2.01408e-07
11.077879	2.05491e-07
11.058594	2.09658e-07
11.039310	2.13908e-07
11.020025	2.18245e-07
11.000741	2.2267e-07
10.981456	2.27185e-07
10.962172	2.31791e-07
10.942888	2.36491e-07
10.923603	2.41285e-07
10.904319	2.46177e-07
10.885034	2.51168e-07
10.865750	2.56261e-07
10.846465	2.61456e-07
10.827181	2.66757e-07
10.807897	2.72165e-07
10.788612	2.77683e-07
10.769328	2.83313e-07
10.750043	2.89057e-07
10.730759	2.94917e-07
10.711474	3.00896e-07
10.692190	3.06997e-07
10.672906	3.13221e-07
10.653621	3.19571e-07
10.634337	3.2605e-07
10.615052	3.3266e-07
10.595768	3.39404e-07
10.576483	3.46285e-07
10.557199	3.53305e-07
10.537915	3.60468e-07
10.518630	3.67775e-07
10.499346	3.75231e-07
10.480061	3.82838e-07
10.460777	3.906e-07
10.441492	3.98518e-07
10.422208	4.06597e-07
10.402924	4.1484e-07
10.383639	4.2325e-07
10.364355	4.3183e-07
10.345070	4.40585e-07
10.325786	4.49516e-07
10.306502	4.58629e-07
10.287217	4.67927e-07
10.267933	4.77412e-07
10.248648	4.87091e-07
10.229364	4.96965e-07
10.210079	5.07039e-07
10.190795	5.17318e-07
10.171511	5.27805e-07
10.152226	5.38504e-07
10.132942	5.49421e-07
10.113657	5.60558e-07
10.094373	5.71922e-07
10.075088	5.83515e-07
10.055804	5.95344e-07
10.036520	6.07412e-07
10.017235	6.19725e-07
9.997951	6.32287e-07
9.978666	6.45104e-07
9.959382	6.58181e-07
9.940097	6.71523e-07
9.920813	6.85135e-07
9.901529	6.99023e-07
9.882244	7.13193e-07
9.862960	7.2765e-07
9.843675	7.42399e-07
9.824391	7.57448e-07
9.805106	7.72802e-07
9.785822	7.88466e-07
9.766538	8.04448e-07
9.747253	8.20755e-07
9.727969	8.37391e-07
9.708684	8.54365e-07
9.689400	8.71682e-07
9.670115	8.89351e-07
9.650831	9.07378e-07
9.631547	9.25769e-07
9.612262	9.44534e-07
9.592978	9.63679e-07
9.573693	9.83212e-07
9.554409	1.00314e-06
9.535124	1.02347e-06
9.515840	1.04422e-06
9.496556	1.06538e-06
9.477271	1.08698e-06
9.457987	1.10901e-06
9.438702	1.13149e-06
9.419418	1.15442e-06
9.400133	1.17782e-06
9.380849	1.20169e-06
9.361565	1.22604e-06
9.342280	1.25089e-06
9.322996	1.27625e-06
9.303711	1.30211e-06
9.284427	1.3285e-06
9.265142	1.35543e-06
9.245858	1.3829e-06
9.226574	1.41093e-06
9.207289	1.43952e-06
9.188005	1.4687e-06
9.168720	1.49846e-06
9.149436	1.52883e-06
9.130151	1.55982e-06
9.110867	1.59143e-06
9.091583	1.62368e-06
9.072298	1.65659e-06
9.053014	1.69016e-06
9.033729	1.72441e-06
9.014445	1.75936e-06
8.995160	1.79502e-06
8.975876	1.83139e-06
8.956592	1.86851e-06
8.937307	1.90637e-06
8.918023	1.94501e-06
8.898738	1.98442e-06
8.879454	2.02464e-06
8.860169	2.06567e-06
8.840885	2.10753e-06
8.821601	2.15024e-06
8.802316	2.19381e-06
8.783032	2.23827e-06
8.763747	2.28363e-06
8.744463	2.3299e-06
8.725178	2.37712e-06
8.705894	2.42529e-06
8.686610	2.47443e-06
8.667325	2.52457e-06
8.648041	2.57573e-06
8.628756	2.62792e-06
8.609472	2.68117e-06
8.590188	2.7355e-06
8.570903	2.79093e-06
8.551619	2.84749e-06
8.532334	2.90519e-06
8.513050	2.96405e-06
8.493765	3.02411e-06
8.474481	3.08539e-06
8.455197	3.14791e-06
8.435912	3.21169e-06
8.416628	3.27677e-06
8.397343	3.34316e-06
8.378059	3.4109e-06
8.358774	3.48001e-06
8.339490	3.55052e-06
8.320206	3.62246e-06
8.300921	3.69585e-06
8.281637	3.77074e-06
8.262352	3.84713e-06
8.243068	3.92508e-06
8.223783	4.00461e-06
8.204499	4.08574e-06
8.185215	4.16852e-06
8.165930	4.25297e-06
8.146646	4.33914e-06
8.127361	4.42705e-06
8.108077	4.51674e-06
8.088792	4.60825e-06
8.069508	4.70161e-06
8.050224	4.79686e-06
8.030939	4.89404e-06
8.011655	4.99319e-06
7.992370	5.09435e-06
7.973086	5.19755e-06
7.953801	5.30285e-06
7.934517	5.41027e-06
7.915233	5.51988e-06
7.895948	5.6317e-06
7.876664	5.74578e-06
7.857379	5.86218e-06
7.838095	5.98093e-06
7.818810	6.10209e-06
7.799526	6.2257e-06
7.780242	6.35181e-06
7.760957	6.48048e-06
7.741673	6.61175e-06
7.722388	6.74569e-06
7.703104	6.88233e-06
7.683819	7.02174e-06
7.664535	7.16397e-06
7.645251	7.30908e-06
7.625966	7.45713e-06
7.606682	7.60817e-06
7.587397	7.76228e-06
7.568113	7.9195e-06
7.548828	8.07991e-06
7.529544	8.24357e-06
7.510260	8.41053e-06
7.490975	8.58088e-06
7.471691	8.75468e-06
7.452406	8.93199e-06
7.433122	9.1129e-06
7.413837	9.29747e-06
7.394553	9.48577e-06
7.375269	9.67788e-06
7.355984	9.87389e-06
7.336700	1.00739e-05
7.317415	1.02779e-05
7.298131	1.0486e-05
7.278846	1.06984e-05
7.259562	1.0915e-05
7.240278	1.11361e-05
7.220993	1.13616e-05
7.201709	1.15917e-05
7.182424	1.18264e-05
7.163140	1.20659e-05
7.143855	1.23103e-05
7.124571	1.25595e-05
7.105287	1.28139e-05
7.086002	1.30734e-05
7.066718	1.33381e-05
7.047433	1.36082e-05
7.028149	1.38837e-05
7.008865	1.41648e-05
6.989580	1.44517e-05
6.970296	1.47443e-05
6.951011	1.50428e-05
6.931727	1.53474e-05
6.912442	1.56581e-05
6.893158	1.59752e-05
6.873874	1.62986e-05
6.854589	1.66286e-05
6.835305	1.69653e-05
6.816020	1.73087e-05
6.796736	1.76592e-05
6.777451	1.80167e-05
6.758167	1.83814e-05
6.738883	1.87536e-05
6.719598	1.91332e-05
6.700314	1.95206e-05
6.681029	1.99157e-05
6.661745	2.03189e-05
6.642460	2.07302e-05
6.623176	2.11499e-05
6.603892	2.1578e-05
6.584607	2.20148e-05
6.565323	2.24604e-05
6.546038	2.29151e-05
6.526754	2.33789e-05
6.507469	2.38521e-05
6.488185	2.43349e-05
6.468901	2.48275e-05
6.449616	2.533e-05
6.430332	2.58427e-05
6.411047	2.63657e-05
6.391763	2.68993e-05
6.372478	2.74437e-05
6.353194	2.79992e-05
6.333910	2.85658e-05
6.314625	2.91439e-05
6.295341	2.97337e-05
6.276056	3.03355e-05
6.256772	3.09493e-05
6.237487	3.15756e-05
6.218203	3.22146e-05
6.198919	3.28665e-05
6.179634	3.35316e-05
6.160350	3.42101e-05
6.141065	3.49023e-05
6.121781	3.56085e-05
6.102496	3.6329e-05
6.083212	3.7064e-05
6.063928	3.78139e-05
6.044643	3.8579e-05
6.025359	3.93595e-05
6.006074	4.01558e-05
5.986790	4.09682e-05
5.967505	4.17971e-05
5.948221	4.26426e-05
5.928937	4.35053e-05
5.909652	4.43853e-05
5.890368	4.52832e-05
5.871083	4.61992e-05
5.851799	4.71337e-05
5.832514	4.80871e-05
5.813230	4.90598e-05
5.793946	5.00521e-05
5.774661	5.10644e-05
5.755377	5.20972e-05
5.736092	5.31509e-05
5.716808	5.42258e-05
5.697523	5.53225e-05
5.678239	5.64412e-05
5.658955	5.75826e-05
5.639670	5.87471e-05
5.620386	5.9935e-05
5.601101	6.1147e-05
5.581817	6.23834e-05
5.562532	6.36448e-05
5.543248	6.49316e-05
5.523964	6.62445e-05
5.504679	6.75838e-05
5.485395	6.89502e-05
5.466110	7.03441e-05
5.446826	7.17662e-05
5.427542	7.3217e-05
5.408257	7.4697e-05
5.388973	7.6207e-05
5.369688	7.77474e-05
5.350404	7.93188e-05
5.331119	8.0922e-05
5.311835	8.25576e-05
5.292551	8.42261e-05
5.273266	8.59283e-05
5.253982	8.76648e-05
5.234697	8.94363e-05
5.215413	9.12436e-05
5.196128	9.30873e-05
5.176844	9.49682e-05
5.157560	9.68871e-05
5.138275	9.88446e-05
5.118991	0.000100842
5.099706	0.000102879
5.080422	0.000104957
5.061137	0.000107077
5.041853	0.00010924
5.022569	0.000111447
5.003284	0.000113698
4.984000	0.000115994
4.964715	0.000118337
4.945431	0.000120726
4.926146	0.000123164
4.906862	0.000125651
4.887578	0.000128188
4.868293	0.000130776
4.849009	0.000133417
4.829724	0.00013611
4.810440	0.000138858
4.791155	0.000141661
4.771871	0.00014452
4.752587	0.000147437
4.733302	0.000150412
4.714018	0.000153448
4.694733	0.000156544
4.675449	0.000159703
4.656164	0.000162925
4.636880	0.000166212
4.617596	0.000169565
4.598311	0.000172986
4.579027	0.000176475
4.559742	0.000180034
4.540458	0.000183665
4.521173	0.000187368
4.501889	0.000191146
4.482605	0.000195
4.463320	0.000198931
4.444036	0.000202941
4.424751	0.000207032
4.405467	0.000211204
4.386182	0.00021546
4.366898	0.000219802
4.347614	0.00022423
4.328329	0.000228747
4.309045	0.000233355
4.289760	0.000238055
4.270476	0.000242849
4.251191	0.000247738
4.231907	0.000252726
4.212623	0.000257813
4.193338	0.000263002
4.174054	0.000268295
4.154769	0.000273693
4.135485	0.000279199
4.116200	0.000284814
4.096916	0.000290542
4.077632	0.000296383
4.058347	0.000302341
4.039063	0.000308418
4.019778	0.000314615
4.000494	0.000320936
3.981209	0.000327381
3.961925	0.000333955
3.942641	0.000340659
3.923356	0.000347496
3.904072	0.000354468
3.884787	0.000361577
3.865503	0.000368827
3.846218	0.000376219
3.826934	0.000383757
3.807650	0.000391442
3.788365	0.000399278
3.769081	0.000407268
3.749796	0.000415412
3.730512	0.000423715
3.711228	0.000432179
3.691943	0.000440806
3.672659	0.000449599
3.653374	0.000458559
3.634090	0.000467689
3.614805	0.00047699
3.595521	0.000486464
3.576237	0.000496111
3.556952	0.00050593
3.537668	0.000515917
3.518383	0.000526066
3.499099	0.000536357
&
```
