## Supplementary material for "All-at-once RNA folding with 3D motif prediction framed by evolutionary information": RF00236_ctRNA_pGA1.cacofold.helixcov

```
# RMs = 5 L = 88

# RM_HELIX NESTED 6-12 24-30, nbp = 7 nbp_cov = 0
# pvals: 0.578734,0.110585,0.578734,0.578734,0.603212,0.0732595,0.578734
# aggregated NONE
NESTED  :::::<<<<<<<_______>>>>>>>::::::::::::::::::::::::::::::::::::::::::::::::::::::
        ::::::::::::::::::::::::::::::::::::::::::::::::::::::::::::::::::::::::::::::::

# RM_HELIX NESTED 1-3 34-36, nbp = 3 nbp_cov = 0
# pvals: 0.578734,0.578734,0.578734
# aggregated NONE
NESTED  <<<__________________________>>>::::::::::::::::::::::::::::::::::::::::::::::::
        ::::::::::::::::::::::::::::::::::::::::::::::::::::::::::::::::::::::::::::::::

# RM_HELIX NESTED 38-52 59-73, nbp = 15 nbp_cov = 5
# pvals: 0.578734,0.578734,7.4639e-05,0.00743671,0.00450949,0.603212,0.578734,0.0564557,0.0163133,0.000432624,3.36745e-05,7.73682e-05,0.00019429,0.578734,0.00477848
# aggregated NONE
NESTED  ::::::::::::::::::::::::::::::::<<<<<<<<<<<<<<<____>>>>>>>>>>>>>>>::::::::::::::
        ::::::::::::::::::::::::::::::::::<------<<<<________>>>>------>::::::::::::::::

# RM_HL UNAC-tetraloop 53-58, nbp = 0 nbp_cov = 0 nhl_b_cov 1/1
# aggregated NONE
RM_HL   :::::::::::::::::::::::::::::::::::::::::::::::XXXX::::::::::::::::::::::::::::: UNAC-tetraloop

# RM_IL pK-turn 4-5 31-33, nbp = 0 nbp_cov = 0 nhl_b_cov 0/2
# aggregated NONE
RM_IL   :::xx:::::::::::::::::::::xxx::::::::::::::::::::::::::::::::::::::::::::::::::: pK-turn
```
