## Supplementary material for "All-at-once RNA folding with 3D motif prediction framed by evolutionary information": RF00236_ctRNA_pGA1.cacofold.power

```
# Power analysis of CaCoFold structure 
#
# Powertype = SINGLE SUBSTITUTIONS
# covary  left_pos      right_pos    substitutions      power
#----------------------------------------------------------------
          1		36		0		0.00
          2		35		1		0.00
          3		34		0		0.00
          6		30		0		0.00
          7		29		4		0.07
          8		28		0		0.00
          9		27		0		0.00
          10		26		0		0.00
          11		25		1		0.00
          12		24		0		0.00
          38		73		1		0.00
          39		72		1		0.00
     *    40		71		4		0.07
          41		70		2		0.00
          42		69		2		0.00
          43		68		3		0.02
          44		67		0		0.00
          45		66		3		0.02
          46		65		4		0.07
     *    47		64		5		0.11
     *    48		63		4		0.07
     *    49		62		7		0.20
     *    50		61		2		0.00
          51		60		0		0.00
          52		59		3		0.02
#
# BPAIRS 25
# avg substitutions per BP  1.9
# BPAIRS expected to covary 0.6 +/- 0.7
# BPAIRS observed to covary 5
#
```
