## Supplementary material for "All-at-once RNA folding with 3D motif prediction framed by evolutionary information": RF00236_ctRNA_pGA1.sorted.cacofold.cov

```
# The predicted CaCoFold structure
# BPAIRS observed to covary 5
#
#
# Method Target_E-val [cov_min,cov_max] [FP | TP True Found | Sen PPV F] 
# GTp    0.05         [-7.54,15.72]     [0 | 5 104 5 | 4.81 100.00 9.17] 
#
# in_fold in_given   left_pos       right_pos      score           E-value    pvalue       substitutions      power
#-----------------------------------------------------------------------------------------------------------------------
*	*	        48	        63	15.71525	0.000808189	3.36745e-05	4		0.07
*	*	        40	        71	14.69859	0.00179134	7.4639e-05	4		0.07
*	*	        49	        62	14.64567	0.00185684	7.73682e-05	7		0.20
*	*	        50	        61	13.45260	0.00466296	0.00019429	2		0.00
*	*	        47	        64	12.34613	0.010383	0.000432624	5		0.11
```
