## Supplementary material for "All-at-once RNA folding with 3D motif prediction framed by evolutionary information": RF00236_ctRNA_pGA1.sorted.cov

```
#
# Method Target_E-val [cov_min,cov_max] [FP | TP True Found | Sen PPV F] 
# GTp    0.05         [-7.54,15.72]     [0 | 5 24 5 | 20.83 100.00 34.48] 
#
#       left_pos       right_pos        score          E-value           pvalue       substitutions      power
#--------------------------------------------------------------------------------------------------------------
*	      48	      63	15.71525	0.000808189	3.36745e-05	4		0.07
*	      40	      71	14.69859	0.00179134	7.4639e-05	4		0.07
*	      49	      62	14.64567	0.00185684	7.73682e-05	7		0.20
*	      50	      61	13.45260	0.00466296	0.00019429	2		0.00
*	      47	      64	12.34613	0.010383	0.000432624	5		0.11
```
