## Supplementary material for "All-at-once RNA folding with 3D motif prediction framed by evolutionary information": RF00236_ctRNA_pGA1.surv

```
15.677663	0.0416667
14.670696	0.0833333
14.624925	0.125
13.434873	0.166667
12.336363	0.208333
10.413971	0.25
10.368200	0.291667
9.818945	0.333333
8.354266	0.375
4.143312	0.416667
3.136345	0.458333
1.763208	0.5
-0.021871	0.916667
-0.067642	1
&
11.649795	0.000318878
11.466710	0.000956633
10.688599	0.00191327
10.413971	0.00478316
10.368200	0.00605867
10.047801	0.00669643
10.002030	0.00701531
9.818945	0.00829082
9.498547	0.00956633
9.223919	0.010523
9.086605	0.0108418
8.995063	0.0124362
8.949292	0.0127551
8.766207	0.0133929
8.674664	0.0140306
8.537351	0.0149872
8.354266	0.0153061
8.262723	0.015625
8.171181	0.0159439
7.896553	0.0165816
7.667697	0.0172194
7.621926	0.0178571
7.484612	0.0191327
7.393070	0.0194515
7.209985	0.0204082
7.026900	0.0210459
6.889586	0.0220026
6.798044	0.0226403
6.752272	0.0229592
6.706501	0.0239158
6.660730	0.0245536
6.569187	0.0248724
6.340331	0.0251913
6.294560	0.0255102
6.248789	0.0258291
6.157246	0.0267857
6.065704	0.0271046
6.019933	0.0280612
5.928390	0.0293367
5.653763	0.0306122
5.607992	0.03125
5.470678	0.0318878
5.424907	0.0325255
5.379135	0.0334821
5.333364	0.033801
5.150279	0.0341199
5.012965	0.0344388
4.967194	0.0347577
4.875652	0.0360332
4.784109	0.0366709
4.738338	0.0369898
4.692567	0.0379464
4.463711	0.0389031
4.372168	0.0395408
4.326397	0.0398597
4.280626	0.0411352
4.234854	0.041773
4.143312	0.0420918
4.005998	0.0427296
3.960227	0.0430485
3.914456	0.0440051
3.868685	0.0459184
3.822913	0.0465561
3.685600	0.0471939
3.639828	0.0484694
3.548286	0.0487883
3.456743	0.0491071
3.365201	0.0497449
3.319430	0.0500638
3.273658	0.0503827
3.182116	0.0510204
3.136345	0.0538903
3.044802	0.0558036
2.999031	0.0583546
2.953260	0.0593112
2.907489	0.059949
2.861717	0.0605867
2.815946	0.0625
2.770175	0.065051
2.724404	0.0656888
2.678632	0.0660077
2.632861	0.0663265
2.587090	0.0669643
2.541319	0.0672832
2.495547	0.0685587
2.449776	0.0688776
2.404005	0.0691964
2.358234	0.0704719
2.312463	0.0714286
2.266691	0.0723852
2.220920	0.0736607
2.129378	0.0739796
2.037835	0.0765306
1.992064	0.0774872
1.946293	0.0790816
1.900521	0.0794005
1.854750	0.0803571
1.808979	0.0809949
1.763208	0.083227
1.717436	0.0857781
1.671665	0.0860969
1.625894	0.0867347
1.580123	0.0876913
1.534352	0.0892857
1.488580	0.0905612
1.442809	0.0908801
1.397038	0.0918367
1.351267	0.0921556
1.305495	0.0953444
1.259724	0.0969388
1.213953	0.0982143
1.168182	0.0991709
1.122410	0.0998087
1.076639	0.102997
1.030868	0.104911
0.985097	0.106505
0.893554	0.107781
0.847783	0.109694
0.802012	0.112245
0.756240	0.115434
0.710469	0.116709
0.664698	0.118622
0.618927	0.119579
0.573156	0.120217
0.527384	0.120536
0.481613	0.123087
0.435842	0.126276
0.390071	0.12787
0.344299	0.131059
0.298528	0.131696
0.252757	0.137436
0.206986	0.138393
0.161214	0.139668
0.115443	0.142857
0.069672	0.152423
0.023901	0.195153
-0.021871	0.705038
-0.067642	0.71014
-0.113413	0.714605
-0.159184	0.722258
-0.204955	0.725765
-0.250727	0.732781
-0.296498	0.743622
-0.342269	0.753508
-0.388040	0.760523
-0.433812	0.766263
-0.479583	0.771046
-0.525354	0.77551
-0.571125	0.782844
-0.616897	0.788265
-0.662668	0.793048
-0.708439	0.796875
-0.754210	0.803253
-0.799982	0.807398
-0.845753	0.809949
-0.891524	0.815051
-0.937295	0.81824
-0.983066	0.820153
-1.028838	0.828125
-1.074609	0.830038
-1.120380	0.833865
-1.166151	0.835778
-1.211923	0.837691
-1.257694	0.84088
-1.303465	0.84375
-1.349236	0.845982
-1.395008	0.848214
-1.440779	0.854911
-1.486550	0.860332
-1.532321	0.865115
-1.578093	0.869898
-1.623864	0.877232
-1.669635	0.878827
-1.715406	0.881059
-1.761177	0.882015
-1.806949	0.893176
-1.852720	0.89477
-1.898491	0.896046
-1.944262	0.900191
-1.990034	0.903061
-2.035805	0.905293
-2.081576	0.90625
-2.127347	0.908482
-2.173119	0.911352
-2.218890	0.912628
-2.264661	0.914541
-2.310432	0.915179
-2.356204	0.917092
-2.401975	0.921237
-2.447746	0.923469
-2.493517	0.927296
-2.539289	0.928253
-2.585060	0.932079
-2.630831	0.932717
-2.676602	0.936543
-2.722373	0.9375
-2.768145	0.938776
-2.813916	0.942921
-2.859687	0.949617
-2.905458	0.951849
-2.951230	0.953444
-2.997001	0.954401
-3.042772	0.955676
-3.088543	0.957589
-3.180086	0.958546
-3.225857	0.960459
-3.271628	0.962372
-3.317400	0.963329
-3.363171	0.968112
-3.408942	0.969388
-3.454713	0.970344
-3.500484	0.971301
-3.546256	0.97162
-3.592027	0.973214
-3.637798	0.973852
-3.683569	0.975765
-3.729341	0.978316
-3.775112	0.978635
-3.820883	0.979273
-3.866654	0.979592
-3.912426	0.980867
-3.958197	0.982143
-4.141282	0.982462
-4.232824	0.983099
-4.278595	0.984375
-4.324367	0.984694
-4.415909	0.985969
-4.507452	0.987564
-4.690537	0.990115
-4.827850	0.990753
-4.919393	0.991071
-4.965164	0.991709
-5.010935	0.992028
-5.056706	0.992347
-5.102478	0.992985
-5.239791	0.993304
-5.285563	0.993941
-5.377105	0.99426
-5.468648	0.994898
-5.560190	0.996811
-5.605961	0.997768
-5.651733	0.998087
-5.697504	0.999043
-6.475615	0.999362
-6.796013	0.999681
-7.574124	1
&
16.135376	1.58228e-05
16.089605	3.16456e-05
15.814977	4.74684e-05
14.762239	6.32911e-05
14.579154	7.91139e-05
14.441840	9.49367e-05
14.304526	0.000110759
13.984128	0.000126582
13.846814	0.000142405
13.801043	0.000189873
13.709500	0.000205696
13.617958	0.000221519
13.343330	0.000253165
13.297559	0.000268987
12.885618	0.000316456
12.702533	0.000332278
12.473677	0.000348101
12.427906	0.000379747
12.290592	0.00039557
12.244821	0.000443038
12.199050	0.000458861
12.107507	0.000490506
12.061736	0.000537975
12.015965	0.00056962
11.970193	0.000664557
11.924422	0.00068038
11.878651	0.000727848
11.832880	0.000791139
11.787108	0.00085443
11.741337	0.000901899
11.695566	0.000949367
11.649795	0.00106013
11.604023	0.00109177
11.558252	0.00118671
11.512481	0.00137658
11.466710	0.00143987
11.375167	0.00150316
11.329396	0.00166139
11.283625	0.00178797
11.237854	0.00199367
11.192082	0.00208861
11.146311	0.00223101
11.100540	0.00242089
11.054769	0.00248418
11.008997	0.00256329
10.963226	0.00262658
10.917455	0.00283228
10.871684	0.0028481
10.825912	0.00291139
10.780141	0.00313291
10.734370	0.00349684
10.688599	0.00370253
10.642828	0.00389241
10.597056	0.0039557
10.551285	0.00403481
10.505514	0.00427215
10.459743	0.00443038
10.413971	0.00450949
10.368200	0.00477848
10.322429	0.00507911
10.276658	0.00514241
10.230886	0.00539557
10.185115	0.00556962
10.139344	0.00561709
10.093573	0.00609177
10.047801	0.00648734
10.002030	0.00677215
9.956259	0.00697785
9.910488	0.00708861
9.864716	0.00724684
9.818945	0.00743671
9.773174	0.00772152
9.727403	0.00822785
9.681632	0.00835443
9.635860	0.00857595
9.590089	0.00875
9.544318	0.00892405
9.498547	0.00911392
9.452775	0.00933544
9.407004	0.00957278
9.361233	0.00990506
9.315462	0.0101899
9.269690	0.0104272
9.223919	0.0106804
9.178148	0.0111392
9.132377	0.01125
9.086605	0.011788
9.040834	0.0119778
8.995063	0.0121835
8.949292	0.0126108
8.903521	0.0128639
8.857749	0.0130063
8.811978	0.0132595
8.766207	0.0137025
8.720436	0.0139241
8.674664	0.014288
8.628893	0.0145411
8.583122	0.0147785
8.537351	0.0152532
8.491579	0.0156171
8.445808	0.015712
8.400037	0.0160443
8.354266	0.0163133
8.308494	0.0165981
8.262723	0.0168987
8.216952	0.0172468
8.171181	0.0174842
8.125410	0.0178323
8.079638	0.0181804
8.033867	0.0184335
7.988096	0.0187658
7.942325	0.0189399
7.896553	0.0193038
7.850782	0.0197785
7.805011	0.0200158
7.759240	0.0203165
7.713468	0.0206171
7.667697	0.0210601
7.621926	0.0213133
7.576155	0.0217405
7.530383	0.0220253
7.484612	0.0223892
7.438841	0.0225949
7.393070	0.0229589
7.347299	0.0232595
7.301527	0.0234968
7.255756	0.0238291
7.209985	0.0240823
7.164214	0.024288
7.118442	0.0248101
7.072671	0.0251741
7.026900	0.0255063
6.981129	0.0259968
6.935357	0.0265348
6.889586	0.0268829
6.843815	0.0272943
6.798044	0.0278323
6.752272	0.0280538
6.706501	0.0286867
6.660730	0.0289873
6.614959	0.0294937
6.569187	0.0299209
6.523416	0.0303639
6.477645	0.0307753
6.431874	0.0313291
6.386103	0.0318671
6.340331	0.0323259
6.294560	0.0328006
6.248789	0.0331171
6.203018	0.0336392
6.157246	0.0340981
6.111475	0.034462
6.065704	0.0350158
6.019933	0.0355696
5.974161	0.0359652
5.928390	0.036693
5.882619	0.0372468
5.836848	0.0376582
5.791076	0.0381804
5.745305	0.0386234
5.699534	0.0390981
5.653763	0.0394778
5.607992	0.0398259
5.562220	0.0403165
5.516449	0.040807
5.470678	0.0411551
5.424907	0.0417563
5.379135	0.0421203
5.333364	0.0425316
5.287593	0.0428639
5.241822	0.0431804
5.196050	0.0436867
5.150279	0.0439241
5.104508	0.0447468
5.058737	0.0453006
5.012965	0.0456487
4.967194	0.0460285
4.921423	0.0467089
4.875652	0.0471203
4.829881	0.0479114
4.784109	0.0483861
4.738338	0.0489557
4.692567	0.0496203
4.646796	0.0500316
4.601024	0.0504114
4.555253	0.0510127
4.509482	0.0517405
4.463711	0.0523892
4.417939	0.0528797
4.372168	0.053481
4.326397	0.0541614
4.280626	0.0548892
4.234854	0.0553323
4.189083	0.0559177
4.143312	0.0564557
4.097541	0.0570095
4.051770	0.0578797
4.005998	0.0586392
3.960227	0.059462
3.914456	0.0600949
3.868685	0.0610127
3.822913	0.0617405
3.777142	0.0622785
3.731371	0.0629272
3.685600	0.0635759
3.639828	0.0643829
3.594057	0.0651108
3.548286	0.0657595
3.502515	0.0666297
3.456743	0.0674209
3.410972	0.0681013
3.365201	0.0686709
3.319430	0.0694304
3.273658	0.07
3.227887	0.0708386
3.182116	0.0720886
3.136345	0.0732595
3.090574	0.0742722
3.044802	0.0750633
2.999031	0.0761551
2.953260	0.0772468
2.907489	0.0788449
2.861717	0.080443
2.815946	0.0821835
2.770175	0.0831329
2.724404	0.0844146
2.678632	0.0859335
2.632861	0.0870886
2.587090	0.088212
2.541319	0.0893354
2.495547	0.0909335
2.449776	0.0924051
2.404005	0.0937816
2.358234	0.0949842
2.312463	0.0959494
2.266691	0.0970411
2.220920	0.098212
2.175149	0.0993987
2.129378	0.100775
2.083606	0.101867
2.037835	0.102832
1.992064	0.104066
1.946293	0.105142
1.900521	0.106535
1.854750	0.107737
1.808979	0.109177
1.763208	0.110585
1.717436	0.112373
1.671665	0.113655
1.625894	0.115079
1.580123	0.116551
1.534352	0.117911
1.488580	0.119905
1.442809	0.121187
1.397038	0.122611
1.351267	0.124066
1.305495	0.125617
1.259724	0.127516
1.213953	0.129114
1.168182	0.130712
1.122410	0.132563
1.076639	0.133877
1.030868	0.135111
0.985097	0.136741
0.939325	0.138544
0.893554	0.140316
0.847783	0.14212
0.802012	0.14432
0.756240	0.146171
0.710469	0.147959
0.664698	0.149589
0.618927	0.151614
0.573156	0.153275
0.527384	0.15538
0.481613	0.157547
0.435842	0.160206
0.390071	0.162991
0.344299	0.165491
0.298528	0.167658
0.252757	0.170206
0.206986	0.173259
0.161214	0.176108
0.115443	0.180079
0.069672	0.18519
0.023901	0.219415
-0.021871	0.578734
-0.067642	0.603212
-0.113413	0.616915
-0.159184	0.625696
-0.204955	0.635158
-0.250727	0.643244
-0.296498	0.65337
-0.342269	0.663829
-0.388040	0.67356
-0.433812	0.683481
-0.479583	0.693608
-0.525354	0.70337
-0.571125	0.712706
-0.616897	0.721598
-0.662668	0.729858
-0.708439	0.738465
-0.754210	0.746266
-0.799982	0.753987
-0.845753	0.761171
-0.891524	0.768006
-0.937295	0.77462
-0.983066	0.780348
-1.028838	0.786377
-1.074609	0.791456
-1.120380	0.797104
-1.166151	0.802563
-1.211923	0.807405
-1.257694	0.812199
-1.303465	0.816392
-1.349236	0.821108
-1.395008	0.826282
-1.440779	0.831266
-1.486550	0.835854
-1.532321	0.841218
-1.578093	0.847041
-1.623864	0.851725
-1.669635	0.856297
-1.715406	0.860459
-1.761177	0.865032
-1.806949	0.869051
-1.852720	0.873449
-1.898491	0.877168
-1.944262	0.881218
-1.990034	0.885111
-2.035805	0.888877
-2.081576	0.893608
-2.127347	0.897785
-2.173119	0.90163
-2.218890	0.905934
-2.264661	0.909288
-2.310432	0.912737
-2.356204	0.916472
-2.401975	0.919509
-2.447746	0.922642
-2.493517	0.926646
-2.539289	0.930174
-2.585060	0.933339
-2.630831	0.935665
-2.676602	0.938354
-2.722373	0.940823
-2.768145	0.943354
-2.813916	0.945807
-2.859687	0.947896
-2.905458	0.950475
-2.951230	0.952722
-2.997001	0.954494
-3.042772	0.956614
-3.088543	0.958497
-3.134315	0.960633
-3.180086	0.962009
-3.225857	0.963608
-3.271628	0.965348
-3.317400	0.966598
-3.363171	0.967801
-3.408942	0.969209
-3.454713	0.97038
-3.500484	0.971915
-3.546256	0.973149
-3.592027	0.974778
-3.637798	0.975728
-3.683569	0.976835
-3.729341	0.977563
-3.775112	0.978481
-3.820883	0.979367
-3.866654	0.980206
-3.912426	0.981171
-3.958197	0.982057
-4.003968	0.982975
-4.049739	0.983544
-4.095511	0.984241
-4.141282	0.984889
-4.187053	0.985332
-4.232824	0.985934
-4.278595	0.986725
-4.324367	0.987547
-4.370138	0.988307
-4.415909	0.988845
-4.461680	0.989161
-4.507452	0.98981
-4.553223	0.990285
-4.598994	0.990886
-4.644765	0.991234
-4.690537	0.991472
-4.736308	0.991804
-4.782079	0.992342
-4.827850	0.992785
-4.873622	0.993101
-4.919393	0.993528
-4.965164	0.994019
-5.010935	0.994288
-5.056706	0.994446
-5.102478	0.994905
-5.148249	0.995047
-5.194020	0.995253
-5.239791	0.995459
-5.285563	0.995649
-5.331334	0.995823
-5.377105	0.995997
-5.422876	0.996171
-5.468648	0.996345
-5.514419	0.996487
-5.560190	0.996725
-5.605961	0.996899
-5.651733	0.997009
-5.697504	0.997247
-5.743275	0.997358
-5.789046	0.997437
-5.834818	0.997595
-5.880589	0.997816
-5.926360	0.997896
-5.972131	0.998022
-6.017902	0.998259
-6.063674	0.998354
-6.109445	0.998434
-6.155216	0.998481
-6.200987	0.998623
-6.246759	0.998734
-6.292530	0.998877
-6.338301	0.998956
-6.384072	0.999114
-6.429844	0.999146
-6.475615	0.999161
-6.521386	0.999256
-6.567157	0.999304
-6.612929	0.999335
-6.658700	0.99943
-6.704471	0.999462
-6.750242	0.999478
-6.796013	0.999494
-6.887556	0.999509
-6.933327	0.999541
-6.979098	0.999557
-7.070641	0.999573
-7.116412	0.999652
-7.162183	0.999684
-7.207955	0.999763
-7.253726	0.999794
-7.299497	0.999826
-7.345268	0.999842
-7.391040	0.999873
-7.436811	0.999905
-7.574124	0.999968
-7.619896	0.999984
-7.802981	1
&
42.682693	8.71386e-15
42.636922	9.04934e-15
42.591150	9.39773e-15
42.545379	9.75953e-15
42.499608	1.01353e-14
42.453837	1.05254e-14
42.408065	1.09306e-14
42.362294	1.13514e-14
42.316523	1.17884e-14
42.270752	1.22422e-14
42.224980	1.27135e-14
42.179209	1.32029e-14
42.133438	1.37112e-14
42.087667	1.4239e-14
42.041896	1.47871e-14
41.996124	1.53563e-14
41.950353	1.59475e-14
41.904582	1.65613e-14
41.858811	1.71988e-14
41.813039	1.78608e-14
41.767268	1.85484e-14
41.721497	1.92623e-14
41.675726	2.00037e-14
41.629954	2.07737e-14
41.584183	2.15733e-14
41.538412	2.24037e-14
41.492641	2.3266e-14
41.446869	2.41615e-14
41.401098	2.50914e-14
41.355327	2.60572e-14
41.309556	2.70601e-14
41.263784	2.81016e-14
41.218013	2.91831e-14
41.172242	3.03063e-14
41.126471	3.14727e-14
41.080700	3.26839e-14
41.034928	3.39418e-14
40.989157	3.52481e-14
40.943386	3.66046e-14
40.897615	3.80133e-14
40.851843	3.94763e-14
40.806072	4.09955e-14
40.760301	4.25731e-14
40.714530	4.42115e-14
40.668758	4.59128e-14
40.622987	4.76797e-14
40.577216	4.95145e-14
40.531445	5.14199e-14
40.485673	5.33985e-14
40.439902	5.54533e-14
40.394131	5.75872e-14
40.348360	5.98031e-14
40.302589	6.21043e-14
40.256817	6.4494e-14
40.211046	6.69757e-14
40.165275	6.95528e-14
40.119504	7.2229e-14
40.073732	7.50082e-14
40.027961	7.78943e-14
39.982190	8.08913e-14
39.936419	8.40037e-14
39.890647	8.72358e-14
39.844876	9.05922e-14
39.799105	9.40777e-14
39.753334	9.76973e-14
39.707562	1.01456e-13
39.661791	1.05359e-13
39.616020	1.09413e-13
39.570249	1.13622e-13
39.524478	1.17994e-13
39.478706	1.22533e-13
39.432935	1.27247e-13
39.387164	1.32142e-13
39.341393	1.37226e-13
39.295621	1.42505e-13
39.249850	1.47987e-13
39.204079	1.5368e-13
39.158308	1.59592e-13
39.112536	1.65731e-13
39.066765	1.72106e-13
39.020994	1.78726e-13
38.975223	1.85601e-13
38.929451	1.92741e-13
38.883680	2.00155e-13
38.837909	2.07854e-13
38.792138	2.15849e-13
38.746367	2.24151e-13
38.700595	2.32773e-13
38.654824	2.41726e-13
38.609053	2.51023e-13
38.563282	2.60678e-13
38.517510	2.70704e-13
38.471739	2.81116e-13
38.425968	2.91928e-13
38.380197	3.03156e-13
38.334425	3.14815e-13
38.288654	3.26923e-13
38.242883	3.39496e-13
38.197112	3.52552e-13
38.151340	3.66111e-13
38.105569	3.80191e-13
38.059798	3.94812e-13
38.014027	4.09995e-13
37.968255	4.25761e-13
37.922484	4.42134e-13
37.876713	4.59136e-13
37.830942	4.76792e-13
37.785171	4.95127e-13
37.739399	5.14166e-13
37.693628	5.33938e-13
37.647857	5.54469e-13
37.602086	5.75789e-13
37.556314	5.97929e-13
37.510543	6.2092e-13
37.464772	6.44795e-13
37.419001	6.69587e-13
37.373229	6.95332e-13
37.327458	7.22067e-13
37.281687	7.49829e-13
37.235916	7.78659e-13
37.190144	8.08596e-13
37.144373	8.39684e-13
37.098602	8.71966e-13
37.052831	9.0549e-13
37.007060	9.40302e-13
36.961288	9.76451e-13
36.915517	1.01399e-12
36.869746	1.05297e-12
36.823975	1.09345e-12
36.778203	1.13549e-12
36.732432	1.17914e-12
36.686661	1.22446e-12
36.640890	1.27153e-12
36.595118	1.32041e-12
36.549347	1.37117e-12
36.503576	1.42387e-12
36.457805	1.47861e-12
36.412033	1.53544e-12
36.366262	1.59446e-12
36.320491	1.65574e-12
36.274720	1.71939e-12
36.228949	1.78547e-12
36.183177	1.8541e-12
36.137406	1.92536e-12
36.091635	1.99936e-12
36.045864	2.0762e-12
36.000092	2.15599e-12
35.954321	2.23885e-12
35.908550	2.3249e-12
35.862779	2.41425e-12
35.817007	2.50703e-12
35.771236	2.60337e-12
35.725465	2.70342e-12
35.679694	2.80731e-12
35.633922	2.91519e-12
35.588151	3.02721e-12
35.542380	3.14354e-12
35.496609	3.26433e-12
35.450838	3.38977e-12
35.405066	3.52002e-12
35.359295	3.65528e-12
35.313524	3.79573e-12
35.267753	3.94157e-12
35.221981	4.09302e-12
35.176210	4.25028e-12
35.130439	4.41358e-12
35.084668	4.58316e-12
35.038896	4.75924e-12
34.993125	4.94209e-12
34.947354	5.13196e-12
34.901583	5.32912e-12
34.855811	5.53386e-12
34.810040	5.74645e-12
34.764269	5.96721e-12
34.718498	6.19645e-12
34.672726	6.43448e-12
34.626955	6.68166e-12
34.581184	6.93833e-12
34.535413	7.20485e-12
34.489642	7.48161e-12
34.443870	7.769e-12
34.398099	8.06741e-12
34.352328	8.37729e-12
34.306557	8.69906e-12
34.260785	9.03318e-12
34.215014	9.38014e-12
34.169243	9.74041e-12
34.123472	1.01145e-11
34.077700	1.0503e-11
34.031929	1.09064e-11
33.986158	1.13252e-11
33.940387	1.17602e-11
33.894615	1.22118e-11
33.848844	1.26808e-11
33.803073	1.31677e-11
33.757302	1.36734e-11
33.711531	1.41985e-11
33.665759	1.47437e-11
33.619988	1.53099e-11
33.574217	1.58977e-11
33.528446	1.65082e-11
33.482674	1.71421e-11
33.436903	1.78003e-11
33.391132	1.84837e-11
33.345361	1.91934e-11
33.299589	1.99303e-11
33.253818	2.06955e-11
33.208047	2.14901e-11
33.162276	2.23152e-11
33.116504	2.31719e-11
33.070733	2.40615e-11
33.024962	2.49852e-11
32.979191	2.59444e-11
32.933420	2.69403e-11
32.887648	2.79745e-11
32.841877	2.90484e-11
32.796106	3.01635e-11
32.750335	3.13213e-11
32.704563	3.25236e-11
32.658792	3.3772e-11
32.613021	3.50683e-11
32.567250	3.64143e-11
32.521478	3.78119e-11
32.475707	3.92632e-11
32.429936	4.07701e-11
32.384165	4.23349e-11
32.338393	4.39596e-11
32.292622	4.56467e-11
32.246851	4.73985e-11
32.201080	4.92175e-11
32.155309	5.11062e-11
32.109537	5.30674e-11
32.063766	5.51038e-11
32.017995	5.72183e-11
31.972224	5.94139e-11
31.926452	6.16937e-11
31.880681	6.40609e-11
31.834910	6.65189e-11
31.789139	6.90712e-11
31.743367	7.17213e-11
31.697596	7.44731e-11
31.651825	7.73304e-11
31.606054	8.02972e-11
31.560282	8.33778e-11
31.514511	8.65765e-11
31.468740	8.98978e-11
31.422969	9.33465e-11
31.377197	9.69274e-11
31.331426	1.00646e-10
31.285655	1.04506e-10
31.239884	1.08515e-10
31.194113	1.12677e-10
31.148341	1.16999e-10
31.102570	1.21487e-10
31.056799	1.26147e-10
31.011028	1.30985e-10
30.965256	1.36009e-10
30.919485	1.41225e-10
30.873714	1.46641e-10
30.827943	1.52265e-10
30.782171	1.58104e-10
30.736400	1.64167e-10
30.690629	1.70463e-10
30.644858	1.76999e-10
30.599086	1.83787e-10
30.553315	1.90834e-10
30.507544	1.98151e-10
30.461773	2.05749e-10
30.416002	2.13638e-10
30.370230	2.21829e-10
30.324459	2.30334e-10
30.278688	2.39165e-10
30.232917	2.48334e-10
30.187145	2.57854e-10
30.141374	2.67739e-10
30.095603	2.78003e-10
30.049832	2.8866e-10
30.004060	2.99726e-10
29.958289	3.11215e-10
29.912518	3.23144e-10
29.866747	3.3553e-10
29.820975	3.48391e-10
29.775204	3.61744e-10
29.729433	3.75609e-10
29.683662	3.90005e-10
29.637891	4.04952e-10
29.592119	4.20471e-10
29.546348	4.36585e-10
29.500577	4.53316e-10
29.454806	4.70687e-10
29.409034	4.88724e-10
29.363263	5.07451e-10
29.317492	5.26896e-10
29.271721	5.47085e-10
29.225949	5.68046e-10
29.180178	5.89811e-10
29.134407	6.12409e-10
29.088636	6.35871e-10
29.042864	6.60232e-10
28.997093	6.85526e-10
28.951322	7.11788e-10
28.905551	7.39055e-10
28.859779	7.67366e-10
28.814008	7.9676e-10
28.768237	8.2728e-10
28.722466	8.58967e-10
28.676695	8.91867e-10
28.630923	9.26027e-10
28.585152	9.61494e-10
28.539381	9.98318e-10
28.493610	1.03655e-09
28.447838	1.07625e-09
28.402067	1.11746e-09
28.356296	1.16025e-09
28.310525	1.20468e-09
28.264753	1.25081e-09
28.218982	1.29871e-09
28.173211	1.34843e-09
28.127440	1.40006e-09
28.081668	1.45367e-09
28.035897	1.50932e-09
27.990126	1.5671e-09
27.944355	1.6271e-09
27.898584	1.68938e-09
27.852812	1.75405e-09
27.807041	1.8212e-09
27.761270	1.89091e-09
27.715499	1.96329e-09
27.669727	2.03843e-09
27.623956	2.11645e-09
27.578185	2.19745e-09
27.532414	2.28155e-09
27.486642	2.36887e-09
27.440871	2.45952e-09
27.395100	2.55364e-09
27.349329	2.65136e-09
27.303557	2.75281e-09
27.257786	2.85814e-09
27.212015	2.9675e-09
27.166244	3.08104e-09
27.120473	3.19892e-09
27.074701	3.3213e-09
27.028930	3.44836e-09
26.983159	3.58028e-09
26.937388	3.71724e-09
26.891616	3.85943e-09
26.845845	4.00705e-09
26.800074	4.16032e-09
26.754303	4.31944e-09
26.708531	4.48465e-09
26.662760	4.65616e-09
26.616989	4.83423e-09
26.571218	5.0191e-09
26.525446	5.21103e-09
26.479675	5.4103e-09
26.433904	5.61717e-09
26.388133	5.83195e-09
26.342362	6.05493e-09
26.296590	6.28643e-09
26.250819	6.52677e-09
26.205048	6.77628e-09
26.159277	7.03533e-09
26.113505	7.30426e-09
26.067734	7.58347e-09
26.021963	7.87334e-09
25.976192	8.17427e-09
25.930420	8.48669e-09
25.884649	8.81104e-09
25.838878	9.14777e-09
25.793107	9.49736e-09
25.747335	9.86029e-09
25.701564	1.02371e-08
25.655793	1.06282e-08
25.610022	1.10343e-08
25.564250	1.14559e-08
25.518479	1.18936e-08
25.472708	1.2348e-08
25.426937	1.28197e-08
25.381166	1.33094e-08
25.335394	1.38178e-08
25.289623	1.43456e-08
25.243852	1.48935e-08
25.198081	1.54623e-08
25.152309	1.60529e-08
25.106538	1.66659e-08
25.060767	1.73023e-08
25.014996	1.7963e-08
24.969224	1.86489e-08
24.923453	1.9361e-08
24.877682	2.01002e-08
24.831911	2.08676e-08
24.786139	2.16642e-08
24.740368	2.24913e-08
24.694597	2.33498e-08
24.648826	2.42411e-08
24.603055	2.51663e-08
24.557283	2.61269e-08
24.511512	2.7124e-08
24.465741	2.81591e-08
24.419970	2.92337e-08
24.374198	3.03492e-08
24.328427	3.15072e-08
24.282656	3.27094e-08
24.236885	3.39573e-08
24.191113	3.52528e-08
24.145342	3.65977e-08
24.099571	3.79938e-08
24.053800	3.9443e-08
24.008028	4.09475e-08
23.962257	4.25092e-08
23.916486	4.41304e-08
23.870715	4.58134e-08
23.824944	4.75604e-08
23.779172	4.93739e-08
23.733401	5.12565e-08
23.687630	5.32108e-08
23.641859	5.52394e-08
23.596087	5.73453e-08
23.550316	5.95313e-08
23.504545	6.18005e-08
23.458774	6.41561e-08
23.413002	6.66013e-08
23.367231	6.91395e-08
23.321460	7.17743e-08
23.275689	7.45094e-08
23.229917	7.73485e-08
23.184146	8.02955e-08
23.138375	8.33547e-08
23.092604	8.65302e-08
23.046833	8.98265e-08
23.001061	9.32481e-08
22.955290	9.67999e-08
22.909519	1.00487e-07
22.863748	1.04314e-07
22.817976	1.08286e-07
22.772205	1.12409e-07
22.726434	1.16689e-07
22.680663	1.21132e-07
22.634891	1.25744e-07
22.589120	1.30531e-07
22.543349	1.35499e-07
22.497578	1.40657e-07
22.451806	1.4601e-07
22.406035	1.51567e-07
22.360264	1.57335e-07
22.314493	1.63322e-07
22.268721	1.69536e-07
22.222950	1.75986e-07
22.177179	1.82681e-07
22.131408	1.8963e-07
22.085637	1.96843e-07
22.039865	2.0433e-07
21.994094	2.12101e-07
21.948323	2.20167e-07
21.902552	2.28539e-07
21.856780	2.37228e-07
21.811009	2.46248e-07
21.765238	2.55609e-07
21.719467	2.65326e-07
21.673695	2.75411e-07
21.627924	2.85878e-07
21.582153	2.96742e-07
21.536382	3.08019e-07
21.490610	3.19722e-07
21.444839	3.3187e-07
21.399068	3.44478e-07
21.353297	3.57563e-07
21.307526	3.71145e-07
21.261754	3.85241e-07
21.215983	3.99871e-07
21.170212	4.15056e-07
21.124441	4.30815e-07
21.078669	4.47172e-07
21.032898	4.64148e-07
20.987127	4.81766e-07
20.941356	5.00052e-07
20.895584	5.1903e-07
20.849813	5.38726e-07
20.804042	5.59168e-07
20.758271	5.80383e-07
20.712499	6.02401e-07
20.666728	6.25252e-07
20.620957	6.48967e-07
20.575186	6.73579e-07
20.529415	6.99122e-07
20.483643	7.25631e-07
20.437872	7.53142e-07
20.392101	7.81693e-07
20.346330	8.11323e-07
20.300558	8.42072e-07
20.254787	8.73984e-07
20.209016	9.07102e-07
20.163245	9.4147e-07
20.117473	9.77136e-07
20.071702	1.01415e-06
20.025931	1.05256e-06
19.980160	1.09242e-06
19.934388	1.13379e-06
19.888617	1.17671e-06
19.842846	1.22126e-06
19.797075	1.26749e-06
19.751304	1.31546e-06
19.705532	1.36524e-06
19.659761	1.4169e-06
19.613990	1.4705e-06
19.568219	1.52613e-06
19.522447	1.58385e-06
19.476676	1.64375e-06
19.430905	1.70591e-06
19.385134	1.77041e-06
19.339362	1.83733e-06
19.293591	1.90678e-06
19.247820	1.97884e-06
19.202049	2.05362e-06
19.156277	2.13121e-06
19.110506	2.21172e-06
19.064735	2.29525e-06
19.018964	2.38193e-06
18.973192	2.47187e-06
18.927421	2.5652e-06
18.881650	2.66203e-06
18.835879	2.7625e-06
18.790108	2.86674e-06
18.744336	2.97491e-06
18.698565	3.08713e-06
18.652794	3.20357e-06
18.607023	3.32439e-06
18.561251	3.44973e-06
18.515480	3.57978e-06
18.469709	3.71472e-06
18.423938	3.85471e-06
18.378166	3.99995e-06
18.332395	4.15064e-06
18.286624	4.30698e-06
18.240853	4.46917e-06
18.195081	4.63745e-06
18.149310	4.81202e-06
18.103539	4.99314e-06
18.057768	5.18103e-06
18.011997	5.37596e-06
17.966225	5.57818e-06
17.920454	5.78797e-06
17.874683	6.0056e-06
17.828912	6.23137e-06
17.783140	6.46557e-06
17.737369	6.70853e-06
17.691598	6.96056e-06
17.645827	7.222e-06
17.600055	7.49321e-06
17.554284	7.77453e-06
17.508513	8.06636e-06
17.462742	8.36906e-06
17.416970	8.68305e-06
17.371199	9.00875e-06
17.325428	9.34657e-06
17.279657	9.69699e-06
17.233886	1.00604e-05
17.188114	1.04374e-05
17.142343	1.08284e-05
17.096572	1.1234e-05
17.050801	1.16546e-05
17.005029	1.20909e-05
16.959258	1.25434e-05
16.913487	1.30126e-05
16.867716	1.34993e-05
16.821944	1.40041e-05
16.776173	1.45276e-05
16.730402	1.50704e-05
16.684631	1.56334e-05
16.638859	1.62173e-05
16.593088	1.68227e-05
16.547317	1.74506e-05
16.501546	1.81017e-05
16.455774	1.87769e-05
16.410003	1.9477e-05
16.364232	2.02029e-05
16.318461	2.09557e-05
16.272690	2.17362e-05
16.226918	2.25456e-05
16.181147	2.33847e-05
16.135376	2.42548e-05
16.089605	2.51568e-05
16.043833	2.60921e-05
15.998062	2.70618e-05
15.952291	2.80671e-05
15.906520	2.91093e-05
15.860748	3.01897e-05
15.814977	3.13098e-05
15.769206	3.24709e-05
15.723435	3.36745e-05
15.677663	3.49222e-05
15.631892	3.62156e-05
15.586121	3.75561e-05
15.540350	3.89457e-05
15.494579	4.03859e-05
15.448807	4.18786e-05
15.403036	4.34257e-05
15.357265	4.50291e-05
15.311494	4.66908e-05
15.265722	4.84129e-05
15.219951	5.01975e-05
15.174180	5.20467e-05
15.128409	5.3963e-05
15.082637	5.59486e-05
15.036866	5.8006e-05
14.991095	6.01376e-05
14.945324	6.23462e-05
14.899552	6.46343e-05
14.853781	6.70047e-05
14.808010	6.94603e-05
14.762239	7.20041e-05
14.716468	7.4639e-05
14.670696	7.73682e-05
14.624925	8.0195e-05
14.579154	8.31227e-05
14.533383	8.61547e-05
14.487611	8.92946e-05
14.441840	9.2546e-05
14.396069	9.59127e-05
14.350298	9.93986e-05
14.304526	0.000103008
14.258755	0.000106744
14.212984	0.000110612
14.167213	0.000114615
14.121441	0.000118759
14.075670	0.000123048
14.029899	0.000127486
13.984128	0.000132079
13.938357	0.000136831
13.892585	0.000141748
13.846814	0.000146834
13.801043	0.000152095
13.755272	0.000157536
13.709500	0.000163164
13.663729	0.000168983
13.617958	0.000174999
13.572187	0.000181218
13.526415	0.000187647
13.480644	0.00019429
13.434873	0.000201155
13.389102	0.000208247
13.343330	0.000215573
13.297559	0.000223139
13.251788	0.000230951
13.206017	0.000239015
13.160245	0.000247338
13.114474	0.000255925
13.068703	0.000264783
13.022932	0.000273917
12.977161	0.000283333
12.931389	0.000293035
12.885618	0.000303029
12.839847	0.000313319
12.794076	0.000323908
12.748304	0.000334799
12.702533	0.000345994
12.656762	0.000357492
12.610991	0.000369294
12.565219	0.000381395
12.519448	0.00039379
12.473677	0.00040647
12.427906	0.000419421
12.382134	0.000432624
12.336363	0.000446053
12.290592	0.000459669
12.244821	0.000473421
12.199050	0.00048723
12.153278	0.000500978
12.107507	0.000514466
12.061736	0.000527299
&
```
