## Supplementary material for "All-at-once RNA folding with 3D motif prediction framed by evolutionary information": RF00237_mir-9.cacofold.power

```
# Power analysis of CaCoFold structure 
#
# Powertype = SINGLE SUBSTITUTIONS
# covary  left_pos      right_pos    substitutions      power
#----------------------------------------------------------------
          1		92		65		0.90
     *    2		91		56		0.88
          3		90		47		0.85
     *    4		89		43		0.83
     *    5		88		31		0.75
          6		87		33		0.77
     *    7		86		47		0.85
          8		85		23		0.64
          9		84		45		0.84
          10		83		21		0.61
          11		82		13		0.42
          12		81		0		0.00
          13		80		5		0.11
          14		79		7		0.20
          15		78		1		0.00
          16		77		2		0.00
          17		76		5		0.11
          18		75		15		0.47
          19		74		14		0.45
          20		73		17		0.52
          21		72		14		0.45
          22		71		6		0.16
          24		70		3		0.02
          25		69		2		0.00
          26		68		3		0.02
          27		67		4		0.07
          29		66		18		0.55
          30		65		4		0.07
          31		64		9		0.28
          32		63		2		0.00
          33		62		1		0.00
     *    34		61		14		0.45
#
# BPAIRS 32
# avg substitutions per BP  17.8
# BPAIRS expected to covary 12.3 +/- 2.0
# BPAIRS observed to covary 5
#
```
