## Supplementary material for "All-at-once RNA folding with 3D motif prediction framed by evolutionary information": RF00237_mir-9.helixcov

```
# RMs = 1 L = 92

# RM_HELIX NESTED 1-35 60-92, nbp = 31 nbp_cov = 5
# pvals: 0.0703165,2.57794e-05,0.0450475,0.00129747,0.000265192,5.0747e-07,0.00167722,0.0637025,0.00802215,1,0.438987,0.438987,0.534494,0.438987,0.438987,1,0.00916139,0.0249209,0.454241,1,0.619747,0.437896,0.557896,0.454241,0.477263,0.590142,0.335554,0.00723101,0.438987,0.00017248,0.198544
# aggregated NONE
NESTED  <<<<<-<<<<<<<<<<<<<<<<<<<<-<<<<<<______________>>>>>>->>>>>>>>>>>>>>>>>>>>->>>>>
        :<-<<-<------------------------<________________>------------------------>->>->:
```
