## Supplementary material for "All-at-once RNA folding with 3D motif prediction framed by evolutionary information": RF00237_mir-9.sorted.cacofold.cov

```
# The predicted CaCoFold structure
# BPAIRS observed to covary 5
#
#
# Method Target_E-val [cov_min,cov_max] [FP | TP True Found | Sen PPV F] 
# GTp    0.05         [-9.95,170.73]     [0 | 5 32 5 | 15.62 100.00 27.03] 
#
# in_fold in_given   left_pos       right_pos      score           E-value    pvalue       substitutions      power
#-----------------------------------------------------------------------------------------------------------------------
*	*	         7	        86	170.72660	1.57316e-05	5.0747e-07	47		0.85
*	*	         2	        91	132.33332	0.000799163	2.57794e-05	56		0.88
*	*	        34	        61	113.55258	0.00534688	0.00017248	14		0.45
*	*	         5	        88	109.27695	0.00822094	0.000265192	31		0.75
*	*	         4	        89	90.33992	0.0402215	0.00129747	43		0.83
```
