## Supplementary material for "All-at-once RNA folding with 3D motif prediction framed by evolutionary information": RF00237_mir-9.sorted.cov

```
#
# Method Target_E-val [cov_min,cov_max] [FP | TP True Found | Sen PPV F] 
# GTp    0.05         [-9.95,170.73]     [0 | 5 31 5 | 16.13 100.00 27.78] 
#
#       left_pos       right_pos        score          E-value           pvalue       substitutions      power
#--------------------------------------------------------------------------------------------------------------
*	       7	      86	170.72660	1.57316e-05	5.0747e-07	47		0.85
*	       2	      91	132.33332	0.000799163	2.57794e-05	56		0.88
*	      34	      61	113.55258	0.00534688	0.00017248	14		0.45
*	       5	      88	109.27695	0.00822094	0.000265192	31		0.75
*	       4	      89	90.33992	0.0402215	0.00129747	43		0.83
```
