## Supplementary material for "All-at-once RNA folding with 3D motif prediction framed by evolutionary information": RF00237_mir-9.surv

```
170.700000	0.0322581
132.300000	0.0645161
113.550000	0.0967742
109.250000	0.129032
90.300000	0.16129
86.300000	0.193548
64.350000	0.225806
62.450000	0.258065
60.900000	0.290323
46.750000	0.322581
37.800000	0.354839
32.200000	0.387097
30.600000	0.419355
13.750000	0.451613
4.850000	0.483871
0.000000	0.516129
-0.050000	0.677419
-0.700000	0.741935
-1.600000	0.774194
-3.900000	0.806452
-4.800000	0.83871
-6.050000	0.870968
-7.250000	0.903226
-9.950000	1
&
116.950000	0.000319591
104.750000	0.000639182
84.050000	0.000958773
80.650000	0.00127836
76.600000	0.00159795
73.800000	0.00191755
71.300000	0.00223714
67.300000	0.00255673
65.550000	0.00287632
65.100000	0.00319591
64.850000	0.00383509
63.150000	0.00415468
62.000000	0.00447427
61.300000	0.00479386
60.700000	0.00511345
59.250000	0.00543305
57.300000	0.00575264
56.650000	0.00607223
56.200000	0.00639182
55.750000	0.00671141
55.350000	0.007031
55.000000	0.00735059
53.600000	0.00767018
53.100000	0.00798977
52.700000	0.00830936
52.650000	0.00862895
52.400000	0.00894855
52.300000	0.00926814
52.200000	0.00958773
51.900000	0.00990732
51.000000	0.0102269
50.800000	0.0105465
50.100000	0.0108661
49.900000	0.0111857
49.550000	0.0115053
49.350000	0.0118249
48.550000	0.0121445
48.100000	0.012464
47.100000	0.0127836
46.800000	0.0131032
45.500000	0.0134228
45.350000	0.0137424
45.200000	0.014062
45.150000	0.0143816
45.000000	0.0147012
44.850000	0.0150208
44.550000	0.0153404
44.050000	0.01566
44.000000	0.0162991
43.800000	0.0166187
43.050000	0.0172579
42.700000	0.0175775
42.250000	0.0182167
41.850000	0.0185363
41.750000	0.0188559
41.500000	0.0191755
41.350000	0.019495
41.050000	0.0198146
40.450000	0.0201342
40.350000	0.0204538
40.150000	0.0207734
40.000000	0.0214126
39.650000	0.0217322
39.400000	0.0220518
39.300000	0.0223714
38.700000	0.022691
37.750000	0.0230105
37.150000	0.0233301
36.850000	0.0236497
36.150000	0.0239693
36.000000	0.0246085
35.950000	0.0249281
35.900000	0.0252477
35.850000	0.0255673
35.800000	0.0258869
35.550000	0.0262065
35.450000	0.026526
35.300000	0.0268456
35.100000	0.0271652
34.950000	0.0274848
34.900000	0.0278044
34.200000	0.028124
34.150000	0.0284436
34.050000	0.0287632
33.900000	0.0290828
33.150000	0.0294024
32.950000	0.029722
32.750000	0.0300415
32.650000	0.0303611
32.550000	0.0306807
32.500000	0.0310003
32.450000	0.0316395
32.300000	0.0322787
32.100000	0.0325983
32.050000	0.0329179
31.850000	0.0332375
31.750000	0.033557
31.600000	0.0338766
31.450000	0.0341962
31.100000	0.0345158
31.000000	0.0348354
30.950000	0.035155
30.650000	0.0354746
30.450000	0.0357942
30.150000	0.0361138
30.100000	0.0364334
30.050000	0.036753
30.000000	0.0377117
29.200000	0.0380313
29.150000	0.0383509
29.000000	0.0386705
28.750000	0.0389901
28.700000	0.0396293
28.600000	0.0402685
28.250000	0.040588
28.050000	0.0409076
28.000000	0.0415468
27.700000	0.0418664
27.600000	0.042186
27.400000	0.0425056
27.350000	0.0428252
27.300000	0.0431448
27.150000	0.0434644
27.100000	0.0441035
27.050000	0.0444231
26.700000	0.0450623
26.650000	0.0453819
26.600000	0.0457015
26.550000	0.0460211
26.400000	0.0463407
26.300000	0.0466603
26.150000	0.0469799
25.650000	0.0482582
25.600000	0.0485778
25.550000	0.0488974
25.500000	0.049217
25.450000	0.0495366
25.400000	0.0498562
25.350000	0.050815
25.250000	0.0511345
25.150000	0.0514541
25.100000	0.0517737
25.000000	0.0520933
24.800000	0.0524129
24.750000	0.0527325
24.700000	0.0530521
24.550000	0.0533717
24.400000	0.0536913
24.100000	0.0543305
23.950000	0.0552892
23.750000	0.0556088
23.700000	0.0559284
23.600000	0.056248
23.500000	0.0565676
23.400000	0.0568872
23.300000	0.057846
23.150000	0.0581655
23.000000	0.0591243
22.800000	0.0594439
22.750000	0.0597635
22.700000	0.0600831
22.650000	0.0604027
22.450000	0.0607223
22.400000	0.0610419
22.350000	0.0613615
22.250000	0.061681
22.150000	0.0620006
22.000000	0.0623202
21.900000	0.063279
21.850000	0.0635986
21.700000	0.0639182
21.500000	0.0642378
21.400000	0.0645574
21.300000	0.064877
21.250000	0.0655161
21.200000	0.0658357
21.100000	0.0661553
20.950000	0.0667945
20.850000	0.0671141
20.750000	0.0680729
20.650000	0.0683925
20.550000	0.068712
20.450000	0.0690316
20.400000	0.0693512
20.350000	0.0696708
20.250000	0.0699904
20.100000	0.07031
19.900000	0.0709492
19.800000	0.0712688
19.750000	0.0715884
19.650000	0.071908
19.600000	0.0725471
19.550000	0.0728667
19.500000	0.0735059
19.450000	0.0738255
19.350000	0.0744647
19.200000	0.0747843
19.150000	0.0754235
19.100000	0.075743
19.050000	0.0760626
19.000000	0.0767018
18.900000	0.0770214
18.800000	0.0776606
18.700000	0.0779802
18.600000	0.0782998
18.500000	0.0786194
18.450000	0.078939
18.400000	0.0792585
18.300000	0.0795781
18.100000	0.0798977
18.050000	0.0805369
17.950000	0.0808565
17.900000	0.0811761
17.850000	0.0821349
17.800000	0.0824545
17.750000	0.082774
17.650000	0.0830936
17.600000	0.0834132
17.550000	0.0837328
17.500000	0.0840524
17.450000	0.084372
17.400000	0.0846916
17.350000	0.0853308
17.250000	0.0856504
17.050000	0.0866091
16.850000	0.0869287
16.750000	0.0875679
16.650000	0.0878875
16.500000	0.0885267
16.450000	0.0888463
16.350000	0.0894855
16.050000	0.089805
16.000000	0.0904442
15.900000	0.0907638
15.850000	0.0917226
15.800000	0.0923618
15.750000	0.0933205
15.700000	0.0939597
15.650000	0.0942793
15.600000	0.0945989
15.550000	0.0949185
15.500000	0.0952381
15.450000	0.0955577
15.400000	0.0961969
15.350000	0.0971556
15.300000	0.0974752
15.250000	0.0981144
15.200000	0.0993928
15.150000	0.100352
15.100000	0.100671
14.950000	0.10131
14.900000	0.10195
14.800000	0.102269
14.700000	0.102908
14.650000	0.103547
14.600000	0.104506
14.550000	0.104826
14.500000	0.105145
14.400000	0.105465
14.350000	0.106104
14.250000	0.107063
14.200000	0.107702
14.150000	0.108661
14.100000	0.1093
14.050000	0.109939
14.000000	0.110578
13.950000	0.110898
13.900000	0.111218
13.850000	0.111537
13.800000	0.111857
13.550000	0.112176
13.450000	0.112816
13.400000	0.113455
13.350000	0.114733
13.300000	0.115053
13.250000	0.115692
13.150000	0.116012
13.100000	0.116331
13.050000	0.116651
13.000000	0.11729
12.950000	0.117609
12.900000	0.117929
12.850000	0.118249
12.750000	0.118568
12.700000	0.119207
12.650000	0.119527
12.600000	0.119847
12.550000	0.120805
12.450000	0.121125
12.400000	0.122084
12.300000	0.123362
12.200000	0.123682
12.150000	0.124321
12.100000	0.12528
12.050000	0.125599
12.000000	0.126878
11.900000	0.127197
11.750000	0.127517
11.700000	0.128156
11.650000	0.128476
11.550000	0.129434
11.500000	0.129754
11.450000	0.130074
11.350000	0.130713
11.300000	0.131032
11.250000	0.131352
11.200000	0.131671
11.150000	0.131991
11.100000	0.13263
11.000000	0.13295
10.900000	0.133269
10.800000	0.134228
10.750000	0.134867
10.700000	0.135187
10.600000	0.136146
10.550000	0.137105
10.450000	0.137424
10.350000	0.137744
10.300000	0.138383
10.250000	0.139342
10.200000	0.139661
10.150000	0.139981
10.100000	0.1403
10.050000	0.141579
10.000000	0.142538
9.950000	0.142857
9.900000	0.143177
9.850000	0.144775
9.750000	0.145733
9.700000	0.147331
9.650000	0.147651
9.600000	0.147971
9.450000	0.14861
9.400000	0.149569
9.350000	0.150527
9.300000	0.150847
9.250000	0.151486
9.200000	0.152125
9.150000	0.153084
9.100000	0.154362
9.000000	0.155321
8.950000	0.155641
8.850000	0.1566
8.800000	0.156919
8.700000	0.157878
8.650000	0.158517
8.600000	0.159795
8.550000	0.161074
8.450000	0.161713
8.400000	0.162033
8.350000	0.162672
8.300000	0.163311
8.250000	0.16395
8.200000	0.164589
8.150000	0.164909
8.100000	0.165548
8.050000	0.166507
7.950000	0.166826
7.900000	0.167466
7.850000	0.169064
7.800000	0.170662
7.750000	0.17226
7.700000	0.173538
7.650000	0.174816
7.600000	0.175775
7.550000	0.176414
7.500000	0.176734
7.450000	0.177373
7.400000	0.177693
7.350000	0.178971
7.300000	0.179291
7.250000	0.180569
7.200000	0.181847
7.150000	0.182486
7.100000	0.184084
7.050000	0.184724
7.000000	0.185363
6.950000	0.186002
6.900000	0.186322
6.850000	0.186961
6.800000	0.1876
6.750000	0.188239
6.700000	0.188878
6.600000	0.189517
6.550000	0.189837
6.500000	0.190476
6.400000	0.191435
6.350000	0.192713
6.300000	0.193353
6.250000	0.193672
6.200000	0.194311
6.150000	0.19527
6.100000	0.196548
6.050000	0.197188
6.000000	0.198146
5.950000	0.198786
5.900000	0.200064
5.800000	0.202301
5.750000	0.203899
5.700000	0.204858
5.650000	0.206136
5.600000	0.207095
5.500000	0.207415
5.450000	0.208373
5.400000	0.209332
5.350000	0.21125
5.250000	0.211569
5.200000	0.211889
5.150000	0.212848
5.100000	0.213487
5.050000	0.214446
5.000000	0.215724
4.950000	0.217322
4.900000	0.2186
4.850000	0.219879
4.800000	0.220518
4.750000	0.222116
4.700000	0.223074
4.650000	0.223714
4.600000	0.225631
4.550000	0.22659
4.500000	0.227868
4.450000	0.228188
4.400000	0.228827
4.350000	0.229786
4.300000	0.230425
4.250000	0.231703
4.200000	0.232982
4.150000	0.233621
4.100000	0.234899
4.050000	0.236817
4.000000	0.238095
3.950000	0.239374
3.900000	0.241291
3.850000	0.24257
3.800000	0.243209
3.750000	0.244807
3.700000	0.246405
3.650000	0.248642
3.600000	0.248961
3.550000	0.24992
3.500000	0.250559
3.400000	0.251198
3.350000	0.252477
3.300000	0.253436
3.250000	0.254394
3.200000	0.255353
3.150000	0.256951
3.100000	0.258869
3.050000	0.259827
3.000000	0.260786
2.900000	0.261425
2.850000	0.262065
2.800000	0.262704
2.750000	0.263982
2.700000	0.2659
2.650000	0.267178
2.600000	0.268456
2.550000	0.270054
2.500000	0.271013
2.450000	0.272291
2.400000	0.272931
2.350000	0.274209
2.300000	0.276446
2.250000	0.277405
2.200000	0.278683
2.150000	0.279642
2.100000	0.28092
2.050000	0.282838
2.000000	0.285395
1.950000	0.287632
1.900000	0.288271
1.850000	0.288591
1.800000	0.28923
1.750000	0.290508
1.700000	0.291787
1.650000	0.292426
1.600000	0.292745
1.550000	0.294343
1.500000	0.295302
1.450000	0.295941
1.400000	0.298498
1.350000	0.299776
1.300000	0.300735
1.250000	0.302653
1.200000	0.303931
1.150000	0.30489
1.100000	0.306168
1.050000	0.307127
1.000000	0.307766
0.950000	0.308086
0.900000	0.308725
0.850000	0.311282
0.800000	0.31256
0.750000	0.313199
0.700000	0.314477
0.650000	0.315117
0.600000	0.316715
0.550000	0.317354
0.500000	0.317993
0.450000	0.319591
0.400000	0.321189
0.350000	0.322148
0.300000	0.323426
0.250000	0.325024
0.200000	0.325344
0.150000	0.325663
0.100000	0.331735
0.050000	0.348354
0.000000	0.394375
-0.050000	0.496964
-0.100000	0.500479
-0.150000	0.501758
-0.200000	0.503995
-0.250000	0.506232
-0.300000	0.507191
-0.350000	0.50783
-0.400000	0.509428
-0.450000	0.511985
-0.500000	0.513263
-0.550000	0.514541
-0.600000	0.515181
-0.650000	0.516459
-0.700000	0.517098
-0.750000	0.518376
-0.800000	0.520294
-0.850000	0.522212
-0.900000	0.525727
-0.950000	0.527964
-1.000000	0.529562
-1.050000	0.532119
-1.100000	0.533717
-1.150000	0.537232
-1.200000	0.540109
-1.250000	0.541387
-1.300000	0.542985
-1.350000	0.545222
-1.400000	0.54714
-1.450000	0.547779
-1.500000	0.550016
-1.550000	0.552573
-1.600000	0.553851
-1.650000	0.555449
-1.700000	0.557367
-1.750000	0.559284
-1.800000	0.561841
-1.850000	0.56216
-1.900000	0.564717
-1.950000	0.566635
-2.000000	0.568872
-2.050000	0.573027
-2.100000	0.574305
-2.150000	0.577501
-2.200000	0.580058
-2.250000	0.582295
-2.300000	0.584532
-2.350000	0.587408
-2.400000	0.588367
-2.450000	0.589326
-2.500000	0.591563
-2.550000	0.592841
-2.600000	0.594439
-2.650000	0.597315
-2.700000	0.598274
-2.750000	0.601151
-2.800000	0.60179
-2.850000	0.605305
-2.900000	0.607542
-2.950000	0.608501
-3.000000	0.612017
-3.050000	0.614254
-3.100000	0.61713
-3.150000	0.618728
-3.200000	0.620965
-3.250000	0.625439
-3.300000	0.626079
-3.350000	0.627996
-3.400000	0.630553
-3.450000	0.631512
-3.500000	0.63279
-3.550000	0.633429
-3.600000	0.634708
-3.650000	0.636306
-3.700000	0.639182
-3.750000	0.641099
-3.800000	0.642378
-3.850000	0.644615
-3.900000	0.646852
-3.950000	0.649409
-4.000000	0.652605
-4.050000	0.655801
-4.100000	0.657399
-4.150000	0.658038
-4.200000	0.658996
-4.250000	0.659955
-4.300000	0.661553
-4.350000	0.662512
-4.400000	0.66443
-4.450000	0.666347
-4.500000	0.668584
-4.550000	0.670182
-4.600000	0.671461
-4.650000	0.672739
-4.700000	0.673698
-4.750000	0.675296
-4.800000	0.676894
-4.850000	0.677533
-4.900000	0.680409
-4.950000	0.682646
-5.000000	0.683605
-5.050000	0.684883
-5.100000	0.68744
-5.150000	0.689358
-5.200000	0.691595
-5.250000	0.691914
-5.300000	0.692873
-5.350000	0.69543
-5.400000	0.697347
-5.450000	0.698945
-5.500000	0.701182
-5.550000	0.70278
-5.600000	0.704059
-5.650000	0.706935
-5.700000	0.708533
-5.750000	0.71109
-5.800000	0.711729
-5.850000	0.714286
-5.900000	0.715244
-5.950000	0.716842
-6.000000	0.718121
-6.050000	0.71876
-6.100000	0.719399
-6.150000	0.720038
-6.200000	0.720678
-6.250000	0.722275
-6.300000	0.723873
-6.350000	0.726111
-6.400000	0.728667
-6.450000	0.730904
-6.500000	0.733142
-6.550000	0.73474
-6.600000	0.736977
-6.650000	0.738575
-6.700000	0.740812
-6.750000	0.74241
-6.800000	0.744008
-6.850000	0.744966
-6.900000	0.745286
-6.950000	0.746884
-7.000000	0.747523
-7.050000	0.74976
-7.100000	0.750399
-7.150000	0.751678
-7.200000	0.752317
-7.250000	0.753595
-7.300000	0.754554
-7.350000	0.75743
-7.400000	0.759348
-7.450000	0.760946
-7.500000	0.761585
-7.550000	0.763183
-7.600000	0.764142
-7.650000	0.76542
-7.700000	0.766379
-7.750000	0.767338
-7.800000	0.769575
-7.850000	0.769895
-7.900000	0.771492
-7.950000	0.772451
-8.000000	0.774049
-8.050000	0.776286
-8.100000	0.776926
-8.150000	0.778204
-8.200000	0.779163
-8.250000	0.779802
-8.300000	0.78108
-8.350000	0.782678
-8.400000	0.784596
-8.450000	0.785874
-8.500000	0.786833
-8.550000	0.787792
-8.600000	0.78907
-8.650000	0.789709
-8.700000	0.790029
-8.750000	0.790988
-8.800000	0.792585
-8.850000	0.794503
-8.900000	0.796421
-8.950000	0.797379
-9.000000	0.797699
-9.050000	0.799297
-9.100000	0.799616
-9.150000	0.800895
-9.200000	0.801854
-9.250000	0.803132
-9.300000	0.803771
-9.350000	0.80441
-9.400000	0.805369
-9.500000	0.807287
-9.550000	0.808245
-9.600000	0.808565
-9.650000	0.809524
-9.700000	0.810483
-9.750000	0.811761
-9.800000	0.813359
-9.850000	0.814318
-9.900000	0.814957
-9.950000	1
&
137.650000	1.58228e-05
131.950000	3.16456e-05
126.650000	4.74684e-05
124.150000	6.32911e-05
123.500000	9.49367e-05
118.150000	0.000110759
117.650000	0.000126582
114.550000	0.000158228
113.300000	0.000174051
111.850000	0.000189873
111.800000	0.000205696
111.600000	0.000221519
111.450000	0.000237342
110.350000	0.000253165
110.200000	0.000268987
110.050000	0.00028481
108.700000	0.000300633
106.700000	0.000316456
106.450000	0.000332278
106.200000	0.000348101
105.300000	0.000363924
105.250000	0.000379747
104.700000	0.00039557
104.600000	0.000411392
103.450000	0.000427215
103.250000	0.000443038
103.050000	0.000458861
102.850000	0.000474684
102.650000	0.000506329
102.500000	0.000522152
102.400000	0.000537975
102.200000	0.000553797
101.700000	0.000585443
101.650000	0.000601266
101.300000	0.000617089
101.150000	0.000632911
101.050000	0.000648734
100.500000	0.000664557
100.000000	0.00068038
99.900000	0.000696203
99.800000	0.000712025
99.400000	0.000727848
99.300000	0.000743671
98.600000	0.000775316
98.550000	0.000791139
98.500000	0.000822785
98.250000	0.000838608
96.900000	0.00085443
96.750000	0.000886076
96.550000	0.000901899
96.300000	0.000917722
96.100000	0.000933544
95.750000	0.000949367
95.650000	0.00096519
95.050000	0.000981013
94.150000	0.000996835
94.050000	0.00102848
93.550000	0.0010443
93.400000	0.00106013
93.350000	0.00107595
93.200000	0.00109177
93.050000	0.00112342
93.000000	0.00113924
92.900000	0.00115506
92.450000	0.00117089
92.000000	0.00118671
91.850000	0.00120253
91.100000	0.00121835
91.050000	0.00123418
90.950000	0.00125
90.450000	0.00126582
90.350000	0.00129747
89.900000	0.00131329
89.650000	0.00132911
89.600000	0.00134494
89.300000	0.00136076
88.750000	0.00137658
88.650000	0.00139241
88.550000	0.00140823
88.500000	0.00143987
88.450000	0.0014557
88.300000	0.00147152
88.100000	0.00148734
88.000000	0.00150316
87.950000	0.00151899
87.700000	0.00153481
87.650000	0.00155063
87.050000	0.00156646
86.900000	0.0015981
86.750000	0.00161392
86.650000	0.00166139
86.300000	0.00167722
86.100000	0.00169304
85.950000	0.00170886
85.800000	0.00172468
85.400000	0.00175633
85.300000	0.00177215
85.200000	0.00178797
85.100000	0.0018038
85.050000	0.00181962
84.900000	0.00183544
84.850000	0.00185127
84.800000	0.00186709
84.750000	0.00188291
84.650000	0.00189873
84.500000	0.00191456
84.450000	0.00193038
84.350000	0.0019462
84.150000	0.00196203
84.000000	0.00197785
83.950000	0.00200949
83.450000	0.00202532
83.300000	0.00204114
83.200000	0.00205696
83.150000	0.00207278
83.000000	0.00208861
82.950000	0.00210443
82.750000	0.00212025
82.600000	0.00213608
82.550000	0.00216772
82.450000	0.00218354
82.300000	0.00219937
82.250000	0.00221519
82.000000	0.00223101
81.950000	0.00224684
81.550000	0.00226266
81.350000	0.0022943
81.300000	0.00231013
81.250000	0.00232595
81.150000	0.00234177
81.050000	0.00235759
80.950000	0.00237342
80.700000	0.00238924
80.500000	0.00240506
80.350000	0.00243671
80.300000	0.00245253
80.250000	0.00246835
80.200000	0.00248418
80.150000	0.0025
80.050000	0.00253165
79.950000	0.00254747
79.900000	0.00256329
79.800000	0.00257911
79.750000	0.00259494
79.600000	0.00262658
79.450000	0.00267405
79.350000	0.00268987
79.250000	0.0027057
79.200000	0.00273734
79.150000	0.00275316
79.100000	0.00276899
78.950000	0.00278481
78.900000	0.00281646
78.700000	0.00283228
78.600000	0.0028481
78.450000	0.00286392
78.350000	0.00287975
78.300000	0.00289557
78.250000	0.00291139
78.200000	0.00292722
78.100000	0.00295886
78.050000	0.00299051
77.650000	0.00300633
77.450000	0.00302215
77.250000	0.0030538
77.200000	0.00306962
77.100000	0.00310127
77.000000	0.00313291
76.650000	0.00314873
76.600000	0.00316456
76.450000	0.0031962
76.400000	0.00322785
76.250000	0.00325949
76.150000	0.00330696
76.050000	0.00333861
76.000000	0.00335443
75.900000	0.00337025
75.800000	0.00338608
75.650000	0.00341772
75.600000	0.00343354
75.550000	0.00344937
75.450000	0.00346519
75.400000	0.00348101
75.350000	0.00349684
75.250000	0.00351266
75.100000	0.00352848
74.900000	0.0035443
74.700000	0.00356013
74.250000	0.00362342
74.200000	0.00368671
74.150000	0.00371835
74.050000	0.00373418
74.000000	0.00376582
73.850000	0.00379747
73.800000	0.00384494
73.750000	0.00386076
73.600000	0.00387658
73.450000	0.00389241
73.400000	0.00390823
73.350000	0.00392405
73.300000	0.0039557
73.200000	0.00397152
73.050000	0.00398734
72.900000	0.00400316
72.850000	0.00401899
72.750000	0.00403481
72.650000	0.00405063
72.600000	0.0040981
72.550000	0.00411392
72.500000	0.00412975
72.450000	0.00414557
71.900000	0.00417722
71.850000	0.00419304
71.800000	0.00420886
71.650000	0.00422468
71.550000	0.00424051
71.450000	0.00425633
71.400000	0.00427215
71.350000	0.00428797
71.250000	0.00431962
71.200000	0.00435127
71.100000	0.00438291
71.050000	0.00439873
71.000000	0.0044462
70.950000	0.00446203
70.900000	0.00450949
70.800000	0.00454114
70.750000	0.00455696
70.700000	0.00457278
70.650000	0.00458861
70.600000	0.00462025
70.500000	0.00463608
70.450000	0.0046519
70.400000	0.00468354
70.300000	0.00469937
70.200000	0.00473101
70.150000	0.00476266
70.100000	0.00477848
70.050000	0.0047943
69.900000	0.00481013
69.850000	0.00484177
69.800000	0.00487342
69.750000	0.00488924
69.700000	0.00490506
69.600000	0.00495253
69.550000	0.00498418
69.500000	0.00501582
69.400000	0.00503165
69.350000	0.00506329
69.300000	0.00509494
69.250000	0.00511076
69.050000	0.00512658
69.000000	0.00515823
68.900000	0.00518987
68.800000	0.00523734
68.750000	0.00528481
68.700000	0.00531646
68.650000	0.00533228
68.600000	0.0053481
68.550000	0.00537975
68.500000	0.00541139
68.450000	0.00542722
68.400000	0.00549051
68.350000	0.00550633
68.300000	0.00552215
68.250000	0.00558544
68.200000	0.00560127
68.050000	0.00561709
68.000000	0.00563291
67.900000	0.00566456
67.850000	0.0056962
67.800000	0.00571203
67.750000	0.00572785
67.700000	0.00580696
67.600000	0.00582278
67.550000	0.00583861
67.500000	0.00585443
67.400000	0.00587025
67.350000	0.00588608
67.300000	0.00591772
67.250000	0.00599684
67.150000	0.00602848
67.100000	0.00606013
67.050000	0.00613924
67.000000	0.00615506
66.950000	0.00617089
66.850000	0.00618671
66.750000	0.00620253
66.700000	0.00621835
66.600000	0.00623418
66.550000	0.00625
66.500000	0.00626582
66.450000	0.00628165
66.400000	0.00629747
66.350000	0.00632911
66.250000	0.00634494
66.200000	0.00637658
66.150000	0.00642405
66.100000	0.0064557
66.000000	0.00650316
65.850000	0.00653481
65.750000	0.00656646
65.600000	0.0065981
65.550000	0.00661392
65.500000	0.00666139
65.450000	0.00669304
65.400000	0.00670886
65.350000	0.00674051
65.300000	0.0068038
65.250000	0.00681962
65.200000	0.00683544
65.150000	0.00686709
65.050000	0.00689873
65.000000	0.0069462
64.900000	0.00696203
64.800000	0.00702532
64.650000	0.00705696
64.600000	0.00708861
64.550000	0.00710443
64.500000	0.00712025
64.450000	0.00718354
64.400000	0.00721519
64.350000	0.00723101
64.300000	0.00724684
64.200000	0.00726266
64.100000	0.0072943
64.050000	0.00731013
64.000000	0.00732595
63.900000	0.00734177
63.850000	0.00735759
63.800000	0.00740506
63.750000	0.00743671
63.700000	0.00745253
63.650000	0.00748418
63.600000	0.0075
63.550000	0.00753165
63.500000	0.00754747
63.450000	0.00756329
63.350000	0.00759494
63.300000	0.00762658
63.250000	0.00764241
63.200000	0.00765823
63.100000	0.00768987
63.050000	0.0077057
63.000000	0.00773734
62.950000	0.00776899
62.900000	0.00780063
62.850000	0.00781646
62.800000	0.00786392
62.750000	0.00787975
62.700000	0.00791139
62.650000	0.00795886
62.600000	0.00797468
62.550000	0.00799051
62.500000	0.00802215
62.400000	0.0080538
62.350000	0.00808544
62.300000	0.00813291
62.250000	0.00816456
62.200000	0.00818038
62.150000	0.00821203
62.100000	0.00827532
62.050000	0.00830696
62.000000	0.00835443
61.850000	0.0084019
61.800000	0.00841772
61.750000	0.00846519
61.700000	0.00848101
61.650000	0.0085443
61.600000	0.00859177
61.550000	0.00862342
61.450000	0.00863924
61.400000	0.00870253
61.350000	0.00871835
61.300000	0.00879747
61.250000	0.00886076
61.200000	0.00890823
61.150000	0.00893987
61.100000	0.00900316
61.050000	0.00901899
61.000000	0.0090981
60.950000	0.00914557
60.900000	0.00916139
60.850000	0.00919304
60.800000	0.00920886
60.750000	0.00925633
60.700000	0.00928797
60.650000	0.00933544
60.600000	0.00936709
60.550000	0.00939873
60.500000	0.00943038
60.450000	0.00952532
60.400000	0.00954114
60.350000	0.00958861
60.300000	0.00963608
60.250000	0.00968354
60.200000	0.00973101
60.150000	0.00976266
60.100000	0.00977848
60.050000	0.00982595
60.000000	0.00984177
59.950000	0.00988924
59.900000	0.00995253
59.850000	0.0100475
59.750000	0.0100949
59.600000	0.0101266
59.550000	0.0101582
59.500000	0.0101741
59.450000	0.0102373
59.400000	0.0102532
59.350000	0.0102848
59.300000	0.0103481
59.250000	0.0103797
59.200000	0.010443
59.150000	0.0104747
59.100000	0.0104905
59.050000	0.0105222
59.000000	0.0105854
58.950000	0.0106013
58.900000	0.0106329
58.850000	0.0106804
58.800000	0.010712
58.750000	0.0107753
58.700000	0.010807
58.650000	0.0108544
58.600000	0.0109177
58.550000	0.0110285
58.500000	0.0111076
58.450000	0.0111392
58.400000	0.0111551
58.350000	0.0112025
58.300000	0.0112342
58.250000	0.01125
58.200000	0.0113133
58.150000	0.0113291
58.100000	0.0113608
58.050000	0.0114082
58.000000	0.0114241
57.950000	0.0114873
57.900000	0.0115506
57.850000	0.0116456
57.750000	0.0117089
57.700000	0.0117405
57.650000	0.0117563
57.600000	0.0118354
57.550000	0.0118671
57.450000	0.0119304
57.350000	0.011962
57.300000	0.0119937
57.250000	0.0120095
57.200000	0.0120411
57.150000	0.0120886
57.100000	0.0121519
57.050000	0.012231
57.000000	0.0122627
56.950000	0.0123101
56.900000	0.0123576
56.850000	0.0123734
56.800000	0.0123892
56.750000	0.0124209
56.700000	0.0125316
56.650000	0.0125475
56.550000	0.0125949
56.500000	0.0126424
56.450000	0.0126582
56.400000	0.0126741
56.350000	0.0127215
56.300000	0.0128006
56.250000	0.0128323
56.200000	0.0129272
56.150000	0.0129747
56.050000	0.0130063
56.000000	0.0130222
55.950000	0.0130538
55.900000	0.0131487
55.800000	0.0131804
55.750000	0.0132437
55.700000	0.0133703
55.650000	0.0134494
55.600000	0.0134652
55.550000	0.0134968
55.500000	0.0135285
55.450000	0.0135601
55.400000	0.0137025
55.350000	0.0137658
55.300000	0.0138133
55.250000	0.0138449
55.200000	0.0138924
55.150000	0.0139241
55.100000	0.0139557
55.050000	0.014019
55.000000	0.0140981
54.950000	0.0141297
54.900000	0.0141456
54.850000	0.0142089
54.800000	0.0142563
54.750000	0.0142722
54.700000	0.014288
54.650000	0.0143038
54.600000	0.0143354
54.550000	0.0144146
54.500000	0.0144462
54.450000	0.014462
54.400000	0.0144778
54.350000	0.0144937
54.300000	0.014557
54.250000	0.0146044
54.200000	0.0146519
54.150000	0.0146835
54.100000	0.014731
54.050000	0.0147943
54.000000	0.0148892
53.950000	0.0149209
53.900000	0.0149842
53.850000	0.0150158
53.800000	0.0151108
53.750000	0.0151741
53.700000	0.0152057
53.650000	0.0152848
53.600000	0.0153797
53.550000	0.015443
53.500000	0.0154905
53.400000	0.0155222
53.350000	0.0155696
53.300000	0.0156013
53.250000	0.0156487
53.200000	0.0156962
53.150000	0.0157595
53.100000	0.0157753
53.050000	0.0158228
53.000000	0.0158861
52.950000	0.0159968
52.900000	0.0160601
52.850000	0.0161392
52.800000	0.0161867
52.700000	0.0162184
52.650000	0.0163291
52.600000	0.0164557
52.550000	0.0164873
52.500000	0.0165506
52.450000	0.0165823
52.400000	0.0166456
52.350000	0.016693
52.300000	0.0167405
52.250000	0.0168038
52.200000	0.0168829
52.150000	0.016962
52.100000	0.0169937
52.050000	0.0170886
52.000000	0.0171677
51.950000	0.0172627
51.900000	0.0172785
51.850000	0.0173576
51.800000	0.0173892
51.750000	0.0174525
51.700000	0.0175633
51.650000	0.0176266
51.600000	0.0176741
51.550000	0.0178323
51.500000	0.0178797
51.450000	0.0179272
51.400000	0.0179589
51.350000	0.0180063
51.300000	0.0180538
51.250000	0.0181329
51.200000	0.0181804
51.150000	0.0182437
51.100000	0.018307
51.050000	0.0183228
51.000000	0.0183544
50.950000	0.0184019
50.900000	0.0184335
50.850000	0.0185285
50.800000	0.0186551
50.750000	0.0186709
50.700000	0.0187342
50.650000	0.0187975
50.600000	0.0188766
50.550000	0.0189241
50.500000	0.0189557
50.450000	0.0190032
50.400000	0.0190981
50.350000	0.019193
50.300000	0.0192247
50.250000	0.0192722
50.200000	0.0193987
50.150000	0.019462
50.100000	0.0195253
50.050000	0.0196044
50.000000	0.0197152
49.950000	0.0197785
49.900000	0.0198418
49.850000	0.0199051
49.800000	0.0199525
49.750000	0.0201108
49.700000	0.0201741
49.650000	0.0202215
49.600000	0.0203165
49.550000	0.0203797
49.500000	0.0204272
49.450000	0.0204747
49.400000	0.0205063
49.350000	0.0206171
49.300000	0.0206646
49.250000	0.0207595
49.200000	0.020807
49.150000	0.0209335
49.100000	0.0210127
49.050000	0.0211551
49.000000	0.0211709
48.950000	0.0212342
48.900000	0.0212975
48.850000	0.0213449
48.800000	0.0213924
48.750000	0.0214399
48.700000	0.0214873
48.650000	0.0215665
48.600000	0.0216456
48.550000	0.0217247
48.500000	0.0218196
48.450000	0.0219778
48.400000	0.022057
48.350000	0.0221519
48.300000	0.0222468
48.250000	0.0222943
48.200000	0.0223734
48.150000	0.0223892
48.100000	0.0224525
48.050000	0.0225633
48.000000	0.0226266
47.950000	0.0227532
47.900000	0.0228639
47.850000	0.0230222
47.800000	0.0231329
47.750000	0.0231646
47.700000	0.0232753
47.650000	0.0232911
47.600000	0.0234019
47.550000	0.0234968
47.500000	0.0235443
47.450000	0.0236709
47.400000	0.0237658
47.350000	0.0237975
47.300000	0.0238924
47.250000	0.0239873
47.200000	0.0241772
47.150000	0.0243196
47.100000	0.0243671
47.050000	0.0243987
47.000000	0.0245411
46.950000	0.0246361
46.900000	0.0246994
46.850000	0.0247785
46.800000	0.0248418
46.750000	0.0249209
46.700000	0.0249684
46.650000	0.0251108
46.600000	0.0252373
46.550000	0.0253797
46.500000	0.0254905
46.450000	0.025538
46.400000	0.0256013
46.350000	0.025712
46.300000	0.0258228
46.250000	0.0259019
46.200000	0.0260443
46.150000	0.0260759
46.100000	0.0261551
46.050000	0.0262658
45.950000	0.0263291
45.900000	0.0264557
45.850000	0.0265981
45.800000	0.0267405
45.750000	0.0268671
45.700000	0.0269304
45.650000	0.0269937
45.600000	0.0271044
45.550000	0.0272152
45.500000	0.027231
45.450000	0.0273576
45.400000	0.0274842
45.350000	0.0275949
45.300000	0.0276741
45.250000	0.0278165
45.200000	0.0278797
45.100000	0.027943
45.050000	0.0279905
45.000000	0.0281013
44.950000	0.0281646
44.900000	0.0282278
44.850000	0.0283703
44.800000	0.0284335
44.750000	0.0285285
44.700000	0.0286076
44.650000	0.0287184
44.600000	0.0288291
44.550000	0.0288608
44.500000	0.0289557
44.450000	0.0291139
44.400000	0.0291772
44.350000	0.0292722
44.300000	0.0294146
44.250000	0.0294937
44.200000	0.0295886
44.150000	0.0296519
44.100000	0.0297627
44.050000	0.0298734
44.000000	0.0299367
43.950000	0.03
43.900000	0.0301108
43.850000	0.0301899
43.800000	0.0303323
43.750000	0.030443
43.700000	0.0305063
43.650000	0.0306804
43.600000	0.0308703
43.550000	0.030981
43.500000	0.0310285
43.450000	0.0311551
43.400000	0.0312816
43.350000	0.0313924
43.300000	0.0314399
43.250000	0.0315823
43.200000	0.0316139
43.150000	0.0316772
43.100000	0.0317247
43.050000	0.0318354
43.000000	0.0319462
42.950000	0.0320886
42.900000	0.0321519
42.850000	0.0323259
42.800000	0.0324684
42.750000	0.0325633
42.700000	0.0325949
42.650000	0.0326899
42.600000	0.0328323
42.550000	0.0328797
42.500000	0.0329589
42.450000	0.0331013
42.400000	0.0332595
42.350000	0.0333703
42.300000	0.0334494
42.250000	0.0335443
42.200000	0.0336392
42.150000	0.0337025
42.100000	0.0337816
42.050000	0.0339715
42.000000	0.0340665
41.950000	0.0342405
41.900000	0.0343354
41.850000	0.0344778
41.800000	0.034557
41.750000	0.0346677
41.700000	0.0346994
41.650000	0.0347627
41.600000	0.0348576
41.550000	0.0349209
41.500000	0.0350633
41.450000	0.0351266
41.400000	0.035269
41.350000	0.0354272
41.300000	0.035538
41.250000	0.0356329
41.200000	0.0358544
41.150000	0.0359968
41.100000	0.0360918
41.050000	0.0361867
41.000000	0.0363133
40.950000	0.0364557
40.900000	0.0365506
40.850000	0.0366456
40.800000	0.0368354
40.750000	0.0369462
40.700000	0.0371044
40.650000	0.037231
40.600000	0.0374051
40.550000	0.0375791
40.500000	0.0377373
40.450000	0.0379114
40.400000	0.0379747
40.350000	0.0380854
40.300000	0.0381962
40.250000	0.0383544
40.200000	0.0384494
40.150000	0.0385759
40.100000	0.0387025
40.050000	0.0388924
40.000000	0.039019
39.950000	0.0392405
39.900000	0.0393354
39.850000	0.0394778
39.800000	0.0395253
39.750000	0.0396203
39.700000	0.0397627
39.650000	0.0399367
39.600000	0.0400791
39.550000	0.0402215
39.500000	0.0403797
39.450000	0.040538
39.400000	0.0407278
39.350000	0.0408228
39.300000	0.0409494
39.250000	0.0410918
39.200000	0.0412816
39.150000	0.0414399
39.100000	0.0416139
39.050000	0.0417405
39.000000	0.0418829
38.950000	0.0420095
38.900000	0.0421361
38.850000	0.0421835
38.800000	0.0422943
38.750000	0.0423892
38.700000	0.0424684
38.650000	0.0425949
38.600000	0.0426899
38.550000	0.0429114
38.500000	0.043038
38.450000	0.0431646
38.400000	0.0433228
38.350000	0.0434494
38.300000	0.0435918
38.250000	0.0436867
38.200000	0.0438291
38.150000	0.044019
38.100000	0.0441297
38.050000	0.0442722
38.000000	0.0444778
37.950000	0.0445886
37.900000	0.044731
37.850000	0.0448418
37.800000	0.0450475
37.750000	0.0451582
37.700000	0.0453006
37.650000	0.0454747
37.600000	0.0456646
37.550000	0.0458544
37.500000	0.0460285
37.450000	0.0462025
37.400000	0.0464399
37.350000	0.0465506
37.300000	0.0466614
37.250000	0.0468038
37.200000	0.0469146
37.150000	0.047057
37.100000	0.0471677
37.050000	0.0473259
37.000000	0.0474525
36.950000	0.0476266
36.900000	0.0477848
36.850000	0.0478956
36.800000	0.0480222
36.750000	0.0481487
36.700000	0.048307
36.650000	0.0485443
36.600000	0.0487342
36.550000	0.0488608
36.500000	0.0489082
36.450000	0.049019
36.400000	0.049193
36.350000	0.049288
36.300000	0.0495095
36.250000	0.0497468
36.200000	0.0499525
36.150000	0.0500949
36.100000	0.0502532
36.050000	0.0503797
36.000000	0.0505854
35.950000	0.0507595
35.900000	0.0509019
35.850000	0.0510601
35.800000	0.0511392
35.750000	0.0512342
35.700000	0.0513924
35.650000	0.0515665
35.600000	0.0517405
35.550000	0.0519778
35.500000	0.0521677
35.450000	0.0522468
35.400000	0.0523101
35.350000	0.0525316
35.300000	0.0526424
35.250000	0.0528165
35.200000	0.0529747
35.150000	0.0531013
35.100000	0.0532437
35.050000	0.0534335
35.000000	0.0535759
34.950000	0.0537975
34.900000	0.0540032
34.850000	0.0541297
34.800000	0.054288
34.750000	0.0543671
34.700000	0.0546044
34.650000	0.0547152
34.600000	0.0548101
34.550000	0.0549525
34.500000	0.0549842
34.450000	0.0551582
34.400000	0.0553006
34.350000	0.0554589
34.300000	0.0556329
34.250000	0.0559177
34.200000	0.0560759
34.150000	0.0561867
34.100000	0.0563924
34.050000	0.056519
34.000000	0.0566297
33.950000	0.0568038
33.900000	0.056962
33.850000	0.0571361
33.800000	0.0572468
33.750000	0.0575158
33.700000	0.0576582
33.650000	0.0577848
33.600000	0.0581646
33.550000	0.0583703
33.500000	0.0585127
33.450000	0.0587342
33.400000	0.0588449
33.350000	0.0590823
33.300000	0.0593354
33.250000	0.0595095
33.200000	0.0598734
33.150000	0.0600158
33.100000	0.0601899
33.050000	0.0604272
33.000000	0.0607278
32.950000	0.0609019
32.900000	0.0610285
32.850000	0.0611392
32.800000	0.0613291
32.750000	0.0614715
32.700000	0.0616456
32.650000	0.0618513
32.600000	0.0620253
32.550000	0.0622627
32.500000	0.0624209
32.450000	0.0626741
32.400000	0.0629272
32.350000	0.0630696
32.300000	0.0633228
32.250000	0.0634652
32.200000	0.0637025
32.150000	0.0639715
32.100000	0.0640348
32.050000	0.064193
32.000000	0.0643987
31.950000	0.064557
31.900000	0.0646994
31.850000	0.0649684
31.800000	0.0651266
31.750000	0.0652848
31.700000	0.0655538
31.650000	0.0657753
31.600000	0.065981
31.550000	0.0662025
31.500000	0.0664082
31.450000	0.0666139
31.400000	0.0667405
31.350000	0.0669937
31.300000	0.0671519
31.250000	0.0673576
31.200000	0.0675475
31.150000	0.0677373
31.100000	0.0678956
31.050000	0.0680538
31.000000	0.0683386
30.950000	0.0686709
30.900000	0.0689715
30.850000	0.0691614
30.800000	0.0693829
30.750000	0.0696203
30.700000	0.0699209
30.650000	0.0701741
30.600000	0.0703165
30.550000	0.0705222
30.500000	0.0708544
30.450000	0.0711076
30.400000	0.0713291
30.350000	0.0715981
30.300000	0.0718354
30.250000	0.0721044
30.200000	0.0723734
30.150000	0.0724684
30.100000	0.0726741
30.050000	0.0730538
30.000000	0.073307
29.950000	0.0735759
29.900000	0.0737658
29.850000	0.0740506
29.800000	0.0741772
29.750000	0.0745095
29.700000	0.0748259
29.650000	0.0750475
29.600000	0.0753481
29.550000	0.0755222
29.500000	0.0758544
29.450000	0.0761076
29.400000	0.0764082
29.350000	0.076693
29.300000	0.0768829
29.250000	0.0771203
29.200000	0.0772627
29.150000	0.0774842
29.100000	0.0776741
29.050000	0.077943
29.000000	0.0781487
28.950000	0.0783386
28.900000	0.0785443
28.850000	0.0788608
28.800000	0.0790506
28.750000	0.0793196
28.700000	0.0795095
28.650000	0.0796519
28.600000	0.0798418
28.550000	0.0800949
28.500000	0.0803165
28.450000	0.0805854
28.400000	0.0809652
28.350000	0.0812184
28.300000	0.0814873
28.250000	0.0817722
28.200000	0.0819937
28.150000	0.0823576
28.100000	0.0825791
28.050000	0.0828639
28.000000	0.0831646
27.950000	0.0835127
27.900000	0.0838766
27.850000	0.0841297
27.800000	0.0844146
27.750000	0.0846677
27.700000	0.0850158
27.650000	0.0852373
27.600000	0.0854272
27.550000	0.0856804
27.500000	0.0859019
27.450000	0.0862184
27.400000	0.0865032
27.350000	0.0868354
27.300000	0.0872152
27.250000	0.0875
27.200000	0.087769
27.150000	0.0880222
27.100000	0.088212
27.050000	0.0885285
27.000000	0.0887975
26.950000	0.0890348
26.900000	0.0892405
26.850000	0.0895253
26.800000	0.0897152
26.750000	0.09
26.700000	0.0903165
26.650000	0.0906329
26.600000	0.0909494
26.550000	0.0912184
26.500000	0.0914873
26.450000	0.0918987
26.400000	0.0921994
26.350000	0.0924525
26.300000	0.0926108
26.250000	0.0928006
26.200000	0.0931646
26.150000	0.0934335
26.100000	0.09375
26.050000	0.0940506
26.000000	0.0941772
25.950000	0.0944146
25.900000	0.0946994
25.850000	0.0949209
25.800000	0.0953006
25.750000	0.0956013
25.700000	0.0958703
25.650000	0.09625
25.600000	0.0965032
25.550000	0.0968354
25.500000	0.0971044
25.450000	0.0972468
25.400000	0.0975316
25.350000	0.0977848
25.300000	0.0980854
25.250000	0.0983861
25.200000	0.0986234
25.150000	0.0989873
25.100000	0.0993513
25.050000	0.0997152
25.000000	0.100047
24.950000	0.100364
24.900000	0.10057
24.850000	0.100886
24.800000	0.101266
24.750000	0.10163
24.700000	0.101915
24.650000	0.102278
24.600000	0.1025
24.550000	0.102816
24.500000	0.103307
24.450000	0.103639
24.400000	0.103924
24.350000	0.104383
24.300000	0.104604
24.250000	0.104937
24.200000	0.105301
24.150000	0.10568
24.100000	0.105918
24.050000	0.106345
24.000000	0.106756
23.950000	0.10712
23.900000	0.107437
23.850000	0.107611
23.800000	0.107864
23.750000	0.108307
23.700000	0.108639
23.650000	0.108972
23.600000	0.109288
23.550000	0.109652
23.500000	0.11
23.450000	0.110475
23.400000	0.110744
23.350000	0.111139
23.300000	0.111519
23.250000	0.111756
23.200000	0.111994
23.150000	0.112389
23.100000	0.112785
23.050000	0.113101
23.000000	0.113481
22.950000	0.113861
22.900000	0.114177
22.850000	0.114478
22.800000	0.114842
22.750000	0.115174
22.700000	0.115585
22.650000	0.115807
22.600000	0.116155
22.550000	0.116677
22.500000	0.117009
22.450000	0.117278
22.400000	0.117753
22.350000	0.118117
22.300000	0.118497
22.250000	0.118877
22.200000	0.119193
22.150000	0.119462
22.100000	0.119794
22.050000	0.120301
22.000000	0.120617
21.950000	0.120902
21.900000	0.121171
21.850000	0.121535
21.800000	0.121835
21.750000	0.122168
21.700000	0.122563
21.650000	0.122959
21.600000	0.123449
21.550000	0.123782
21.500000	0.124193
21.450000	0.124573
21.400000	0.124984
21.350000	0.125316
21.300000	0.125728
21.250000	0.126123
21.200000	0.126456
21.150000	0.126899
21.100000	0.127215
21.050000	0.127595
21.000000	0.127959
20.950000	0.128323
20.900000	0.128797
20.850000	0.129114
20.800000	0.129494
20.750000	0.129826
20.700000	0.13019
20.650000	0.130538
20.600000	0.130918
20.550000	0.131266
20.500000	0.131614
20.450000	0.132104
20.400000	0.132516
20.350000	0.132943
20.300000	0.133386
20.250000	0.133782
20.200000	0.134098
20.150000	0.134335
20.100000	0.134794
20.050000	0.135158
20.000000	0.135491
19.950000	0.135807
19.900000	0.136155
19.850000	0.136535
19.800000	0.137025
19.750000	0.137405
19.700000	0.137864
19.650000	0.138354
19.600000	0.138766
19.550000	0.13932
19.500000	0.139842
19.450000	0.140364
19.400000	0.140807
19.350000	0.14125
19.300000	0.141772
19.250000	0.142168
19.200000	0.142484
19.150000	0.142832
19.100000	0.143307
19.050000	0.143877
19.000000	0.144272
18.950000	0.144731
18.900000	0.145111
18.850000	0.14557
18.800000	0.146028
18.750000	0.146487
18.700000	0.146946
18.650000	0.147453
18.600000	0.147943
18.550000	0.148402
18.500000	0.148829
18.450000	0.14943
18.400000	0.149858
18.350000	0.150459
18.300000	0.15087
18.250000	0.15144
18.200000	0.15182
18.150000	0.152405
18.100000	0.152848
18.050000	0.153275
18.000000	0.153892
17.950000	0.154367
17.900000	0.154778
17.850000	0.155237
17.800000	0.155744
17.750000	0.156392
17.700000	0.156788
17.650000	0.157263
17.600000	0.157753
17.550000	0.158228
17.500000	0.158703
17.450000	0.159209
17.400000	0.159778
17.350000	0.16019
17.300000	0.160601
17.250000	0.161076
17.200000	0.161503
17.150000	0.161962
17.100000	0.162579
17.050000	0.163022
17.000000	0.163418
16.950000	0.164035
16.900000	0.164446
16.850000	0.164873
16.800000	0.165427
16.750000	0.166092
16.700000	0.166772
16.650000	0.167453
16.600000	0.16788
16.550000	0.168434
16.500000	0.168877
16.450000	0.169351
16.400000	0.169858
16.350000	0.170269
16.300000	0.170791
16.250000	0.171345
16.200000	0.171994
16.150000	0.172547
16.100000	0.172959
16.050000	0.173434
16.000000	0.173892
15.950000	0.174446
15.900000	0.175079
15.850000	0.175411
15.800000	0.176044
15.750000	0.176582
15.700000	0.177057
15.650000	0.177468
15.600000	0.178244
15.550000	0.178877
15.500000	0.179509
15.450000	0.180111
15.400000	0.180839
15.350000	0.181203
15.300000	0.181693
15.250000	0.182168
15.200000	0.182706
15.150000	0.183038
15.100000	0.183528
15.050000	0.183987
15.000000	0.184573
14.950000	0.185158
14.900000	0.18568
14.850000	0.186282
14.800000	0.186741
14.750000	0.187278
14.700000	0.187801
14.650000	0.188402
14.600000	0.188892
14.550000	0.189509
14.500000	0.190063
14.450000	0.190491
14.400000	0.191123
14.350000	0.191693
14.300000	0.1925
14.250000	0.192927
14.200000	0.193497
14.150000	0.194035
14.100000	0.194557
14.050000	0.195063
14.000000	0.195728
13.950000	0.196171
13.900000	0.196582
13.850000	0.197231
13.800000	0.197927
13.750000	0.198544
13.700000	0.199399
13.650000	0.200063
13.600000	0.200601
13.550000	0.201282
13.500000	0.201915
13.450000	0.202658
13.400000	0.203196
13.350000	0.203908
13.300000	0.204573
13.250000	0.205095
13.200000	0.205665
13.150000	0.206171
13.100000	0.206883
13.050000	0.207595
13.000000	0.208054
12.950000	0.208766
12.900000	0.209604
12.850000	0.210301
12.800000	0.211044
12.750000	0.211646
12.700000	0.212263
12.650000	0.212927
12.600000	0.213576
12.550000	0.214288
12.500000	0.214826
12.450000	0.215538
12.400000	0.216313
12.350000	0.216899
12.300000	0.217801
12.250000	0.218481
12.200000	0.21913
12.150000	0.219778
12.100000	0.220348
12.050000	0.220886
12.000000	0.221598
11.950000	0.222168
11.900000	0.222801
11.850000	0.223481
11.800000	0.224272
11.750000	0.225
11.700000	0.225712
11.650000	0.226361
11.600000	0.227041
11.550000	0.227563
11.500000	0.228228
11.450000	0.229035
11.400000	0.229763
11.350000	0.230269
11.300000	0.230934
11.250000	0.231709
11.200000	0.232453
11.150000	0.233244
11.100000	0.23394
11.050000	0.234557
11.000000	0.235047
10.950000	0.235601
10.900000	0.236234
10.850000	0.236915
10.800000	0.2375
10.750000	0.238101
10.700000	0.238861
10.650000	0.239699
10.600000	0.240364
10.550000	0.241171
10.500000	0.24182
10.450000	0.242468
10.400000	0.243149
10.350000	0.243861
10.300000	0.244668
10.250000	0.245364
10.200000	0.246028
10.150000	0.246867
10.100000	0.24769
10.050000	0.24818
10.000000	0.249098
9.950000	0.249905
9.900000	0.250491
9.850000	0.251218
9.800000	0.251915
9.750000	0.252674
9.700000	0.253481
9.650000	0.25432
9.600000	0.255079
9.550000	0.256092
9.500000	0.256709
9.450000	0.257484
9.400000	0.258497
9.350000	0.25932
9.300000	0.260095
9.250000	0.26087
9.200000	0.261566
9.150000	0.26231
9.100000	0.263291
9.050000	0.263892
9.000000	0.264478
8.950000	0.265237
8.900000	0.266028
8.850000	0.266883
8.800000	0.267674
8.750000	0.268402
8.700000	0.269288
8.650000	0.270063
8.600000	0.270728
8.550000	0.271234
8.500000	0.271994
8.450000	0.272722
8.400000	0.273434
8.350000	0.274288
8.300000	0.274889
8.250000	0.275665
8.200000	0.276392
8.150000	0.277278
8.100000	0.278275
8.050000	0.279114
8.000000	0.279937
7.950000	0.280791
7.900000	0.281709
7.850000	0.282642
7.800000	0.283434
7.750000	0.284288
7.700000	0.284968
7.650000	0.285775
7.600000	0.286741
7.550000	0.287405
7.500000	0.288244
7.450000	0.289288
7.400000	0.29
7.350000	0.29106
7.300000	0.291962
7.250000	0.293038
7.200000	0.294003
7.150000	0.294794
7.100000	0.295886
7.050000	0.296661
7.000000	0.297547
6.950000	0.29837
6.900000	0.299177
6.850000	0.299873
6.800000	0.300712
6.750000	0.301772
6.700000	0.302627
6.650000	0.303291
6.600000	0.304446
6.550000	0.305491
6.500000	0.306187
6.450000	0.307025
6.400000	0.307896
6.350000	0.30875
6.300000	0.309557
6.250000	0.310348
6.200000	0.310997
6.150000	0.311725
6.100000	0.312516
6.050000	0.313671
6.000000	0.314525
5.950000	0.31538
5.900000	0.316329
5.850000	0.317136
5.800000	0.317959
5.750000	0.318766
5.700000	0.319684
5.650000	0.320649
5.600000	0.321677
5.550000	0.322484
5.500000	0.323497
5.450000	0.324241
5.400000	0.325396
5.350000	0.326313
5.300000	0.327073
5.250000	0.328149
5.200000	0.328956
5.150000	0.329953
5.100000	0.330902
5.050000	0.331835
5.000000	0.332801
4.950000	0.333813
4.900000	0.33462
4.850000	0.335554
4.800000	0.336519
4.750000	0.337294
4.700000	0.338402
4.650000	0.339573
4.600000	0.340522
4.550000	0.341519
4.500000	0.342516
4.450000	0.343244
4.400000	0.344288
4.350000	0.345554
4.300000	0.346614
4.250000	0.347579
4.200000	0.348386
4.150000	0.349462
4.100000	0.350744
4.050000	0.351899
4.000000	0.353054
3.950000	0.353829
3.900000	0.354699
3.850000	0.355696
3.800000	0.356741
3.750000	0.357563
3.700000	0.358481
3.650000	0.359272
3.600000	0.360222
3.550000	0.361076
3.500000	0.362009
3.450000	0.363054
3.400000	0.363829
3.350000	0.364747
3.300000	0.365696
3.250000	0.366677
3.200000	0.367722
3.150000	0.368655
3.100000	0.369604
3.050000	0.370475
3.000000	0.371598
2.950000	0.372722
2.900000	0.373718
2.850000	0.375
2.800000	0.375949
2.750000	0.377041
2.700000	0.377832
2.650000	0.379035
2.600000	0.38
2.550000	0.381092
2.500000	0.382199
2.450000	0.383323
2.400000	0.384415
2.350000	0.385649
2.300000	0.386725
2.250000	0.387532
2.200000	0.388671
2.150000	0.38981
2.100000	0.390791
2.050000	0.391582
2.000000	0.392848
1.950000	0.393972
1.900000	0.395127
1.850000	0.396345
1.800000	0.397468
1.750000	0.398418
1.700000	0.39981
1.650000	0.400949
1.600000	0.402041
1.550000	0.403196
1.500000	0.40462
1.450000	0.405775
1.400000	0.406962
1.350000	0.408006
1.300000	0.409161
1.250000	0.410095
1.200000	0.410981
1.150000	0.412089
1.100000	0.41307
1.050000	0.414035
1.000000	0.41519
0.950000	0.416329
0.900000	0.417373
0.850000	0.41856
0.800000	0.419747
0.750000	0.420649
0.700000	0.421883
0.650000	0.422943
0.600000	0.424241
0.550000	0.425491
0.500000	0.426598
0.450000	0.427595
0.400000	0.428655
0.350000	0.429794
0.300000	0.431028
0.250000	0.432215
0.200000	0.433465
0.150000	0.434652
0.100000	0.435918
0.050000	0.436867
0.000000	0.437896
-0.050000	0.438987
-0.100000	0.440174
-0.150000	0.440949
-0.200000	0.442104
-0.250000	0.443291
-0.300000	0.44443
-0.350000	0.445712
-0.400000	0.447152
-0.450000	0.448465
-0.500000	0.449652
-0.550000	0.450949
-0.600000	0.451899
-0.650000	0.453006
-0.700000	0.454241
-0.750000	0.455411
-0.800000	0.456709
-0.850000	0.458275
-0.900000	0.459652
-0.950000	0.460981
-1.000000	0.462168
-1.050000	0.463513
-1.100000	0.464826
-1.150000	0.465902
-1.200000	0.467263
-1.250000	0.468307
-1.300000	0.469589
-1.350000	0.470775
-1.400000	0.472136
-1.450000	0.47318
-1.500000	0.474604
-1.550000	0.476076
-1.600000	0.477263
-1.650000	0.478339
-1.700000	0.479589
-1.750000	0.480854
-1.800000	0.482073
-1.850000	0.483275
-1.900000	0.484335
-1.950000	0.485364
-2.000000	0.486899
-2.050000	0.488259
-2.100000	0.489573
-2.150000	0.490744
-2.200000	0.491899
-2.250000	0.493354
-2.300000	0.494541
-2.350000	0.495759
-2.400000	0.496709
-2.450000	0.498434
-2.500000	0.49962
-2.550000	0.500823
-2.600000	0.50182
-2.650000	0.50318
-2.700000	0.504462
-2.750000	0.50557
-2.800000	0.50693
-2.850000	0.508022
-2.900000	0.509098
-2.950000	0.510285
-3.000000	0.511408
-3.050000	0.512706
-3.100000	0.514082
-3.150000	0.515174
-3.200000	0.516424
-3.250000	0.517627
-3.300000	0.519082
-3.350000	0.520443
-3.400000	0.521883
-3.450000	0.523101
-3.500000	0.524241
-3.550000	0.525364
-3.600000	0.526709
-3.650000	0.528259
-3.700000	0.529383
-3.750000	0.530506
-3.800000	0.531867
-3.850000	0.533291
-3.900000	0.534494
-3.950000	0.535696
-4.000000	0.537342
-4.050000	0.538766
-4.100000	0.539873
-4.150000	0.541218
-4.200000	0.542532
-4.250000	0.543877
-4.300000	0.545095
-4.350000	0.546424
-4.400000	0.547547
-4.450000	0.54894
-4.500000	0.550459
-4.550000	0.551487
-4.600000	0.55288
-4.650000	0.554177
-4.700000	0.555332
-4.750000	0.556456
-4.800000	0.557896
-4.850000	0.559035
-4.900000	0.560301
-4.950000	0.561915
-5.000000	0.562975
-5.050000	0.564351
-5.100000	0.565585
-5.150000	0.567025
-5.200000	0.56807
-5.250000	0.56943
-5.300000	0.570759
-5.350000	0.572136
-5.400000	0.573212
-5.450000	0.574589
-5.500000	0.575712
-5.550000	0.576962
-5.600000	0.578275
-5.650000	0.579842
-5.700000	0.581187
-5.750000	0.582389
-5.800000	0.583592
-5.850000	0.584794
-5.900000	0.586123
-5.950000	0.587658
-6.000000	0.589019
-6.050000	0.590142
-6.100000	0.591329
-6.150000	0.592706
-6.200000	0.594082
-6.250000	0.595222
-6.300000	0.596377
-6.350000	0.597627
-6.400000	0.598892
-6.450000	0.600111
-6.500000	0.601361
-6.550000	0.602453
-6.600000	0.603655
-6.650000	0.604763
-6.700000	0.606092
-6.750000	0.60731
-6.800000	0.608655
-6.850000	0.609968
-6.900000	0.611092
-6.950000	0.612373
-7.000000	0.613449
-7.050000	0.61462
-7.100000	0.615665
-7.150000	0.617152
-7.200000	0.618434
-7.250000	0.619747
-7.300000	0.620997
-7.350000	0.622041
-7.400000	0.623418
-7.450000	0.624604
-7.500000	0.62587
-7.550000	0.627199
-7.600000	0.628782
-7.650000	0.630174
-7.700000	0.631582
-7.750000	0.63288
-7.800000	0.634066
-7.850000	0.635174
-7.900000	0.636266
-7.950000	0.637294
-8.000000	0.638687
-8.050000	0.640016
-8.100000	0.641108
-8.150000	0.642405
-8.200000	0.643481
-8.250000	0.644652
-8.300000	0.645965
-8.350000	0.646946
-8.400000	0.648228
-8.450000	0.649446
-8.500000	0.650728
-8.550000	0.651804
-8.600000	0.652991
-8.650000	0.654288
-8.700000	0.655554
-8.750000	0.656772
-8.800000	0.658133
-8.850000	0.659304
-8.900000	0.660649
-8.950000	0.66193
-9.000000	0.663339
-9.050000	0.664652
-9.100000	0.66606
-9.150000	0.6675
-9.200000	0.668813
-9.250000	0.67038
-9.300000	0.671646
-9.350000	0.672816
-9.400000	0.67413
-9.450000	0.675364
-9.500000	0.676693
-9.550000	0.677848
-9.600000	0.679035
-9.650000	0.680316
-9.700000	0.68163
-9.750000	0.682769
-9.800000	0.684098
-9.850000	0.685016
-9.900000	0.686282
-9.950000	1
&
351.850000	4.144e-15
351.800000	4.16539e-15
351.750000	4.18689e-15
351.700000	4.2085e-15
351.650000	4.23022e-15
351.600000	4.25206e-15
351.550000	4.27401e-15
351.500000	4.29607e-15
351.450000	4.31824e-15
351.400000	4.34053e-15
351.350000	4.36294e-15
351.300000	4.38546e-15
351.250000	4.40809e-15
351.200000	4.43085e-15
351.150000	4.45372e-15
351.100000	4.4767e-15
351.050000	4.49981e-15
351.000000	4.52304e-15
350.950000	4.54638e-15
350.900000	4.56985e-15
350.850000	4.59344e-15
350.800000	4.61715e-15
350.750000	4.64098e-15
350.700000	4.66493e-15
350.650000	4.68901e-15
350.600000	4.71322e-15
350.550000	4.73754e-15
350.500000	4.762e-15
350.450000	4.78658e-15
350.400000	4.81128e-15
350.350000	4.83612e-15
350.300000	4.86108e-15
350.250000	4.88617e-15
350.200000	4.91139e-15
350.150000	4.93674e-15
350.100000	4.96222e-15
350.050000	4.98783e-15
350.000000	5.01358e-15
349.950000	5.03946e-15
349.900000	5.06547e-15
349.850000	5.09161e-15
349.800000	5.1179e-15
349.750000	5.14431e-15
349.700000	5.17086e-15
349.650000	5.19755e-15
349.600000	5.22438e-15
349.550000	5.25135e-15
349.500000	5.27845e-15
349.450000	5.3057e-15
349.400000	5.33308e-15
349.350000	5.36061e-15
349.300000	5.38828e-15
349.250000	5.41609e-15
349.200000	5.44405e-15
349.150000	5.47215e-15
349.100000	5.50039e-15
349.050000	5.52878e-15
349.000000	5.55732e-15
348.950000	5.586e-15
348.900000	5.61484e-15
348.850000	5.64382e-15
348.800000	5.67295e-15
348.750000	5.70223e-15
348.700000	5.73166e-15
348.650000	5.76125e-15
348.600000	5.79098e-15
348.550000	5.82087e-15
348.500000	5.85092e-15
348.450000	5.88112e-15
348.400000	5.91147e-15
348.350000	5.94198e-15
348.300000	5.97265e-15
348.250000	6.00348e-15
348.200000	6.03447e-15
348.150000	6.06562e-15
348.100000	6.09692e-15
348.050000	6.12839e-15
348.000000	6.16002e-15
347.950000	6.19182e-15
347.900000	6.22378e-15
347.850000	6.2559e-15
347.800000	6.28819e-15
347.750000	6.32065e-15
347.700000	6.35327e-15
347.650000	6.38607e-15
347.600000	6.41903e-15
347.550000	6.45216e-15
347.500000	6.48546e-15
347.450000	6.51894e-15
347.400000	6.55258e-15
347.350000	6.5864e-15
347.300000	6.6204e-15
347.250000	6.65457e-15
347.200000	6.68892e-15
347.150000	6.72344e-15
347.100000	6.75815e-15
347.050000	6.79303e-15
347.000000	6.82809e-15
346.950000	6.86333e-15
346.900000	6.89876e-15
346.850000	6.93437e-15
346.800000	6.97016e-15
346.750000	7.00613e-15
346.700000	7.0423e-15
346.650000	7.07864e-15
346.600000	7.11518e-15
346.550000	7.1519e-15
346.500000	7.18882e-15
346.450000	7.22592e-15
346.400000	7.26322e-15
346.350000	7.30071e-15
346.300000	7.33839e-15
346.250000	7.37627e-15
346.200000	7.41434e-15
346.150000	7.45261e-15
346.100000	7.49107e-15
346.050000	7.52974e-15
346.000000	7.5686e-15
345.950000	7.60767e-15
345.900000	7.64693e-15
345.850000	7.6864e-15
345.800000	7.72608e-15
345.750000	7.76595e-15
345.700000	7.80604e-15
345.650000	7.84633e-15
345.600000	7.88683e-15
345.550000	7.92753e-15
345.500000	7.96845e-15
345.450000	8.00958e-15
345.400000	8.05092e-15
345.350000	8.09247e-15
345.300000	8.13424e-15
345.250000	8.17623e-15
345.200000	8.21843e-15
345.150000	8.26085e-15
345.100000	8.30348e-15
345.050000	8.34634e-15
345.000000	8.38942e-15
344.950000	8.43272e-15
344.900000	8.47625e-15
344.850000	8.51999e-15
344.800000	8.56397e-15
344.750000	8.60817e-15
344.700000	8.6526e-15
344.650000	8.69726e-15
344.600000	8.74215e-15
344.550000	8.78727e-15
344.500000	8.83263e-15
344.450000	8.87822e-15
344.400000	8.92404e-15
344.350000	8.9701e-15
344.300000	9.0164e-15
344.250000	9.06293e-15
344.200000	9.10971e-15
344.150000	9.15673e-15
344.100000	9.20399e-15
344.050000	9.2515e-15
344.000000	9.29925e-15
343.950000	9.34724e-15
343.900000	9.39549e-15
343.850000	9.44398e-15
343.800000	9.49272e-15
343.750000	9.54172e-15
343.700000	9.59097e-15
343.650000	9.64047e-15
343.600000	9.69023e-15
343.550000	9.74024e-15
343.500000	9.79052e-15
343.450000	9.84105e-15
343.400000	9.89184e-15
343.350000	9.9429e-15
343.300000	9.99421e-15
343.250000	1.00458e-14
343.200000	1.00976e-14
343.150000	1.01498e-14
343.100000	1.02022e-14
343.050000	1.02548e-14
343.000000	1.03077e-14
342.950000	1.03609e-14
342.900000	1.04144e-14
342.850000	1.04682e-14
342.800000	1.05222e-14
342.750000	1.05765e-14
342.700000	1.06311e-14
342.650000	1.0686e-14
342.600000	1.07411e-14
342.550000	1.07966e-14
342.500000	1.08523e-14
342.450000	1.09083e-14
342.400000	1.09646e-14
342.350000	1.10212e-14
342.300000	1.10781e-14
342.250000	1.11352e-14
342.200000	1.11927e-14
342.150000	1.12505e-14
342.100000	1.13086e-14
342.050000	1.13669e-14
342.000000	1.14256e-14
341.950000	1.14846e-14
341.900000	1.15438e-14
341.850000	1.16034e-14
341.800000	1.16633e-14
341.750000	1.17235e-14
341.700000	1.1784e-14
341.650000	1.18448e-14
341.600000	1.1906e-14
341.550000	1.19674e-14
341.500000	1.20292e-14
341.450000	1.20913e-14
341.400000	1.21537e-14
341.350000	1.22164e-14
341.300000	1.22794e-14
341.250000	1.23428e-14
341.200000	1.24065e-14
341.150000	1.24706e-14
341.100000	1.25349e-14
341.050000	1.25996e-14
341.000000	1.26647e-14
340.950000	1.273e-14
340.900000	1.27957e-14
340.850000	1.28618e-14
340.800000	1.29281e-14
340.750000	1.29949e-14
340.700000	1.30619e-14
340.650000	1.31294e-14
340.600000	1.31971e-14
340.550000	1.32652e-14
340.500000	1.33337e-14
340.450000	1.34025e-14
340.400000	1.34717e-14
340.350000	1.35412e-14
340.300000	1.36111e-14
340.250000	1.36814e-14
340.200000	1.3752e-14
340.150000	1.38229e-14
340.100000	1.38943e-14
340.050000	1.3966e-14
340.000000	1.40381e-14
339.950000	1.41105e-14
339.900000	1.41834e-14
339.850000	1.42566e-14
339.800000	1.43301e-14
339.750000	1.44041e-14
339.700000	1.44784e-14
339.650000	1.45532e-14
339.600000	1.46283e-14
339.550000	1.47038e-14
339.500000	1.47797e-14
339.450000	1.4856e-14
339.400000	1.49326e-14
339.350000	1.50097e-14
339.300000	1.50872e-14
339.250000	1.5165e-14
339.200000	1.52433e-14
339.150000	1.5322e-14
339.100000	1.54011e-14
339.050000	1.54805e-14
339.000000	1.55604e-14
338.950000	1.56408e-14
338.900000	1.57215e-14
338.850000	1.58026e-14
338.800000	1.58842e-14
338.750000	1.59662e-14
338.700000	1.60486e-14
338.650000	1.61314e-14
338.600000	1.62146e-14
338.550000	1.62983e-14
338.500000	1.63825e-14
338.450000	1.6467e-14
338.400000	1.6552e-14
338.350000	1.66374e-14
338.300000	1.67233e-14
338.250000	1.68096e-14
338.200000	1.68964e-14
338.150000	1.69836e-14
338.100000	1.70712e-14
338.050000	1.71593e-14
338.000000	1.72479e-14
337.950000	1.73369e-14
337.900000	1.74264e-14
337.850000	1.75163e-14
337.800000	1.76067e-14
337.750000	1.76976e-14
337.700000	1.77889e-14
337.650000	1.78807e-14
337.600000	1.7973e-14
337.550000	1.80658e-14
337.500000	1.8159e-14
337.450000	1.82527e-14
337.400000	1.8347e-14
337.350000	1.84416e-14
337.300000	1.85368e-14
337.250000	1.86325e-14
337.200000	1.87287e-14
337.150000	1.88253e-14
337.100000	1.89225e-14
337.050000	1.90201e-14
337.000000	1.91183e-14
336.950000	1.9217e-14
336.900000	1.93161e-14
336.850000	1.94158e-14
336.800000	1.9516e-14
336.750000	1.96168e-14
336.700000	1.9718e-14
336.650000	1.98198e-14
336.600000	1.99221e-14
336.550000	2.00249e-14
336.500000	2.01282e-14
336.450000	2.02321e-14
336.400000	2.03365e-14
336.350000	2.04415e-14
336.300000	2.0547e-14
336.250000	2.0653e-14
336.200000	2.07596e-14
336.150000	2.08668e-14
336.100000	2.09745e-14
336.050000	2.10827e-14
336.000000	2.11915e-14
335.950000	2.13009e-14
335.900000	2.14108e-14
335.850000	2.15213e-14
335.800000	2.16324e-14
335.750000	2.17441e-14
335.700000	2.18563e-14
335.650000	2.19691e-14
335.600000	2.20825e-14
335.550000	2.21964e-14
335.500000	2.2311e-14
335.450000	2.24261e-14
335.400000	2.25419e-14
335.350000	2.26582e-14
335.300000	2.27752e-14
335.250000	2.28927e-14
335.200000	2.30108e-14
335.150000	2.31296e-14
335.100000	2.3249e-14
335.050000	2.3369e-14
335.000000	2.34896e-14
334.950000	2.36108e-14
334.900000	2.37327e-14
334.850000	2.38551e-14
334.800000	2.39783e-14
334.750000	2.4102e-14
334.700000	2.42264e-14
334.650000	2.43514e-14
334.600000	2.44771e-14
334.550000	2.46034e-14
334.500000	2.47304e-14
334.450000	2.4858e-14
334.400000	2.49863e-14
334.350000	2.51153e-14
334.300000	2.52449e-14
334.250000	2.53752e-14
334.200000	2.55062e-14
334.150000	2.56378e-14
334.100000	2.57701e-14
334.050000	2.59031e-14
334.000000	2.60368e-14
333.950000	2.61712e-14
333.900000	2.63062e-14
333.850000	2.6442e-14
333.800000	2.65785e-14
333.750000	2.67156e-14
333.700000	2.68535e-14
333.650000	2.69921e-14
333.600000	2.71314e-14
333.550000	2.72714e-14
333.500000	2.74122e-14
333.450000	2.75537e-14
333.400000	2.76959e-14
333.350000	2.78388e-14
333.300000	2.79825e-14
333.250000	2.81269e-14
333.200000	2.8272e-14
333.150000	2.8418e-14
333.100000	2.85646e-14
333.050000	2.8712e-14
333.000000	2.88602e-14
332.950000	2.90092e-14
332.900000	2.91589e-14
332.850000	2.93094e-14
332.800000	2.94606e-14
332.750000	2.96127e-14
332.700000	2.97655e-14
332.650000	2.99191e-14
332.600000	3.00735e-14
332.550000	3.02287e-14
332.500000	3.03847e-14
332.450000	3.05416e-14
332.400000	3.06992e-14
332.350000	3.08576e-14
332.300000	3.10169e-14
332.250000	3.11769e-14
332.200000	3.13378e-14
332.150000	3.14996e-14
332.100000	3.16621e-14
332.050000	3.18255e-14
332.000000	3.19898e-14
331.950000	3.21549e-14
331.900000	3.23208e-14
331.850000	3.24876e-14
331.800000	3.26553e-14
331.750000	3.28238e-14
331.700000	3.29932e-14
331.650000	3.31635e-14
331.600000	3.33347e-14
331.550000	3.35067e-14
331.500000	3.36796e-14
331.450000	3.38534e-14
331.400000	3.40281e-14
331.350000	3.42038e-14
331.300000	3.43803e-14
331.250000	3.45577e-14
331.200000	3.47361e-14
331.150000	3.49153e-14
331.100000	3.50955e-14
331.050000	3.52766e-14
331.000000	3.54587e-14
330.950000	3.56417e-14
330.900000	3.58256e-14
330.850000	3.60105e-14
330.800000	3.61964e-14
330.750000	3.63832e-14
330.700000	3.65709e-14
330.650000	3.67597e-14
330.600000	3.69494e-14
330.550000	3.71401e-14
330.500000	3.73317e-14
330.450000	3.75244e-14
330.400000	3.77181e-14
330.350000	3.79127e-14
330.300000	3.81084e-14
330.250000	3.8305e-14
330.200000	3.85027e-14
330.150000	3.87014e-14
330.100000	3.89012e-14
330.050000	3.91019e-14
330.000000	3.93037e-14
329.950000	3.95066e-14
329.900000	3.97104e-14
329.850000	3.99154e-14
329.800000	4.01214e-14
329.750000	4.03284e-14
329.700000	4.05366e-14
329.650000	4.07458e-14
329.600000	4.0956e-14
329.550000	4.11674e-14
329.500000	4.13799e-14
329.450000	4.15934e-14
329.400000	4.18081e-14
329.350000	4.20238e-14
329.300000	4.22407e-14
329.250000	4.24587e-14
329.200000	4.26778e-14
329.150000	4.28981e-14
329.100000	4.31195e-14
329.050000	4.3342e-14
329.000000	4.35657e-14
328.950000	4.37905e-14
328.900000	4.40165e-14
328.850000	4.42436e-14
328.800000	4.4472e-14
328.750000	4.47015e-14
328.700000	4.49322e-14
328.650000	4.51641e-14
328.600000	4.53971e-14
328.550000	4.56314e-14
328.500000	4.58669e-14
328.450000	4.61036e-14
328.400000	4.63415e-14
328.350000	4.65807e-14
328.300000	4.68211e-14
328.250000	4.70627e-14
328.200000	4.73056e-14
328.150000	4.75497e-14
328.100000	4.77951e-14
328.050000	4.80418e-14
328.000000	4.82897e-14
327.950000	4.85389e-14
327.900000	4.87894e-14
327.850000	4.90412e-14
327.800000	4.92943e-14
327.750000	4.95487e-14
327.700000	4.98044e-14
327.650000	5.00614e-14
327.600000	5.03198e-14
327.550000	5.05794e-14
327.500000	5.08405e-14
327.450000	5.11028e-14
327.400000	5.13666e-14
327.350000	5.16316e-14
327.300000	5.18981e-14
327.250000	5.21659e-14
327.200000	5.24351e-14
327.150000	5.27057e-14
327.100000	5.29777e-14
327.050000	5.32511e-14
327.000000	5.3526e-14
326.950000	5.38022e-14
326.900000	5.40798e-14
326.850000	5.43589e-14
326.800000	5.46395e-14
326.750000	5.49214e-14
326.700000	5.52049e-14
326.650000	5.54898e-14
326.600000	5.57761e-14
326.550000	5.6064e-14
326.500000	5.63533e-14
326.450000	5.66441e-14
326.400000	5.69364e-14
326.350000	5.72302e-14
326.300000	5.75256e-14
326.250000	5.78225e-14
326.200000	5.81209e-14
326.150000	5.84208e-14
326.100000	5.87223e-14
326.050000	5.90253e-14
326.000000	5.93299e-14
325.950000	5.96361e-14
325.900000	5.99439e-14
325.850000	6.02532e-14
325.800000	6.05642e-14
325.750000	6.08767e-14
325.700000	6.11909e-14
325.650000	6.15067e-14
325.600000	6.18241e-14
325.550000	6.21431e-14
325.500000	6.24638e-14
325.450000	6.27862e-14
325.400000	6.31102e-14
325.350000	6.34359e-14
325.300000	6.37632e-14
325.250000	6.40923e-14
325.200000	6.4423e-14
325.150000	6.47555e-14
325.100000	6.50897e-14
325.050000	6.54256e-14
325.000000	6.57632e-14
324.950000	6.61026e-14
324.900000	6.64437e-14
324.850000	6.67866e-14
324.800000	6.71313e-14
324.750000	6.74777e-14
324.700000	6.78259e-14
324.650000	6.81759e-14
324.600000	6.85278e-14
324.550000	6.88814e-14
324.500000	6.92369e-14
324.450000	6.95942e-14
324.400000	6.99533e-14
324.350000	7.03143e-14
324.300000	7.06772e-14
324.250000	7.10419e-14
324.200000	7.14085e-14
324.150000	7.1777e-14
324.100000	7.21474e-14
324.050000	7.25198e-14
324.000000	7.2894e-14
323.950000	7.32702e-14
323.900000	7.36483e-14
323.850000	7.40283e-14
323.800000	7.44104e-14
323.750000	7.47944e-14
323.700000	7.51803e-14
323.650000	7.55683e-14
323.600000	7.59583e-14
323.550000	7.63503e-14
323.500000	7.67443e-14
323.450000	7.71403e-14
323.400000	7.75384e-14
323.350000	7.79385e-14
323.300000	7.83407e-14
323.250000	7.8745e-14
323.200000	7.91514e-14
323.150000	7.95598e-14
323.100000	7.99704e-14
323.050000	8.03831e-14
323.000000	8.07979e-14
322.950000	8.12149e-14
322.900000	8.1634e-14
322.850000	8.20552e-14
322.800000	8.24787e-14
322.750000	8.29043e-14
322.700000	8.33321e-14
322.650000	8.37622e-14
322.600000	8.41944e-14
322.550000	8.46289e-14
322.500000	8.50656e-14
322.450000	8.55046e-14
322.400000	8.59458e-14
322.350000	8.63894e-14
322.300000	8.68352e-14
322.250000	8.72833e-14
322.200000	8.77337e-14
322.150000	8.81864e-14
322.100000	8.86415e-14
322.050000	8.9099e-14
322.000000	8.95587e-14
321.950000	9.00209e-14
321.900000	9.04855e-14
321.850000	9.09524e-14
321.800000	9.14218e-14
321.750000	9.18935e-14
321.700000	9.23677e-14
321.650000	9.28444e-14
321.600000	9.33235e-14
321.550000	9.38051e-14
321.500000	9.42892e-14
321.450000	9.47757e-14
321.400000	9.52648e-14
321.350000	9.57564e-14
321.300000	9.62506e-14
321.250000	9.67473e-14
321.200000	9.72465e-14
321.150000	9.77484e-14
321.100000	9.82528e-14
321.050000	9.87598e-14
321.000000	9.92694e-14
320.950000	9.97817e-14
320.900000	1.00297e-13
320.850000	1.00814e-13
320.800000	1.01334e-13
320.750000	1.01857e-13
320.700000	1.02383e-13
320.650000	1.02911e-13
320.600000	1.03442e-13
320.550000	1.03976e-13
320.500000	1.04513e-13
320.450000	1.05052e-13
320.400000	1.05594e-13
320.350000	1.06139e-13
320.300000	1.06687e-13
320.250000	1.07237e-13
320.200000	1.07791e-13
320.150000	1.08347e-13
320.100000	1.08906e-13
320.050000	1.09468e-13
320.000000	1.10033e-13
319.950000	1.10601e-13
319.900000	1.11171e-13
319.850000	1.11745e-13
319.800000	1.12322e-13
319.750000	1.12901e-13
319.700000	1.13484e-13
319.650000	1.1407e-13
319.600000	1.14658e-13
319.550000	1.1525e-13
319.500000	1.15845e-13
319.450000	1.16442e-13
319.400000	1.17043e-13
319.350000	1.17647e-13
319.300000	1.18254e-13
319.250000	1.18865e-13
319.200000	1.19478e-13
319.150000	1.20095e-13
319.100000	1.20714e-13
319.050000	1.21337e-13
319.000000	1.21963e-13
318.950000	1.22593e-13
318.900000	1.23225e-13
318.850000	1.23861e-13
318.800000	1.245e-13
318.750000	1.25143e-13
318.700000	1.25789e-13
318.650000	1.26438e-13
318.600000	1.2709e-13
318.550000	1.27746e-13
318.500000	1.28405e-13
318.450000	1.29068e-13
318.400000	1.29734e-13
318.350000	1.30403e-13
318.300000	1.31076e-13
318.250000	1.31753e-13
318.200000	1.32432e-13
318.150000	1.33116e-13
318.100000	1.33803e-13
318.050000	1.34493e-13
318.000000	1.35187e-13
317.950000	1.35885e-13
317.900000	1.36586e-13
317.850000	1.37291e-13
317.800000	1.37999e-13
317.750000	1.38711e-13
317.700000	1.39427e-13
317.650000	1.40147e-13
317.600000	1.4087e-13
317.550000	1.41597e-13
317.500000	1.42328e-13
317.450000	1.43062e-13
317.400000	1.438e-13
317.350000	1.44542e-13
317.300000	1.45288e-13
317.250000	1.46038e-13
317.200000	1.46791e-13
317.150000	1.47549e-13
317.100000	1.4831e-13
317.050000	1.49076e-13
317.000000	1.49845e-13
316.950000	1.50618e-13
316.900000	1.51395e-13
316.850000	1.52177e-13
316.800000	1.52962e-13
316.750000	1.53751e-13
316.700000	1.54544e-13
316.650000	1.55342e-13
316.600000	1.56144e-13
316.550000	1.56949e-13
316.500000	1.57759e-13
316.450000	1.58573e-13
316.400000	1.59391e-13
316.350000	1.60214e-13
316.300000	1.61041e-13
316.250000	1.61872e-13
316.200000	1.62707e-13
316.150000	1.63547e-13
316.100000	1.64391e-13
316.050000	1.65239e-13
316.000000	1.66091e-13
315.950000	1.66949e-13
315.900000	1.6781e-13
315.850000	1.68676e-13
315.800000	1.69546e-13
315.750000	1.70421e-13
315.700000	1.71301e-13
315.650000	1.72185e-13
315.600000	1.73073e-13
315.550000	1.73966e-13
315.500000	1.74864e-13
315.450000	1.75766e-13
315.400000	1.76673e-13
315.350000	1.77585e-13
315.300000	1.78501e-13
315.250000	1.79422e-13
315.200000	1.80348e-13
315.150000	1.81279e-13
315.100000	1.82214e-13
315.050000	1.83154e-13
315.000000	1.84099e-13
314.950000	1.85049e-13
314.900000	1.86004e-13
314.850000	1.86964e-13
314.800000	1.87929e-13
314.750000	1.88899e-13
314.700000	1.89873e-13
314.650000	1.90853e-13
314.600000	1.91838e-13
314.550000	1.92828e-13
314.500000	1.93823e-13
314.450000	1.94823e-13
314.400000	1.95828e-13
314.350000	1.96839e-13
314.300000	1.97854e-13
314.250000	1.98875e-13
314.200000	1.99902e-13
314.150000	2.00933e-13
314.100000	2.0197e-13
314.050000	2.03012e-13
314.000000	2.0406e-13
313.950000	2.05113e-13
313.900000	2.06171e-13
313.850000	2.07235e-13
313.800000	2.08304e-13
313.750000	2.09379e-13
313.700000	2.10459e-13
313.650000	2.11545e-13
313.600000	2.12637e-13
313.550000	2.13734e-13
313.500000	2.14837e-13
313.450000	2.15946e-13
313.400000	2.1706e-13
313.350000	2.1818e-13
313.300000	2.19306e-13
313.250000	2.20437e-13
313.200000	2.21575e-13
313.150000	2.22718e-13
313.100000	2.23867e-13
313.050000	2.25023e-13
313.000000	2.26184e-13
312.950000	2.27351e-13
312.900000	2.28524e-13
312.850000	2.29703e-13
312.800000	2.30888e-13
312.750000	2.3208e-13
312.700000	2.33277e-13
312.650000	2.34481e-13
312.600000	2.35691e-13
312.550000	2.36907e-13
312.500000	2.3813e-13
312.450000	2.39358e-13
312.400000	2.40593e-13
312.350000	2.41835e-13
312.300000	2.43083e-13
312.250000	2.44337e-13
312.200000	2.45598e-13
312.150000	2.46865e-13
312.100000	2.48139e-13
312.050000	2.49419e-13
312.000000	2.50706e-13
311.950000	2.52e-13
311.900000	2.533e-13
311.850000	2.54607e-13
311.800000	2.55921e-13
311.750000	2.57242e-13
311.700000	2.58569e-13
311.650000	2.59903e-13
311.600000	2.61244e-13
311.550000	2.62592e-13
311.500000	2.63947e-13
311.450000	2.65309e-13
311.400000	2.66678e-13
311.350000	2.68054e-13
311.300000	2.69437e-13
311.250000	2.70827e-13
311.200000	2.72225e-13
311.150000	2.7363e-13
311.100000	2.75042e-13
311.050000	2.76461e-13
311.000000	2.77887e-13
310.950000	2.79321e-13
310.900000	2.80762e-13
310.850000	2.82211e-13
310.800000	2.83667e-13
310.750000	2.85131e-13
310.700000	2.86602e-13
310.650000	2.88081e-13
310.600000	2.89567e-13
310.550000	2.91062e-13
310.500000	2.92563e-13
310.450000	2.94073e-13
310.400000	2.9559e-13
310.350000	2.97116e-13
310.300000	2.98649e-13
310.250000	3.0019e-13
310.200000	3.01739e-13
310.150000	3.03296e-13
310.100000	3.04861e-13
310.050000	3.06434e-13
310.000000	3.08015e-13
309.950000	3.09604e-13
309.900000	3.11202e-13
309.850000	3.12807e-13
309.800000	3.14421e-13
309.750000	3.16044e-13
309.700000	3.17674e-13
309.650000	3.19314e-13
309.600000	3.20961e-13
309.550000	3.22617e-13
309.500000	3.24282e-13
309.450000	3.25955e-13
309.400000	3.27637e-13
309.350000	3.29328e-13
309.300000	3.31027e-13
309.250000	3.32735e-13
309.200000	3.34452e-13
309.150000	3.36178e-13
309.100000	3.37912e-13
309.050000	3.39656e-13
309.000000	3.41408e-13
308.950000	3.4317e-13
308.900000	3.44941e-13
308.850000	3.4672e-13
308.800000	3.48509e-13
308.750000	3.50308e-13
308.700000	3.52115e-13
308.650000	3.53932e-13
308.600000	3.55758e-13
308.550000	3.57594e-13
308.500000	3.59439e-13
308.450000	3.61294e-13
308.400000	3.63158e-13
308.350000	3.65032e-13
308.300000	3.66915e-13
308.250000	3.68808e-13
308.200000	3.70711e-13
308.150000	3.72624e-13
308.100000	3.74547e-13
308.050000	3.76479e-13
308.000000	3.78422e-13
307.950000	3.80374e-13
307.900000	3.82337e-13
307.850000	3.8431e-13
307.800000	3.86293e-13
307.750000	3.88286e-13
307.700000	3.90289e-13
307.650000	3.92303e-13
307.600000	3.94327e-13
307.550000	3.96362e-13
307.500000	3.98407e-13
307.450000	4.00463e-13
307.400000	4.02529e-13
307.350000	4.04606e-13
307.300000	4.06694e-13
307.250000	4.08792e-13
307.200000	4.10901e-13
307.150000	4.13021e-13
307.100000	4.15152e-13
307.050000	4.17295e-13
307.000000	4.19448e-13
306.950000	4.21612e-13
306.900000	4.23787e-13
306.850000	4.25974e-13
306.800000	4.28172e-13
306.750000	4.30381e-13
306.700000	4.32602e-13
306.650000	4.34834e-13
306.600000	4.37077e-13
306.550000	4.39333e-13
306.500000	4.41599e-13
306.450000	4.43878e-13
306.400000	4.46168e-13
306.350000	4.4847e-13
306.300000	4.50784e-13
306.250000	4.5311e-13
306.200000	4.55448e-13
306.150000	4.57798e-13
306.100000	4.6016e-13
306.050000	4.62534e-13
306.000000	4.64921e-13
305.950000	4.6732e-13
305.900000	4.69731e-13
305.850000	4.72154e-13
305.800000	4.74591e-13
305.750000	4.77039e-13
305.700000	4.79501e-13
305.650000	4.81975e-13
305.600000	4.84462e-13
305.550000	4.86961e-13
305.500000	4.89474e-13
305.450000	4.91999e-13
305.400000	4.94538e-13
305.350000	4.97089e-13
305.300000	4.99654e-13
305.250000	5.02232e-13
305.200000	5.04823e-13
305.150000	5.07428e-13
305.100000	5.10046e-13
305.050000	5.12678e-13
305.000000	5.15323e-13
304.950000	5.17982e-13
304.900000	5.20655e-13
304.850000	5.23341e-13
304.800000	5.26041e-13
304.750000	5.28755e-13
304.700000	5.31483e-13
304.650000	5.34226e-13
304.600000	5.36982e-13
304.550000	5.39753e-13
304.500000	5.42538e-13
304.450000	5.45337e-13
304.400000	5.48151e-13
304.350000	5.50979e-13
304.300000	5.53822e-13
304.250000	5.56679e-13
304.200000	5.59551e-13
304.150000	5.62438e-13
304.100000	5.6534e-13
304.050000	5.68257e-13
304.000000	5.71189e-13
303.950000	5.74136e-13
303.900000	5.77098e-13
303.850000	5.80076e-13
303.800000	5.83069e-13
303.750000	5.86077e-13
303.700000	5.89101e-13
303.650000	5.92141e-13
303.600000	5.95196e-13
303.550000	5.98267e-13
303.500000	6.01354e-13
303.450000	6.04456e-13
303.400000	6.07575e-13
303.350000	6.1071e-13
303.300000	6.13861e-13
303.250000	6.17028e-13
303.200000	6.20211e-13
303.150000	6.23411e-13
303.100000	6.26628e-13
303.050000	6.29861e-13
303.000000	6.33111e-13
302.950000	6.36377e-13
302.900000	6.39661e-13
302.850000	6.42961e-13
302.800000	6.46278e-13
302.750000	6.49613e-13
302.700000	6.52964e-13
302.650000	6.56333e-13
302.600000	6.5972e-13
302.550000	6.63124e-13
302.500000	6.66545e-13
302.450000	6.69984e-13
302.400000	6.73441e-13
302.350000	6.76915e-13
302.300000	6.80408e-13
302.250000	6.83918e-13
302.200000	6.87447e-13
302.150000	6.90994e-13
302.100000	6.94559e-13
302.050000	6.98143e-13
302.000000	7.01745e-13
301.950000	7.05365e-13
301.900000	7.09004e-13
301.850000	7.12662e-13
301.800000	7.16339e-13
301.750000	7.20035e-13
301.700000	7.2375e-13
301.650000	7.27484e-13
301.600000	7.31238e-13
301.550000	7.35011e-13
301.500000	7.38803e-13
301.450000	7.42615e-13
301.400000	7.46446e-13
301.350000	7.50297e-13
301.300000	7.54168e-13
301.250000	7.58059e-13
301.200000	7.61971e-13
301.150000	7.65902e-13
301.100000	7.69853e-13
301.050000	7.73825e-13
301.000000	7.77818e-13
300.950000	7.81831e-13
300.900000	7.85865e-13
300.850000	7.89919e-13
300.800000	7.93995e-13
300.750000	7.98091e-13
300.700000	8.02209e-13
300.650000	8.06348e-13
300.600000	8.10508e-13
300.550000	8.1469e-13
300.500000	8.18893e-13
300.450000	8.23118e-13
300.400000	8.27365e-13
300.350000	8.31633e-13
300.300000	8.35924e-13
300.250000	8.40237e-13
300.200000	8.44572e-13
300.150000	8.48929e-13
300.100000	8.53309e-13
300.050000	8.57712e-13
300.000000	8.62137e-13
299.950000	8.66585e-13
299.900000	8.71056e-13
299.850000	8.7555e-13
299.800000	8.80067e-13
299.750000	8.84608e-13
299.700000	8.89172e-13
299.650000	8.93759e-13
299.600000	8.98371e-13
299.550000	9.03005e-13
299.500000	9.07664e-13
299.450000	9.12347e-13
299.400000	9.17054e-13
299.350000	9.21786e-13
299.300000	9.26541e-13
299.250000	9.31322e-13
299.200000	9.36127e-13
299.150000	9.40956e-13
299.100000	9.45811e-13
299.050000	9.50691e-13
299.000000	9.55596e-13
298.950000	9.60526e-13
298.900000	9.65481e-13
298.850000	9.70463e-13
298.800000	9.75469e-13
298.750000	9.80502e-13
298.700000	9.85561e-13
298.650000	9.90646e-13
298.600000	9.95757e-13
298.550000	1.00089e-12
298.500000	1.00606e-12
298.450000	1.01125e-12
298.400000	1.01647e-12
298.350000	1.02171e-12
298.300000	1.02698e-12
298.250000	1.03228e-12
298.200000	1.03761e-12
298.150000	1.04296e-12
298.100000	1.04834e-12
298.050000	1.05375e-12
298.000000	1.05918e-12
297.950000	1.06465e-12
297.900000	1.07014e-12
297.850000	1.07566e-12
297.800000	1.08121e-12
297.750000	1.08679e-12
297.700000	1.0924e-12
297.650000	1.09803e-12
297.600000	1.1037e-12
297.550000	1.10939e-12
297.500000	1.11512e-12
297.450000	1.12087e-12
297.400000	1.12665e-12
297.350000	1.13246e-12
297.300000	1.13831e-12
297.250000	1.14418e-12
297.200000	1.15008e-12
297.150000	1.15602e-12
297.100000	1.16198e-12
297.050000	1.16798e-12
297.000000	1.174e-12
296.950000	1.18006e-12
296.900000	1.18615e-12
296.850000	1.19227e-12
296.800000	1.19842e-12
296.750000	1.2046e-12
296.700000	1.21081e-12
296.650000	1.21706e-12
296.600000	1.22334e-12
296.550000	1.22965e-12
296.500000	1.236e-12
296.450000	1.24237e-12
296.400000	1.24878e-12
296.350000	1.25522e-12
296.300000	1.2617e-12
296.250000	1.26821e-12
296.200000	1.27475e-12
296.150000	1.28133e-12
296.100000	1.28794e-12
296.050000	1.29458e-12
296.000000	1.30126e-12
295.950000	1.30798e-12
295.900000	1.31472e-12
295.850000	1.32151e-12
295.800000	1.32832e-12
295.750000	1.33518e-12
295.700000	1.34207e-12
295.650000	1.34899e-12
295.600000	1.35595e-12
295.550000	1.36294e-12
295.500000	1.36998e-12
295.450000	1.37704e-12
295.400000	1.38415e-12
295.350000	1.39129e-12
295.300000	1.39847e-12
295.250000	1.40568e-12
295.200000	1.41293e-12
295.150000	1.42022e-12
295.100000	1.42755e-12
295.050000	1.43491e-12
295.000000	1.44232e-12
294.950000	1.44976e-12
294.900000	1.45724e-12
294.850000	1.46476e-12
294.800000	1.47231e-12
294.750000	1.47991e-12
294.700000	1.48754e-12
294.650000	1.49522e-12
294.600000	1.50293e-12
294.550000	1.51068e-12
294.500000	1.51848e-12
294.450000	1.52631e-12
294.400000	1.53419e-12
294.350000	1.5421e-12
294.300000	1.55006e-12
294.250000	1.55805e-12
294.200000	1.56609e-12
294.150000	1.57417e-12
294.100000	1.58229e-12
294.050000	1.59046e-12
294.000000	1.59866e-12
293.950000	1.60691e-12
293.900000	1.6152e-12
293.850000	1.62353e-12
293.800000	1.63191e-12
293.750000	1.64033e-12
293.700000	1.64879e-12
293.650000	1.65729e-12
293.600000	1.66584e-12
293.550000	1.67444e-12
293.500000	1.68308e-12
293.450000	1.69176e-12
293.400000	1.70049e-12
293.350000	1.70926e-12
293.300000	1.71808e-12
293.250000	1.72694e-12
293.200000	1.73585e-12
293.150000	1.7448e-12
293.100000	1.75381e-12
293.050000	1.76285e-12
293.000000	1.77195e-12
292.950000	1.78109e-12
292.900000	1.79028e-12
292.850000	1.79951e-12
292.800000	1.8088e-12
292.750000	1.81813e-12
292.700000	1.82751e-12
292.650000	1.83694e-12
292.600000	1.84641e-12
292.550000	1.85594e-12
292.500000	1.86551e-12
292.450000	1.87514e-12
292.400000	1.88481e-12
292.350000	1.89453e-12
292.300000	1.90431e-12
292.250000	1.91413e-12
292.200000	1.92401e-12
292.150000	1.93393e-12
292.100000	1.94391e-12
292.050000	1.95394e-12
292.000000	1.96402e-12
291.950000	1.97415e-12
291.900000	1.98433e-12
291.850000	1.99457e-12
291.800000	2.00486e-12
291.750000	2.0152e-12
291.700000	2.0256e-12
291.650000	2.03605e-12
291.600000	2.04655e-12
291.550000	2.05711e-12
291.500000	2.06772e-12
291.450000	2.07839e-12
291.400000	2.08911e-12
291.350000	2.09989e-12
291.300000	2.11072e-12
291.250000	2.12161e-12
291.200000	2.13256e-12
291.150000	2.14356e-12
291.100000	2.15462e-12
291.050000	2.16573e-12
291.000000	2.1769e-12
290.950000	2.18813e-12
290.900000	2.19942e-12
290.850000	2.21077e-12
290.800000	2.22217e-12
290.750000	2.23364e-12
290.700000	2.24516e-12
290.650000	2.25674e-12
290.600000	2.26838e-12
290.550000	2.28009e-12
290.500000	2.29185e-12
290.450000	2.30367e-12
290.400000	2.31556e-12
290.350000	2.3275e-12
290.300000	2.33951e-12
290.250000	2.35158e-12
290.200000	2.36371e-12
290.150000	2.3759e-12
290.100000	2.38816e-12
290.050000	2.40048e-12
290.000000	2.41286e-12
289.950000	2.42531e-12
289.900000	2.43782e-12
289.850000	2.4504e-12
289.800000	2.46304e-12
289.750000	2.47574e-12
289.700000	2.48852e-12
289.650000	2.50135e-12
289.600000	2.51426e-12
289.550000	2.52723e-12
289.500000	2.54027e-12
289.450000	2.55337e-12
289.400000	2.56654e-12
289.350000	2.57978e-12
289.300000	2.59309e-12
289.250000	2.60647e-12
289.200000	2.61991e-12
289.150000	2.63343e-12
289.100000	2.64701e-12
289.050000	2.66067e-12
289.000000	2.67439e-12
288.950000	2.68819e-12
288.900000	2.70206e-12
288.850000	2.716e-12
288.800000	2.73001e-12
288.750000	2.74409e-12
288.700000	2.75825e-12
288.650000	2.77248e-12
288.600000	2.78678e-12
288.550000	2.80115e-12
288.500000	2.8156e-12
288.450000	2.83013e-12
288.400000	2.84473e-12
288.350000	2.8594e-12
288.300000	2.87415e-12
288.250000	2.88898e-12
288.200000	2.90388e-12
288.150000	2.91886e-12
288.100000	2.93392e-12
288.050000	2.94906e-12
288.000000	2.96427e-12
287.950000	2.97956e-12
287.900000	2.99493e-12
287.850000	3.01038e-12
287.800000	3.02591e-12
287.750000	3.04152e-12
287.700000	3.05721e-12
287.650000	3.07298e-12
287.600000	3.08883e-12
287.550000	3.10477e-12
287.500000	3.12078e-12
287.450000	3.13688e-12
287.400000	3.15306e-12
287.350000	3.16933e-12
287.300000	3.18568e-12
287.250000	3.20211e-12
287.200000	3.21863e-12
287.150000	3.23523e-12
287.100000	3.25192e-12
287.050000	3.2687e-12
287.000000	3.28556e-12
286.950000	3.30251e-12
286.900000	3.31954e-12
286.850000	3.33667e-12
286.800000	3.35388e-12
286.750000	3.37118e-12
286.700000	3.38857e-12
286.650000	3.40605e-12
286.600000	3.42362e-12
286.550000	3.44128e-12
286.500000	3.45904e-12
286.450000	3.47688e-12
286.400000	3.49481e-12
286.350000	3.51284e-12
286.300000	3.53096e-12
286.250000	3.54918e-12
286.200000	3.56749e-12
286.150000	3.58589e-12
286.100000	3.60439e-12
286.050000	3.62298e-12
286.000000	3.64167e-12
285.950000	3.66045e-12
285.900000	3.67934e-12
285.850000	3.69832e-12
285.800000	3.71739e-12
285.750000	3.73657e-12
285.700000	3.75585e-12
285.650000	3.77522e-12
285.600000	3.79469e-12
285.550000	3.81427e-12
285.500000	3.83394e-12
285.450000	3.85372e-12
285.400000	3.8736e-12
285.350000	3.89358e-12
285.300000	3.91367e-12
285.250000	3.93386e-12
285.200000	3.95415e-12
285.150000	3.97455e-12
285.100000	3.99505e-12
285.050000	4.01566e-12
285.000000	4.03637e-12
284.950000	4.05719e-12
284.900000	4.07812e-12
284.850000	4.09916e-12
284.800000	4.1203e-12
284.750000	4.14156e-12
284.700000	4.16292e-12
284.650000	4.18439e-12
284.600000	4.20598e-12
284.550000	4.22768e-12
284.500000	4.24948e-12
284.450000	4.2714e-12
284.400000	4.29344e-12
284.350000	4.31558e-12
284.300000	4.33785e-12
284.250000	4.36022e-12
284.200000	4.38271e-12
284.150000	4.40532e-12
284.100000	4.42805e-12
284.050000	4.45089e-12
284.000000	4.47385e-12
283.950000	4.49692e-12
283.900000	4.52012e-12
283.850000	4.54344e-12
283.800000	4.56687e-12
283.750000	4.59043e-12
283.700000	4.61411e-12
283.650000	4.63791e-12
283.600000	4.66184e-12
283.550000	4.68588e-12
283.500000	4.71005e-12
283.450000	4.73435e-12
283.400000	4.75877e-12
283.350000	4.78332e-12
283.300000	4.80799e-12
283.250000	4.83279e-12
283.200000	4.85772e-12
283.150000	4.88278e-12
283.100000	4.90797e-12
283.050000	4.93328e-12
283.000000	4.95873e-12
282.950000	4.98431e-12
282.900000	5.01002e-12
282.850000	5.03586e-12
282.800000	5.06184e-12
282.750000	5.08795e-12
282.700000	5.11419e-12
282.650000	5.14058e-12
282.600000	5.16709e-12
282.550000	5.19374e-12
282.500000	5.22054e-12
282.450000	5.24746e-12
282.400000	5.27453e-12
282.350000	5.30174e-12
282.300000	5.32909e-12
282.250000	5.35658e-12
282.200000	5.38421e-12
282.150000	5.41198e-12
282.100000	5.4399e-12
282.050000	5.46796e-12
282.000000	5.49616e-12
281.950000	5.52451e-12
281.900000	5.55301e-12
281.850000	5.58165e-12
281.800000	5.61044e-12
281.750000	5.63938e-12
281.700000	5.66847e-12
281.650000	5.69771e-12
281.600000	5.7271e-12
281.550000	5.75664e-12
281.500000	5.78634e-12
281.450000	5.81618e-12
281.400000	5.84618e-12
281.350000	5.87634e-12
281.300000	5.90665e-12
281.250000	5.93712e-12
281.200000	5.96774e-12
281.150000	5.99853e-12
281.100000	6.02947e-12
281.050000	6.06057e-12
281.000000	6.09183e-12
280.950000	6.12325e-12
280.900000	6.15484e-12
280.850000	6.18658e-12
280.800000	6.2185e-12
280.750000	6.25057e-12
280.700000	6.28281e-12
280.650000	6.31522e-12
280.600000	6.34779e-12
280.550000	6.38054e-12
280.500000	6.41345e-12
280.450000	6.44653e-12
280.400000	6.47978e-12
280.350000	6.51321e-12
280.300000	6.5468e-12
280.250000	6.58057e-12
280.200000	6.61451e-12
280.150000	6.64863e-12
280.100000	6.68293e-12
280.050000	6.7174e-12
280.000000	6.75205e-12
279.950000	6.78687e-12
279.900000	6.82188e-12
279.850000	6.85707e-12
279.800000	6.89244e-12
279.750000	6.92799e-12
279.700000	6.96373e-12
279.650000	6.99964e-12
279.600000	7.03575e-12
279.550000	7.07204e-12
279.500000	7.10852e-12
279.450000	7.14518e-12
279.400000	7.18204e-12
279.350000	7.21908e-12
279.300000	7.25632e-12
279.250000	7.29375e-12
279.200000	7.33137e-12
279.150000	7.36919e-12
279.100000	7.4072e-12
279.050000	7.4454e-12
279.000000	7.48381e-12
278.950000	7.52241e-12
278.900000	7.56121e-12
278.850000	7.60021e-12
278.800000	7.63941e-12
278.750000	7.67882e-12
278.700000	7.71842e-12
278.650000	7.75823e-12
278.600000	7.79825e-12
278.550000	7.83847e-12
278.500000	7.87891e-12
278.450000	7.91954e-12
278.400000	7.96039e-12
278.350000	8.00145e-12
278.300000	8.04272e-12
278.250000	8.08421e-12
278.200000	8.12591e-12
278.150000	8.16782e-12
278.100000	8.20995e-12
278.050000	8.2523e-12
278.000000	8.29486e-12
277.950000	8.33764e-12
277.900000	8.38065e-12
277.850000	8.42388e-12
277.800000	8.46733e-12
277.750000	8.511e-12
277.700000	8.5549e-12
277.650000	8.59902e-12
277.600000	8.64338e-12
277.550000	8.68796e-12
277.500000	8.73277e-12
277.450000	8.77781e-12
277.400000	8.82309e-12
277.350000	8.8686e-12
277.300000	8.91434e-12
277.250000	8.96032e-12
277.200000	9.00654e-12
277.150000	9.05299e-12
277.100000	9.09969e-12
277.050000	9.14662e-12
277.000000	9.1938e-12
276.950000	9.24122e-12
276.900000	9.28888e-12
276.850000	9.33679e-12
276.800000	9.38495e-12
276.750000	9.43336e-12
276.700000	9.48201e-12
276.650000	9.53092e-12
276.600000	9.58008e-12
276.550000	9.62949e-12
276.500000	9.67916e-12
276.450000	9.72908e-12
276.400000	9.77927e-12
276.350000	9.82971e-12
276.300000	9.88041e-12
276.250000	9.93137e-12
276.200000	9.98259e-12
276.150000	1.00341e-11
276.100000	1.00858e-11
276.050000	1.01379e-11
276.000000	1.01901e-11
275.950000	1.02427e-11
275.900000	1.02955e-11
275.850000	1.03486e-11
275.800000	1.0402e-11
275.750000	1.04557e-11
275.700000	1.05096e-11
275.650000	1.05638e-11
275.600000	1.06183e-11
275.550000	1.0673e-11
275.500000	1.07281e-11
275.450000	1.07834e-11
275.400000	1.0839e-11
275.350000	1.0895e-11
275.300000	1.09511e-11
275.250000	1.10076e-11
275.200000	1.10644e-11
275.150000	1.11215e-11
275.100000	1.11788e-11
275.050000	1.12365e-11
275.000000	1.12944e-11
274.950000	1.13527e-11
274.900000	1.14113e-11
274.850000	1.14701e-11
274.800000	1.15293e-11
274.750000	1.15887e-11
274.700000	1.16485e-11
274.650000	1.17086e-11
274.600000	1.1769e-11
274.550000	1.18297e-11
274.500000	1.18907e-11
274.450000	1.1952e-11
274.400000	1.20137e-11
274.350000	1.20756e-11
274.300000	1.21379e-11
274.250000	1.22005e-11
274.200000	1.22634e-11
274.150000	1.23267e-11
274.100000	1.23903e-11
274.050000	1.24542e-11
274.000000	1.25184e-11
273.950000	1.2583e-11
273.900000	1.26479e-11
273.850000	1.27131e-11
273.800000	1.27787e-11
273.750000	1.28446e-11
273.700000	1.29108e-11
273.650000	1.29774e-11
273.600000	1.30444e-11
273.550000	1.31116e-11
273.500000	1.31793e-11
273.450000	1.32472e-11
273.400000	1.33156e-11
273.350000	1.33842e-11
273.300000	1.34533e-11
273.250000	1.35226e-11
273.200000	1.35924e-11
273.150000	1.36625e-11
273.100000	1.3733e-11
273.050000	1.38038e-11
273.000000	1.3875e-11
272.950000	1.39465e-11
272.900000	1.40185e-11
272.850000	1.40908e-11
272.800000	1.41634e-11
272.750000	1.42365e-11
272.700000	1.43099e-11
272.650000	1.43837e-11
272.600000	1.44579e-11
272.550000	1.45325e-11
272.500000	1.46074e-11
272.450000	1.46828e-11
272.400000	1.47585e-11
272.350000	1.48346e-11
272.300000	1.49111e-11
272.250000	1.4988e-11
272.200000	1.50653e-11
272.150000	1.5143e-11
272.100000	1.52211e-11
272.050000	1.52996e-11
272.000000	1.53785e-11
271.950000	1.54579e-11
271.900000	1.55376e-11
271.850000	1.56177e-11
271.800000	1.56983e-11
271.750000	1.57792e-11
271.700000	1.58606e-11
271.650000	1.59424e-11
271.600000	1.60246e-11
271.550000	1.61073e-11
271.500000	1.61904e-11
271.450000	1.62739e-11
271.400000	1.63578e-11
271.350000	1.64422e-11
271.300000	1.6527e-11
271.250000	1.66122e-11
271.200000	1.66979e-11
271.150000	1.6784e-11
271.100000	1.68705e-11
271.050000	1.69576e-11
271.000000	1.7045e-11
270.950000	1.71329e-11
270.900000	1.72213e-11
270.850000	1.73101e-11
270.800000	1.73994e-11
270.750000	1.74891e-11
270.700000	1.75793e-11
270.650000	1.767e-11
270.600000	1.77611e-11
270.550000	1.78527e-11
270.500000	1.79448e-11
270.450000	1.80373e-11
270.400000	1.81304e-11
270.350000	1.82239e-11
270.300000	1.83178e-11
270.250000	1.84123e-11
270.200000	1.85073e-11
270.150000	1.86027e-11
270.100000	1.86987e-11
270.050000	1.87951e-11
270.000000	1.8892e-11
269.950000	1.89895e-11
269.900000	1.90874e-11
269.850000	1.91858e-11
269.800000	1.92848e-11
269.750000	1.93843e-11
269.700000	1.94842e-11
269.650000	1.95847e-11
269.600000	1.96857e-11
269.550000	1.97872e-11
269.500000	1.98893e-11
269.450000	1.99919e-11
269.400000	2.0095e-11
269.350000	2.01986e-11
269.300000	2.03028e-11
269.250000	2.04075e-11
269.200000	2.05127e-11
269.150000	2.06185e-11
269.100000	2.07249e-11
269.050000	2.08317e-11
269.000000	2.09392e-11
268.950000	2.10472e-11
268.900000	2.11557e-11
268.850000	2.12648e-11
268.800000	2.13745e-11
268.750000	2.14847e-11
268.700000	2.15955e-11
268.650000	2.17069e-11
268.600000	2.18188e-11
268.550000	2.19314e-11
268.500000	2.20445e-11
268.450000	2.21582e-11
268.400000	2.22724e-11
268.350000	2.23873e-11
268.300000	2.25028e-11
268.250000	2.26188e-11
268.200000	2.27355e-11
268.150000	2.28527e-11
268.100000	2.29706e-11
268.050000	2.3089e-11
268.000000	2.32081e-11
267.950000	2.33278e-11
267.900000	2.34481e-11
267.850000	2.3569e-11
267.800000	2.36906e-11
267.750000	2.38128e-11
267.700000	2.39356e-11
267.650000	2.4059e-11
267.600000	2.41831e-11
267.550000	2.43078e-11
267.500000	2.44332e-11
267.450000	2.45592e-11
267.400000	2.46858e-11
267.350000	2.48131e-11
267.300000	2.49411e-11
267.250000	2.50697e-11
267.200000	2.5199e-11
267.150000	2.5329e-11
267.100000	2.54596e-11
267.050000	2.55909e-11
267.000000	2.57229e-11
266.950000	2.58555e-11
266.900000	2.59889e-11
266.850000	2.61229e-11
266.800000	2.62576e-11
266.750000	2.6393e-11
266.700000	2.65291e-11
266.650000	2.66659e-11
266.600000	2.68035e-11
266.550000	2.69417e-11
266.500000	2.70806e-11
266.450000	2.72203e-11
266.400000	2.73607e-11
266.350000	2.75018e-11
266.300000	2.76436e-11
266.250000	2.77862e-11
266.200000	2.79294e-11
266.150000	2.80735e-11
266.100000	2.82183e-11
266.050000	2.83638e-11
266.000000	2.85101e-11
265.950000	2.86571e-11
265.900000	2.88049e-11
265.850000	2.89534e-11
265.800000	2.91027e-11
265.750000	2.92528e-11
265.700000	2.94037e-11
265.650000	2.95553e-11
265.600000	2.97077e-11
265.550000	2.98609e-11
265.500000	3.00149e-11
265.450000	3.01697e-11
265.400000	3.03253e-11
265.350000	3.04817e-11
265.300000	3.06389e-11
265.250000	3.07969e-11
265.200000	3.09557e-11
265.150000	3.11153e-11
265.100000	3.12758e-11
265.050000	3.14371e-11
265.000000	3.15992e-11
264.950000	3.17622e-11
264.900000	3.1926e-11
264.850000	3.20906e-11
264.800000	3.22561e-11
264.750000	3.24224e-11
264.700000	3.25896e-11
264.650000	3.27577e-11
264.600000	3.29266e-11
264.550000	3.30964e-11
264.500000	3.32671e-11
264.450000	3.34387e-11
264.400000	3.36111e-11
264.350000	3.37844e-11
264.300000	3.39586e-11
264.250000	3.41338e-11
264.200000	3.43098e-11
264.150000	3.44867e-11
264.100000	3.46646e-11
264.050000	3.48433e-11
264.000000	3.5023e-11
263.950000	3.52036e-11
263.900000	3.53852e-11
263.850000	3.55676e-11
263.800000	3.57511e-11
263.750000	3.59354e-11
263.700000	3.61207e-11
263.650000	3.6307e-11
263.600000	3.64942e-11
263.550000	3.66824e-11
263.500000	3.68716e-11
263.450000	3.70617e-11
263.400000	3.72529e-11
263.350000	3.7445e-11
263.300000	3.76381e-11
263.250000	3.78322e-11
263.200000	3.80272e-11
263.150000	3.82233e-11
263.100000	3.84205e-11
263.050000	3.86186e-11
263.000000	3.88177e-11
262.950000	3.90179e-11
262.900000	3.92191e-11
262.850000	3.94214e-11
262.800000	3.96246e-11
262.750000	3.9829e-11
262.700000	4.00344e-11
262.650000	4.02408e-11
262.600000	4.04483e-11
262.550000	4.06569e-11
262.500000	4.08666e-11
262.450000	4.10773e-11
262.400000	4.12891e-11
262.350000	4.15021e-11
262.300000	4.17161e-11
262.250000	4.19312e-11
262.200000	4.21474e-11
262.150000	4.23648e-11
262.100000	4.25832e-11
262.050000	4.28028e-11
262.000000	4.30235e-11
261.950000	4.32454e-11
261.900000	4.34684e-11
261.850000	4.36926e-11
261.800000	4.39179e-11
261.750000	4.41443e-11
261.700000	4.4372e-11
261.650000	4.46008e-11
261.600000	4.48308e-11
261.550000	4.5062e-11
261.500000	4.52943e-11
261.450000	4.55279e-11
261.400000	4.57627e-11
261.350000	4.59987e-11
261.300000	4.62359e-11
261.250000	4.64743e-11
261.200000	4.67139e-11
261.150000	4.69548e-11
261.100000	4.71969e-11
261.050000	4.74403e-11
261.000000	4.7685e-11
260.950000	4.79308e-11
260.900000	4.8178e-11
260.850000	4.84264e-11
260.800000	4.86762e-11
260.750000	4.89272e-11
260.700000	4.91795e-11
260.650000	4.94331e-11
260.600000	4.9688e-11
260.550000	4.99442e-11
260.500000	5.02017e-11
260.450000	5.04606e-11
260.400000	5.07208e-11
260.350000	5.09824e-11
260.300000	5.12452e-11
260.250000	5.15095e-11
260.200000	5.17751e-11
260.150000	5.20421e-11
260.100000	5.23104e-11
260.050000	5.25802e-11
260.000000	5.28513e-11
259.950000	5.31239e-11
259.900000	5.33978e-11
259.850000	5.36731e-11
259.800000	5.39499e-11
259.750000	5.42281e-11
259.700000	5.45077e-11
259.650000	5.47888e-11
259.600000	5.50713e-11
259.550000	5.53553e-11
259.500000	5.56407e-11
259.450000	5.59276e-11
259.400000	5.6216e-11
259.350000	5.65059e-11
259.300000	5.67973e-11
259.250000	5.70902e-11
259.200000	5.73845e-11
259.150000	5.76804e-11
259.100000	5.79779e-11
259.050000	5.82768e-11
259.000000	5.85773e-11
258.950000	5.88794e-11
258.900000	5.9183e-11
258.850000	5.94882e-11
258.800000	5.97949e-11
258.750000	6.01032e-11
258.700000	6.04132e-11
258.650000	6.07247e-11
258.600000	6.10378e-11
258.550000	6.13525e-11
258.500000	6.16689e-11
258.450000	6.19869e-11
258.400000	6.23065e-11
258.350000	6.26278e-11
258.300000	6.29507e-11
258.250000	6.32753e-11
258.200000	6.36016e-11
258.150000	6.39296e-11
258.100000	6.42592e-11
258.050000	6.45905e-11
258.000000	6.49236e-11
257.950000	6.52584e-11
257.900000	6.55949e-11
257.850000	6.59331e-11
257.800000	6.62731e-11
257.750000	6.66148e-11
257.700000	6.69583e-11
257.650000	6.73035e-11
257.600000	6.76506e-11
257.550000	6.79994e-11
257.500000	6.835e-11
257.450000	6.87025e-11
257.400000	6.90567e-11
257.350000	6.94128e-11
257.300000	6.97707e-11
257.250000	7.01305e-11
257.200000	7.04921e-11
257.150000	7.08556e-11
257.100000	7.12209e-11
257.050000	7.15882e-11
257.000000	7.19573e-11
256.950000	7.23283e-11
256.900000	7.27013e-11
256.850000	7.30761e-11
256.800000	7.34529e-11
256.750000	7.38317e-11
256.700000	7.42124e-11
256.650000	7.4595e-11
256.600000	7.49797e-11
256.550000	7.53663e-11
256.500000	7.57549e-11
256.450000	7.61455e-11
256.400000	7.65381e-11
256.350000	7.69328e-11
256.300000	7.73294e-11
256.250000	7.77282e-11
256.200000	7.8129e-11
256.150000	7.85318e-11
256.100000	7.89367e-11
256.050000	7.93437e-11
256.000000	7.97529e-11
255.950000	8.01641e-11
255.900000	8.05774e-11
255.850000	8.09929e-11
255.800000	8.14105e-11
255.750000	8.18303e-11
255.700000	8.22522e-11
255.650000	8.26763e-11
255.600000	8.31026e-11
255.550000	8.35311e-11
255.500000	8.39618e-11
255.450000	8.43947e-11
255.400000	8.48299e-11
255.350000	8.52673e-11
255.300000	8.57069e-11
255.250000	8.61488e-11
255.200000	8.6593e-11
255.150000	8.70395e-11
255.100000	8.74883e-11
255.050000	8.79394e-11
255.000000	8.83928e-11
254.950000	8.88486e-11
254.900000	8.93067e-11
254.850000	8.97672e-11
254.800000	9.023e-11
254.750000	9.06952e-11
254.700000	9.11629e-11
254.650000	9.16329e-11
254.600000	9.21054e-11
254.550000	9.25803e-11
254.500000	9.30576e-11
254.450000	9.35374e-11
254.400000	9.40197e-11
254.350000	9.45045e-11
254.300000	9.49918e-11
254.250000	9.54815e-11
254.200000	9.59738e-11
254.150000	9.64687e-11
254.100000	9.69661e-11
254.050000	9.7466e-11
254.000000	9.79686e-11
253.950000	9.84737e-11
253.900000	9.89814e-11
253.850000	9.94918e-11
253.800000	1.00005e-10
253.750000	1.0052e-10
253.700000	1.01039e-10
253.650000	1.0156e-10
253.600000	1.02083e-10
253.550000	1.0261e-10
253.500000	1.03139e-10
253.450000	1.0367e-10
253.400000	1.04205e-10
253.350000	1.04742e-10
253.300000	1.05282e-10
253.250000	1.05825e-10
253.200000	1.06371e-10
253.150000	1.06919e-10
253.100000	1.0747e-10
253.050000	1.08025e-10
253.000000	1.08582e-10
252.950000	1.09141e-10
252.900000	1.09704e-10
252.850000	1.1027e-10
252.800000	1.10838e-10
252.750000	1.1141e-10
252.700000	1.11984e-10
252.650000	1.12562e-10
252.600000	1.13142e-10
252.550000	1.13725e-10
252.500000	1.14312e-10
252.450000	1.14901e-10
252.400000	1.15493e-10
252.350000	1.16089e-10
252.300000	1.16687e-10
252.250000	1.17289e-10
252.200000	1.17894e-10
252.150000	1.18502e-10
252.100000	1.19113e-10
252.050000	1.19727e-10
252.000000	1.20344e-10
251.950000	1.20964e-10
251.900000	1.21588e-10
251.850000	1.22215e-10
251.800000	1.22845e-10
251.750000	1.23478e-10
251.700000	1.24115e-10
251.650000	1.24755e-10
251.600000	1.25398e-10
251.550000	1.26045e-10
251.500000	1.26695e-10
251.450000	1.27348e-10
251.400000	1.28004e-10
251.350000	1.28664e-10
251.300000	1.29328e-10
251.250000	1.29994e-10
251.200000	1.30665e-10
251.150000	1.31338e-10
251.100000	1.32015e-10
251.050000	1.32696e-10
251.000000	1.3338e-10
250.950000	1.34068e-10
250.900000	1.34759e-10
250.850000	1.35454e-10
250.800000	1.36152e-10
250.750000	1.36854e-10
250.700000	1.3756e-10
250.650000	1.38269e-10
250.600000	1.38982e-10
250.550000	1.39698e-10
250.500000	1.40419e-10
250.450000	1.41143e-10
250.400000	1.4187e-10
250.350000	1.42602e-10
250.300000	1.43337e-10
250.250000	1.44076e-10
250.200000	1.44819e-10
250.150000	1.45565e-10
250.100000	1.46316e-10
250.050000	1.4707e-10
250.000000	1.47829e-10
249.950000	1.48591e-10
249.900000	1.49357e-10
249.850000	1.50127e-10
249.800000	1.50901e-10
249.750000	1.51679e-10
249.700000	1.52461e-10
249.650000	1.53247e-10
249.600000	1.54037e-10
249.550000	1.54831e-10
249.500000	1.55629e-10
249.450000	1.56432e-10
249.400000	1.57238e-10
249.350000	1.58049e-10
249.300000	1.58864e-10
249.250000	1.59683e-10
249.200000	1.60506e-10
249.150000	1.61333e-10
249.100000	1.62165e-10
249.050000	1.63001e-10
249.000000	1.63842e-10
248.950000	1.64686e-10
248.900000	1.65535e-10
248.850000	1.66389e-10
248.800000	1.67246e-10
248.750000	1.68109e-10
248.700000	1.68975e-10
248.650000	1.69847e-10
248.600000	1.70722e-10
248.550000	1.71602e-10
248.500000	1.72487e-10
248.450000	1.73376e-10
248.400000	1.7427e-10
248.350000	1.75169e-10
248.300000	1.76072e-10
248.250000	1.76979e-10
248.200000	1.77892e-10
248.150000	1.78809e-10
248.100000	1.79731e-10
248.050000	1.80657e-10
248.000000	1.81589e-10
247.950000	1.82525e-10
247.900000	1.83466e-10
247.850000	1.84412e-10
247.800000	1.85362e-10
247.750000	1.86318e-10
247.700000	1.87279e-10
247.650000	1.88244e-10
247.600000	1.89215e-10
247.550000	1.9019e-10
247.500000	1.91171e-10
247.450000	1.92156e-10
247.400000	1.93147e-10
247.350000	1.94143e-10
247.300000	1.95143e-10
247.250000	1.96149e-10
247.200000	1.97161e-10
247.150000	1.98177e-10
247.100000	1.99199e-10
247.050000	2.00226e-10
247.000000	2.01258e-10
246.950000	2.02295e-10
246.900000	2.03338e-10
246.850000	2.04387e-10
246.800000	2.0544e-10
246.750000	2.06499e-10
246.700000	2.07564e-10
246.650000	2.08634e-10
246.600000	2.0971e-10
246.550000	2.10791e-10
246.500000	2.11877e-10
246.450000	2.1297e-10
246.400000	2.14068e-10
246.350000	2.15171e-10
246.300000	2.1628e-10
246.250000	2.17395e-10
246.200000	2.18516e-10
246.150000	2.19643e-10
246.100000	2.20775e-10
246.050000	2.21913e-10
246.000000	2.23057e-10
245.950000	2.24207e-10
245.900000	2.25363e-10
245.850000	2.26525e-10
245.800000	2.27692e-10
245.750000	2.28866e-10
245.700000	2.30046e-10
245.650000	2.31232e-10
245.600000	2.32424e-10
245.550000	2.33622e-10
245.500000	2.34827e-10
245.450000	2.36037e-10
245.400000	2.37254e-10
245.350000	2.38477e-10
245.300000	2.39706e-10
245.250000	2.40942e-10
245.200000	2.42184e-10
245.150000	2.43433e-10
245.100000	2.44688e-10
245.050000	2.45949e-10
245.000000	2.47217e-10
244.950000	2.48491e-10
244.900000	2.49772e-10
244.850000	2.5106e-10
244.800000	2.52354e-10
244.750000	2.53655e-10
244.700000	2.54963e-10
244.650000	2.56277e-10
244.600000	2.57598e-10
244.550000	2.58926e-10
244.500000	2.60261e-10
244.450000	2.61603e-10
244.400000	2.62951e-10
244.350000	2.64307e-10
244.300000	2.65669e-10
244.250000	2.67039e-10
244.200000	2.68415e-10
244.150000	2.69799e-10
244.100000	2.7119e-10
244.050000	2.72588e-10
244.000000	2.73993e-10
243.950000	2.75406e-10
243.900000	2.76825e-10
243.850000	2.78252e-10
243.800000	2.79687e-10
243.750000	2.81129e-10
243.700000	2.82578e-10
243.650000	2.84034e-10
243.600000	2.85499e-10
243.550000	2.8697e-10
243.500000	2.8845e-10
243.450000	2.89937e-10
243.400000	2.91431e-10
243.350000	2.92934e-10
243.300000	2.94444e-10
243.250000	2.95961e-10
243.200000	2.97487e-10
243.150000	2.99021e-10
243.100000	3.00562e-10
243.050000	3.02111e-10
243.000000	3.03669e-10
242.950000	3.05234e-10
242.900000	3.06808e-10
242.850000	3.08389e-10
242.800000	3.09979e-10
242.750000	3.11577e-10
242.700000	3.13183e-10
242.650000	3.14797e-10
242.600000	3.1642e-10
242.550000	3.18051e-10
242.500000	3.19691e-10
242.450000	3.21339e-10
242.400000	3.22995e-10
242.350000	3.2466e-10
242.300000	3.26334e-10
242.250000	3.28016e-10
242.200000	3.29707e-10
242.150000	3.31406e-10
242.100000	3.33115e-10
242.050000	3.34832e-10
242.000000	3.36558e-10
241.950000	3.38293e-10
241.900000	3.40037e-10
241.850000	3.41789e-10
241.800000	3.43551e-10
241.750000	3.45322e-10
241.700000	3.47102e-10
241.650000	3.48891e-10
241.600000	3.5069e-10
241.550000	3.52498e-10
241.500000	3.54315e-10
241.450000	3.56141e-10
241.400000	3.57977e-10
241.350000	3.59822e-10
241.300000	3.61677e-10
241.250000	3.63541e-10
241.200000	3.65415e-10
241.150000	3.67299e-10
241.100000	3.69192e-10
241.050000	3.71095e-10
241.000000	3.73008e-10
240.950000	3.74931e-10
240.900000	3.76864e-10
240.850000	3.78806e-10
240.800000	3.80759e-10
240.750000	3.82722e-10
240.700000	3.84694e-10
240.650000	3.86677e-10
240.600000	3.8867e-10
240.550000	3.90674e-10
240.500000	3.92688e-10
240.450000	3.94712e-10
240.400000	3.96746e-10
240.350000	3.98792e-10
240.300000	4.00847e-10
240.250000	4.02913e-10
240.200000	4.0499e-10
240.150000	4.07078e-10
240.100000	4.09176e-10
240.050000	4.11285e-10
240.000000	4.13405e-10
239.950000	4.15536e-10
239.900000	4.17678e-10
239.850000	4.19831e-10
239.800000	4.21995e-10
239.750000	4.2417e-10
239.700000	4.26357e-10
239.650000	4.28554e-10
239.600000	4.30763e-10
239.550000	4.32984e-10
239.500000	4.35216e-10
239.450000	4.37459e-10
239.400000	4.39714e-10
239.350000	4.4198e-10
239.300000	4.44259e-10
239.250000	4.46548e-10
239.200000	4.4885e-10
239.150000	4.51164e-10
239.100000	4.53489e-10
239.050000	4.55827e-10
239.000000	4.58176e-10
238.950000	4.60538e-10
238.900000	4.62912e-10
238.850000	4.65298e-10
238.800000	4.67696e-10
238.750000	4.70107e-10
238.700000	4.7253e-10
238.650000	4.74966e-10
238.600000	4.77414e-10
238.550000	4.79875e-10
238.500000	4.82348e-10
238.450000	4.84834e-10
238.400000	4.87333e-10
238.350000	4.89845e-10
238.300000	4.9237e-10
238.250000	4.94908e-10
238.200000	4.97459e-10
238.150000	5.00023e-10
238.100000	5.026e-10
238.050000	5.05191e-10
238.000000	5.07795e-10
237.950000	5.10412e-10
237.900000	5.13043e-10
237.850000	5.15688e-10
237.800000	5.18346e-10
237.750000	5.21017e-10
237.700000	5.23703e-10
237.650000	5.26402e-10
237.600000	5.29115e-10
237.550000	5.31843e-10
237.500000	5.34584e-10
237.450000	5.37339e-10
237.400000	5.40109e-10
237.350000	5.42893e-10
237.300000	5.45691e-10
237.250000	5.48504e-10
237.200000	5.51331e-10
237.150000	5.54173e-10
237.100000	5.57029e-10
237.050000	5.599e-10
237.000000	5.62786e-10
236.950000	5.65687e-10
236.900000	5.68602e-10
236.850000	5.71533e-10
236.800000	5.74479e-10
236.750000	5.7744e-10
236.700000	5.80416e-10
236.650000	5.83408e-10
236.600000	5.86415e-10
236.550000	5.89437e-10
236.500000	5.92475e-10
236.450000	5.95529e-10
236.400000	5.98598e-10
236.350000	6.01684e-10
236.300000	6.04785e-10
236.250000	6.07902e-10
236.200000	6.11035e-10
236.150000	6.14185e-10
236.100000	6.1735e-10
236.050000	6.20532e-10
236.000000	6.2373e-10
235.950000	6.26945e-10
235.900000	6.30176e-10
235.850000	6.33424e-10
235.800000	6.36689e-10
235.750000	6.39971e-10
235.700000	6.43269e-10
235.650000	6.46585e-10
235.600000	6.49917e-10
235.550000	6.53267e-10
235.500000	6.56634e-10
235.450000	6.60018e-10
235.400000	6.6342e-10
235.350000	6.66839e-10
235.300000	6.70276e-10
235.250000	6.73731e-10
235.200000	6.77203e-10
235.150000	6.80694e-10
235.100000	6.84202e-10
235.050000	6.87728e-10
235.000000	6.91273e-10
234.950000	6.94836e-10
234.900000	6.98417e-10
234.850000	7.02017e-10
234.800000	7.05635e-10
234.750000	7.09272e-10
234.700000	7.12927e-10
234.650000	7.16602e-10
234.600000	7.20295e-10
234.550000	7.24007e-10
234.500000	7.27739e-10
234.450000	7.31489e-10
234.400000	7.3526e-10
234.350000	7.39049e-10
234.300000	7.42858e-10
234.250000	7.46687e-10
234.200000	7.50535e-10
234.150000	7.54403e-10
234.100000	7.58291e-10
234.050000	7.62199e-10
234.000000	7.66128e-10
233.950000	7.70076e-10
233.900000	7.74045e-10
233.850000	7.78035e-10
233.800000	7.82044e-10
233.750000	7.86075e-10
233.700000	7.90126e-10
233.650000	7.94198e-10
233.600000	7.98292e-10
233.550000	8.02406e-10
233.500000	8.06541e-10
233.450000	8.10698e-10
233.400000	8.14876e-10
233.350000	8.19076e-10
233.300000	8.23297e-10
233.250000	8.27541e-10
233.200000	8.31805e-10
233.150000	8.36092e-10
233.100000	8.40401e-10
233.050000	8.44733e-10
233.000000	8.49086e-10
232.950000	8.53462e-10
232.900000	8.57861e-10
232.850000	8.62282e-10
232.800000	8.66726e-10
232.750000	8.71193e-10
232.700000	8.75683e-10
232.650000	8.80196e-10
232.600000	8.84732e-10
232.550000	8.89292e-10
232.500000	8.93875e-10
232.450000	8.98482e-10
232.400000	9.03112e-10
232.350000	9.07767e-10
232.300000	9.12445e-10
232.250000	9.17147e-10
232.200000	9.21874e-10
232.150000	9.26625e-10
232.100000	9.31401e-10
232.050000	9.36201e-10
232.000000	9.41025e-10
231.950000	9.45875e-10
231.900000	9.5075e-10
231.850000	9.5565e-10
231.800000	9.60575e-10
231.750000	9.65525e-10
231.700000	9.70501e-10
231.650000	9.75503e-10
231.600000	9.8053e-10
231.550000	9.85583e-10
231.500000	9.90663e-10
231.450000	9.95768e-10
231.400000	1.0009e-09
231.350000	1.00606e-09
231.300000	1.01124e-09
231.250000	1.01645e-09
231.200000	1.02169e-09
231.150000	1.02696e-09
231.100000	1.03225e-09
231.050000	1.03757e-09
231.000000	1.04292e-09
230.950000	1.04829e-09
230.900000	1.05369e-09
230.850000	1.05912e-09
230.800000	1.06458e-09
230.750000	1.07007e-09
230.700000	1.07558e-09
230.650000	1.08113e-09
230.600000	1.0867e-09
230.550000	1.0923e-09
230.500000	1.09793e-09
230.450000	1.10359e-09
230.400000	1.10927e-09
230.350000	1.11499e-09
230.300000	1.12074e-09
230.250000	1.12651e-09
230.200000	1.13232e-09
230.150000	1.13815e-09
230.100000	1.14402e-09
230.050000	1.14991e-09
230.000000	1.15584e-09
229.950000	1.1618e-09
229.900000	1.16778e-09
229.850000	1.1738e-09
229.800000	1.17985e-09
229.750000	1.18593e-09
229.700000	1.19204e-09
229.650000	1.19818e-09
229.600000	1.20436e-09
229.550000	1.21057e-09
229.500000	1.2168e-09
229.450000	1.22307e-09
229.400000	1.22938e-09
229.350000	1.23571e-09
229.300000	1.24208e-09
229.250000	1.24848e-09
229.200000	1.25492e-09
229.150000	1.26138e-09
229.100000	1.26788e-09
229.050000	1.27442e-09
229.000000	1.28098e-09
228.950000	1.28758e-09
228.900000	1.29422e-09
228.850000	1.30089e-09
228.800000	1.30759e-09
228.750000	1.31433e-09
228.700000	1.3211e-09
228.650000	1.32791e-09
228.600000	1.33476e-09
228.550000	1.34163e-09
228.500000	1.34855e-09
228.450000	1.3555e-09
228.400000	1.36248e-09
228.350000	1.3695e-09
228.300000	1.37656e-09
228.250000	1.38365e-09
228.200000	1.39078e-09
228.150000	1.39795e-09
228.100000	1.40515e-09
228.050000	1.4124e-09
228.000000	1.41967e-09
227.950000	1.42699e-09
227.900000	1.43434e-09
227.850000	1.44173e-09
227.800000	1.44916e-09
227.750000	1.45663e-09
227.700000	1.46414e-09
227.650000	1.47168e-09
227.600000	1.47927e-09
227.550000	1.48689e-09
227.500000	1.49455e-09
227.450000	1.50225e-09
227.400000	1.50999e-09
227.350000	1.51777e-09
227.300000	1.5256e-09
227.250000	1.53346e-09
227.200000	1.54136e-09
227.150000	1.5493e-09
227.100000	1.55729e-09
227.050000	1.56531e-09
227.000000	1.57338e-09
226.950000	1.58148e-09
226.900000	1.58963e-09
226.850000	1.59782e-09
226.800000	1.60606e-09
226.750000	1.61433e-09
226.700000	1.62265e-09
226.650000	1.63101e-09
226.600000	1.63942e-09
226.550000	1.64787e-09
226.500000	1.65636e-09
226.450000	1.66489e-09
226.400000	1.67347e-09
226.350000	1.6821e-09
226.300000	1.69076e-09
226.250000	1.69948e-09
226.200000	1.70823e-09
226.150000	1.71703e-09
226.100000	1.72588e-09
226.050000	1.73478e-09
226.000000	1.74371e-09
225.950000	1.7527e-09
225.900000	1.76173e-09
225.850000	1.77081e-09
225.800000	1.77993e-09
225.750000	1.78911e-09
225.700000	1.79832e-09
225.650000	1.80759e-09
225.600000	1.81691e-09
225.550000	1.82627e-09
225.500000	1.83568e-09
225.450000	1.84514e-09
225.400000	1.85464e-09
225.350000	1.8642e-09
225.300000	1.87381e-09
225.250000	1.88346e-09
225.200000	1.89317e-09
225.150000	1.90292e-09
225.100000	1.91273e-09
225.050000	1.92258e-09
225.000000	1.93249e-09
224.950000	1.94245e-09
224.900000	1.95246e-09
224.850000	1.96252e-09
224.800000	1.97263e-09
224.750000	1.98279e-09
224.700000	1.99301e-09
224.650000	2.00328e-09
224.600000	2.0136e-09
224.550000	2.02398e-09
224.500000	2.03441e-09
224.450000	2.04489e-09
224.400000	2.05542e-09
224.350000	2.06602e-09
224.300000	2.07666e-09
224.250000	2.08736e-09
224.200000	2.09812e-09
224.150000	2.10893e-09
224.100000	2.11979e-09
224.050000	2.13072e-09
224.000000	2.14169e-09
223.950000	2.15273e-09
223.900000	2.16382e-09
223.850000	2.17497e-09
223.800000	2.18618e-09
223.750000	2.19744e-09
223.700000	2.20876e-09
223.650000	2.22015e-09
223.600000	2.23158e-09
223.550000	2.24308e-09
223.500000	2.25464e-09
223.450000	2.26626e-09
223.400000	2.27793e-09
223.350000	2.28967e-09
223.300000	2.30147e-09
223.250000	2.31333e-09
223.200000	2.32525e-09
223.150000	2.33723e-09
223.100000	2.34927e-09
223.050000	2.36137e-09
223.000000	2.37354e-09
222.950000	2.38577e-09
222.900000	2.39806e-09
222.850000	2.41042e-09
222.800000	2.42284e-09
222.750000	2.43532e-09
222.700000	2.44787e-09
222.650000	2.46048e-09
222.600000	2.47316e-09
222.550000	2.4859e-09
222.500000	2.49871e-09
222.450000	2.51158e-09
222.400000	2.52453e-09
222.350000	2.53753e-09
222.300000	2.55061e-09
222.250000	2.56375e-09
222.200000	2.57696e-09
222.150000	2.59023e-09
222.100000	2.60358e-09
222.050000	2.617e-09
222.000000	2.63048e-09
221.950000	2.64403e-09
221.900000	2.65765e-09
221.850000	2.67135e-09
221.800000	2.68511e-09
221.750000	2.69895e-09
221.700000	2.71285e-09
221.650000	2.72683e-09
221.600000	2.74088e-09
221.550000	2.755e-09
221.500000	2.76919e-09
221.450000	2.78346e-09
221.400000	2.7978e-09
221.350000	2.81222e-09
221.300000	2.82671e-09
221.250000	2.84127e-09
221.200000	2.85591e-09
221.150000	2.87062e-09
221.100000	2.88541e-09
221.050000	2.90028e-09
221.000000	2.91522e-09
220.950000	2.93024e-09
220.900000	2.94534e-09
220.850000	2.96051e-09
220.800000	2.97577e-09
220.750000	2.9911e-09
220.700000	3.00651e-09
220.650000	3.022e-09
220.600000	3.03757e-09
220.550000	3.05322e-09
220.500000	3.06895e-09
220.450000	3.08476e-09
220.400000	3.10065e-09
220.350000	3.11663e-09
220.300000	3.13268e-09
220.250000	3.14882e-09
220.200000	3.16505e-09
220.150000	3.18135e-09
220.100000	3.19774e-09
220.050000	3.21422e-09
220.000000	3.23078e-09
219.950000	3.24742e-09
219.900000	3.26415e-09
219.850000	3.28097e-09
219.800000	3.29787e-09
219.750000	3.31486e-09
219.700000	3.33194e-09
219.650000	3.34911e-09
219.600000	3.36636e-09
219.550000	3.38371e-09
219.500000	3.40114e-09
219.450000	3.41866e-09
219.400000	3.43627e-09
219.350000	3.45398e-09
219.300000	3.47177e-09
219.250000	3.48966e-09
219.200000	3.50764e-09
219.150000	3.52571e-09
219.100000	3.54387e-09
219.050000	3.56213e-09
219.000000	3.58048e-09
218.950000	3.59893e-09
218.900000	3.61747e-09
218.850000	3.6361e-09
218.800000	3.65484e-09
218.750000	3.67366e-09
218.700000	3.69259e-09
218.650000	3.71161e-09
218.600000	3.73074e-09
218.550000	3.74996e-09
218.500000	3.76927e-09
218.450000	3.78869e-09
218.400000	3.80821e-09
218.350000	3.82783e-09
218.300000	3.84755e-09
218.250000	3.86737e-09
218.200000	3.8873e-09
218.150000	3.90732e-09
218.100000	3.92745e-09
218.050000	3.94768e-09
218.000000	3.96802e-09
217.950000	3.98846e-09
217.900000	4.00901e-09
217.850000	4.02966e-09
217.800000	4.05042e-09
217.750000	4.07129e-09
217.700000	4.09226e-09
217.650000	4.11335e-09
217.600000	4.13454e-09
217.550000	4.15584e-09
217.500000	4.17725e-09
217.450000	4.19876e-09
217.400000	4.2204e-09
217.350000	4.24214e-09
217.300000	4.26399e-09
217.250000	4.28596e-09
217.200000	4.30804e-09
217.150000	4.33023e-09
217.100000	4.35254e-09
217.050000	4.37496e-09
217.000000	4.3975e-09
216.950000	4.42015e-09
216.900000	4.44292e-09
216.850000	4.46581e-09
216.800000	4.48881e-09
216.750000	4.51194e-09
216.700000	4.53518e-09
216.650000	4.55855e-09
216.600000	4.58203e-09
216.550000	4.60563e-09
216.500000	4.62936e-09
216.450000	4.65321e-09
216.400000	4.67718e-09
216.350000	4.70127e-09
216.300000	4.72549e-09
216.250000	4.74983e-09
216.200000	4.7743e-09
216.150000	4.7989e-09
216.100000	4.82362e-09
216.050000	4.84846e-09
216.000000	4.87344e-09
215.950000	4.89855e-09
215.900000	4.92378e-09
215.850000	4.94914e-09
215.800000	4.97464e-09
215.750000	5.00027e-09
215.700000	5.02602e-09
215.650000	5.05191e-09
215.600000	5.07794e-09
215.550000	5.1041e-09
215.500000	5.13039e-09
215.450000	5.15682e-09
215.400000	5.18338e-09
215.350000	5.21008e-09
215.300000	5.23692e-09
215.250000	5.2639e-09
215.200000	5.29101e-09
215.150000	5.31827e-09
215.100000	5.34566e-09
215.050000	5.3732e-09
215.000000	5.40088e-09
214.950000	5.4287e-09
214.900000	5.45667e-09
214.850000	5.48477e-09
214.800000	5.51303e-09
214.750000	5.54143e-09
214.700000	5.56997e-09
214.650000	5.59866e-09
214.600000	5.6275e-09
214.550000	5.65649e-09
214.500000	5.68563e-09
214.450000	5.71491e-09
214.400000	5.74435e-09
214.350000	5.77394e-09
214.300000	5.80368e-09
214.250000	5.83358e-09
214.200000	5.86363e-09
214.150000	5.89383e-09
214.100000	5.92419e-09
214.050000	5.95471e-09
214.000000	5.98538e-09
213.950000	6.01621e-09
213.900000	6.0472e-09
213.850000	6.07835e-09
213.800000	6.10966e-09
213.750000	6.14113e-09
213.700000	6.17277e-09
213.650000	6.20456e-09
213.600000	6.23652e-09
213.550000	6.26865e-09
213.500000	6.30094e-09
213.450000	6.33339e-09
213.400000	6.36601e-09
213.350000	6.39881e-09
213.300000	6.43177e-09
213.250000	6.46489e-09
213.200000	6.4982e-09
213.150000	6.53167e-09
213.100000	6.56531e-09
213.050000	6.59913e-09
213.000000	6.63312e-09
212.950000	6.66729e-09
212.900000	6.70163e-09
212.850000	6.73615e-09
212.800000	6.77084e-09
212.750000	6.80572e-09
212.700000	6.84078e-09
212.650000	6.87601e-09
212.600000	6.91143e-09
212.550000	6.94703e-09
212.500000	6.98281e-09
212.450000	7.01878e-09
212.400000	7.05493e-09
212.350000	7.09127e-09
212.300000	7.12779e-09
212.250000	7.16451e-09
212.200000	7.20141e-09
212.150000	7.2385e-09
212.100000	7.27579e-09
212.050000	7.31326e-09
212.000000	7.35093e-09
211.950000	7.38879e-09
211.900000	7.42685e-09
211.850000	7.4651e-09
211.800000	7.50355e-09
211.750000	7.5422e-09
211.700000	7.58105e-09
211.650000	7.6201e-09
211.600000	7.65935e-09
211.550000	7.6988e-09
211.500000	7.73845e-09
211.450000	7.77831e-09
211.400000	7.81837e-09
211.350000	7.85864e-09
211.300000	7.89912e-09
211.250000	7.9398e-09
211.200000	7.9807e-09
211.150000	8.0218e-09
211.100000	8.06312e-09
211.050000	8.10465e-09
211.000000	8.14639e-09
210.950000	8.18835e-09
210.900000	8.23053e-09
210.850000	8.27292e-09
210.800000	8.31553e-09
210.750000	8.35836e-09
210.700000	8.40141e-09
210.650000	8.44468e-09
210.600000	8.48817e-09
210.550000	8.53189e-09
210.500000	8.57583e-09
210.450000	8.62e-09
210.400000	8.6644e-09
210.350000	8.70902e-09
210.300000	8.75388e-09
210.250000	8.79897e-09
210.200000	8.84428e-09
210.150000	8.88984e-09
210.100000	8.93562e-09
210.050000	8.98164e-09
210.000000	9.0279e-09
209.950000	9.0744e-09
209.900000	9.12114e-09
209.850000	9.16811e-09
209.800000	9.21533e-09
209.750000	9.26279e-09
209.700000	9.3105e-09
209.650000	9.35845e-09
209.600000	9.40665e-09
209.550000	9.4551e-09
209.500000	9.50379e-09
209.450000	9.55274e-09
209.400000	9.60194e-09
209.350000	9.65139e-09
209.300000	9.7011e-09
209.250000	9.75106e-09
209.200000	9.80128e-09
209.150000	9.85176e-09
209.100000	9.9025e-09
209.050000	9.9535e-09
209.000000	1.00048e-08
208.950000	1.00563e-08
208.900000	1.01081e-08
208.850000	1.01601e-08
208.800000	1.02125e-08
208.750000	1.02651e-08
208.700000	1.03179e-08
208.650000	1.03711e-08
208.600000	1.04245e-08
208.550000	1.04782e-08
208.500000	1.05321e-08
208.450000	1.05864e-08
208.400000	1.06409e-08
208.350000	1.06957e-08
208.300000	1.07508e-08
208.250000	1.08061e-08
208.200000	1.08618e-08
208.150000	1.09177e-08
208.100000	1.0974e-08
208.050000	1.10305e-08
208.000000	1.10873e-08
207.950000	1.11444e-08
207.900000	1.12018e-08
207.850000	1.12595e-08
207.800000	1.13175e-08
207.750000	1.13757e-08
207.700000	1.14343e-08
207.650000	1.14932e-08
207.600000	1.15524e-08
207.550000	1.16119e-08
207.500000	1.16717e-08
207.450000	1.17318e-08
207.400000	1.17922e-08
207.350000	1.18529e-08
207.300000	1.1914e-08
207.250000	1.19753e-08
207.200000	1.2037e-08
207.150000	1.2099e-08
207.100000	1.21613e-08
207.050000	1.22239e-08
207.000000	1.22869e-08
206.950000	1.23502e-08
206.900000	1.24138e-08
206.850000	1.24777e-08
206.800000	1.2542e-08
206.750000	1.26065e-08
206.700000	1.26715e-08
206.650000	1.27367e-08
206.600000	1.28023e-08
206.550000	1.28682e-08
206.500000	1.29345e-08
206.450000	1.30011e-08
206.400000	1.30681e-08
206.350000	1.31354e-08
206.300000	1.3203e-08
206.250000	1.3271e-08
206.200000	1.33393e-08
206.150000	1.3408e-08
206.100000	1.34771e-08
206.050000	1.35465e-08
206.000000	1.36162e-08
205.950000	1.36864e-08
205.900000	1.37568e-08
205.850000	1.38277e-08
205.800000	1.38989e-08
205.750000	1.39705e-08
205.700000	1.40424e-08
205.650000	1.41147e-08
205.600000	1.41874e-08
205.550000	1.42605e-08
205.500000	1.43339e-08
205.450000	1.44077e-08
205.400000	1.44819e-08
205.350000	1.45565e-08
205.300000	1.46314e-08
205.250000	1.47068e-08
205.200000	1.47825e-08
205.150000	1.48586e-08
205.100000	1.49352e-08
205.050000	1.50121e-08
205.000000	1.50894e-08
204.950000	1.51671e-08
204.900000	1.52452e-08
204.850000	1.53237e-08
204.800000	1.54026e-08
204.750000	1.54819e-08
204.700000	1.55616e-08
204.650000	1.56417e-08
204.600000	1.57223e-08
204.550000	1.58033e-08
204.500000	1.58846e-08
204.450000	1.59664e-08
204.400000	1.60486e-08
204.350000	1.61313e-08
204.300000	1.62143e-08
204.250000	1.62978e-08
204.200000	1.63818e-08
204.150000	1.64661e-08
204.100000	1.65509e-08
204.050000	1.66361e-08
204.000000	1.67218e-08
203.950000	1.68079e-08
203.900000	1.68944e-08
203.850000	1.69814e-08
203.800000	1.70689e-08
203.750000	1.71568e-08
203.700000	1.72451e-08
203.650000	1.73339e-08
203.600000	1.74232e-08
203.550000	1.75129e-08
203.500000	1.76031e-08
203.450000	1.76937e-08
203.400000	1.77848e-08
203.350000	1.78764e-08
203.300000	1.79684e-08
203.250000	1.8061e-08
203.200000	1.81539e-08
203.150000	1.82474e-08
203.100000	1.83414e-08
203.050000	1.84358e-08
203.000000	1.85308e-08
202.950000	1.86262e-08
202.900000	1.87221e-08
202.850000	1.88185e-08
202.800000	1.89154e-08
202.750000	1.90128e-08
202.700000	1.91107e-08
202.650000	1.92091e-08
202.600000	1.9308e-08
202.550000	1.94074e-08
202.500000	1.95073e-08
202.450000	1.96078e-08
202.400000	1.97087e-08
202.350000	1.98102e-08
202.300000	1.99122e-08
202.250000	2.00147e-08
202.200000	2.01178e-08
202.150000	2.02214e-08
202.100000	2.03255e-08
202.050000	2.04301e-08
202.000000	2.05353e-08
201.950000	2.06411e-08
201.900000	2.07473e-08
201.850000	2.08542e-08
201.800000	2.09615e-08
201.750000	2.10695e-08
201.700000	2.11779e-08
201.650000	2.1287e-08
201.600000	2.13966e-08
201.550000	2.15067e-08
201.500000	2.16175e-08
201.450000	2.17288e-08
201.400000	2.18407e-08
201.350000	2.19531e-08
201.300000	2.20661e-08
201.250000	2.21798e-08
201.200000	2.22939e-08
201.150000	2.24087e-08
201.100000	2.25241e-08
201.050000	2.26401e-08
201.000000	2.27566e-08
200.950000	2.28738e-08
200.900000	2.29916e-08
200.850000	2.311e-08
200.800000	2.32289e-08
200.750000	2.33485e-08
200.700000	2.34687e-08
200.650000	2.35896e-08
200.600000	2.3711e-08
200.550000	2.38331e-08
200.500000	2.39558e-08
200.450000	2.40791e-08
200.400000	2.42031e-08
200.350000	2.43277e-08
200.300000	2.4453e-08
200.250000	2.45789e-08
200.200000	2.47054e-08
200.150000	2.48326e-08
200.100000	2.49605e-08
200.050000	2.5089e-08
200.000000	2.52181e-08
199.950000	2.5348e-08
199.900000	2.54785e-08
199.850000	2.56097e-08
199.800000	2.57415e-08
199.750000	2.5874e-08
199.700000	2.60072e-08
199.650000	2.61411e-08
199.600000	2.62757e-08
199.550000	2.6411e-08
199.500000	2.6547e-08
199.450000	2.66836e-08
199.400000	2.6821e-08
199.350000	2.69591e-08
199.300000	2.70979e-08
199.250000	2.72374e-08
199.200000	2.73776e-08
199.150000	2.75186e-08
199.100000	2.76602e-08
199.050000	2.78026e-08
199.000000	2.79458e-08
198.950000	2.80896e-08
198.900000	2.82343e-08
198.850000	2.83796e-08
198.800000	2.85257e-08
198.750000	2.86726e-08
198.700000	2.88202e-08
198.650000	2.89686e-08
198.600000	2.91177e-08
198.550000	2.92676e-08
198.500000	2.94183e-08
198.450000	2.95697e-08
198.400000	2.97219e-08
198.350000	2.9875e-08
198.300000	3.00287e-08
198.250000	3.01833e-08
198.200000	3.03387e-08
198.150000	3.04949e-08
198.100000	3.06519e-08
198.050000	3.08097e-08
198.000000	3.09683e-08
197.950000	3.11277e-08
197.900000	3.1288e-08
197.850000	3.1449e-08
197.800000	3.16109e-08
197.750000	3.17737e-08
197.700000	3.19372e-08
197.650000	3.21017e-08
197.600000	3.22669e-08
197.550000	3.2433e-08
197.500000	3.26e-08
197.450000	3.27678e-08
197.400000	3.29365e-08
197.350000	3.3106e-08
197.300000	3.32765e-08
197.250000	3.34478e-08
197.200000	3.36199e-08
197.150000	3.3793e-08
197.100000	3.3967e-08
197.050000	3.41418e-08
197.000000	3.43176e-08
196.950000	3.44942e-08
196.900000	3.46718e-08
196.850000	3.48503e-08
196.800000	3.50297e-08
196.750000	3.521e-08
196.700000	3.53913e-08
196.650000	3.55735e-08
196.600000	3.57566e-08
196.550000	3.59406e-08
196.500000	3.61256e-08
196.450000	3.63116e-08
196.400000	3.64985e-08
196.350000	3.66864e-08
196.300000	3.68753e-08
196.250000	3.70651e-08
196.200000	3.72559e-08
196.150000	3.74477e-08
196.100000	3.76404e-08
196.050000	3.78342e-08
196.000000	3.80289e-08
195.950000	3.82247e-08
195.900000	3.84214e-08
195.850000	3.86192e-08
195.800000	3.8818e-08
195.750000	3.90178e-08
195.700000	3.92187e-08
195.650000	3.94205e-08
195.600000	3.96235e-08
195.550000	3.98274e-08
195.500000	4.00324e-08
195.450000	4.02385e-08
195.400000	4.04456e-08
195.350000	4.06538e-08
195.300000	4.08631e-08
195.250000	4.10734e-08
195.200000	4.12848e-08
195.150000	4.14973e-08
195.100000	4.17109e-08
195.050000	4.19256e-08
195.000000	4.21414e-08
194.950000	4.23584e-08
194.900000	4.25764e-08
194.850000	4.27955e-08
194.800000	4.30158e-08
194.750000	4.32372e-08
194.700000	4.34598e-08
194.650000	4.36835e-08
194.600000	4.39083e-08
194.550000	4.41343e-08
194.500000	4.43615e-08
194.450000	4.45899e-08
194.400000	4.48194e-08
194.350000	4.50501e-08
194.300000	4.52819e-08
194.250000	4.5515e-08
194.200000	4.57493e-08
194.150000	4.59848e-08
194.100000	4.62214e-08
194.050000	4.64594e-08
194.000000	4.66985e-08
193.950000	4.69388e-08
193.900000	4.71804e-08
193.850000	4.74233e-08
193.800000	4.76674e-08
193.750000	4.79127e-08
193.700000	4.81593e-08
193.650000	4.84072e-08
193.600000	4.86564e-08
193.550000	4.89068e-08
193.500000	4.91585e-08
193.450000	4.94115e-08
193.400000	4.96658e-08
193.350000	4.99215e-08
193.300000	5.01784e-08
193.250000	5.04367e-08
193.200000	5.06963e-08
193.150000	5.09572e-08
193.100000	5.12195e-08
193.050000	5.14831e-08
193.000000	5.17481e-08
192.950000	5.20144e-08
192.900000	5.22821e-08
192.850000	5.25512e-08
192.800000	5.28217e-08
192.750000	5.30935e-08
192.700000	5.33668e-08
192.650000	5.36415e-08
192.600000	5.39175e-08
192.550000	5.4195e-08
192.500000	5.4474e-08
192.450000	5.47543e-08
192.400000	5.50361e-08
192.350000	5.53194e-08
192.300000	5.56041e-08
192.250000	5.58903e-08
192.200000	5.61779e-08
192.150000	5.6467e-08
192.100000	5.67577e-08
192.050000	5.70498e-08
192.000000	5.73434e-08
191.950000	5.76385e-08
191.900000	5.79351e-08
191.850000	5.82333e-08
191.800000	5.8533e-08
191.750000	5.88343e-08
191.700000	5.9137e-08
191.650000	5.94414e-08
191.600000	5.97473e-08
191.550000	6.00548e-08
191.500000	6.03639e-08
191.450000	6.06745e-08
191.400000	6.09868e-08
191.350000	6.13007e-08
191.300000	6.16161e-08
191.250000	6.19332e-08
191.200000	6.2252e-08
191.150000	6.25723e-08
191.100000	6.28944e-08
191.050000	6.3218e-08
191.000000	6.35434e-08
190.950000	6.38704e-08
190.900000	6.41991e-08
190.850000	6.45295e-08
190.800000	6.48616e-08
190.750000	6.51954e-08
190.700000	6.55309e-08
190.650000	6.58681e-08
190.600000	6.62071e-08
190.550000	6.65478e-08
190.500000	6.68903e-08
190.450000	6.72345e-08
190.400000	6.75805e-08
190.350000	6.79283e-08
190.300000	6.82779e-08
190.250000	6.86292e-08
190.200000	6.89824e-08
190.150000	6.93374e-08
190.100000	6.96942e-08
190.050000	7.00529e-08
190.000000	7.04134e-08
189.950000	7.07757e-08
189.900000	7.11399e-08
189.850000	7.1506e-08
189.800000	7.1874e-08
189.750000	7.22439e-08
189.700000	7.26156e-08
189.650000	7.29893e-08
189.600000	7.33649e-08
189.550000	7.37425e-08
189.500000	7.41219e-08
189.450000	7.45034e-08
189.400000	7.48868e-08
189.350000	7.52721e-08
189.300000	7.56595e-08
189.250000	7.60488e-08
189.200000	7.64401e-08
189.150000	7.68335e-08
189.100000	7.72289e-08
189.050000	7.76263e-08
189.000000	7.80257e-08
188.950000	7.84272e-08
188.900000	7.88308e-08
188.850000	7.92364e-08
188.800000	7.96442e-08
188.750000	8.0054e-08
188.700000	8.04659e-08
188.650000	8.088e-08
188.600000	8.12962e-08
188.550000	8.17145e-08
188.500000	8.2135e-08
188.450000	8.25576e-08
188.400000	8.29824e-08
188.350000	8.34094e-08
188.300000	8.38386e-08
188.250000	8.427e-08
188.200000	8.47037e-08
188.150000	8.51395e-08
188.100000	8.55776e-08
188.050000	8.6018e-08
188.000000	8.64606e-08
187.950000	8.69055e-08
187.900000	8.73526e-08
187.850000	8.78021e-08
187.800000	8.82539e-08
187.750000	8.8708e-08
187.700000	8.91644e-08
187.650000	8.96232e-08
187.600000	9.00844e-08
187.550000	9.05479e-08
187.500000	9.10138e-08
187.450000	9.14821e-08
187.400000	9.19528e-08
187.350000	9.2426e-08
187.300000	9.29015e-08
187.250000	9.33795e-08
187.200000	9.386e-08
187.150000	9.4343e-08
187.100000	9.48284e-08
187.050000	9.53163e-08
187.000000	9.58067e-08
186.950000	9.62997e-08
186.900000	9.67952e-08
186.850000	9.72932e-08
186.800000	9.77938e-08
186.750000	9.8297e-08
186.700000	9.88027e-08
186.650000	9.93111e-08
186.600000	9.98221e-08
186.550000	1.00336e-07
186.500000	1.00852e-07
186.450000	1.01371e-07
186.400000	1.01892e-07
186.350000	1.02417e-07
186.300000	1.02944e-07
186.250000	1.03473e-07
186.200000	1.04006e-07
186.150000	1.04541e-07
186.100000	1.05079e-07
186.050000	1.05619e-07
186.000000	1.06163e-07
185.950000	1.06709e-07
185.900000	1.07258e-07
185.850000	1.0781e-07
185.800000	1.08364e-07
185.750000	1.08922e-07
185.700000	1.09482e-07
185.650000	1.10046e-07
185.600000	1.10612e-07
185.550000	1.11181e-07
185.500000	1.11753e-07
185.450000	1.12328e-07
185.400000	1.12906e-07
185.350000	1.13487e-07
185.300000	1.1407e-07
185.250000	1.14657e-07
185.200000	1.15247e-07
185.150000	1.1584e-07
185.100000	1.16436e-07
185.050000	1.17035e-07
185.000000	1.17637e-07
184.950000	1.18242e-07
184.900000	1.18851e-07
184.850000	1.19462e-07
184.800000	1.20077e-07
184.750000	1.20695e-07
184.700000	1.21315e-07
184.650000	1.2194e-07
184.600000	1.22567e-07
184.550000	1.23197e-07
184.500000	1.23831e-07
184.450000	1.24468e-07
184.400000	1.25109e-07
184.350000	1.25752e-07
184.300000	1.26399e-07
184.250000	1.2705e-07
184.200000	1.27703e-07
184.150000	1.2836e-07
184.100000	1.2902e-07
184.050000	1.29684e-07
184.000000	1.30351e-07
183.950000	1.31022e-07
183.900000	1.31696e-07
183.850000	1.32373e-07
183.800000	1.33054e-07
183.750000	1.33739e-07
183.700000	1.34427e-07
183.650000	1.35118e-07
183.600000	1.35814e-07
183.550000	1.36512e-07
183.500000	1.37214e-07
183.450000	1.3792e-07
183.400000	1.3863e-07
183.350000	1.39343e-07
183.300000	1.4006e-07
183.250000	1.4078e-07
183.200000	1.41504e-07
183.150000	1.42232e-07
183.100000	1.42964e-07
183.050000	1.43699e-07
183.000000	1.44439e-07
182.950000	1.45182e-07
182.900000	1.45929e-07
182.850000	1.46679e-07
182.800000	1.47434e-07
182.750000	1.48192e-07
182.700000	1.48954e-07
182.650000	1.49721e-07
182.600000	1.50491e-07
182.550000	1.51265e-07
182.500000	1.52043e-07
182.450000	1.52825e-07
182.400000	1.53611e-07
182.350000	1.54401e-07
182.300000	1.55196e-07
182.250000	1.55994e-07
182.200000	1.56796e-07
182.150000	1.57603e-07
182.100000	1.58414e-07
182.050000	1.59229e-07
182.000000	1.60048e-07
181.950000	1.60871e-07
181.900000	1.61698e-07
181.850000	1.6253e-07
181.800000	1.63366e-07
181.750000	1.64206e-07
181.700000	1.65051e-07
181.650000	1.659e-07
181.600000	1.66753e-07
181.550000	1.67611e-07
181.500000	1.68473e-07
181.450000	1.6934e-07
181.400000	1.70211e-07
181.350000	1.71086e-07
181.300000	1.71966e-07
181.250000	1.72851e-07
181.200000	1.7374e-07
181.150000	1.74634e-07
181.100000	1.75532e-07
181.050000	1.76435e-07
181.000000	1.77342e-07
180.950000	1.78254e-07
180.900000	1.79171e-07
180.850000	1.80093e-07
180.800000	1.81019e-07
180.750000	1.8195e-07
180.700000	1.82886e-07
180.650000	1.83827e-07
180.600000	1.84772e-07
180.550000	1.85722e-07
180.500000	1.86678e-07
180.450000	1.87638e-07
180.400000	1.88603e-07
180.350000	1.89573e-07
180.300000	1.90548e-07
180.250000	1.91528e-07
180.200000	1.92513e-07
180.150000	1.93503e-07
180.100000	1.94498e-07
180.050000	1.95499e-07
180.000000	1.96504e-07
179.950000	1.97515e-07
179.900000	1.98531e-07
179.850000	1.99552e-07
179.800000	2.00578e-07
179.750000	2.0161e-07
179.700000	2.02647e-07
179.650000	2.03689e-07
179.600000	2.04736e-07
179.550000	2.05789e-07
179.500000	2.06848e-07
179.450000	2.07912e-07
179.400000	2.08981e-07
179.350000	2.10056e-07
179.300000	2.11136e-07
179.250000	2.12222e-07
179.200000	2.13313e-07
179.150000	2.1441e-07
179.100000	2.15513e-07
179.050000	2.16621e-07
179.000000	2.17735e-07
178.950000	2.18855e-07
178.900000	2.19981e-07
178.850000	2.21112e-07
178.800000	2.22249e-07
178.750000	2.23392e-07
178.700000	2.24541e-07
178.650000	2.25696e-07
178.600000	2.26857e-07
178.550000	2.28023e-07
178.500000	2.29196e-07
178.450000	2.30375e-07
178.400000	2.31559e-07
178.350000	2.3275e-07
178.300000	2.33947e-07
178.250000	2.3515e-07
178.200000	2.36359e-07
178.150000	2.37575e-07
178.100000	2.38797e-07
178.050000	2.40025e-07
178.000000	2.41259e-07
177.950000	2.425e-07
177.900000	2.43747e-07
177.850000	2.45e-07
177.800000	2.4626e-07
177.750000	2.47527e-07
177.700000	2.48799e-07
177.650000	2.50079e-07
177.600000	2.51365e-07
177.550000	2.52657e-07
177.500000	2.53957e-07
177.450000	2.55263e-07
177.400000	2.56575e-07
177.350000	2.57895e-07
177.300000	2.59221e-07
177.250000	2.60554e-07
177.200000	2.61894e-07
177.150000	2.6324e-07
177.100000	2.64594e-07
177.050000	2.65955e-07
177.000000	2.67322e-07
176.950000	2.68697e-07
176.900000	2.70079e-07
176.850000	2.71467e-07
176.800000	2.72863e-07
176.750000	2.74266e-07
176.700000	2.75677e-07
176.650000	2.77094e-07
176.600000	2.78519e-07
176.550000	2.79951e-07
176.500000	2.81391e-07
176.450000	2.82838e-07
176.400000	2.84292e-07
176.350000	2.85754e-07
176.300000	2.87223e-07
176.250000	2.887e-07
176.200000	2.90184e-07
176.150000	2.91677e-07
176.100000	2.93176e-07
176.050000	2.94684e-07
176.000000	2.96199e-07
175.950000	2.97722e-07
175.900000	2.99253e-07
175.850000	3.00792e-07
175.800000	3.02338e-07
175.750000	3.03893e-07
175.700000	3.05455e-07
175.650000	3.07026e-07
175.600000	3.08604e-07
175.550000	3.10191e-07
175.500000	3.11786e-07
175.450000	3.13389e-07
175.400000	3.15e-07
175.350000	3.1662e-07
175.300000	3.18248e-07
175.250000	3.19884e-07
175.200000	3.21529e-07
175.150000	3.23182e-07
175.100000	3.24844e-07
175.050000	3.26514e-07
175.000000	3.28193e-07
174.950000	3.2988e-07
174.900000	3.31576e-07
174.850000	3.33281e-07
174.800000	3.34994e-07
174.750000	3.36717e-07
174.700000	3.38448e-07
174.650000	3.40188e-07
174.600000	3.41937e-07
174.550000	3.43695e-07
174.500000	3.45462e-07
174.450000	3.47238e-07
174.400000	3.49024e-07
174.350000	3.50818e-07
174.300000	3.52622e-07
174.250000	3.54434e-07
174.200000	3.56257e-07
174.150000	3.58088e-07
174.100000	3.59929e-07
174.050000	3.6178e-07
174.000000	3.6364e-07
173.950000	3.65509e-07
173.900000	3.67388e-07
173.850000	3.69277e-07
173.800000	3.71175e-07
173.750000	3.73084e-07
173.700000	3.75002e-07
173.650000	3.7693e-07
173.600000	3.78867e-07
173.550000	3.80815e-07
173.500000	3.82773e-07
173.450000	3.84741e-07
173.400000	3.86719e-07
173.350000	3.88707e-07
173.300000	3.90705e-07
173.250000	3.92713e-07
173.200000	3.94732e-07
173.150000	3.96762e-07
173.100000	3.98801e-07
173.050000	4.00851e-07
173.000000	4.02912e-07
172.950000	4.04983e-07
172.900000	4.07065e-07
172.850000	4.09158e-07
172.800000	4.11261e-07
172.750000	4.13375e-07
172.700000	4.155e-07
172.650000	4.17636e-07
172.600000	4.19783e-07
172.550000	4.21941e-07
172.500000	4.2411e-07
172.450000	4.2629e-07
172.400000	4.28481e-07
172.350000	4.30684e-07
172.300000	4.32898e-07
172.250000	4.35123e-07
172.200000	4.3736e-07
172.150000	4.39608e-07
172.100000	4.41868e-07
172.050000	4.44139e-07
172.000000	4.46422e-07
171.950000	4.48717e-07
171.900000	4.51024e-07
171.850000	4.53342e-07
171.800000	4.55672e-07
171.750000	4.58014e-07
171.700000	4.60369e-07
171.650000	4.62735e-07
171.600000	4.65114e-07
171.550000	4.67504e-07
171.500000	4.69908e-07
171.450000	4.72323e-07
171.400000	4.74751e-07
171.350000	4.77191e-07
171.300000	4.79644e-07
171.250000	4.82109e-07
171.200000	4.84587e-07
171.150000	4.87078e-07
171.100000	4.89582e-07
171.050000	4.92098e-07
171.000000	4.94627e-07
170.950000	4.9717e-07
170.900000	4.99725e-07
170.850000	5.02294e-07
170.800000	5.04875e-07
170.750000	5.0747e-07
170.700000	5.10079e-07
170.650000	5.127e-07
170.600000	5.15335e-07
170.550000	5.17984e-07
170.500000	5.20646e-07
170.450000	5.23322e-07
170.400000	5.26012e-07
170.350000	5.28716e-07
170.300000	5.31433e-07
170.250000	5.34164e-07
170.200000	5.3691e-07
170.150000	5.39669e-07
170.100000	5.42443e-07
170.050000	5.45231e-07
170.000000	5.48033e-07
169.950000	5.5085e-07
169.900000	5.53681e-07
169.850000	5.56526e-07
169.800000	5.59387e-07
169.750000	5.62262e-07
169.700000	5.65151e-07
169.650000	5.68056e-07
169.600000	5.70975e-07
169.550000	5.7391e-07
169.500000	5.76859e-07
169.450000	5.79824e-07
169.400000	5.82804e-07
169.350000	5.85799e-07
169.300000	5.8881e-07
169.250000	5.91836e-07
169.200000	5.94877e-07
169.150000	5.97934e-07
169.100000	6.01007e-07
169.050000	6.04096e-07
169.000000	6.072e-07
168.950000	6.10321e-07
168.900000	6.13457e-07
168.850000	6.1661e-07
168.800000	6.19779e-07
168.750000	6.22964e-07
168.700000	6.26165e-07
168.650000	6.29383e-07
168.600000	6.32617e-07
168.550000	6.35868e-07
168.500000	6.39136e-07
168.450000	6.4242e-07
168.400000	6.45722e-07
168.350000	6.4904e-07
168.300000	6.52375e-07
168.250000	6.55728e-07
168.200000	6.59097e-07
168.150000	6.62484e-07
168.100000	6.65888e-07
168.050000	6.6931e-07
168.000000	6.7275e-07
167.950000	6.76207e-07
167.900000	6.79681e-07
167.850000	6.83174e-07
167.800000	6.86685e-07
167.750000	6.90213e-07
167.700000	6.9376e-07
167.650000	6.97325e-07
167.600000	7.00908e-07
167.550000	7.04509e-07
167.500000	7.0813e-07
167.450000	7.11768e-07
167.400000	7.15426e-07
167.350000	7.19102e-07
167.300000	7.22797e-07
167.250000	7.26511e-07
167.200000	7.30244e-07
167.150000	7.33996e-07
167.100000	7.37767e-07
167.050000	7.41558e-07
167.000000	7.45369e-07
166.950000	7.49198e-07
166.900000	7.53048e-07
166.850000	7.56917e-07
166.800000	7.60806e-07
166.750000	7.64715e-07
166.700000	7.68645e-07
166.650000	7.72594e-07
166.600000	7.76564e-07
166.550000	7.80554e-07
166.500000	7.84564e-07
166.450000	7.88595e-07
166.400000	7.92647e-07
166.350000	7.9672e-07
166.300000	8.00813e-07
166.250000	8.04928e-07
166.200000	8.09063e-07
166.150000	8.1322e-07
166.100000	8.17398e-07
166.050000	8.21598e-07
166.000000	8.25819e-07
165.950000	8.30062e-07
165.900000	8.34326e-07
165.850000	8.38613e-07
165.800000	8.42921e-07
165.750000	8.47252e-07
165.700000	8.51605e-07
165.650000	8.5598e-07
165.600000	8.60378e-07
165.550000	8.64798e-07
165.500000	8.69241e-07
165.450000	8.73707e-07
165.400000	8.78195e-07
165.350000	8.82707e-07
165.300000	8.87242e-07
165.250000	8.918e-07
165.200000	8.96382e-07
165.150000	9.00987e-07
165.100000	9.05615e-07
165.050000	9.10268e-07
165.000000	9.14944e-07
164.950000	9.19644e-07
164.900000	9.24369e-07
164.850000	9.29118e-07
164.800000	9.33891e-07
164.750000	9.38688e-07
164.700000	9.4351e-07
164.650000	9.48357e-07
164.600000	9.53229e-07
164.550000	9.58126e-07
164.500000	9.63048e-07
164.450000	9.67995e-07
164.400000	9.72968e-07
164.350000	9.77966e-07
164.300000	9.8299e-07
164.250000	9.88039e-07
164.200000	9.93115e-07
164.150000	9.98216e-07
164.100000	1.00334e-06
164.050000	1.0085e-06
164.000000	1.01368e-06
163.950000	1.01889e-06
163.900000	1.02412e-06
163.850000	1.02938e-06
163.800000	1.03467e-06
163.750000	1.03998e-06
163.700000	1.04532e-06
163.650000	1.05069e-06
163.600000	1.05609e-06
163.550000	1.06152e-06
163.500000	1.06697e-06
163.450000	1.07245e-06
163.400000	1.07796e-06
163.350000	1.08349e-06
163.300000	1.08906e-06
163.250000	1.09465e-06
163.200000	1.10028e-06
163.150000	1.10593e-06
163.100000	1.11161e-06
163.050000	1.11732e-06
163.000000	1.12306e-06
162.950000	1.12882e-06
162.900000	1.13462e-06
162.850000	1.14045e-06
162.800000	1.14631e-06
162.750000	1.1522e-06
162.700000	1.15811e-06
162.650000	1.16406e-06
162.600000	1.17004e-06
162.550000	1.17605e-06
162.500000	1.18209e-06
162.450000	1.18816e-06
162.400000	1.19426e-06
162.350000	1.2004e-06
162.300000	1.20656e-06
162.250000	1.21276e-06
162.200000	1.21899e-06
162.150000	1.22525e-06
162.100000	1.23154e-06
162.050000	1.23787e-06
162.000000	1.24422e-06
161.950000	1.25061e-06
161.900000	1.25704e-06
161.850000	1.26349e-06
161.800000	1.26998e-06
161.750000	1.2765e-06
161.700000	1.28306e-06
161.650000	1.28965e-06
161.600000	1.29627e-06
161.550000	1.30293e-06
161.500000	1.30962e-06
161.450000	1.31635e-06
161.400000	1.32311e-06
161.350000	1.3299e-06
161.300000	1.33673e-06
161.250000	1.34359e-06
161.200000	1.35049e-06
161.150000	1.35743e-06
161.100000	1.3644e-06
161.050000	1.37141e-06
161.000000	1.37845e-06
160.950000	1.38553e-06
160.900000	1.39264e-06
160.850000	1.39979e-06
160.800000	1.40698e-06
160.750000	1.41421e-06
160.700000	1.42147e-06
160.650000	1.42877e-06
160.600000	1.43611e-06
160.550000	1.44348e-06
160.500000	1.45089e-06
160.450000	1.45834e-06
160.400000	1.46583e-06
160.350000	1.47336e-06
160.300000	1.48092e-06
160.250000	1.48853e-06
160.200000	1.49617e-06
160.150000	1.50385e-06
160.100000	1.51158e-06
160.050000	1.51934e-06
160.000000	1.52714e-06
159.950000	1.53498e-06
159.900000	1.54286e-06
159.850000	1.55078e-06
159.800000	1.55875e-06
159.750000	1.56675e-06
159.700000	1.5748e-06
159.650000	1.58288e-06
159.600000	1.59101e-06
159.550000	1.59918e-06
159.500000	1.60739e-06
159.450000	1.61564e-06
159.400000	1.62394e-06
159.350000	1.63227e-06
159.300000	1.64066e-06
159.250000	1.64908e-06
159.200000	1.65755e-06
159.150000	1.66606e-06
159.100000	1.67461e-06
159.050000	1.68321e-06
159.000000	1.69185e-06
158.950000	1.70054e-06
158.900000	1.70927e-06
158.850000	1.71804e-06
158.800000	1.72686e-06
158.750000	1.73573e-06
158.700000	1.74464e-06
158.650000	1.7536e-06
158.600000	1.7626e-06
158.550000	1.77165e-06
158.500000	1.78074e-06
158.450000	1.78989e-06
158.400000	1.79907e-06
158.350000	1.80831e-06
158.300000	1.81759e-06
158.250000	1.82692e-06
158.200000	1.8363e-06
158.150000	1.84573e-06
158.100000	1.85521e-06
158.050000	1.86473e-06
158.000000	1.8743e-06
157.950000	1.88392e-06
157.900000	1.8936e-06
157.850000	1.90332e-06
157.800000	1.91309e-06
157.750000	1.92291e-06
157.700000	1.93278e-06
157.650000	1.9427e-06
157.600000	1.95267e-06
157.550000	1.9627e-06
157.500000	1.97277e-06
157.450000	1.9829e-06
157.400000	1.99308e-06
157.350000	2.00331e-06
157.300000	2.01359e-06
157.250000	2.02393e-06
157.200000	2.03432e-06
157.150000	2.04476e-06
157.100000	2.05525e-06
157.050000	2.0658e-06
157.000000	2.07641e-06
156.950000	2.08707e-06
156.900000	2.09778e-06
156.850000	2.10855e-06
156.800000	2.11937e-06
156.750000	2.13025e-06
156.700000	2.14118e-06
156.650000	2.15217e-06
156.600000	2.16322e-06
156.550000	2.17432e-06
156.500000	2.18548e-06
156.450000	2.1967e-06
156.400000	2.20797e-06
156.350000	2.21931e-06
156.300000	2.2307e-06
156.250000	2.24215e-06
156.200000	2.25365e-06
156.150000	2.26522e-06
156.100000	2.27685e-06
156.050000	2.28853e-06
156.000000	2.30028e-06
155.950000	2.31208e-06
155.900000	2.32395e-06
155.850000	2.33588e-06
155.800000	2.34787e-06
155.750000	2.35991e-06
155.700000	2.37203e-06
155.650000	2.3842e-06
155.600000	2.39644e-06
155.550000	2.40873e-06
155.500000	2.4211e-06
155.450000	2.43352e-06
155.400000	2.44601e-06
155.350000	2.45856e-06
155.300000	2.47118e-06
155.250000	2.48386e-06
155.200000	2.49661e-06
155.150000	2.50942e-06
155.100000	2.5223e-06
155.050000	2.53524e-06
155.000000	2.54825e-06
154.950000	2.56133e-06
154.900000	2.57447e-06
154.850000	2.58768e-06
154.800000	2.60096e-06
154.750000	2.61431e-06
154.700000	2.62773e-06
154.650000	2.64121e-06
154.600000	2.65476e-06
154.550000	2.66839e-06
154.500000	2.68208e-06
154.450000	2.69584e-06
154.400000	2.70967e-06
154.350000	2.72358e-06
154.300000	2.73755e-06
154.250000	2.7516e-06
154.200000	2.76572e-06
154.150000	2.77991e-06
154.100000	2.79417e-06
154.050000	2.80851e-06
154.000000	2.82292e-06
153.950000	2.83741e-06
153.900000	2.85197e-06
153.850000	2.8666e-06
153.800000	2.88131e-06
153.750000	2.89609e-06
153.700000	2.91095e-06
153.650000	2.92589e-06
153.600000	2.9409e-06
153.550000	2.95599e-06
153.500000	2.97115e-06
153.450000	2.9864e-06
153.400000	3.00172e-06
153.350000	3.01712e-06
153.300000	3.0326e-06
153.250000	3.04816e-06
153.200000	3.0638e-06
153.150000	3.07952e-06
153.100000	3.09532e-06
153.050000	3.1112e-06
153.000000	3.12716e-06
152.950000	3.1432e-06
152.900000	3.15933e-06
152.850000	3.17553e-06
152.800000	3.19183e-06
152.750000	3.2082e-06
152.700000	3.22466e-06
152.650000	3.2412e-06
152.600000	3.25783e-06
152.550000	3.27454e-06
152.500000	3.29134e-06
152.450000	3.30822e-06
152.400000	3.3252e-06
152.350000	3.34225e-06
152.300000	3.3594e-06
152.250000	3.37663e-06
152.200000	3.39395e-06
152.150000	3.41136e-06
152.100000	3.42886e-06
152.050000	3.44645e-06
152.000000	3.46413e-06
151.950000	3.4819e-06
151.900000	3.49976e-06
151.850000	3.51771e-06
151.800000	3.53576e-06
151.750000	3.55389e-06
151.700000	3.57212e-06
151.650000	3.59045e-06
151.600000	3.60886e-06
151.550000	3.62737e-06
151.500000	3.64598e-06
151.450000	3.66468e-06
151.400000	3.68348e-06
151.350000	3.70237e-06
151.300000	3.72136e-06
151.250000	3.74045e-06
151.200000	3.75963e-06
151.150000	3.77892e-06
151.100000	3.7983e-06
151.050000	3.81778e-06
151.000000	3.83736e-06
150.950000	3.85704e-06
150.900000	3.87682e-06
150.850000	3.89671e-06
150.800000	3.91669e-06
150.750000	3.93678e-06
150.700000	3.95697e-06
150.650000	3.97727e-06
150.600000	3.99766e-06
150.550000	4.01817e-06
150.500000	4.03877e-06
150.450000	4.05949e-06
150.400000	4.0803e-06
150.350000	4.10123e-06
150.300000	4.12226e-06
150.250000	4.1434e-06
150.200000	4.16465e-06
150.150000	4.18601e-06
150.100000	4.20748e-06
150.050000	4.22905e-06
150.000000	4.25074e-06
149.950000	4.27254e-06
149.900000	4.29445e-06
149.850000	4.31647e-06
149.800000	4.33861e-06
149.750000	4.36085e-06
149.700000	4.38322e-06
149.650000	4.40569e-06
149.600000	4.42828e-06
149.550000	4.45099e-06
149.500000	4.47382e-06
149.450000	4.49676e-06
149.400000	4.51981e-06
149.350000	4.54299e-06
149.300000	4.56628e-06
149.250000	4.5897e-06
149.200000	4.61323e-06
149.150000	4.63689e-06
149.100000	4.66066e-06
149.050000	4.68456e-06
149.000000	4.70858e-06
148.950000	4.73272e-06
148.900000	4.75699e-06
148.850000	4.78138e-06
148.800000	4.80589e-06
148.750000	4.83053e-06
148.700000	4.8553e-06
148.650000	4.88019e-06
148.600000	4.90521e-06
148.550000	4.93036e-06
148.500000	4.95564e-06
148.450000	4.98105e-06
148.400000	5.00658e-06
148.350000	5.03225e-06
148.300000	5.05805e-06
148.250000	5.08398e-06
148.200000	5.11005e-06
148.150000	5.13624e-06
148.100000	5.16258e-06
148.050000	5.18904e-06
148.000000	5.21564e-06
147.950000	5.24238e-06
147.900000	5.26926e-06
147.850000	5.29627e-06
147.800000	5.32342e-06
147.750000	5.35071e-06
147.700000	5.37814e-06
147.650000	5.40571e-06
147.600000	5.43342e-06
147.550000	5.46127e-06
147.500000	5.48927e-06
147.450000	5.5174e-06
147.400000	5.54569e-06
147.350000	5.57411e-06
147.300000	5.60269e-06
147.250000	5.63141e-06
147.200000	5.66027e-06
147.150000	5.68928e-06
147.100000	5.71845e-06
147.050000	5.74776e-06
147.000000	5.77722e-06
146.950000	5.80683e-06
146.900000	5.83659e-06
146.850000	5.86651e-06
146.800000	5.89658e-06
146.750000	5.9268e-06
146.700000	5.95718e-06
146.650000	5.98771e-06
146.600000	6.0184e-06
146.550000	6.04925e-06
146.500000	6.08025e-06
146.450000	6.11141e-06
146.400000	6.14273e-06
146.350000	6.17422e-06
146.300000	6.20586e-06
146.250000	6.23766e-06
146.200000	6.26963e-06
146.150000	6.30176e-06
146.100000	6.33406e-06
146.050000	6.36652e-06
146.000000	6.39915e-06
145.950000	6.43194e-06
145.900000	6.4649e-06
145.850000	6.49803e-06
145.800000	6.53133e-06
145.750000	6.5648e-06
145.700000	6.59845e-06
145.650000	6.63226e-06
145.600000	6.66625e-06
145.550000	6.70041e-06
145.500000	6.73474e-06
145.450000	6.76925e-06
145.400000	6.80394e-06
145.350000	6.8388e-06
145.300000	6.87385e-06
145.250000	6.90907e-06
145.200000	6.94447e-06
145.150000	6.98005e-06
145.100000	7.01582e-06
145.050000	7.05177e-06
145.000000	7.0879e-06
144.950000	7.12422e-06
144.900000	7.16072e-06
144.850000	7.19741e-06
144.800000	7.23429e-06
144.750000	7.27135e-06
144.700000	7.30861e-06
144.650000	7.34605e-06
144.600000	7.38369e-06
144.550000	7.42152e-06
144.500000	7.45954e-06
144.450000	7.49776e-06
144.400000	7.53618e-06
144.350000	7.57479e-06
144.300000	7.61359e-06
144.250000	7.6526e-06
144.200000	7.6918e-06
144.150000	7.73121e-06
144.100000	7.77082e-06
144.050000	7.81062e-06
144.000000	7.85064e-06
143.950000	7.89086e-06
143.900000	7.93128e-06
143.850000	7.97191e-06
143.800000	8.01275e-06
143.750000	8.05379e-06
143.700000	8.09505e-06
143.650000	8.13652e-06
143.600000	8.1782e-06
143.550000	8.22009e-06
143.500000	8.26219e-06
143.450000	8.30452e-06
143.400000	8.34705e-06
143.350000	8.38981e-06
143.300000	8.43278e-06
143.250000	8.47598e-06
143.200000	8.51939e-06
143.150000	8.56303e-06
143.100000	8.60689e-06
143.050000	8.65097e-06
143.000000	8.69528e-06
142.950000	8.73982e-06
142.900000	8.78458e-06
142.850000	8.82957e-06
142.800000	8.8748e-06
142.750000	8.92025e-06
142.700000	8.96594e-06
142.650000	9.01186e-06
142.600000	9.05801e-06
142.550000	9.1044e-06
142.500000	9.15103e-06
142.450000	9.19789e-06
142.400000	9.245e-06
142.350000	9.29234e-06
142.300000	9.33993e-06
142.250000	9.38776e-06
142.200000	9.43584e-06
142.150000	9.48416e-06
142.100000	9.53272e-06
142.050000	9.58154e-06
142.000000	9.63061e-06
141.950000	9.67992e-06
141.900000	9.72949e-06
141.850000	9.77931e-06
141.800000	9.82939e-06
141.750000	9.87972e-06
141.700000	9.93031e-06
141.650000	9.98116e-06
141.600000	1.00323e-05
141.550000	1.00836e-05
141.500000	1.01353e-05
141.450000	1.01872e-05
141.400000	1.02393e-05
141.350000	1.02917e-05
141.300000	1.03444e-05
141.250000	1.03974e-05
141.200000	1.04506e-05
141.150000	1.05041e-05
141.100000	1.05579e-05
141.050000	1.0612e-05
141.000000	1.06663e-05
140.950000	1.07209e-05
140.900000	1.07758e-05
140.850000	1.0831e-05
140.800000	1.08864e-05
140.750000	1.09422e-05
140.700000	1.09982e-05
140.650000	1.10545e-05
140.600000	1.11111e-05
140.550000	1.11679e-05
140.500000	1.12251e-05
140.450000	1.12826e-05
140.400000	1.13403e-05
140.350000	1.13984e-05
140.300000	1.14567e-05
140.250000	1.15154e-05
140.200000	1.15743e-05
140.150000	1.16336e-05
140.100000	1.16931e-05
140.050000	1.1753e-05
140.000000	1.18131e-05
139.950000	1.18736e-05
139.900000	1.19344e-05
139.850000	1.19955e-05
139.800000	1.20569e-05
139.750000	1.21186e-05
139.700000	1.21806e-05
139.650000	1.22429e-05
139.600000	1.23056e-05
139.550000	1.23686e-05
139.500000	1.24319e-05
139.450000	1.24955e-05
139.400000	1.25595e-05
139.350000	1.26237e-05
139.300000	1.26883e-05
139.250000	1.27533e-05
139.200000	1.28185e-05
139.150000	1.28841e-05
139.100000	1.29501e-05
139.050000	1.30163e-05
139.000000	1.3083e-05
138.950000	1.31499e-05
138.900000	1.32172e-05
138.850000	1.32848e-05
138.800000	1.33528e-05
138.750000	1.34211e-05
138.700000	1.34898e-05
138.650000	1.35588e-05
138.600000	1.36282e-05
138.550000	1.3698e-05
138.500000	1.3768e-05
138.450000	1.38385e-05
138.400000	1.39093e-05
138.350000	1.39805e-05
138.300000	1.4052e-05
138.250000	1.41239e-05
138.200000	1.41962e-05
138.150000	1.42688e-05
138.100000	1.43418e-05
138.050000	1.44152e-05
138.000000	1.44889e-05
137.950000	1.4563e-05
137.900000	1.46375e-05
137.850000	1.47124e-05
137.800000	1.47877e-05
137.750000	1.48633e-05
137.700000	1.49394e-05
137.650000	1.50158e-05
137.600000	1.50926e-05
137.550000	1.51698e-05
137.500000	1.52474e-05
137.450000	1.53254e-05
137.400000	1.54038e-05
137.350000	1.54826e-05
137.300000	1.55618e-05
137.250000	1.56414e-05
137.200000	1.57214e-05
137.150000	1.58018e-05
137.100000	1.58827e-05
137.050000	1.59639e-05
137.000000	1.60456e-05
136.950000	1.61276e-05
136.900000	1.62101e-05
136.850000	1.6293e-05
136.800000	1.63764e-05
136.750000	1.64601e-05
136.700000	1.65443e-05
136.650000	1.66289e-05
136.600000	1.67139e-05
136.550000	1.67994e-05
136.500000	1.68853e-05
136.450000	1.69717e-05
136.400000	1.70585e-05
136.350000	1.71457e-05
136.300000	1.72334e-05
136.250000	1.73215e-05
136.200000	1.74101e-05
136.150000	1.74991e-05
136.100000	1.75886e-05
136.050000	1.76786e-05
136.000000	1.7769e-05
135.950000	1.78598e-05
135.900000	1.79511e-05
135.850000	1.80429e-05
135.800000	1.81352e-05
135.750000	1.82279e-05
135.700000	1.83211e-05
135.650000	1.84148e-05
135.600000	1.85089e-05
135.550000	1.86036e-05
135.500000	1.86987e-05
135.450000	1.87943e-05
135.400000	1.88904e-05
135.350000	1.89869e-05
135.300000	1.9084e-05
135.250000	1.91816e-05
135.200000	1.92796e-05
135.150000	1.93782e-05
135.100000	1.94773e-05
135.050000	1.95768e-05
135.000000	1.96769e-05
134.950000	1.97775e-05
134.900000	1.98786e-05
134.850000	1.99802e-05
134.800000	2.00823e-05
134.750000	2.0185e-05
134.700000	2.02882e-05
134.650000	2.03919e-05
134.600000	2.04961e-05
134.550000	2.06009e-05
134.500000	2.07062e-05
134.450000	2.0812e-05
134.400000	2.09184e-05
134.350000	2.10253e-05
134.300000	2.11327e-05
134.250000	2.12407e-05
134.200000	2.13493e-05
134.150000	2.14584e-05
134.100000	2.15681e-05
134.050000	2.16783e-05
134.000000	2.17891e-05
133.950000	2.19004e-05
133.900000	2.20123e-05
133.850000	2.21248e-05
133.800000	2.22379e-05
133.750000	2.23515e-05
133.700000	2.24657e-05
133.650000	2.25805e-05
133.600000	2.26959e-05
133.550000	2.28119e-05
133.500000	2.29284e-05
133.450000	2.30456e-05
133.400000	2.31633e-05
133.350000	2.32817e-05
133.300000	2.34006e-05
133.250000	2.35202e-05
133.200000	2.36404e-05
133.150000	2.37612e-05
133.100000	2.38825e-05
133.050000	2.40046e-05
133.000000	2.41272e-05
132.950000	2.42505e-05
132.900000	2.43743e-05
132.850000	2.44989e-05
132.800000	2.4624e-05
132.750000	2.47498e-05
132.700000	2.48762e-05
132.650000	2.50033e-05
132.600000	2.5131e-05
132.550000	2.52594e-05
132.500000	2.53884e-05
132.450000	2.55181e-05
132.400000	2.56484e-05
132.350000	2.57794e-05
132.300000	2.59111e-05
132.250000	2.60435e-05
132.200000	2.61765e-05
132.150000	2.63102e-05
132.100000	2.64445e-05
132.050000	2.65796e-05
132.000000	2.67153e-05
131.950000	2.68518e-05
131.900000	2.69889e-05
131.850000	2.71267e-05
131.800000	2.72653e-05
131.750000	2.74045e-05
131.700000	2.75444e-05
131.650000	2.76851e-05
131.600000	2.78265e-05
131.550000	2.79685e-05
131.500000	2.81114e-05
131.450000	2.82549e-05
131.400000	2.83992e-05
131.350000	2.85442e-05
131.300000	2.86899e-05
131.250000	2.88364e-05
131.200000	2.89836e-05
131.150000	2.91316e-05
131.100000	2.92803e-05
131.050000	2.94298e-05
131.000000	2.95801e-05
130.950000	2.97311e-05
130.900000	2.98828e-05
130.850000	3.00354e-05
130.800000	3.01887e-05
130.750000	3.03428e-05
130.700000	3.04977e-05
130.650000	3.06534e-05
130.600000	3.08099e-05
130.550000	3.09671e-05
130.500000	3.11252e-05
130.450000	3.12841e-05
130.400000	3.14438e-05
130.350000	3.16042e-05
130.300000	3.17655e-05
130.250000	3.19277e-05
130.200000	3.20906e-05
130.150000	3.22544e-05
130.100000	3.2419e-05
130.050000	3.25845e-05
130.000000	3.27508e-05
129.950000	3.29179e-05
129.900000	3.30859e-05
129.850000	3.32547e-05
129.800000	3.34244e-05
129.750000	3.3595e-05
129.700000	3.37664e-05
129.650000	3.39387e-05
129.600000	3.41119e-05
129.550000	3.42859e-05
129.500000	3.44609e-05
129.450000	3.46367e-05
129.400000	3.48134e-05
129.350000	3.4991e-05
129.300000	3.51695e-05
129.250000	3.5349e-05
129.200000	3.55293e-05
129.150000	3.57106e-05
129.100000	3.58927e-05
129.050000	3.60758e-05
129.000000	3.62599e-05
128.950000	3.64448e-05
128.900000	3.66308e-05
128.850000	3.68176e-05
128.800000	3.70054e-05
128.750000	3.71942e-05
128.700000	3.73839e-05
128.650000	3.75746e-05
128.600000	3.77662e-05
128.550000	3.79588e-05
128.500000	3.81524e-05
128.450000	3.8347e-05
128.400000	3.85426e-05
128.350000	3.87391e-05
128.300000	3.89367e-05
128.250000	3.91353e-05
128.200000	3.93348e-05
128.150000	3.95354e-05
128.100000	3.9737e-05
128.050000	3.99396e-05
128.000000	4.01433e-05
127.950000	4.0348e-05
127.900000	4.05537e-05
127.850000	4.07605e-05
127.800000	4.09683e-05
127.750000	4.11772e-05
127.700000	4.13871e-05
127.650000	4.15981e-05
127.600000	4.18102e-05
127.550000	4.20234e-05
127.500000	4.22376e-05
127.450000	4.24529e-05
127.400000	4.26693e-05
127.350000	4.28869e-05
127.300000	4.31055e-05
127.250000	4.33252e-05
127.200000	4.3546e-05
127.150000	4.3768e-05
127.100000	4.39911e-05
127.050000	4.42153e-05
127.000000	4.44407e-05
126.950000	4.46672e-05
126.900000	4.48948e-05
126.850000	4.51236e-05
126.800000	4.53536e-05
126.750000	4.55847e-05
126.700000	4.5817e-05
126.650000	4.60505e-05
126.600000	4.62851e-05
126.550000	4.6521e-05
126.500000	4.6758e-05
126.450000	4.69963e-05
126.400000	4.72358e-05
126.350000	4.74764e-05
126.300000	4.77183e-05
126.250000	4.79614e-05
126.200000	4.82058e-05
126.150000	4.84514e-05
126.100000	4.86982e-05
126.050000	4.89463e-05
126.000000	4.91957e-05
125.950000	4.94463e-05
125.900000	4.96982e-05
125.850000	4.99513e-05
125.800000	5.02058e-05
125.750000	5.04615e-05
125.700000	5.07185e-05
125.650000	5.09768e-05
125.600000	5.12365e-05
125.550000	5.14974e-05
125.500000	5.17597e-05
125.450000	5.20233e-05
125.400000	5.22883e-05
125.350000	5.25545e-05
125.300000	5.28222e-05
125.250000	5.30912e-05
125.200000	5.33615e-05
125.150000	5.36332e-05
125.100000	5.39063e-05
125.050000	5.41808e-05
125.000000	5.44567e-05
124.950000	5.47339e-05
124.900000	5.50126e-05
124.850000	5.52927e-05
124.800000	5.55742e-05
124.750000	5.58571e-05
124.700000	5.61415e-05
124.650000	5.64273e-05
124.600000	5.67145e-05
124.550000	5.70032e-05
124.500000	5.72934e-05
124.450000	5.7585e-05
124.400000	5.78781e-05
124.350000	5.81727e-05
124.300000	5.84688e-05
124.250000	5.87663e-05
124.200000	5.90654e-05
124.150000	5.9366e-05
124.100000	5.96681e-05
124.050000	5.99718e-05
124.000000	6.0277e-05
123.950000	6.05837e-05
123.900000	6.0892e-05
123.850000	6.12018e-05
123.800000	6.15132e-05
123.750000	6.18262e-05
123.700000	6.21407e-05
123.650000	6.24569e-05
123.600000	6.27747e-05
123.550000	6.3094e-05
123.500000	6.3415e-05
123.450000	6.37376e-05
123.400000	6.40618e-05
123.350000	6.43877e-05
123.300000	6.47152e-05
123.250000	6.50444e-05
123.200000	6.53752e-05
123.150000	6.57077e-05
123.100000	6.60419e-05
123.050000	6.63778e-05
123.000000	6.67154e-05
122.950000	6.70546e-05
122.900000	6.73956e-05
122.850000	6.77384e-05
122.800000	6.80828e-05
122.750000	6.8429e-05
122.700000	6.87769e-05
122.650000	6.91266e-05
122.600000	6.94781e-05
122.550000	6.98313e-05
122.500000	7.01864e-05
122.450000	7.05432e-05
122.400000	7.09018e-05
122.350000	7.12622e-05
122.300000	7.16245e-05
122.250000	7.19886e-05
122.200000	7.23545e-05
122.150000	7.27223e-05
122.100000	7.30919e-05
122.050000	7.34634e-05
122.000000	7.38367e-05
121.950000	7.4212e-05
121.900000	7.45891e-05
121.850000	7.49682e-05
121.800000	7.53491e-05
121.750000	7.5732e-05
121.700000	7.61168e-05
121.650000	7.65036e-05
121.600000	7.68923e-05
121.550000	7.7283e-05
121.500000	7.76756e-05
121.450000	7.80702e-05
121.400000	7.84668e-05
121.350000	7.88654e-05
121.300000	7.92661e-05
121.250000	7.96687e-05
121.200000	8.00734e-05
121.150000	8.04801e-05
121.100000	8.08889e-05
121.050000	8.12997e-05
121.000000	8.17126e-05
120.950000	8.21276e-05
120.900000	8.25446e-05
120.850000	8.29638e-05
120.800000	8.33851e-05
120.750000	8.38085e-05
120.700000	8.4234e-05
120.650000	8.46617e-05
120.600000	8.50916e-05
120.550000	8.55236e-05
120.500000	8.59578e-05
120.450000	8.63941e-05
120.400000	8.68327e-05
120.350000	8.72735e-05
120.300000	8.77165e-05
120.250000	8.81617e-05
120.200000	8.86092e-05
120.150000	8.90589e-05
120.100000	8.95109e-05
120.050000	8.99651e-05
120.000000	9.04217e-05
119.950000	9.08805e-05
119.900000	9.13417e-05
119.850000	9.18052e-05
119.800000	9.2271e-05
119.750000	9.27391e-05
119.700000	9.32096e-05
119.650000	9.36825e-05
119.600000	9.41578e-05
119.550000	9.46354e-05
119.500000	9.51155e-05
119.450000	9.55979e-05
119.400000	9.60828e-05
119.350000	9.65702e-05
119.300000	9.70599e-05
119.250000	9.75522e-05
119.200000	9.80469e-05
119.150000	9.85441e-05
119.100000	9.90438e-05
119.050000	9.9546e-05
119.000000	0.000100051
118.950000	0.000100558
118.900000	0.000101068
118.850000	0.00010158
118.800000	0.000102095
118.750000	0.000102613
118.700000	0.000103133
118.650000	0.000103656
118.600000	0.000104181
118.550000	0.000104709
118.500000	0.00010524
118.450000	0.000105773
118.400000	0.000106309
118.350000	0.000106848
118.300000	0.000107389
118.250000	0.000107933
118.200000	0.00010848
118.150000	0.00010903
118.100000	0.000109582
118.050000	0.000110137
118.000000	0.000110695
117.950000	0.000111256
117.900000	0.000111819
117.850000	0.000112386
117.800000	0.000112955
117.750000	0.000113527
117.700000	0.000114102
117.650000	0.00011468
117.600000	0.00011526
117.550000	0.000115844
117.500000	0.000116431
117.450000	0.00011702
117.400000	0.000117612
117.350000	0.000118208
117.300000	0.000118806
117.250000	0.000119408
117.200000	0.000120012
117.150000	0.000120619
117.100000	0.00012123
117.050000	0.000121843
117.000000	0.00012246
116.950000	0.00012308
116.900000	0.000123702
116.850000	0.000124328
116.800000	0.000124957
116.750000	0.000125589
116.700000	0.000126225
116.650000	0.000126863
116.600000	0.000127505
116.550000	0.00012815
116.500000	0.000128798
116.450000	0.000129449
116.400000	0.000130104
116.350000	0.000130762
116.300000	0.000131423
116.250000	0.000132087
116.200000	0.000132755
116.150000	0.000133426
116.100000	0.000134101
116.050000	0.000134779
116.000000	0.00013546
115.950000	0.000136144
115.900000	0.000136833
115.850000	0.000137524
115.800000	0.000138219
115.750000	0.000138917
115.700000	0.000139619
115.650000	0.000140325
115.600000	0.000141034
115.550000	0.000141746
115.500000	0.000142462
115.450000	0.000143182
115.400000	0.000143905
115.350000	0.000144632
115.300000	0.000145362
115.250000	0.000146096
115.200000	0.000146834
115.150000	0.000147575
115.100000	0.00014832
115.050000	0.000149069
115.000000	0.000149821
114.950000	0.000150578
114.900000	0.000151338
114.850000	0.000152101
114.800000	0.000152869
114.750000	0.00015364
114.700000	0.000154416
114.650000	0.000155195
114.600000	0.000155978
114.550000	0.000156765
114.500000	0.000157555
114.450000	0.00015835
114.400000	0.000159149
114.350000	0.000159951
114.300000	0.000160758
114.250000	0.000161568
114.200000	0.000162383
114.150000	0.000163202
114.100000	0.000164025
114.050000	0.000164851
114.000000	0.000165682
113.950000	0.000166517
113.900000	0.000167357
113.850000	0.0001682
113.800000	0.000169048
113.750000	0.000169899
113.700000	0.000170755
113.650000	0.000171615
113.600000	0.00017248
113.550000	0.000173349
113.500000	0.000174222
113.450000	0.000175099
113.400000	0.000175981
113.350000	0.000176867
113.300000	0.000177757
113.250000	0.000178652
113.200000	0.000179552
113.150000	0.000180455
113.100000	0.000181364
113.050000	0.000182276
113.000000	0.000183194
112.950000	0.000184115
112.900000	0.000185042
112.850000	0.000185972
112.800000	0.000186908
112.750000	0.000187848
112.700000	0.000188793
112.650000	0.000189742
112.600000	0.000190696
112.550000	0.000191655
112.500000	0.000192619
112.450000	0.000193587
112.400000	0.00019456
112.350000	0.000195538
112.300000	0.00019652
112.250000	0.000197508
112.200000	0.0001985
112.150000	0.000199498
112.100000	0.0002005
112.050000	0.000201507
112.000000	0.000202519
111.950000	0.000203536
111.900000	0.000204558
111.850000	0.000205585
111.800000	0.000206617
111.750000	0.000207654
111.700000	0.000208696
111.650000	0.000209744
111.600000	0.000210796
111.550000	0.000211854
111.500000	0.000212917
111.450000	0.000213985
111.400000	0.000215058
111.350000	0.000216137
111.300000	0.00021722
111.250000	0.000218309
111.200000	0.000219404
111.150000	0.000220504
111.100000	0.000221609
111.050000	0.00022272
111.000000	0.000223836
110.950000	0.000224957
110.900000	0.000226084
110.850000	0.000227217
110.800000	0.000228355
110.750000	0.000229498
110.700000	0.000230647
110.650000	0.000231802
110.600000	0.000232962
110.550000	0.000234128
110.500000	0.0002353
110.450000	0.000236477
110.400000	0.000237661
110.350000	0.000238849
110.300000	0.000240044
110.250000	0.000241245
110.200000	0.000242451
110.150000	0.000243663
110.100000	0.000244881
110.050000	0.000246105
110.000000	0.000247335
109.950000	0.000248571
109.900000	0.000249813
109.850000	0.000251061
109.800000	0.000252314
109.750000	0.000253574
109.700000	0.000254841
109.650000	0.000256113
109.600000	0.000257391
109.550000	0.000258676
109.500000	0.000259966
109.450000	0.000261263
109.400000	0.000262566
109.350000	0.000263876
109.300000	0.000265192
109.250000	0.000266514
109.200000	0.000267842
109.150000	0.000269177
109.100000	0.000270518
109.050000	0.000271866
109.000000	0.00027322
108.950000	0.000274581
108.900000	0.000275948
108.850000	0.000277322
108.800000	0.000278702
108.750000	0.000280089
108.700000	0.000281483
108.650000	0.000282883
108.600000	0.00028429
108.550000	0.000285704
108.500000	0.000287124
108.450000	0.000288551
108.400000	0.000289985
108.350000	0.000291426
108.300000	0.000292874
108.250000	0.000294328
108.200000	0.00029579
108.150000	0.000297258
108.100000	0.000298734
108.050000	0.000300216
108.000000	0.000301705
107.950000	0.000303202
107.900000	0.000304705
107.850000	0.000306216
107.800000	0.000307733
107.750000	0.000309258
107.700000	0.00031079
107.650000	0.000312329
107.600000	0.000313876
107.550000	0.000315429
107.500000	0.00031699
107.450000	0.000318559
107.400000	0.000320134
107.350000	0.000321717
107.300000	0.000323308
107.250000	0.000324905
107.200000	0.000326511
107.150000	0.000328123
107.100000	0.000329744
107.050000	0.000331371
107.000000	0.000333006
106.950000	0.000334649
106.900000	0.0003363
106.850000	0.000337958
106.800000	0.000339623
106.750000	0.000341297
106.700000	0.000342978
106.650000	0.000344667
106.600000	0.000346363
106.550000	0.000348067
106.500000	0.000349779
106.450000	0.000351499
106.400000	0.000353227
106.350000	0.000354962
106.300000	0.000356706
106.250000	0.000358457
106.200000	0.000360216
106.150000	0.000361983
106.100000	0.000363758
106.050000	0.000365541
106.000000	0.000367332
105.950000	0.000369131
105.900000	0.000370939
105.850000	0.000372754
105.800000	0.000374577
105.750000	0.000376408
105.700000	0.000378247
105.650000	0.000380095
105.600000	0.00038195
105.550000	0.000383814
105.500000	0.000385685
105.450000	0.000387565
105.400000	0.000389453
105.350000	0.000391349
105.300000	0.000393254
105.250000	0.000395166
105.200000	0.000397087
105.150000	0.000399016
105.100000	0.000400953
105.050000	0.000402898
105.000000	0.000404851
104.950000	0.000406813
104.900000	0.000408782
104.850000	0.00041076
104.800000	0.000412746
104.750000	0.00041474
104.700000	0.000416742
104.650000	0.000418752
104.600000	0.000420771
104.550000	0.000422797
104.500000	0.000424831
104.450000	0.000426873
104.400000	0.000428924
104.350000	0.000430982
104.300000	0.000433048
104.250000	0.000435121
104.200000	0.000437203
104.150000	0.000439292
104.100000	0.000441388
104.050000	0.000443493
104.000000	0.000445604
103.950000	0.000447723
103.900000	0.000449849
103.850000	0.000451982
103.800000	0.000454122
103.750000	0.000456269
103.700000	0.000458423
103.650000	0.000460583
103.600000	0.000462749
103.550000	0.000464922
103.500000	0.0004671
103.450000	0.000469284
103.400000	0.000471472
103.350000	0.000473666
103.300000	0.000475864
103.250000	0.000478066
103.200000	0.000480271
103.150000	0.000482479
103.100000	0.000484688
103.050000	0.000486899
103.000000	0.000489109
102.950000	0.000491318
102.900000	0.000493522
102.850000	0.000495721
102.800000	0.00049791
102.750000	0.000500084
102.700000	0.000502234
102.650000	0.000504343
&
```
