## Supplementary material for "All-at-once RNA folding with 3D motif prediction framed by evolutionary information": RF00238_ctRNA_pND324.cacofold.helixcov

```
# RMs = 4 L = 95

# RM_HELIX NESTED 5-14 22-31, nbp = 10 nbp_cov = 1
# pvals: 0.657027,0.0802116,0.415282,0.199504,0.000888192,0.723315,0.179624,0.415282,0.349321,0.349321
# aggregated NONE
NESTED  :::<<<<<<<<<<______>>>>>>>>>>:::::::::::::::::::::::::::::::::::::::::::::::::::::::::::
        :::::::<________________>:::::::::::::::::::::::::::::::::::::::::::::::::::::::::::::::

# RM_HELIX NESTED 54-55 64-65, nbp = 2 nbp_cov = 1
# pvals: 1.26245e-05,2.44082e-05
# aggregated NONE
NESTED  :::::::::::::::::::::::::::::::::::::::::::::::::<<________>>:::::::::::::::::::::::::::
        :::::::::::::::::::::::::::::::::::::::::::::::::<__________>:::::::::::::::::::::::::::

# RM_HELIX NESTED 39-51 70-83, nbp = 13 nbp_cov = 2
# pvals: 0.609195,0.314472,0.0608934,0.0336468,0.415282,0.415282,0.000160892,8.15619e-06,0.415282,0.349321,0.415282,0.415282,0.787187
# aggregated NONE
NESTED  ::::::::::::::::::::::::::::::::::<<<<<<<<<<<<<_________________>>>>>>>>>>>>>:::::::::::
        ::::::::::::::::::::::::::::::::::::::::<<___________________________>>:::::::::::::::::

# RM_IL pK-turn 52-53 66-69, nbp = 0 nbp_cov = 0 nhl_b_cov 2/2
# aggregated NONE
RM_IL   :::::::::::::::::::::::::::::::::::::::::::::::XX::::::::::::XXX:::::::::::::::::::::::: pK-turn
```
