## Supplementary material for "All-at-once RNA folding with 3D motif prediction framed by evolutionary information": RF00238_ctRNA_pND324.helixcov

```
# RMs = 2 L = 95

# RM_HELIX NESTED 5-14 22-31, nbp = 10 nbp_cov = 1
# pvals: 0.657027,0.0802116,0.415282,0.199504,0.000888192,0.723315,0.179624,0.415282,0.349321,0.349321
# aggregated NONE
NESTED  :::<<<<<<<<<<______>>>>>>>>>>:::::::::::::::::::::::::::::::::::::::::::::::::::::::::::
        :::::::<________________>:::::::::::::::::::::::::::::::::::::::::::::::::::::::::::::::

# RM_HELIX NESTED 39-51 70-83, nbp = 13 nbp_cov = 2
# pvals: 0.609195,0.314472,0.0608934,0.0336468,0.415282,0.415282,0.000160892,8.15619e-06,0.415282,0.349321,0.415282,0.415282,0.787187
# aggregated NONE
NESTED  ::::::::::::::::::::::::::::::::::<<<<<<<<<<<<<_________________>>>>>>>>>>>>>:::::::::::
        ::::::::::::::::::::::::::::::::::::::::<<___________________________>>:::::::::::::::::
```
