## Supplementary material for "All-at-once RNA folding with 3D motif prediction framed by evolutionary information": RF00238_ctRNA_pND324.power

```
# Power analysis of given structure 
#
# Powertype = SINGLE SUBSTITUTIONS
# covary  left_pos      right_pos    substitutions      power
#----------------------------------------------------------------
          5		31		8		0.24
          6		30		3		0.02
          7		29		1		0.00
          8		28		6		0.16
     *    9		27		11		0.35
          10		26		6		0.16
          11		25		4		0.07
          12		24		0		0.00
          13		23		3		0.02
          14		22		1		0.00
          39		83		6		0.16
          40		82		8		0.24
          41		81		4		0.07
          42		79		3		0.02
          43		78		0		0.00
          44		77		0		0.00
     *    45		76		2		0.00
     *    46		75		4		0.07
          47		74		0		0.00
          48		73		1		0.00
          49		72		0		0.00
          50		71		1		0.00
          51		70		7		0.20
#
# BPAIRS 23
# avg substitutions per BP  3.4
# BPAIRS expected to covary 1.8 +/- 1.2
# BPAIRS observed to covary 3
#
```
