## Supplementary material for "All-at-once RNA folding with 3D motif prediction framed by evolutionary information": RF00238_ctRNA_pND324.sorted.cacofold.cov

```
# The predicted CaCoFold structure
# BPAIRS observed to covary 4
#
#
# Method Target_E-val [cov_min,cov_max] [FP | TP True Found | Sen PPV F] 
# GTp    0.05         [-9.95,45.52]     [0 | 4 112 4 | 3.57 100.00 6.90] 
#
# in_fold in_given   left_pos       right_pos      score           E-value    pvalue       substitutions      power
#-----------------------------------------------------------------------------------------------------------------------
*	*	        46	        75	45.52425	0.000187592	8.15619e-06	4		0.07
*	*	        45	        76	38.77350	0.00370051	0.000160892	2		0.00
*	*	         9	        27	33.02962	0.0204284	0.000888192	11		0.35
*	~	        54	        65	44.58573	0.0480361	1.26245e-05	11		0.35
```
