## Supplementary material for "All-at-once RNA folding with 3D motif prediction framed by evolutionary information": RF00238_ctRNA_pND324.sorted.cov

```
#
# Method Target_E-val [cov_min,cov_max] [FP | TP True Found | Sen PPV F] 
# GTp    0.05         [-9.95,45.52]     [1 | 3 23 4 | 13.04 75.00 22.22] 
#
#       left_pos       right_pos        score          E-value           pvalue       substitutions      power
#--------------------------------------------------------------------------------------------------------------
*	      46	      75	45.52425	0.000187592	8.15619e-06	4		0.07
*	      45	      76	38.77350	0.00370051	0.000160892	2		0.00
*	       9	      27	33.02962	0.0204284	0.000888192	11		0.35
~	      54	      65	44.58573	0.0480361	1.26245e-05	11		0.35
```
