## Supplementary material for "All-at-once RNA folding with 3D motif prediction framed by evolutionary information": RF00238_ctRNA_pND324.surv

```
45.500000	0.0434783
38.750000	0.0869565
33.000000	0.130435
14.900000	0.173913
11.050000	0.217391
9.150000	0.26087
3.550000	0.304348
2.850000	0.347826
0.050000	0.391304
0.000000	0.521739
-0.050000	0.826087
-1.550000	0.869565
-2.000000	0.913043
-2.750000	0.956522
-3.650000	1
&
44.550000	0.000262812
43.100000	0.000525624
39.800000	0.000788436
36.450000	0.00105125
33.000000	0.00131406
32.550000	0.00157687
31.300000	0.00183968
29.950000	0.00236531
29.350000	0.00262812
29.150000	0.00289093
28.500000	0.00315375
27.950000	0.00341656
27.650000	0.00367937
26.800000	0.00473062
24.500000	0.00525624
23.850000	0.00551905
23.750000	0.00578187
23.700000	0.00604468
22.250000	0.0065703
22.150000	0.00709593
21.950000	0.00735874
21.700000	0.00762155
21.000000	0.00840999
20.500000	0.0086728
20.400000	0.00919842
20.200000	0.00946124
19.650000	0.00972405
19.500000	0.00998686
19.150000	0.0102497
19.050000	0.0105125
17.950000	0.0107753
17.900000	0.0110381
17.800000	0.0113009
17.750000	0.0115637
17.650000	0.0118265
17.450000	0.0120894
17.350000	0.0128778
17.150000	0.0131406
17.000000	0.0134034
16.950000	0.013929
16.650000	0.0144547
16.500000	0.0147175
16.350000	0.0152431
15.650000	0.0155059
15.600000	0.0160315
15.450000	0.0162943
15.350000	0.0165572
15.150000	0.0170828
15.100000	0.0173456
15.000000	0.0176084
14.900000	0.0186597
14.850000	0.0194481
14.500000	0.0204993
14.450000	0.0207622
14.400000	0.0212878
14.300000	0.0215506
14.250000	0.0218134
14.200000	0.0220762
14.150000	0.022339
14.100000	0.0226018
14.050000	0.0231275
14.000000	0.0233903
13.950000	0.0236531
13.900000	0.0239159
13.850000	0.0241787
13.800000	0.0244415
13.650000	0.0247043
13.400000	0.0249671
13.350000	0.0254928
13.300000	0.0257556
13.200000	0.0260184
13.150000	0.0262812
13.100000	0.026544
12.950000	0.0268068
12.900000	0.0275953
12.850000	0.0281209
12.750000	0.0289093
12.450000	0.0291721
12.300000	0.029435
12.250000	0.0296978
12.050000	0.0299606
12.000000	0.0302234
11.950000	0.030749
11.900000	0.0315375
11.850000	0.0318003
11.700000	0.0320631
11.600000	0.0323259
11.550000	0.0325887
11.350000	0.0328515
11.250000	0.0331143
11.100000	0.0339028
11.050000	0.0341656
11.000000	0.0344284
10.900000	0.0352168
10.850000	0.0354796
10.700000	0.0362681
10.600000	0.0370565
10.550000	0.0375821
10.500000	0.0378449
10.450000	0.0381078
10.400000	0.0383706
10.350000	0.039159
10.300000	0.0394218
10.200000	0.0402102
10.150000	0.0404731
10.100000	0.0415243
9.950000	0.0420499
9.900000	0.0428384
9.850000	0.043364
9.800000	0.0436268
9.700000	0.0444152
9.650000	0.0446781
9.550000	0.0449409
9.500000	0.0452037
9.450000	0.0462549
9.400000	0.0470434
9.300000	0.0473062
9.250000	0.0483574
9.200000	0.048883
9.150000	0.0494087
9.100000	0.0496715
9.050000	0.0509855
9.000000	0.0515112
8.950000	0.051774
8.900000	0.0522996
8.850000	0.0525624
8.800000	0.0528252
8.750000	0.0536137
8.700000	0.0546649
8.650000	0.0551905
8.600000	0.0557162
8.500000	0.0562418
8.450000	0.0565046
8.400000	0.057293
8.350000	0.0583443
8.250000	0.0588699
8.200000	0.0591327
8.150000	0.0593955
8.100000	0.0596583
8.050000	0.0604468
8.000000	0.0612352
7.950000	0.061498
7.900000	0.0617608
7.850000	0.0620237
7.700000	0.0625493
7.650000	0.0628121
7.600000	0.0630749
7.550000	0.0633377
7.500000	0.0636005
7.450000	0.0638633
7.400000	0.064389
7.350000	0.0651774
7.300000	0.0654402
7.250000	0.0662286
7.200000	0.0672799
7.150000	0.0680683
7.100000	0.0683311
7.050000	0.068594
7.000000	0.0691196
6.900000	0.0696452
6.800000	0.0709593
6.750000	0.0712221
6.600000	0.0714849
6.550000	0.0722733
6.500000	0.0725361
6.450000	0.0727989
6.400000	0.0730618
6.350000	0.0733246
6.300000	0.074113
6.250000	0.0746386
6.200000	0.0751643
6.150000	0.0759527
6.100000	0.0764783
6.050000	0.0770039
6.000000	0.0780552
5.900000	0.0785808
5.850000	0.0796321
5.800000	0.0806833
5.750000	0.0809461
5.650000	0.0822602
5.600000	0.0830486
5.550000	0.0833114
5.500000	0.0838371
5.450000	0.0840999
5.400000	0.0846255
5.350000	0.0851511
5.200000	0.0854139
5.150000	0.0856767
5.100000	0.0862024
5.050000	0.086728
5.000000	0.0877792
4.950000	0.0885677
4.900000	0.0898817
4.850000	0.090933
4.800000	0.0925099
4.750000	0.0932983
4.700000	0.0938239
4.650000	0.0940867
4.600000	0.0948752
4.550000	0.0954008
4.500000	0.0959264
4.400000	0.0961892
4.350000	0.0972405
4.300000	0.0982917
4.250000	0.099343
4.200000	0.100657
4.150000	0.10092
4.100000	0.101971
4.000000	0.102497
3.950000	0.104074
3.900000	0.106176
3.850000	0.106702
3.800000	0.107753
3.750000	0.109067
3.700000	0.109855
3.650000	0.110907
3.600000	0.111695
3.550000	0.112221
3.500000	0.113009
3.450000	0.114586
3.400000	0.115637
3.350000	0.116689
3.300000	0.117214
3.250000	0.118528
3.200000	0.11958
3.150000	0.120105
3.100000	0.121156
3.050000	0.121419
3.000000	0.12247
2.950000	0.123522
2.850000	0.12431
2.800000	0.124836
2.750000	0.126413
2.700000	0.129304
2.650000	0.130092
2.600000	0.131669
2.550000	0.133246
2.500000	0.133771
2.450000	0.134297
2.400000	0.135611
2.350000	0.136399
2.300000	0.136925
2.250000	0.137714
2.200000	0.139028
2.150000	0.14113
2.100000	0.141656
2.050000	0.14297
2.000000	0.144809
1.950000	0.146386
1.900000	0.147438
1.850000	0.14954
1.800000	0.150854
1.750000	0.151905
1.700000	0.153219
1.650000	0.154271
1.600000	0.155059
1.550000	0.155585
1.500000	0.156373
1.450000	0.156899
1.400000	0.157424
1.350000	0.158739
1.300000	0.160315
1.250000	0.161892
1.200000	0.163469
1.150000	0.165309
1.100000	0.167937
1.050000	0.169777
1.000000	0.170828
0.950000	0.171353
0.900000	0.172668
0.850000	0.174244
0.800000	0.17661
0.750000	0.177924
0.700000	0.179501
0.650000	0.180026
0.600000	0.181866
0.550000	0.183443
0.500000	0.185283
0.450000	0.186334
0.400000	0.187911
0.350000	0.191064
0.300000	0.19159
0.250000	0.193167
0.200000	0.196583
0.150000	0.197372
0.100000	0.199474
0.050000	0.202365
0.000000	0.335611
-0.050000	0.650197
-0.100000	0.65887
-0.150000	0.668594
-0.200000	0.67385
-0.250000	0.681997
-0.300000	0.68883
-0.350000	0.691984
-0.400000	0.699343
-0.450000	0.702497
-0.500000	0.70565
-0.550000	0.707753
-0.600000	0.710907
-0.650000	0.713535
-0.700000	0.716163
-0.750000	0.721419
-0.800000	0.724047
-0.850000	0.726675
-0.900000	0.729829
-0.950000	0.731932
-1.000000	0.733771
-1.050000	0.734297
-1.100000	0.738502
-1.150000	0.740604
-1.200000	0.743233
-1.250000	0.745861
-1.300000	0.747438
-1.350000	0.750329
-1.400000	0.752957
-1.450000	0.755059
-1.500000	0.756899
-1.550000	0.760841
-1.600000	0.761629
-1.650000	0.763469
-1.700000	0.767148
-1.750000	0.768463
-1.800000	0.769777
-1.850000	0.772668
-1.900000	0.77477
-1.950000	0.777135
-2.000000	0.779763
-2.050000	0.783706
-2.100000	0.786859
-2.150000	0.789488
-2.200000	0.791064
-2.250000	0.79343
-2.300000	0.795007
-2.350000	0.797109
-2.400000	0.801051
-2.450000	0.803417
-2.500000	0.806045
-2.550000	0.808936
-2.600000	0.812615
-2.650000	0.813666
-2.700000	0.816032
-2.750000	0.818922
-2.800000	0.820237
-2.850000	0.821288
-2.900000	0.822339
-2.950000	0.824967
-3.000000	0.827332
-3.050000	0.829961
-3.100000	0.832589
-3.150000	0.833903
-3.200000	0.838108
-3.250000	0.840473
-3.300000	0.842576
-3.350000	0.845729
-3.400000	0.847569
-3.450000	0.849671
-3.500000	0.85046
-3.550000	0.853088
-3.600000	0.855453
-3.650000	0.859921
-3.700000	0.861498
-3.750000	0.864126
-3.800000	0.864915
-3.850000	0.867543
-3.900000	0.869645
-3.950000	0.872011
-4.000000	0.874376
-4.050000	0.875427
-4.100000	0.877267
-4.150000	0.878055
-4.200000	0.880946
-4.250000	0.881997
-4.300000	0.885151
-4.350000	0.886991
-4.400000	0.888305
-4.450000	0.889356
-4.500000	0.890407
-4.550000	0.892247
-4.600000	0.89435
-4.650000	0.895401
-4.700000	0.897766
-4.750000	0.899343
-4.800000	0.900131
-4.850000	0.902497
-4.900000	0.905388
-4.950000	0.906965
-5.000000	0.908279
-5.050000	0.909067
-5.100000	0.91117
-5.150000	0.913009
-5.200000	0.914586
-5.250000	0.915375
-5.300000	0.916426
-5.350000	0.918003
-5.400000	0.918791
-5.450000	0.919054
-5.500000	0.921682
-5.550000	0.923522
-5.600000	0.924836
-5.650000	0.925887
-5.700000	0.926675
-5.750000	0.927201
-5.800000	0.928252
-5.850000	0.928778
-5.900000	0.929041
-6.000000	0.929304
-6.050000	0.93088
-6.100000	0.932457
-6.150000	0.933509
-6.200000	0.934297
-6.250000	0.935085
-6.300000	0.935874
-6.350000	0.936137
-6.400000	0.938239
-6.450000	0.939816
-6.500000	0.940604
-6.550000	0.941393
-6.600000	0.941919
-6.650000	0.942707
-6.700000	0.944284
-6.750000	0.945335
-6.800000	0.946386
-6.850000	0.947438
-6.900000	0.948752
-7.000000	0.950329
-7.050000	0.951117
-7.100000	0.95138
-7.150000	0.952431
-7.200000	0.953219
-7.300000	0.953482
-7.350000	0.954271
-7.400000	0.954796
-7.450000	0.955585
-7.500000	0.956636
-7.550000	0.957162
-7.600000	0.959001
-7.650000	0.959527
-7.700000	0.960315
-7.750000	0.960841
-7.800000	0.961367
-7.850000	0.961892
-7.900000	0.962418
-7.950000	0.963469
-8.100000	0.964258
-8.150000	0.96452
-8.300000	0.964783
-8.450000	0.965572
-8.500000	0.965834
-8.550000	0.967674
-8.600000	0.9682
-8.650000	0.968725
-8.700000	0.969514
-8.850000	0.970039
-8.900000	0.970302
-9.050000	0.970828
-9.100000	0.971353
-9.150000	0.971616
-9.200000	0.971879
-9.250000	0.972668
-9.300000	0.97293
-9.350000	0.973982
-9.400000	0.975558
-9.450000	0.976084
-9.550000	0.977135
-9.650000	0.977924
-9.750000	0.978187
-9.800000	0.979238
-9.850000	0.979763
-9.900000	0.980289
-9.950000	1
&
43.750000	1.30617e-05
43.600000	2.61233e-05
42.350000	3.9185e-05
41.850000	5.22466e-05
41.500000	6.53083e-05
41.450000	7.83699e-05
40.900000	9.14316e-05
40.250000	0.000117555
40.000000	0.000130617
39.600000	0.000143678
39.350000	0.00015674
39.250000	0.000169801
39.000000	0.000182863
38.100000	0.000195925
38.050000	0.000208986
37.950000	0.000222048
37.550000	0.00023511
37.350000	0.000248171
37.250000	0.000261233
37.200000	0.000274295
37.150000	0.000300418
37.050000	0.00031348
36.950000	0.000326541
36.750000	0.000352665
36.700000	0.00039185
36.200000	0.000404911
36.000000	0.000417973
35.950000	0.000431034
35.900000	0.000444096
35.850000	0.000457158
35.800000	0.000470219
35.750000	0.000496343
35.300000	0.000522466
35.150000	0.000535528
35.050000	0.000561651
34.850000	0.000574713
34.800000	0.000613898
34.700000	0.000626959
34.600000	0.000640021
34.550000	0.000666144
34.500000	0.000679206
34.300000	0.000692268
34.250000	0.000718391
34.000000	0.000744514
33.900000	0.000770637
33.800000	0.000783699
33.550000	0.000796761
33.500000	0.000809822
33.450000	0.000822884
33.300000	0.000862069
33.100000	0.000875131
33.050000	0.000888192
32.850000	0.000901254
32.800000	0.000940439
32.750000	0.000953501
32.650000	0.000966562
32.600000	0.000979624
32.550000	0.00100575
32.500000	0.00103187
32.400000	0.00104493
32.300000	0.00107106
32.250000	0.00108412
32.200000	0.0011233
32.150000	0.00114943
32.050000	0.00118861
32.000000	0.00120167
31.950000	0.0012278
31.900000	0.00126698
31.850000	0.00128004
31.800000	0.00130617
31.700000	0.00134535
31.550000	0.00137147
31.400000	0.00138454
31.300000	0.0013976
31.250000	0.00144984
31.200000	0.0014629
31.050000	0.00151515
31.000000	0.00152821
30.950000	0.00154127
30.850000	0.0015674
30.800000	0.00158046
30.700000	0.00159352
30.650000	0.00163271
30.450000	0.00165883
30.400000	0.00168495
30.350000	0.00169801
30.250000	0.0017372
30.200000	0.00176332
30.150000	0.00177638
30.100000	0.00178945
30.000000	0.00182863
29.950000	0.00184169
29.900000	0.00189394
29.850000	0.00192006
29.800000	0.00194619
29.750000	0.00195925
29.650000	0.00197231
29.600000	0.00202456
29.500000	0.00203762
29.450000	0.00206374
29.400000	0.00208986
29.350000	0.00210293
29.300000	0.00214211
29.250000	0.00215517
29.150000	0.00216823
29.100000	0.0021813
29.050000	0.0022466
29.000000	0.00229885
28.950000	0.00233804
28.900000	0.00237722
28.850000	0.00239028
28.800000	0.00244253
28.750000	0.00248171
28.700000	0.0025209
28.600000	0.00254702
28.550000	0.00257315
28.500000	0.00258621
28.450000	0.00263845
28.400000	0.00267764
28.350000	0.0026907
28.300000	0.00270376
28.250000	0.00271682
28.200000	0.00272989
28.150000	0.00274295
28.100000	0.00278213
28.050000	0.00283438
28.000000	0.0028605
27.950000	0.00292581
27.900000	0.00299112
27.800000	0.00301724
27.750000	0.00308255
27.700000	0.00309561
27.650000	0.00312173
27.600000	0.00316092
27.550000	0.00321317
27.500000	0.00326541
27.450000	0.00327847
27.400000	0.00334378
27.350000	0.00338297
27.300000	0.00344828
27.250000	0.00352665
27.200000	0.00353971
27.150000	0.00356583
27.100000	0.00359195
27.000000	0.00367032
26.950000	0.00377482
26.900000	0.00384013
26.850000	0.00387931
26.800000	0.00395768
26.750000	0.00400993
26.700000	0.00406217
26.650000	0.00414054
26.600000	0.00416667
26.550000	0.00419279
26.500000	0.00423197
26.450000	0.0042581
26.400000	0.00428422
26.300000	0.00429728
26.250000	0.00433647
26.200000	0.0044279
26.150000	0.00448015
26.100000	0.00458464
26.050000	0.00467607
26.000000	0.00475444
25.950000	0.00479363
25.900000	0.004872
25.850000	0.00492424
25.800000	0.00496343
25.750000	0.00501567
25.700000	0.00505486
25.650000	0.00508098
25.600000	0.00513323
25.550000	0.00518548
25.500000	0.0052116
25.450000	0.00526385
25.400000	0.00532915
25.350000	0.0053814
25.300000	0.00539446
25.250000	0.00540752
25.200000	0.00544671
25.150000	0.00549896
25.100000	0.00552508
25.050000	0.0055512
25.000000	0.00557732
24.950000	0.00562957
24.900000	0.00569488
24.850000	0.00573406
24.800000	0.00577325
24.750000	0.00585162
24.700000	0.00598224
24.650000	0.00604754
24.600000	0.00609979
24.550000	0.00615204
24.500000	0.00620428
24.450000	0.00628265
24.400000	0.0063349
24.350000	0.00642633
24.300000	0.0065047
24.250000	0.00658307
24.200000	0.00662226
24.150000	0.00668757
24.100000	0.00673981
24.050000	0.00680512
24.000000	0.00690961
23.950000	0.0069488
23.900000	0.00698798
23.850000	0.00707941
23.800000	0.00714472
23.750000	0.00721003
23.700000	0.0072884
23.650000	0.00732759
23.600000	0.00741902
23.550000	0.00753657
23.500000	0.00765413
23.450000	0.0077325
23.400000	0.00785005
23.350000	0.00792842
23.300000	0.00803292
23.250000	0.00805904
23.200000	0.00811129
23.150000	0.00816353
23.100000	0.00825496
23.050000	0.00835946
23.000000	0.00843783
22.950000	0.00852926
22.900000	0.00860763
22.850000	0.00871212
22.800000	0.00879049
22.750000	0.00886886
22.700000	0.00890805
22.650000	0.00898642
22.600000	0.0090256
22.550000	0.00906479
22.500000	0.00922153
22.450000	0.00926071
22.400000	0.00935214
22.350000	0.00944357
22.300000	0.00950888
22.250000	0.00962644
22.200000	0.00974399
22.150000	0.0098093
22.100000	0.00984848
22.050000	0.00991379
22.000000	0.0100444
21.950000	0.0101358
21.900000	0.0102142
21.850000	0.0102403
21.800000	0.0103318
21.750000	0.0104232
21.700000	0.0105016
21.650000	0.0106975
21.600000	0.0108412
21.550000	0.0109326
21.500000	0.011024
21.450000	0.0110502
21.400000	0.0111285
21.350000	0.0112591
21.300000	0.0113506
21.250000	0.0114159
21.200000	0.0115334
21.150000	0.011651
21.100000	0.0117816
21.050000	0.0118861
21.000000	0.0120167
20.950000	0.0121212
20.900000	0.0122126
20.850000	0.0123433
20.800000	0.0124739
20.750000	0.0126045
20.700000	0.0128135
20.650000	0.0128788
20.600000	0.0129441
20.550000	0.0130225
20.500000	0.0131139
20.450000	0.0132706
20.400000	0.0133751
20.350000	0.0134535
20.300000	0.0135972
20.250000	0.0137278
20.200000	0.013767
20.150000	0.0138715
20.100000	0.0139498
20.050000	0.0140152
20.000000	0.0141458
19.950000	0.0142503
19.900000	0.0144201
19.850000	0.0144592
19.800000	0.0145899
19.750000	0.0147074
19.700000	0.0147727
19.650000	0.0149295
19.600000	0.0150078
19.550000	0.0150993
19.500000	0.015256
19.450000	0.0154389
19.400000	0.0155695
19.350000	0.0157524
19.300000	0.0158699
19.250000	0.0160266
19.200000	0.0161834
19.150000	0.0163662
19.100000	0.0166275
19.050000	0.0167581
19.000000	0.016954
18.950000	0.0171238
18.900000	0.0172414
18.850000	0.0173981
18.800000	0.0175418
18.750000	0.0177769
18.700000	0.0179336
18.650000	0.0181034
18.600000	0.0181688
18.550000	0.0183516
18.500000	0.01843
18.450000	0.0186259
18.400000	0.0187565
18.350000	0.0189133
18.300000	0.0190961
18.250000	0.0192137
18.200000	0.0194227
18.150000	0.0195402
18.100000	0.0196839
18.050000	0.019919
18.000000	0.0201149
17.950000	0.0202325
17.900000	0.0203762
17.850000	0.020546
17.800000	0.0207811
17.750000	0.0210293
17.700000	0.0212774
17.650000	0.0214864
17.600000	0.0216301
17.550000	0.0218652
17.500000	0.0220873
17.450000	0.0222832
17.400000	0.0224269
17.350000	0.0226489
17.300000	0.0228971
17.250000	0.0230146
17.200000	0.0231583
17.150000	0.0234195
17.100000	0.0236808
17.050000	0.0238767
17.000000	0.0239812
16.950000	0.0242685
16.900000	0.0244645
16.850000	0.0245428
16.800000	0.0246735
16.750000	0.0248563
16.700000	0.0250392
16.650000	0.0253135
16.600000	0.0255486
16.550000	0.0257445
16.500000	0.0258621
16.450000	0.0260188
16.400000	0.0263454
16.350000	0.026489
16.300000	0.0268678
16.250000	0.0269984
16.200000	0.0271552
16.150000	0.0274164
16.100000	0.0276515
16.050000	0.0278866
16.000000	0.0282785
15.950000	0.0284875
15.900000	0.0286834
15.850000	0.0288401
15.800000	0.0289838
15.750000	0.0292712
15.700000	0.0295193
15.650000	0.0298067
15.600000	0.0301202
15.550000	0.0303422
15.500000	0.0306165
15.450000	0.0309039
15.400000	0.0311651
15.350000	0.0314655
15.300000	0.0316876
15.250000	0.0318312
15.200000	0.032001
15.150000	0.0322362
15.100000	0.0325366
15.050000	0.0328109
15.000000	0.0331766
14.950000	0.0333986
14.900000	0.0336468
14.850000	0.0338689
14.800000	0.0341562
14.750000	0.0345481
14.700000	0.0347701
14.650000	0.0349922
14.600000	0.0353318
14.550000	0.0354885
14.500000	0.0357889
14.450000	0.0360502
14.400000	0.0364159
14.350000	0.0367424
14.300000	0.0371082
14.250000	0.0374086
14.200000	0.037722
14.150000	0.0379441
14.100000	0.0382053
14.050000	0.0384796
14.000000	0.0388192
13.950000	0.0391588
13.900000	0.0395246
13.850000	0.0397597
13.800000	0.0401646
13.750000	0.0405695
13.700000	0.040896
13.650000	0.0413662
13.600000	0.0416928
13.550000	0.0419932
13.500000	0.0423981
13.450000	0.0427247
13.400000	0.0429075
13.350000	0.0431296
13.300000	0.0434561
13.250000	0.0438349
13.200000	0.0441223
13.150000	0.0445533
13.100000	0.0448668
13.050000	0.0451803
13.000000	0.0454545
12.950000	0.0458856
12.900000	0.0462774
12.850000	0.0465909
12.800000	0.0469828
12.750000	0.0472701
12.700000	0.0475575
12.650000	0.0478971
12.600000	0.048302
12.550000	0.0486808
12.500000	0.0490857
12.450000	0.0495037
12.400000	0.0499739
12.350000	0.0503004
12.300000	0.0506139
12.250000	0.0509666
12.200000	0.0513584
12.150000	0.0518025
12.100000	0.0521944
12.050000	0.0526254
12.000000	0.0531609
11.950000	0.0535789
11.900000	0.0539577
11.850000	0.0544801
11.800000	0.0548851
11.750000	0.0551985
11.700000	0.0555773
11.650000	0.0558777
11.600000	0.0562304
11.550000	0.0565961
11.500000	0.0570141
11.450000	0.0574321
11.400000	0.0578762
11.350000	0.0583072
11.300000	0.0587252
11.250000	0.0591562
11.200000	0.0596134
11.150000	0.0600836
11.100000	0.0604885
11.050000	0.0608934
11.000000	0.0612069
10.950000	0.0616249
10.900000	0.0620951
10.850000	0.0625131
10.800000	0.0630486
10.750000	0.0635319
10.700000	0.0640021
10.650000	0.0644331
10.600000	0.0649817
10.550000	0.065465
10.500000	0.0659483
10.450000	0.0663401
10.400000	0.0667712
10.350000	0.0672806
10.300000	0.067803
10.250000	0.0682471
10.200000	0.068652
10.150000	0.0691223
10.100000	0.0696447
10.050000	0.0701933
10.000000	0.0708725
9.950000	0.0713297
9.900000	0.071813
9.850000	0.0724007
9.800000	0.0730146
9.750000	0.0734326
9.700000	0.0739028
9.650000	0.074373
9.600000	0.0749216
9.550000	0.0754963
9.500000	0.0760057
9.450000	0.0765935
9.400000	0.0771813
9.350000	0.0778344
9.300000	0.0784483
9.250000	0.0789707
9.200000	0.0796499
9.150000	0.0802116
9.100000	0.0807602
9.050000	0.081348
9.000000	0.081779
8.950000	0.0824582
8.900000	0.0831505
8.850000	0.0836729
8.800000	0.0841823
8.750000	0.0847571
8.700000	0.0852665
8.650000	0.0859065
8.600000	0.0864943
8.550000	0.0870298
8.500000	0.0876176
8.450000	0.08814
8.400000	0.0887017
8.350000	0.0894854
8.300000	0.0901123
8.250000	0.0907915
8.200000	0.091523
8.150000	0.0921761
8.100000	0.0927769
8.050000	0.09343
8.000000	0.0940047
7.950000	0.0946708
7.900000	0.0955721
7.850000	0.0961468
7.800000	0.0969697
7.750000	0.0976097
7.700000	0.0983412
7.650000	0.0990204
7.600000	0.0997126
7.550000	0.100522
7.500000	0.10111
7.450000	0.101737
7.400000	0.102547
7.350000	0.103292
7.300000	0.104023
7.250000	0.10482
7.200000	0.105669
7.150000	0.106492
7.100000	0.10721
7.050000	0.10785
7.000000	0.108686
6.950000	0.109509
6.900000	0.110136
6.850000	0.110711
6.800000	0.111429
6.750000	0.112173
6.700000	0.112918
6.650000	0.113741
6.600000	0.114694
6.550000	0.115543
6.500000	0.116392
6.450000	0.117215
6.400000	0.118103
6.350000	0.118926
6.300000	0.119566
6.250000	0.120559
6.200000	0.121499
6.150000	0.122414
6.100000	0.123263
6.050000	0.124151
6.000000	0.125013
5.950000	0.125823
5.900000	0.126763
5.850000	0.127808
5.800000	0.128879
5.750000	0.129754
5.700000	0.130721
5.650000	0.131753
5.600000	0.13268
5.550000	0.133634
5.500000	0.134653
5.450000	0.135541
5.400000	0.136664
5.350000	0.137879
5.300000	0.138963
5.250000	0.139903
5.200000	0.141014
5.150000	0.141915
5.100000	0.142934
5.050000	0.144031
5.000000	0.145102
4.950000	0.146082
4.900000	0.147061
4.850000	0.148106
4.800000	0.149125
4.750000	0.150261
4.700000	0.151215
4.650000	0.152443
4.600000	0.153579
4.550000	0.154768
4.500000	0.155943
4.450000	0.157027
4.400000	0.158085
4.350000	0.159222
4.300000	0.160384
4.250000	0.161573
4.200000	0.162461
4.150000	0.163793
4.100000	0.16489
4.050000	0.166183
4.000000	0.167424
3.950000	0.168835
3.900000	0.170298
3.850000	0.171656
3.800000	0.172832
3.750000	0.174295
3.700000	0.175797
3.650000	0.177207
3.600000	0.178409
3.550000	0.179624
3.500000	0.180982
3.450000	0.182288
3.400000	0.183843
3.350000	0.185084
3.300000	0.186416
3.250000	0.187827
3.200000	0.189067
3.150000	0.190556
3.100000	0.191915
3.050000	0.193352
3.000000	0.194841
2.950000	0.196317
2.900000	0.197975
2.850000	0.199504
2.800000	0.201045
2.750000	0.202573
2.700000	0.204049
2.650000	0.20559
2.600000	0.206844
2.550000	0.208412
2.500000	0.210227
2.450000	0.211755
2.400000	0.213088
2.350000	0.214773
2.300000	0.216432
2.250000	0.218352
2.200000	0.219867
2.150000	0.221486
2.100000	0.223393
2.050000	0.2253
2.000000	0.227103
1.950000	0.22884
1.900000	0.230434
1.850000	0.232184
1.800000	0.234104
1.750000	0.236037
1.700000	0.238036
1.650000	0.239825
1.600000	0.241771
1.550000	0.243639
1.500000	0.245481
1.450000	0.247505
1.400000	0.249582
1.350000	0.25145
1.300000	0.253435
1.250000	0.255329
1.200000	0.257537
1.150000	0.259718
1.100000	0.261782
1.050000	0.263885
1.000000	0.265935
0.950000	0.267973
0.900000	0.270533
0.850000	0.272623
0.800000	0.27483
0.750000	0.277338
0.700000	0.279794
0.650000	0.282132
0.600000	0.284692
0.550000	0.287069
0.500000	0.289498
0.450000	0.29215
0.400000	0.294632
0.350000	0.296983
0.300000	0.299438
0.250000	0.30209
0.200000	0.304676
0.150000	0.307589
0.100000	0.310998
0.050000	0.314472
0.000000	0.349321
-0.050000	0.415282
-0.100000	0.422218
-0.150000	0.429911
-0.200000	0.437735
-0.250000	0.444906
-0.300000	0.452338
-0.350000	0.459182
-0.400000	0.465413
-0.450000	0.472139
-0.500000	0.479062
-0.550000	0.485867
-0.600000	0.492294
-0.650000	0.499164
-0.700000	0.505799
-0.750000	0.511978
-0.800000	0.5186
-0.850000	0.525026
-0.900000	0.531387
-0.950000	0.537409
-1.000000	0.543469
-1.050000	0.549595
-1.100000	0.555473
-1.150000	0.561507
-1.200000	0.567542
-1.250000	0.574046
-1.300000	0.580381
-1.350000	0.58622
-1.400000	0.591967
-1.450000	0.597727
-1.500000	0.603318
-1.550000	0.609195
-1.600000	0.614329
-1.650000	0.619645
-1.700000	0.625366
-1.750000	0.630865
-1.800000	0.636063
-1.850000	0.640948
-1.900000	0.646578
-1.950000	0.651881
-2.000000	0.657027
-2.050000	0.661899
-2.100000	0.667045
-2.150000	0.67146
-2.200000	0.676411
-2.250000	0.680799
-2.300000	0.685319
-2.350000	0.689446
-2.400000	0.693913
-2.450000	0.698354
-2.500000	0.702247
-2.550000	0.706831
-2.600000	0.711063
-2.650000	0.715269
-2.700000	0.71937
-2.750000	0.723315
-2.800000	0.72739
-2.850000	0.730917
-2.900000	0.734888
-2.950000	0.738584
-3.000000	0.742124
-3.050000	0.745729
-3.100000	0.749399
-3.150000	0.75273
-3.200000	0.756361
-3.250000	0.760057
-3.300000	0.763858
-3.350000	0.767463
-3.400000	0.770611
-3.450000	0.773851
-3.500000	0.777194
-3.550000	0.780473
-3.600000	0.78383
-3.650000	0.787187
-3.700000	0.790491
-3.750000	0.793325
-3.800000	0.796369
-3.850000	0.79936
-3.900000	0.802247
-3.950000	0.80512
-4.000000	0.807994
-4.050000	0.81088
-4.100000	0.813885
-4.150000	0.816719
-4.200000	0.819723
-4.250000	0.822257
-4.300000	0.824974
-4.350000	0.827638
-4.400000	0.830185
-4.450000	0.832719
-4.500000	0.835332
-4.550000	0.83784
-4.600000	0.840282
-4.650000	0.842777
-4.700000	0.845441
-4.750000	0.847688
-4.800000	0.850261
-4.850000	0.852887
-4.900000	0.855617
-4.950000	0.857798
-5.000000	0.859953
-5.050000	0.862448
-5.100000	0.864472
-5.150000	0.866549
-5.200000	0.868626
-5.250000	0.870559
-5.300000	0.87291
-5.350000	0.874869
-5.400000	0.876933
-5.450000	0.878723
-5.500000	0.880525
-5.550000	0.882249
-5.600000	0.884222
-5.650000	0.885946
-5.700000	0.887931
-5.750000	0.889603
-5.800000	0.89134
-5.850000	0.893103
-5.900000	0.894854
-5.950000	0.896421
-6.000000	0.898328
-6.050000	0.899909
-6.100000	0.901633
-6.150000	0.903265
-6.200000	0.904924
-6.250000	0.906466
-6.300000	0.90819
-6.350000	0.909731
-6.400000	0.911181
-6.450000	0.912735
-6.500000	0.914355
-6.550000	0.915739
-6.600000	0.916928
-6.650000	0.918613
-6.700000	0.919906
-6.750000	0.921277
-6.800000	0.922597
-6.850000	0.924112
-6.900000	0.925118
-6.950000	0.926567
-7.000000	0.927965
-7.050000	0.929376
-7.100000	0.930603
-7.150000	0.931779
-7.200000	0.932732
-7.250000	0.933895
-7.300000	0.934992
-7.350000	0.93592
-7.400000	0.937004
-7.450000	0.938179
-7.500000	0.939133
-7.550000	0.9404
-7.600000	0.941353
-7.650000	0.942463
-7.700000	0.943443
-7.750000	0.944619
-7.800000	0.945598
-7.850000	0.946486
-7.900000	0.947401
-7.950000	0.948315
-8.000000	0.949504
-8.050000	0.950418
-8.100000	0.951411
-8.150000	0.952534
-8.200000	0.95337
-8.250000	0.954088
-8.300000	0.954911
-8.350000	0.955617
-8.400000	0.956348
-8.450000	0.957132
-8.500000	0.957837
-8.550000	0.958595
-8.600000	0.959391
-8.650000	0.960162
-8.700000	0.960906
-8.750000	0.96169
-8.800000	0.962461
-8.850000	0.96314
-8.900000	0.963845
-8.950000	0.964577
-9.000000	0.965165
-9.050000	0.965765
-9.100000	0.966471
-9.150000	0.967019
-9.200000	0.967751
-9.250000	0.968443
-9.300000	0.969031
-9.350000	0.969553
-9.400000	0.970115
-9.450000	0.970794
-9.500000	0.971356
-9.550000	0.971931
-9.600000	0.972388
-9.650000	0.97291
-9.700000	0.973472
-9.750000	0.974033
-9.800000	0.974569
-9.850000	0.975026
-9.900000	0.975444
-9.950000	1
&
101.450000	1.12917e-17
101.400000	1.15758e-17
101.350000	1.1867e-17
101.300000	1.21655e-17
101.250000	1.24716e-17
101.200000	1.27853e-17
101.150000	1.31069e-17
101.100000	1.34366e-17
101.050000	1.37746e-17
101.000000	1.41211e-17
100.950000	1.44763e-17
100.900000	1.48405e-17
100.850000	1.52137e-17
100.800000	1.55964e-17
100.750000	1.59887e-17
100.700000	1.63909e-17
100.650000	1.68032e-17
100.600000	1.72258e-17
100.550000	1.76591e-17
100.500000	1.81032e-17
100.450000	1.85585e-17
100.400000	1.90253e-17
100.350000	1.95038e-17
100.300000	1.99943e-17
100.250000	2.04972e-17
100.200000	2.10127e-17
100.150000	2.15412e-17
100.100000	2.20829e-17
100.050000	2.26383e-17
100.000000	2.32076e-17
99.950000	2.37912e-17
99.900000	2.43895e-17
99.850000	2.50029e-17
99.800000	2.56316e-17
99.750000	2.62762e-17
99.700000	2.69369e-17
99.650000	2.76143e-17
99.600000	2.83087e-17
99.550000	2.90206e-17
99.500000	2.97503e-17
99.450000	3.04984e-17
99.400000	3.12653e-17
99.350000	3.20514e-17
99.300000	3.28573e-17
99.250000	3.36835e-17
99.200000	3.45304e-17
99.150000	3.53986e-17
99.100000	3.62887e-17
99.050000	3.72011e-17
99.000000	3.81364e-17
98.950000	3.90952e-17
98.900000	4.00781e-17
98.850000	4.10858e-17
98.800000	4.21187e-17
98.750000	4.31776e-17
98.700000	4.42631e-17
98.650000	4.53759e-17
98.600000	4.65167e-17
98.550000	4.76861e-17
98.500000	4.88849e-17
98.450000	5.01138e-17
98.400000	5.13736e-17
98.350000	5.2665e-17
98.300000	5.39889e-17
98.250000	5.53461e-17
98.200000	5.67374e-17
98.150000	5.81636e-17
98.100000	5.96256e-17
98.050000	6.11244e-17
98.000000	6.26608e-17
97.950000	6.42359e-17
97.900000	6.58505e-17
97.850000	6.75056e-17
97.800000	6.92024e-17
97.750000	7.09417e-17
97.700000	7.27248e-17
97.650000	7.45527e-17
97.600000	7.64264e-17
97.550000	7.83473e-17
97.500000	8.03164e-17
97.450000	8.23349e-17
97.400000	8.44042e-17
97.350000	8.65254e-17
97.300000	8.86999e-17
97.250000	9.09291e-17
97.200000	9.32142e-17
97.150000	9.55567e-17
97.100000	9.79581e-17
97.050000	1.0042e-16
97.000000	1.02943e-16
96.950000	1.0553e-16
96.900000	1.08182e-16
96.850000	1.109e-16
96.800000	1.13687e-16
96.750000	1.16544e-16
96.700000	1.19472e-16
96.650000	1.22474e-16
96.600000	1.25552e-16
96.550000	1.28707e-16
96.500000	1.3194e-16
96.450000	1.35256e-16
96.400000	1.38654e-16
96.350000	1.42138e-16
96.300000	1.45709e-16
96.250000	1.4937e-16
96.200000	1.53122e-16
96.150000	1.56969e-16
96.100000	1.60913e-16
96.050000	1.64956e-16
96.000000	1.691e-16
95.950000	1.73348e-16
95.900000	1.77703e-16
95.850000	1.82167e-16
95.800000	1.86744e-16
95.750000	1.91435e-16
95.700000	1.96244e-16
95.650000	2.01173e-16
95.600000	2.06227e-16
95.550000	2.11407e-16
95.500000	2.16718e-16
95.450000	2.22161e-16
95.400000	2.27742e-16
95.350000	2.33462e-16
95.300000	2.39326e-16
95.250000	2.45338e-16
95.200000	2.515e-16
95.150000	2.57817e-16
95.100000	2.64292e-16
95.050000	2.7093e-16
95.000000	2.77735e-16
94.950000	2.8471e-16
94.900000	2.91861e-16
94.850000	2.99191e-16
94.800000	3.06705e-16
94.750000	3.14408e-16
94.700000	3.22303e-16
94.650000	3.30398e-16
94.600000	3.38695e-16
94.550000	3.472e-16
94.500000	3.55919e-16
94.450000	3.64857e-16
94.400000	3.74019e-16
94.350000	3.83411e-16
94.300000	3.93039e-16
94.250000	4.02908e-16
94.200000	4.13026e-16
94.150000	4.23397e-16
94.100000	4.34028e-16
94.050000	4.44926e-16
94.000000	4.56097e-16
93.950000	4.67549e-16
93.900000	4.79288e-16
93.850000	4.91322e-16
93.800000	5.03658e-16
93.750000	5.16303e-16
93.700000	5.29265e-16
93.650000	5.42553e-16
93.600000	5.56174e-16
93.550000	5.70137e-16
93.500000	5.8445e-16
93.450000	5.99123e-16
93.400000	6.14163e-16
93.350000	6.29581e-16
93.300000	6.45386e-16
93.250000	6.61587e-16
93.200000	6.78195e-16
93.150000	6.95219e-16
93.100000	7.1267e-16
93.050000	7.30559e-16
93.000000	7.48897e-16
92.950000	7.67695e-16
92.900000	7.86965e-16
92.850000	8.06717e-16
92.800000	8.26966e-16
92.750000	8.47722e-16
92.700000	8.68999e-16
92.650000	8.90809e-16
92.600000	9.13167e-16
92.550000	9.36085e-16
92.500000	9.59579e-16
92.450000	9.83661e-16
92.400000	1.00835e-15
92.350000	1.03365e-15
92.300000	1.05959e-15
92.250000	1.08618e-15
92.200000	1.11344e-15
92.150000	1.14138e-15
92.100000	1.17003e-15
92.050000	1.19939e-15
92.000000	1.22948e-15
91.950000	1.26033e-15
91.900000	1.29196e-15
91.850000	1.32438e-15
91.800000	1.35761e-15
91.750000	1.39167e-15
91.700000	1.42659e-15
91.650000	1.46239e-15
91.600000	1.49908e-15
91.550000	1.53669e-15
91.500000	1.57525e-15
91.450000	1.61477e-15
91.400000	1.65528e-15
91.350000	1.69681e-15
91.300000	1.73938e-15
91.250000	1.78301e-15
91.200000	1.82774e-15
91.150000	1.8736e-15
91.100000	1.9206e-15
91.050000	1.96878e-15
91.000000	2.01817e-15
90.950000	2.06879e-15
90.900000	2.12069e-15
90.850000	2.17388e-15
90.800000	2.22841e-15
90.750000	2.28431e-15
90.700000	2.3416e-15
90.650000	2.40034e-15
90.600000	2.46054e-15
90.550000	2.52226e-15
90.500000	2.58552e-15
90.450000	2.65037e-15
90.400000	2.71684e-15
90.350000	2.78498e-15
90.300000	2.85483e-15
90.250000	2.92642e-15
90.200000	2.99982e-15
90.150000	3.07505e-15
90.100000	3.15216e-15
90.050000	3.23121e-15
90.000000	3.31224e-15
89.950000	3.3953e-15
89.900000	3.48044e-15
89.850000	3.56772e-15
89.800000	3.65718e-15
89.750000	3.74889e-15
89.700000	3.84289e-15
89.650000	3.93925e-15
89.600000	4.03802e-15
89.550000	4.13926e-15
89.500000	4.24305e-15
89.450000	4.34943e-15
89.400000	4.45848e-15
89.350000	4.57026e-15
89.300000	4.68485e-15
89.250000	4.8023e-15
89.200000	4.92269e-15
89.150000	5.04611e-15
89.100000	5.17261e-15
89.050000	5.30228e-15
89.000000	5.4352e-15
88.950000	5.57146e-15
88.900000	5.71112e-15
88.850000	5.85428e-15
88.800000	6.00103e-15
88.750000	6.15146e-15
88.700000	6.30565e-15
88.650000	6.4637e-15
88.600000	6.62572e-15
88.550000	6.79179e-15
88.500000	6.96202e-15
88.450000	7.13652e-15
88.400000	7.31538e-15
88.350000	7.49873e-15
88.300000	7.68666e-15
88.250000	7.87931e-15
88.200000	8.07678e-15
88.150000	8.27919e-15
88.100000	8.48667e-15
88.050000	8.69935e-15
88.000000	8.91735e-15
87.950000	9.14082e-15
87.900000	9.36988e-15
87.850000	9.60467e-15
87.800000	9.84535e-15
87.750000	1.0092e-14
87.700000	1.03449e-14
87.650000	1.06041e-14
87.600000	1.08698e-14
87.550000	1.11422e-14
87.500000	1.14214e-14
87.450000	1.17075e-14
87.400000	1.20008e-14
87.350000	1.23015e-14
87.300000	1.26097e-14
87.250000	1.29256e-14
87.200000	1.32494e-14
87.150000	1.35814e-14
87.100000	1.39216e-14
87.050000	1.42703e-14
87.000000	1.46278e-14
86.950000	1.49943e-14
86.900000	1.53699e-14
86.850000	1.57549e-14
86.800000	1.61495e-14
86.750000	1.6554e-14
86.700000	1.69687e-14
86.650000	1.73937e-14
86.600000	1.78293e-14
86.550000	1.82759e-14
86.500000	1.87336e-14
86.450000	1.92028e-14
86.400000	1.96838e-14
86.350000	2.01767e-14
86.300000	2.0682e-14
86.250000	2.12e-14
86.200000	2.17309e-14
86.150000	2.22751e-14
86.100000	2.28329e-14
86.050000	2.34047e-14
86.000000	2.39908e-14
85.950000	2.45915e-14
85.900000	2.52073e-14
85.850000	2.58385e-14
85.800000	2.64854e-14
85.750000	2.71486e-14
85.700000	2.78283e-14
85.650000	2.85251e-14
85.600000	2.92393e-14
85.550000	2.99713e-14
85.500000	3.07217e-14
85.450000	3.14908e-14
85.400000	3.22792e-14
85.350000	3.30873e-14
85.300000	3.39156e-14
85.250000	3.47647e-14
85.200000	3.56349e-14
85.150000	3.6527e-14
85.100000	3.74413e-14
85.050000	3.83786e-14
85.000000	3.93392e-14
84.950000	4.03239e-14
84.900000	4.13332e-14
84.850000	4.23678e-14
84.800000	4.34282e-14
84.750000	4.45152e-14
84.700000	4.56293e-14
84.650000	4.67713e-14
84.600000	4.79418e-14
84.550000	4.91417e-14
84.500000	5.03715e-14
84.450000	5.1632e-14
84.400000	5.29241e-14
84.350000	5.42485e-14
84.300000	5.56061e-14
84.250000	5.69975e-14
84.200000	5.84238e-14
84.150000	5.98857e-14
84.100000	6.13841e-14
84.050000	6.29201e-14
84.000000	6.44944e-14
83.950000	6.6108e-14
83.900000	6.77621e-14
83.850000	6.94574e-14
83.800000	7.11952e-14
83.750000	7.29763e-14
83.700000	7.4802e-14
83.650000	7.66734e-14
83.600000	7.85915e-14
83.550000	8.05575e-14
83.500000	8.25727e-14
83.450000	8.46383e-14
83.400000	8.67555e-14
83.350000	8.89256e-14
83.300000	9.11499e-14
83.250000	9.34298e-14
83.200000	9.57667e-14
83.150000	9.8162e-14
83.100000	1.00617e-13
83.050000	1.03134e-13
83.000000	1.05713e-13
82.950000	1.08357e-13
82.900000	1.11067e-13
82.850000	1.13844e-13
82.800000	1.16692e-13
82.750000	1.1961e-13
82.700000	1.22601e-13
82.650000	1.25667e-13
82.600000	1.28809e-13
82.550000	1.3203e-13
82.500000	1.35331e-13
82.450000	1.38715e-13
82.400000	1.42183e-13
82.350000	1.45738e-13
82.300000	1.49382e-13
82.250000	1.53117e-13
82.200000	1.56945e-13
82.150000	1.60869e-13
82.100000	1.64891e-13
82.050000	1.69013e-13
82.000000	1.73238e-13
81.950000	1.77569e-13
81.900000	1.82008e-13
81.850000	1.86557e-13
81.800000	1.91221e-13
81.750000	1.96e-13
81.700000	2.009e-13
81.650000	2.05921e-13
81.600000	2.11068e-13
81.550000	2.16343e-13
81.500000	2.2175e-13
81.450000	2.27293e-13
81.400000	2.32973e-13
81.350000	2.38795e-13
81.300000	2.44763e-13
81.250000	2.5088e-13
81.200000	2.57149e-13
81.150000	2.63575e-13
81.100000	2.70162e-13
81.050000	2.76912e-13
81.000000	2.83832e-13
80.950000	2.90924e-13
80.900000	2.98193e-13
80.850000	3.05644e-13
80.800000	3.1328e-13
80.750000	3.21107e-13
80.700000	3.2913e-13
80.650000	3.37352e-13
80.600000	3.4578e-13
80.550000	3.54419e-13
80.500000	3.63273e-13
80.450000	3.72347e-13
80.400000	3.81649e-13
80.350000	3.91182e-13
80.300000	4.00953e-13
80.250000	4.10969e-13
80.200000	4.21234e-13
80.150000	4.31755e-13
80.100000	4.42539e-13
80.050000	4.53591e-13
80.000000	4.6492e-13
79.950000	4.76531e-13
79.900000	4.88432e-13
79.850000	5.0063e-13
79.800000	5.13132e-13
79.750000	5.25946e-13
79.700000	5.3908e-13
79.650000	5.52541e-13
79.600000	5.66338e-13
79.550000	5.8048e-13
79.500000	5.94974e-13
79.450000	6.09829e-13
79.400000	6.25055e-13
79.350000	6.40661e-13
79.300000	6.56656e-13
79.250000	6.7305e-13
79.200000	6.89853e-13
79.150000	7.07075e-13
79.100000	7.24727e-13
79.050000	7.42818e-13
79.000000	7.61361e-13
78.950000	7.80366e-13
78.900000	7.99845e-13
78.850000	8.1981e-13
78.800000	8.40272e-13
78.750000	8.61245e-13
78.700000	8.82741e-13
78.650000	9.04772e-13
78.600000	9.27353e-13
78.550000	9.50497e-13
78.500000	9.74217e-13
78.450000	9.9853e-13
78.400000	1.02345e-12
78.350000	1.04899e-12
78.300000	1.07516e-12
78.250000	1.10199e-12
78.200000	1.12949e-12
78.150000	1.15767e-12
78.100000	1.18656e-12
78.050000	1.21616e-12
78.000000	1.2465e-12
77.950000	1.2776e-12
77.900000	1.30948e-12
77.850000	1.34214e-12
77.800000	1.37563e-12
77.750000	1.40994e-12
77.700000	1.44511e-12
77.650000	1.48116e-12
77.600000	1.51811e-12
77.550000	1.55597e-12
77.500000	1.59478e-12
77.450000	1.63456e-12
77.400000	1.67533e-12
77.350000	1.71711e-12
77.300000	1.75994e-12
77.250000	1.80383e-12
77.200000	1.84881e-12
77.150000	1.89492e-12
77.100000	1.94217e-12
77.050000	1.9906e-12
77.000000	2.04024e-12
76.950000	2.09111e-12
76.900000	2.14325e-12
76.850000	2.19669e-12
76.800000	2.25146e-12
76.750000	2.3076e-12
76.700000	2.36513e-12
76.650000	2.42409e-12
76.600000	2.48453e-12
76.550000	2.54646e-12
76.500000	2.60994e-12
76.450000	2.675e-12
76.400000	2.74168e-12
76.350000	2.81002e-12
76.300000	2.88006e-12
76.250000	2.95185e-12
76.200000	3.02542e-12
76.150000	3.10083e-12
76.100000	3.17811e-12
76.050000	3.25731e-12
76.000000	3.33849e-12
75.950000	3.42168e-12
75.900000	3.50695e-12
75.850000	3.59434e-12
75.800000	3.68391e-12
75.750000	3.7757e-12
75.700000	3.86978e-12
75.650000	3.9662e-12
75.600000	4.06502e-12
75.550000	4.16629e-12
75.500000	4.27009e-12
75.450000	4.37647e-12
75.400000	4.4855e-12
75.350000	4.59724e-12
75.300000	4.71176e-12
75.250000	4.82913e-12
75.200000	4.94942e-12
75.150000	5.0727e-12
75.100000	5.19905e-12
75.050000	5.32854e-12
75.000000	5.46126e-12
74.950000	5.59727e-12
74.900000	5.73667e-12
74.850000	5.87953e-12
74.800000	6.02595e-12
74.750000	6.17601e-12
74.700000	6.3298e-12
74.650000	6.48742e-12
74.600000	6.64895e-12
74.550000	6.8145e-12
74.500000	6.98417e-12
74.450000	7.15806e-12
74.400000	7.33627e-12
74.350000	7.51891e-12
74.300000	7.7061e-12
74.250000	7.89794e-12
74.200000	8.09454e-12
74.150000	8.29604e-12
74.100000	8.50254e-12
74.050000	8.71418e-12
74.000000	8.93107e-12
73.950000	9.15336e-12
73.900000	9.38118e-12
73.850000	9.61465e-12
73.800000	9.85393e-12
73.750000	1.00992e-11
73.700000	1.03505e-11
73.650000	1.0608e-11
73.600000	1.0872e-11
73.550000	1.11425e-11
73.500000	1.14198e-11
73.450000	1.17039e-11
73.400000	1.19951e-11
73.350000	1.22936e-11
73.300000	1.25994e-11
73.250000	1.29128e-11
73.200000	1.32341e-11
73.150000	1.35633e-11
73.100000	1.39007e-11
73.050000	1.42464e-11
73.000000	1.46008e-11
72.950000	1.4964e-11
72.900000	1.53361e-11
72.850000	1.57176e-11
72.800000	1.61085e-11
72.750000	1.65091e-11
72.700000	1.69196e-11
72.650000	1.73404e-11
72.600000	1.77716e-11
72.550000	1.82135e-11
72.500000	1.86663e-11
72.450000	1.91305e-11
72.400000	1.96061e-11
72.350000	2.00936e-11
72.300000	2.05931e-11
72.250000	2.11051e-11
72.200000	2.16297e-11
72.150000	2.21674e-11
72.100000	2.27184e-11
72.050000	2.32832e-11
72.000000	2.38619e-11
71.950000	2.4455e-11
71.900000	2.50628e-11
71.850000	2.56857e-11
71.800000	2.6324e-11
71.750000	2.69782e-11
71.700000	2.76486e-11
71.650000	2.83357e-11
71.600000	2.90398e-11
71.550000	2.97614e-11
71.500000	3.05008e-11
71.450000	3.12587e-11
71.400000	3.20353e-11
71.350000	3.28312e-11
71.300000	3.36468e-11
71.250000	3.44827e-11
71.200000	3.53393e-11
71.150000	3.62171e-11
71.100000	3.71167e-11
71.050000	3.80386e-11
71.000000	3.89834e-11
70.950000	3.99516e-11
70.900000	4.09438e-11
70.850000	4.19607e-11
70.800000	4.30027e-11
70.750000	4.40706e-11
70.700000	4.51649e-11
70.650000	4.62864e-11
70.600000	4.74357e-11
70.550000	4.86135e-11
70.500000	4.98204e-11
70.450000	5.10573e-11
70.400000	5.23249e-11
70.350000	5.36238e-11
70.300000	5.4955e-11
70.250000	5.63191e-11
70.200000	5.77171e-11
70.150000	5.91497e-11
70.100000	6.06178e-11
70.050000	6.21223e-11
70.000000	6.3664e-11
69.950000	6.5244e-11
69.900000	6.68631e-11
69.850000	6.85223e-11
69.800000	7.02226e-11
69.750000	7.1965e-11
69.700000	7.37506e-11
69.650000	7.55804e-11
69.600000	7.74556e-11
69.550000	7.93772e-11
69.500000	8.13463e-11
69.450000	8.33643e-11
69.400000	8.54322e-11
69.350000	8.75513e-11
69.300000	8.97229e-11
69.250000	9.19483e-11
69.200000	9.42288e-11
69.150000	9.65657e-11
69.100000	9.89605e-11
69.050000	1.01415e-10
69.000000	1.03929e-10
68.950000	1.06506e-10
68.900000	1.09147e-10
68.850000	1.11854e-10
68.800000	1.14627e-10
68.750000	1.17469e-10
68.700000	1.20381e-10
68.650000	1.23365e-10
68.600000	1.26423e-10
68.550000	1.29557e-10
68.500000	1.32768e-10
68.450000	1.36059e-10
68.400000	1.39431e-10
68.350000	1.42887e-10
68.300000	1.46428e-10
68.250000	1.50056e-10
68.200000	1.53775e-10
68.150000	1.57585e-10
68.100000	1.6149e-10
68.050000	1.65491e-10
68.000000	1.69591e-10
67.950000	1.73793e-10
67.900000	1.78098e-10
67.850000	1.8251e-10
67.800000	1.87031e-10
67.750000	1.91664e-10
67.700000	1.96411e-10
67.650000	2.01276e-10
67.600000	2.06261e-10
67.550000	2.11369e-10
67.500000	2.16603e-10
67.450000	2.21967e-10
67.400000	2.27463e-10
67.350000	2.33096e-10
67.300000	2.38867e-10
67.250000	2.44781e-10
67.200000	2.50841e-10
67.150000	2.57051e-10
67.100000	2.63414e-10
67.050000	2.69935e-10
67.000000	2.76616e-10
66.950000	2.83463e-10
66.900000	2.90479e-10
66.850000	2.97668e-10
66.800000	3.05035e-10
66.750000	3.12583e-10
66.700000	3.20318e-10
66.650000	3.28244e-10
66.600000	3.36366e-10
66.550000	3.44688e-10
66.500000	3.53216e-10
66.450000	3.61955e-10
66.400000	3.70909e-10
66.350000	3.80084e-10
66.300000	3.89486e-10
66.250000	3.99119e-10
66.200000	4.08991e-10
66.150000	4.19106e-10
66.100000	4.29471e-10
66.050000	4.40091e-10
66.000000	4.50974e-10
65.950000	4.62125e-10
65.900000	4.73552e-10
65.850000	4.8526e-10
65.800000	4.97257e-10
65.750000	5.0955e-10
65.700000	5.22147e-10
65.650000	5.35054e-10
65.600000	5.48279e-10
65.550000	5.61831e-10
65.500000	5.75717e-10
65.450000	5.89945e-10
65.400000	6.04524e-10
65.350000	6.19463e-10
65.300000	6.3477e-10
65.250000	6.50455e-10
65.200000	6.66526e-10
65.150000	6.82993e-10
65.100000	6.99866e-10
65.050000	7.17156e-10
65.000000	7.34871e-10
64.950000	7.53023e-10
64.900000	7.71622e-10
64.850000	7.9068e-10
64.800000	8.10207e-10
64.750000	8.30216e-10
64.700000	8.50717e-10
64.650000	8.71724e-10
64.600000	8.93248e-10
64.550000	9.15302e-10
64.500000	9.379e-10
64.450000	9.61054e-10
64.400000	9.84778e-10
64.350000	1.00909e-09
64.300000	1.03399e-09
64.250000	1.05952e-09
64.200000	1.08566e-09
64.150000	1.11246e-09
64.100000	1.13991e-09
64.050000	1.16804e-09
64.000000	1.19686e-09
63.950000	1.22639e-09
63.900000	1.25665e-09
63.850000	1.28765e-09
63.800000	1.31941e-09
63.750000	1.35196e-09
63.700000	1.38531e-09
63.650000	1.41948e-09
63.600000	1.45448e-09
63.550000	1.49035e-09
63.500000	1.52711e-09
63.450000	1.56476e-09
63.400000	1.60334e-09
63.350000	1.64288e-09
63.300000	1.68338e-09
63.250000	1.72488e-09
63.200000	1.7674e-09
63.150000	1.81097e-09
63.100000	1.8556e-09
63.050000	1.90134e-09
63.000000	1.94819e-09
62.950000	1.99621e-09
62.900000	2.0454e-09
62.850000	2.0958e-09
62.800000	2.14743e-09
62.750000	2.20034e-09
62.700000	2.25455e-09
62.650000	2.31009e-09
62.600000	2.36699e-09
62.550000	2.42529e-09
62.500000	2.48503e-09
62.450000	2.54623e-09
62.400000	2.60893e-09
62.350000	2.67318e-09
62.300000	2.739e-09
62.250000	2.80644e-09
62.200000	2.87553e-09
62.150000	2.94632e-09
62.100000	3.01885e-09
62.050000	3.09316e-09
62.000000	3.16929e-09
61.950000	3.2473e-09
61.900000	3.32721e-09
61.850000	3.40909e-09
61.800000	3.49298e-09
61.750000	3.57892e-09
61.700000	3.66698e-09
61.650000	3.75719e-09
61.600000	3.84962e-09
61.550000	3.94431e-09
61.500000	4.04133e-09
61.450000	4.14073e-09
61.400000	4.24256e-09
61.350000	4.3469e-09
61.300000	4.45379e-09
61.250000	4.5633e-09
61.200000	4.67549e-09
61.150000	4.79044e-09
61.100000	4.9082e-09
61.050000	5.02886e-09
61.000000	5.15246e-09
60.950000	5.2791e-09
60.900000	5.40884e-09
60.850000	5.54176e-09
60.800000	5.67793e-09
60.750000	5.81744e-09
60.700000	5.96037e-09
60.650000	6.1068e-09
60.600000	6.25682e-09
60.550000	6.41051e-09
60.500000	6.56796e-09
60.450000	6.72927e-09
60.400000	6.89453e-09
60.350000	7.06383e-09
60.300000	7.23728e-09
60.250000	7.41498e-09
60.200000	7.59702e-09
60.150000	7.78352e-09
60.100000	7.97458e-09
60.050000	8.17032e-09
60.000000	8.37084e-09
59.950000	8.57627e-09
59.900000	8.78673e-09
59.850000	9.00234e-09
59.800000	9.22321e-09
59.750000	9.44949e-09
59.700000	9.68131e-09
59.650000	9.91879e-09
59.600000	1.01621e-08
59.550000	1.04113e-08
59.500000	1.06666e-08
59.450000	1.09282e-08
59.400000	1.11962e-08
59.350000	1.14707e-08
59.300000	1.17519e-08
59.250000	1.204e-08
59.200000	1.23351e-08
59.150000	1.26374e-08
59.100000	1.29472e-08
59.050000	1.32644e-08
59.000000	1.35895e-08
58.950000	1.39224e-08
58.900000	1.42635e-08
58.850000	1.4613e-08
58.800000	1.49709e-08
58.750000	1.53376e-08
58.700000	1.57133e-08
58.650000	1.60981e-08
58.600000	1.64923e-08
58.550000	1.68961e-08
58.500000	1.73098e-08
58.450000	1.77335e-08
58.400000	1.81676e-08
58.350000	1.86123e-08
58.300000	1.90679e-08
58.250000	1.95345e-08
58.200000	2.00125e-08
58.150000	2.05022e-08
58.100000	2.10038e-08
58.050000	2.15176e-08
58.000000	2.2044e-08
57.950000	2.25832e-08
57.900000	2.31355e-08
57.850000	2.37013e-08
57.800000	2.42808e-08
57.750000	2.48745e-08
57.700000	2.54826e-08
57.650000	2.61056e-08
57.600000	2.67437e-08
57.550000	2.73974e-08
57.500000	2.80669e-08
57.450000	2.87528e-08
57.400000	2.94554e-08
57.350000	3.0175e-08
57.300000	3.09122e-08
57.250000	3.16673e-08
57.200000	3.24408e-08
57.150000	3.32331e-08
57.100000	3.40446e-08
57.050000	3.48759e-08
57.000000	3.57275e-08
56.950000	3.65997e-08
56.900000	3.74931e-08
56.850000	3.84083e-08
56.800000	3.93457e-08
56.750000	4.03058e-08
56.700000	4.12894e-08
56.650000	4.22968e-08
56.600000	4.33286e-08
56.550000	4.43856e-08
56.500000	4.54682e-08
56.450000	4.65771e-08
56.400000	4.7713e-08
56.350000	4.88764e-08
56.300000	5.00681e-08
56.250000	5.12886e-08
56.200000	5.25389e-08
56.150000	5.38194e-08
56.100000	5.5131e-08
56.050000	5.64745e-08
56.000000	5.78505e-08
55.950000	5.92599e-08
55.900000	6.07035e-08
55.850000	6.21822e-08
55.800000	6.36966e-08
55.750000	6.52478e-08
55.700000	6.68366e-08
55.650000	6.84638e-08
55.600000	7.01306e-08
55.550000	7.18377e-08
55.500000	7.35861e-08
55.450000	7.53769e-08
55.400000	7.72111e-08
55.350000	7.90897e-08
55.300000	8.10138e-08
55.250000	8.29845e-08
55.200000	8.50029e-08
55.150000	8.70701e-08
55.100000	8.91874e-08
55.050000	9.13559e-08
55.000000	9.35769e-08
54.950000	9.58515e-08
54.900000	9.81813e-08
54.850000	1.00567e-07
54.800000	1.03011e-07
54.750000	1.05514e-07
54.700000	1.08077e-07
54.650000	1.10702e-07
54.600000	1.13391e-07
54.550000	1.16145e-07
54.500000	1.18965e-07
54.450000	1.21853e-07
54.400000	1.24812e-07
54.350000	1.27841e-07
54.300000	1.30944e-07
54.250000	1.34121e-07
54.200000	1.37376e-07
54.150000	1.40708e-07
54.100000	1.44122e-07
54.050000	1.47617e-07
54.000000	1.51197e-07
53.950000	1.54863e-07
53.900000	1.58618e-07
53.850000	1.62463e-07
53.800000	1.66401e-07
53.750000	1.70434e-07
53.700000	1.74564e-07
53.650000	1.78793e-07
53.600000	1.83125e-07
53.550000	1.8756e-07
53.500000	1.92103e-07
53.450000	1.96755e-07
53.400000	2.01519e-07
53.350000	2.06397e-07
53.300000	2.11393e-07
53.250000	2.1651e-07
53.200000	2.21749e-07
53.150000	2.27114e-07
53.100000	2.32609e-07
53.050000	2.38235e-07
53.000000	2.43997e-07
52.950000	2.49897e-07
52.900000	2.55939e-07
52.850000	2.62127e-07
52.800000	2.68463e-07
52.750000	2.74951e-07
52.700000	2.81595e-07
52.650000	2.88398e-07
52.600000	2.95365e-07
52.550000	3.02499e-07
52.500000	3.09804e-07
52.450000	3.17285e-07
52.400000	3.24945e-07
52.350000	3.32789e-07
52.300000	3.40821e-07
52.250000	3.49045e-07
52.200000	3.57467e-07
52.150000	3.6609e-07
52.100000	3.7492e-07
52.050000	3.83962e-07
52.000000	3.9322e-07
51.950000	4.027e-07
51.900000	4.12407e-07
51.850000	4.22346e-07
51.800000	4.32523e-07
51.750000	4.42944e-07
51.700000	4.53614e-07
51.650000	4.64539e-07
51.600000	4.75726e-07
51.550000	4.8718e-07
51.500000	4.98908e-07
51.450000	5.10916e-07
51.400000	5.23211e-07
51.350000	5.35799e-07
51.300000	5.48689e-07
51.250000	5.61886e-07
51.200000	5.75398e-07
51.150000	5.89233e-07
51.100000	6.03398e-07
51.050000	6.17901e-07
51.000000	6.32749e-07
50.950000	6.47952e-07
50.900000	6.63518e-07
50.850000	6.79454e-07
50.800000	6.9577e-07
50.750000	7.12475e-07
50.700000	7.29578e-07
50.650000	7.47088e-07
50.600000	7.65015e-07
50.550000	7.83369e-07
50.500000	8.0216e-07
50.450000	8.21397e-07
50.400000	8.41092e-07
50.350000	8.61256e-07
50.300000	8.81899e-07
50.250000	9.03033e-07
50.200000	9.24669e-07
50.150000	9.46818e-07
50.100000	9.69494e-07
50.050000	9.92709e-07
50.000000	1.01647e-06
49.950000	1.0408e-06
49.900000	1.06571e-06
49.850000	1.09121e-06
49.800000	1.11731e-06
49.750000	1.14403e-06
49.700000	1.17139e-06
49.650000	1.19939e-06
49.600000	1.22805e-06
49.550000	1.2574e-06
49.500000	1.28744e-06
49.450000	1.31819e-06
49.400000	1.34967e-06
49.350000	1.38189e-06
49.300000	1.41488e-06
49.250000	1.44864e-06
49.200000	1.4832e-06
49.150000	1.51858e-06
49.100000	1.5548e-06
49.050000	1.59187e-06
49.000000	1.62982e-06
48.950000	1.66866e-06
48.900000	1.70842e-06
48.850000	1.74911e-06
48.800000	1.79077e-06
48.750000	1.83341e-06
48.700000	1.87705e-06
48.650000	1.92172e-06
48.600000	1.96744e-06
48.550000	2.01424e-06
48.500000	2.06214e-06
48.450000	2.11117e-06
48.400000	2.16135e-06
48.350000	2.21271e-06
48.300000	2.26528e-06
48.250000	2.31908e-06
48.200000	2.37415e-06
48.150000	2.43051e-06
48.100000	2.48819e-06
48.050000	2.54723e-06
48.000000	2.60765e-06
47.950000	2.66949e-06
47.900000	2.73278e-06
47.850000	2.79755e-06
47.800000	2.86384e-06
47.750000	2.93169e-06
47.700000	3.00112e-06
47.650000	3.07217e-06
47.600000	3.14489e-06
47.550000	3.2193e-06
47.500000	3.29546e-06
47.450000	3.3734e-06
47.400000	3.45315e-06
47.350000	3.53477e-06
47.300000	3.6183e-06
47.250000	3.70377e-06
47.200000	3.79123e-06
47.150000	3.88074e-06
47.100000	3.97233e-06
47.050000	4.06605e-06
47.000000	4.16196e-06
46.950000	4.2601e-06
46.900000	4.36052e-06
46.850000	4.46328e-06
46.800000	4.56842e-06
46.750000	4.67601e-06
46.700000	4.7861e-06
46.650000	4.89874e-06
46.600000	5.014e-06
46.550000	5.13193e-06
46.500000	5.25259e-06
46.450000	5.37605e-06
46.400000	5.50237e-06
46.350000	5.63162e-06
46.300000	5.76386e-06
46.250000	5.89915e-06
46.200000	6.03757e-06
46.150000	6.1792e-06
46.100000	6.32409e-06
46.050000	6.47233e-06
46.000000	6.62399e-06
45.950000	6.77915e-06
45.900000	6.93788e-06
45.850000	7.10028e-06
45.800000	7.26641e-06
45.750000	7.43637e-06
45.700000	7.61023e-06
45.650000	7.7881e-06
45.600000	7.97005e-06
45.550000	8.15619e-06
45.500000	8.34659e-06
45.450000	8.54137e-06
45.400000	8.74061e-06
45.350000	8.94442e-06
45.300000	9.1529e-06
45.250000	9.36615e-06
45.200000	9.58428e-06
45.150000	9.8074e-06
45.100000	1.00356e-05
45.050000	1.0269e-05
45.000000	1.05078e-05
44.950000	1.0752e-05
44.900000	1.10018e-05
44.850000	1.12573e-05
44.800000	1.15185e-05
44.750000	1.17858e-05
44.700000	1.20591e-05
44.650000	1.23386e-05
44.600000	1.26245e-05
44.550000	1.29168e-05
44.500000	1.32158e-05
44.450000	1.35216e-05
44.400000	1.38343e-05
44.350000	1.4154e-05
44.300000	1.44811e-05
44.250000	1.48155e-05
44.200000	1.51574e-05
44.150000	1.55071e-05
44.100000	1.58646e-05
44.050000	1.62303e-05
44.000000	1.66041e-05
43.950000	1.69864e-05
43.900000	1.73772e-05
43.850000	1.77769e-05
43.800000	1.81855e-05
43.750000	1.86033e-05
43.700000	1.90305e-05
43.650000	1.94672e-05
43.600000	1.99137e-05
43.550000	2.03702e-05
43.500000	2.08369e-05
43.450000	2.1314e-05
43.400000	2.18017e-05
43.350000	2.23003e-05
43.300000	2.28101e-05
43.250000	2.33311e-05
43.200000	2.38638e-05
43.150000	2.44082e-05
43.100000	2.49648e-05
43.050000	2.55337e-05
43.000000	2.61152e-05
42.950000	2.67095e-05
42.900000	2.7317e-05
42.850000	2.79379e-05
42.800000	2.85725e-05
42.750000	2.9221e-05
42.700000	2.98839e-05
42.650000	3.05613e-05
42.600000	3.12536e-05
42.550000	3.19611e-05
42.500000	3.26841e-05
42.450000	3.34229e-05
42.400000	3.41779e-05
42.350000	3.49493e-05
42.300000	3.57376e-05
42.250000	3.65431e-05
42.200000	3.73661e-05
42.150000	3.82069e-05
42.100000	3.90661e-05
42.050000	3.99438e-05
42.000000	4.08406e-05
41.950000	4.17567e-05
41.900000	4.26927e-05
41.850000	4.36488e-05
41.800000	4.46255e-05
41.750000	4.56233e-05
41.700000	4.66424e-05
41.650000	4.76835e-05
41.600000	4.87468e-05
41.550000	4.98328e-05
41.500000	5.0942e-05
41.450000	5.20749e-05
41.400000	5.32319e-05
41.350000	5.44135e-05
41.300000	5.56202e-05
41.250000	5.68524e-05
41.200000	5.81107e-05
41.150000	5.93955e-05
41.100000	6.07074e-05
41.050000	6.20469e-05
41.000000	6.34146e-05
40.950000	6.48109e-05
40.900000	6.62364e-05
40.850000	6.76917e-05
40.800000	6.91773e-05
40.750000	7.06938e-05
40.700000	7.22418e-05
40.650000	7.38219e-05
40.600000	7.54346e-05
40.550000	7.70806e-05
40.500000	7.87604e-05
40.450000	8.04748e-05
40.400000	8.22243e-05
40.350000	8.40096e-05
40.300000	8.58312e-05
40.250000	8.76899e-05
40.200000	8.95864e-05
40.150000	9.15212e-05
40.100000	9.34951e-05
40.050000	9.55087e-05
40.000000	9.75628e-05
39.950000	9.9658e-05
39.900000	0.000101795
39.850000	0.000103975
39.800000	0.000106198
39.750000	0.000108464
39.700000	0.000110776
39.650000	0.000113133
39.600000	0.000115536
39.550000	0.000117986
39.500000	0.000120484
39.450000	0.000123031
39.400000	0.000125626
39.350000	0.000128272
39.300000	0.000130968
39.250000	0.000133716
39.200000	0.000136516
39.150000	0.000139369
39.100000	0.000142276
39.050000	0.000145238
39.000000	0.000148255
38.950000	0.000151328
38.900000	0.000154458
38.850000	0.000157645
38.800000	0.000160892
38.750000	0.000164197
38.700000	0.000167562
38.650000	0.000170988
38.600000	0.000174476
38.550000	0.000178025
38.500000	0.000181638
38.450000	0.000185314
38.400000	0.000189054
38.350000	0.000192859
38.300000	0.00019673
38.250000	0.000200667
38.200000	0.000204671
38.150000	0.000208742
38.100000	0.000212881
38.050000	0.000217089
38.000000	0.000221365
37.950000	0.000225711
37.900000	0.000230127
37.850000	0.000234612
37.800000	0.000239169
37.750000	0.000243796
37.700000	0.000248494
37.650000	0.000253264
37.600000	0.000258105
37.550000	0.000263017
37.500000	0.000268
37.450000	0.000273055
37.400000	0.000278181
37.350000	0.000283378
37.300000	0.000288645
37.250000	0.000293982
37.200000	0.000299388
37.150000	0.000304863
37.100000	0.000310406
37.050000	0.000316015
37.000000	0.000321691
36.950000	0.000327431
36.900000	0.000333233
36.850000	0.000339097
36.800000	0.000345021
36.750000	0.000351002
36.700000	0.000357038
36.650000	0.000363127
36.600000	0.000369266
36.550000	0.000375451
36.500000	0.000381679
36.450000	0.000387947
36.400000	0.00039425
36.350000	0.000400584
36.300000	0.000406943
36.250000	0.000413322
36.200000	0.000419716
36.150000	0.000426117
36.100000	0.000432517
36.050000	0.00043891
36.000000	0.000445285
35.950000	0.000451634
35.900000	0.000457945
35.850000	0.000464207
35.800000	0.000470405
35.750000	0.000476526
35.700000	0.000482552
35.650000	0.000488465
35.600000	0.000494244
35.550000	0.000499864
35.500000	0.000505297
35.450000	0.000510512
35.400000	0.000515469
35.350000	0.000520122
35.300000	0.000524411
35.250000	0.00052826
35.200000	0.000531559
35.150000	0.000534132
&
```
