## Supplementary material for "All-at-once RNA folding with 3D motif prediction framed by evolutionary information": RF00239_mir-124.cacofold.cov

```
#
# Method Target_E-val [cov_min,cov_max] [FP | TP True Found | Sen PPV F] 
# GTp    0.05           [-9.95,111.91]    [0 | 5 35 5 | 14.29 100.00 25.00] 
#
# in_CaCoFold in_given  left_pos      right_pos  score            E-value       pvalue       substitutions    power
#------------------------------------------------------------------------------------------------------------------------
*	*	         3	        87	81.66970	0.00830909	0.000361265	14		0.45
*	*	         4	        86	71.96464	0.0192584	0.000837321	16		0.50
*	*	         5	        85	111.90943	0.000112396	4.8868e-06	16		0.50
*	*	        36	        61	95.89168	0.00126104	5.48279e-05	8		0.24
*	*	        37	        60	85.10622	0.00552191	0.000240083	3		0.02
```
