## Supplementary material for "All-at-once RNA folding with 3D motif prediction framed by evolutionary information": RF00239_mir-124.cacofold.helixcov

```
# RMs = 1 L = 89

# RM_HELIX NESTED 1-43 51-89, nbp = 35 nbp_cov = 5
# pvals: 0.653383,0.33134,0.000361265,0.000837321,4.8868e-06,0.576709,0.435492,0.412321,0.406032,0.406032,0.402632,0.406032,0.402632,0.406032,0.406032,0.406032,0.679152,0.406032,0.391678,0.406032,0.406032,0.406032,0.406032,0.406032,0.406032,0.402632,0.406032,5.48279e-05,0.000240083,1,0.205742,0.643233,0.312526,0.567447,0.396565
# aggregated NONE
NESTED  <<<<<<<<<<<<<<<<<<<<<<<<<<<<<<<<<<<_______>>>>>>>>>>>>>>>>>>>>>>>>>>>>>>>>>>>
        ::<<<----------------------<<___________________>>---------------------->>>::
```
