## Supplementary material for "All-at-once RNA folding with 3D motif prediction framed by evolutionary information": RF00239_mir-124.helixcov

```
# RMs = 3 L = 89

# RM_HELIX NESTED 28-38 59-66, nbp = 8 nbp_cov = 2
# pvals: 0.406032,0.406032,0.406032,0.402632,0.406032,5.48279e-05,0.000240083,1
# aggregated NONE
NESTED  ::::::::::::::::::::::<<<<<<<<_________________>>>>>>>>::::::::::::::::::::::
        :::::::::::::::::::::::::::<<___________________>>:::::::::::::::::::::::::::

# RM_HELIX NESTED 9-23 70-81, nbp = 11 nbp_cov = 0
# pvals: 0.406032,0.406032,0.402632,0.406032,0.402632,0.406032,0.406032,0.406032,0.406032,0.391678,0.406032
# aggregated NONE
NESTED  ::::::::<<<<<<<<-<<<_____________________________________>>>->>>>>>>>::::::::
        :::::::::::::::::::::::::::::::::::::::::::::::::::::::::::::::::::::::::::::

# RM_HELIX NESTED 3-6 84-87, nbp = 4 nbp_cov = 3
# pvals: 0.000361265,0.000837321,4.8868e-06,0.576709
# aggregated NONE
NESTED  ::<<<<_________________________________________________________________>>>>::
        ::<<<___________________________________________________________________>>>::
```
