## Supplementary material for "All-at-once RNA folding with 3D motif prediction framed by evolutionary information": RF00239_mir-124.power

```
# Power analysis of given structure 
#
# Powertype = SINGLE SUBSTITUTIONS
# covary  left_pos      right_pos    substitutions      power
#----------------------------------------------------------------
     *    3		87		14		0.45
     *    4		86		16		0.50
     *    5		85		16		0.50
          6		84		9		0.28
          9		81		0		0.00
          10		80		6		0.16
          11		79		7		0.20
          12		78		0		0.00
          13		77		4		0.07
          14		76		1		0.00
          15		75		1		0.00
          16		74		3		0.02
          21		72		0		0.00
          22		71		12		0.39
          23		70		8		0.24
          28		66		1		0.00
          29		65		3		0.02
          30		64		2		0.00
          34		63		3		0.02
          35		62		8		0.24
     *    36		61		8		0.24
     *    37		60		3		0.02
          38		59		12		0.39
#
# BPAIRS 23
# avg substitutions per BP  6.0
# BPAIRS expected to covary 3.7 +/- 1.5
# BPAIRS observed to covary 5
#
```
