## Supplementary material for "All-at-once RNA folding with 3D motif prediction framed by evolutionary information": RF00239_mir-124.sorted.cov

```
#
# Method Target_E-val [cov_min,cov_max] [FP | TP True Found | Sen PPV F] 
# GTp    0.05         [-9.95,111.91]     [0 | 5 23 5 | 21.74 100.00 35.71] 
#
#       left_pos       right_pos        score          E-value           pvalue       substitutions      power
#--------------------------------------------------------------------------------------------------------------
*	       5	      85	111.90943	0.000112396	4.8868e-06	16		0.50
*	      36	      61	95.89168	0.00126104	5.48279e-05	8		0.24
*	      37	      60	85.10622	0.00552191	0.000240083	3		0.02
*	       3	      87	81.66970	0.00830909	0.000361265	14		0.45
*	       4	      86	71.96464	0.0192584	0.000837321	16		0.50
```
