## Supplementary material for "All-at-once RNA folding with 3D motif prediction framed by evolutionary information": RF00239_mir-124.surv

```
111.900000	0.0434783
95.850000	0.0869565
85.100000	0.130435
81.650000	0.173913
71.950000	0.217391
0.300000	0.26087
0.000000	0.391304
-0.050000	0.913043
-3.900000	0.956522
-9.950000	1
&
64.250000	0.000344471
61.600000	0.000688942
53.050000	0.00137788
52.050000	0.00172236
50.500000	0.00206683
49.700000	0.0024113
49.600000	0.00275577
49.400000	0.00310024
48.100000	0.00344471
47.200000	0.00378918
45.300000	0.00413365
43.550000	0.00447813
41.900000	0.0048226
41.350000	0.00516707
41.200000	0.00585601
40.800000	0.00620048
40.400000	0.00654495
40.350000	0.00688942
39.500000	0.0072339
38.900000	0.00757837
37.700000	0.00792284
37.350000	0.00826731
37.200000	0.00861178
36.650000	0.00930072
36.200000	0.00964519
35.450000	0.00998967
34.800000	0.0103341
34.450000	0.0106786
33.950000	0.0110231
33.550000	0.0113676
33.450000	0.011712
32.750000	0.0120565
31.800000	0.012401
31.750000	0.0127454
31.400000	0.0130899
31.200000	0.0134344
31.050000	0.0137788
29.200000	0.0141233
29.050000	0.0144678
29.000000	0.0148123
28.900000	0.0151567
28.800000	0.0155012
28.450000	0.0158457
28.250000	0.0161901
28.150000	0.0168791
27.700000	0.0172236
27.650000	0.017568
26.950000	0.0179125
26.850000	0.018257
26.350000	0.0186014
26.200000	0.0189459
25.800000	0.0192904
25.750000	0.0196349
25.450000	0.0199793
25.350000	0.0203238
25.250000	0.0210127
24.450000	0.0213572
24.200000	0.0217017
24.150000	0.0220462
24.100000	0.0223906
23.700000	0.0230796
23.600000	0.023424
23.550000	0.0237685
23.200000	0.0244575
22.950000	0.0248019
22.900000	0.0251464
22.850000	0.0254909
22.800000	0.0258353
22.450000	0.0261798
21.700000	0.0265243
21.650000	0.0268688
21.350000	0.0272132
21.150000	0.0275577
21.100000	0.0282466
21.050000	0.0285911
21.000000	0.0292801
20.800000	0.029969
20.700000	0.0303135
20.350000	0.0306579
20.150000	0.0310024
20.100000	0.0313469
20.050000	0.0320358
19.950000	0.0323803
19.850000	0.0327248
19.550000	0.0330692
19.400000	0.0334137
19.200000	0.0337582
19.150000	0.0341027
19.100000	0.0344471
19.000000	0.0354805
18.950000	0.035825
18.900000	0.036514
18.650000	0.0368584
18.500000	0.0372029
18.450000	0.0375474
18.400000	0.0378918
18.350000	0.0382363
18.200000	0.0389252
18.150000	0.0392697
18.100000	0.0396142
17.850000	0.0399587
17.650000	0.0403031
17.600000	0.0406476
17.500000	0.0413365
17.450000	0.041681
17.350000	0.0420255
17.150000	0.04237
17.050000	0.0427144
17.000000	0.0430589
16.900000	0.0434034
16.750000	0.0437478
16.500000	0.0440923
16.400000	0.0444368
16.250000	0.0451257
16.100000	0.0454702
16.050000	0.0458147
15.750000	0.0461591
15.700000	0.0468481
15.600000	0.0471926
15.550000	0.0478815
15.500000	0.0485704
15.450000	0.0489149
15.400000	0.0496039
15.350000	0.0499483
15.250000	0.0502928
14.900000	0.0506373
14.850000	0.0509817
14.800000	0.0513262
14.700000	0.0516707
14.550000	0.0520152
14.450000	0.0527041
14.400000	0.0530486
14.300000	0.053393
14.250000	0.0544265
14.200000	0.0551154
14.150000	0.0558043
14.050000	0.0561488
13.950000	0.0564933
13.850000	0.0571822
13.800000	0.0575267
13.700000	0.0589046
13.650000	0.0592491
13.600000	0.0595935
13.550000	0.059938
13.500000	0.0602825
13.450000	0.0606269
13.350000	0.0620048
13.250000	0.0630382
13.200000	0.0633827
13.150000	0.0637272
13.050000	0.0640717
12.950000	0.0644161
12.900000	0.0651051
12.450000	0.0661385
12.400000	0.0668274
12.300000	0.0671719
12.200000	0.0678608
12.150000	0.0685498
12.050000	0.0688942
12.000000	0.0695832
11.950000	0.0702721
11.900000	0.0706166
11.850000	0.0709611
11.650000	0.072339
11.550000	0.0730279
11.500000	0.0733724
11.350000	0.0744058
11.300000	0.0747503
11.150000	0.0754392
11.050000	0.0757837
10.950000	0.0764726
10.850000	0.077506
10.800000	0.0778505
10.750000	0.0788839
10.700000	0.0795729
10.550000	0.0799173
10.450000	0.0802618
10.350000	0.0809507
10.300000	0.0819842
10.250000	0.0823286
10.200000	0.0830176
10.150000	0.083362
10.050000	0.0837065
10.000000	0.084051
9.950000	0.0843955
9.900000	0.0847399
9.750000	0.0850844
9.650000	0.0854289
9.600000	0.0857733
9.550000	0.0868068
9.500000	0.0874957
9.450000	0.0881846
9.350000	0.0885291
9.250000	0.0888736
9.200000	0.089907
9.150000	0.0905959
9.100000	0.0912849
9.050000	0.0916293
9.000000	0.0919738
8.950000	0.0923183
8.850000	0.0926628
8.800000	0.0930072
8.750000	0.0943851
8.700000	0.0954185
8.650000	0.0961075
8.600000	0.0964519
8.550000	0.0971409
8.500000	0.0974854
8.450000	0.0992077
8.350000	0.0995522
8.300000	0.100586
8.250000	0.10093
8.200000	0.101963
8.150000	0.102308
8.100000	0.102997
8.050000	0.103686
8.000000	0.10403
7.950000	0.104375
7.850000	0.105408
7.750000	0.106442
7.650000	0.107131
7.600000	0.108164
7.550000	0.108508
7.500000	0.109197
7.450000	0.109542
7.400000	0.109886
7.350000	0.110231
7.300000	0.110575
7.250000	0.11092
7.150000	0.111264
7.100000	0.111609
7.050000	0.112298
6.950000	0.112987
6.900000	0.11402
6.850000	0.114364
6.750000	0.115398
6.700000	0.116431
6.600000	0.117465
6.550000	0.118154
6.500000	0.119187
6.350000	0.119532
6.250000	0.119876
6.200000	0.120909
6.150000	0.121598
6.100000	0.122287
6.050000	0.123321
6.000000	0.124354
5.950000	0.124699
5.900000	0.125043
5.800000	0.125732
5.750000	0.126421
5.700000	0.12711
5.650000	0.127799
5.550000	0.128143
5.500000	0.128488
5.450000	0.129521
5.400000	0.131588
5.350000	0.132621
5.300000	0.132966
5.250000	0.133655
5.200000	0.133999
5.150000	0.134688
5.050000	0.136066
5.000000	0.136411
4.950000	0.1371
4.900000	0.137444
4.850000	0.137788
4.800000	0.138477
4.750000	0.138822
4.700000	0.139166
4.650000	0.139855
4.600000	0.1402
4.550000	0.140889
4.500000	0.142611
4.450000	0.1433
4.400000	0.143989
4.350000	0.144678
4.300000	0.145367
4.250000	0.146056
4.200000	0.146745
4.150000	0.147778
4.100000	0.149156
4.050000	0.150189
4.000000	0.150534
3.900000	0.150878
3.850000	0.151567
3.750000	0.151912
3.700000	0.152601
3.650000	0.152945
3.550000	0.155012
3.500000	0.155701
3.450000	0.15639
3.400000	0.157079
3.350000	0.157768
3.300000	0.158112
3.250000	0.158457
3.200000	0.160868
3.150000	0.16259
3.100000	0.163279
3.050000	0.163624
3.000000	0.164313
2.950000	0.165346
2.850000	0.16638
2.800000	0.166724
2.750000	0.167413
2.700000	0.168791
2.650000	0.169824
2.600000	0.170169
2.550000	0.170858
2.500000	0.17258
2.450000	0.173614
2.400000	0.173958
2.350000	0.174302
2.300000	0.174647
2.200000	0.174991
2.150000	0.175336
2.100000	0.176025
2.050000	0.176369
2.000000	0.177058
1.950000	0.178781
1.900000	0.179125
1.850000	0.179814
1.800000	0.180847
1.750000	0.182225
1.700000	0.183603
1.650000	0.184292
1.550000	0.184981
1.500000	0.186359
1.450000	0.186703
1.400000	0.187392
1.350000	0.188081
1.300000	0.18877
1.250000	0.189115
1.150000	0.189804
1.100000	0.191182
1.050000	0.192215
1.000000	0.193937
0.950000	0.194626
0.900000	0.195315
0.850000	0.196349
0.800000	0.196693
0.750000	0.197382
0.650000	0.197726
0.600000	0.199104
0.550000	0.200482
0.500000	0.202549
0.450000	0.204271
0.400000	0.206683
0.350000	0.209094
0.300000	0.209783
0.250000	0.211161
0.200000	0.212883
0.150000	0.215295
0.100000	0.216672
0.050000	0.24733
0.000000	0.386152
-0.050000	0.67723
-0.100000	0.682053
-0.150000	0.686876
-0.200000	0.691009
-0.250000	0.698588
-0.300000	0.70341
-0.350000	0.706855
-0.400000	0.708233
-0.450000	0.710644
-0.500000	0.713744
-0.550000	0.7165
-0.600000	0.718223
-0.650000	0.721323
-0.700000	0.724767
-0.750000	0.726145
-0.800000	0.727868
-0.850000	0.72959
-0.900000	0.730623
-0.950000	0.730968
-1.000000	0.731312
-1.050000	0.732001
-1.100000	0.73269
-1.150000	0.733379
-1.200000	0.734413
-1.250000	0.735102
-1.300000	0.73648
-1.350000	0.738202
-1.400000	0.739924
-1.450000	0.740958
-1.500000	0.742336
-1.550000	0.743024
-1.600000	0.743713
-1.650000	0.744058
-1.700000	0.745436
-1.750000	0.746125
-1.800000	0.747503
-1.850000	0.748192
-1.900000	0.748536
-1.950000	0.749225
-2.000000	0.750258
-2.050000	0.751636
-2.100000	0.753014
-2.150000	0.755081
-2.200000	0.756459
-2.250000	0.758181
-2.300000	0.759904
-2.350000	0.760592
-2.400000	0.76197
-2.450000	0.762315
-2.500000	0.763693
-2.550000	0.765071
-2.600000	0.767482
-2.650000	0.770238
-2.700000	0.772649
-2.750000	0.774371
-2.800000	0.775749
-2.850000	0.777127
-2.900000	0.779194
-2.950000	0.779883
-3.000000	0.780572
-3.050000	0.781261
-3.100000	0.78195
-3.150000	0.783328
-3.200000	0.785394
-3.250000	0.786083
-3.300000	0.788839
-3.350000	0.789528
-3.400000	0.79125
-3.450000	0.792628
-3.550000	0.792973
-3.600000	0.794695
-3.650000	0.795729
-3.700000	0.79814
-3.750000	0.799173
-3.800000	0.800207
-3.850000	0.80124
-3.900000	0.802962
-3.950000	0.803651
-4.000000	0.804685
-4.050000	0.806407
-4.100000	0.808474
-4.150000	0.809507
-4.250000	0.810885
-4.300000	0.811919
-4.350000	0.813297
-4.400000	0.81433
-4.450000	0.815019
-4.500000	0.815363
-4.550000	0.816052
-4.600000	0.816741
-4.650000	0.818464
-4.700000	0.820186
-4.750000	0.820875
-4.800000	0.821564
-4.850000	0.822253
-4.900000	0.823631
-4.950000	0.824664
-5.000000	0.826386
-5.050000	0.827764
-5.100000	0.828109
-5.150000	0.828453
-5.200000	0.830176
-5.250000	0.830865
-5.300000	0.833276
-5.350000	0.834998
-5.400000	0.836721
-5.450000	0.838099
-5.500000	0.839132
-5.550000	0.839821
-5.600000	0.840854
-5.650000	0.841199
-5.700000	0.842577
-5.750000	0.843955
-5.800000	0.844643
-5.850000	0.844988
-5.900000	0.846021
-5.950000	0.84671
-6.050000	0.848088
-6.100000	0.848433
-6.150000	0.849466
-6.200000	0.850844
-6.250000	0.851877
-6.300000	0.852566
-6.350000	0.853255
-6.400000	0.853944
-6.450000	0.855322
-6.500000	0.8567
-6.550000	0.858767
-6.600000	0.859456
-6.650000	0.861178
-6.700000	0.861867
-6.750000	0.862212
-6.800000	0.863245
-6.850000	0.864623
-6.950000	0.865656
-7.000000	0.86669
-7.050000	0.867723
-7.100000	0.869101
-7.150000	0.870823
-7.200000	0.871168
-7.250000	0.872201
-7.300000	0.872546
-7.350000	0.873579
-7.400000	0.873924
-7.450000	0.874612
-7.500000	0.875646
-7.550000	0.877368
-7.600000	0.878057
-7.650000	0.878746
-7.700000	0.880468
-7.850000	0.881846
-7.900000	0.883569
-7.950000	0.884602
-8.000000	0.885291
-8.050000	0.887358
-8.100000	0.888047
-8.150000	0.888736
-8.200000	0.889769
-8.250000	0.890458
-8.350000	0.890803
-8.400000	0.891147
-8.500000	0.892869
-8.550000	0.893214
-8.600000	0.893558
-8.650000	0.893903
-8.700000	0.894592
-8.750000	0.895281
-8.800000	0.896314
-8.850000	0.897692
-8.900000	0.89907
-8.950000	0.900103
-9.000000	0.901137
-9.050000	0.901826
-9.100000	0.902515
-9.150000	0.902859
-9.200000	0.903548
-9.250000	0.903893
-9.300000	0.90527
-9.350000	0.907337
-9.400000	0.908026
-9.450000	0.908371
-9.500000	0.908715
-9.550000	0.909749
-9.600000	0.910782
-9.650000	0.911126
-9.700000	0.911815
-9.750000	0.912504
-9.800000	0.913193
-9.850000	0.913538
-9.900000	0.914227
-9.950000	1
&
101.850000	1.70882e-05
100.600000	3.41763e-05
99.400000	5.12645e-05
96.100000	6.83527e-05
95.050000	8.54409e-05
91.450000	0.000102529
90.850000	0.000119617
87.200000	0.000136705
86.900000	0.000153794
86.750000	0.000170882
86.400000	0.00018797
86.250000	0.000205058
85.950000	0.000222146
85.900000	0.000239234
85.550000	0.000256323
85.450000	0.000273411
85.400000	0.000290499
85.250000	0.000307587
84.500000	0.000324675
82.700000	0.000341763
82.100000	0.000358852
80.100000	0.00037594
79.800000	0.000393028
78.950000	0.000410116
78.800000	0.000427204
78.350000	0.000444293
78.250000	0.000461381
78.150000	0.000478469
77.800000	0.000495557
76.950000	0.000529733
76.900000	0.000546822
76.850000	0.00056391
76.550000	0.000580998
76.400000	0.000615174
76.150000	0.000632262
76.100000	0.000666439
75.600000	0.000683527
75.400000	0.000700615
74.900000	0.000717703
74.700000	0.00075188
74.550000	0.000768968
74.350000	0.000786056
73.400000	0.000803144
73.100000	0.000820232
71.950000	0.000837321
71.900000	0.000854409
71.450000	0.000871497
70.550000	0.000922761
70.300000	0.000956938
70.000000	0.000991114
69.650000	0.0010082
69.050000	0.00104238
68.700000	0.00107656
68.600000	0.00111073
68.500000	0.00112782
68.350000	0.001162
68.050000	0.00117908
67.900000	0.00119617
67.850000	0.00121326
67.600000	0.00123035
67.500000	0.00124744
67.100000	0.00128161
66.950000	0.0012987
66.600000	0.00131579
66.100000	0.00133288
65.950000	0.00134997
65.850000	0.00136705
65.750000	0.00138414
65.700000	0.00140123
65.650000	0.00141832
65.600000	0.00143541
65.400000	0.00145249
65.350000	0.00146958
65.300000	0.00150376
65.150000	0.00152085
64.700000	0.00155502
64.500000	0.00157211
64.450000	0.0015892
64.250000	0.00162338
64.100000	0.00164046
64.000000	0.00165755
63.900000	0.00170882
63.850000	0.00172591
63.700000	0.00176008
63.650000	0.00177717
63.600000	0.00179426
63.550000	0.00181135
63.450000	0.00182843
63.400000	0.0018797
63.200000	0.00189679
63.150000	0.00191388
63.050000	0.00193096
63.000000	0.00194805
62.800000	0.00199932
62.600000	0.0020164
62.550000	0.00203349
62.450000	0.00206767
62.400000	0.00210185
62.350000	0.00211893
62.300000	0.00213602
62.050000	0.00215311
62.000000	0.00218729
61.900000	0.00220437
61.850000	0.00222146
61.750000	0.00223855
61.700000	0.00225564
61.650000	0.00228982
61.600000	0.0023069
61.400000	0.00232399
61.350000	0.00234108
61.300000	0.00235817
61.250000	0.00237526
61.200000	0.00239234
61.100000	0.00240943
60.900000	0.00244361
60.850000	0.00249487
60.750000	0.00251196
60.550000	0.00252905
60.450000	0.00254614
60.400000	0.00256323
60.350000	0.0025974
60.250000	0.00261449
60.200000	0.00263158
60.150000	0.00266576
60.000000	0.00268284
59.950000	0.00269993
59.700000	0.00271702
59.650000	0.00273411
59.600000	0.0027512
59.550000	0.00278537
59.400000	0.00280246
59.300000	0.00281955
59.250000	0.00287081
59.200000	0.00290499
59.150000	0.00293917
59.100000	0.00295625
59.050000	0.00299043
58.950000	0.00300752
58.900000	0.00302461
58.850000	0.00305878
58.800000	0.00307587
58.750000	0.00309296
58.700000	0.00314422
58.650000	0.00316131
58.600000	0.0031784
58.450000	0.00324675
58.400000	0.00326384
58.350000	0.00328093
58.300000	0.00329802
58.200000	0.00331511
58.150000	0.00333219
58.100000	0.00336637
57.850000	0.00341763
57.800000	0.00345181
57.650000	0.00352016
57.600000	0.00355434
57.550000	0.00358852
57.500000	0.0036056
57.450000	0.00362269
57.400000	0.00365687
57.250000	0.00367396
57.200000	0.00369105
57.050000	0.00372522
57.000000	0.0037594
56.900000	0.00377649
56.850000	0.00382775
56.650000	0.00384484
56.550000	0.00387902
56.450000	0.0038961
56.350000	0.00393028
56.300000	0.00398154
56.250000	0.00399863
56.200000	0.00401572
56.150000	0.00403281
56.050000	0.0040499
56.000000	0.00406699
55.950000	0.00410116
55.900000	0.00415243
55.750000	0.00416951
55.600000	0.00420369
55.550000	0.00423787
55.500000	0.00425496
55.450000	0.00428913
55.400000	0.00430622
55.350000	0.00432331
55.300000	0.0043404
55.250000	0.00435748
55.200000	0.00442584
55.150000	0.00444293
55.100000	0.0044771
55.050000	0.00451128
55.000000	0.00454545
54.800000	0.00456254
54.750000	0.00461381
54.650000	0.0046309
54.400000	0.00469925
54.350000	0.00471634
54.300000	0.00475051
54.250000	0.0047676
54.200000	0.00478469
54.000000	0.00480178
53.900000	0.00481887
53.850000	0.00483595
53.700000	0.00485304
53.350000	0.00488722
53.300000	0.00490431
53.150000	0.00492139
53.100000	0.00493848
53.000000	0.00495557
52.900000	0.00498975
52.800000	0.00502392
52.750000	0.0050581
52.700000	0.00507519
52.650000	0.00516063
52.600000	0.00517772
52.550000	0.00521189
52.500000	0.00522898
52.450000	0.00524607
52.400000	0.00528025
52.350000	0.00529733
52.300000	0.00531442
52.250000	0.00533151
52.150000	0.00536569
52.100000	0.00538278
52.050000	0.00541695
51.950000	0.00543404
51.900000	0.00546822
51.850000	0.00550239
51.800000	0.00553657
51.750000	0.00557075
51.700000	0.0056391
51.650000	0.00569036
51.600000	0.00570745
51.550000	0.00574163
51.500000	0.0057758
51.450000	0.00579289
51.400000	0.00589542
51.300000	0.00591251
51.250000	0.0059296
51.200000	0.00596377
51.100000	0.00599795
51.050000	0.00601504
51.000000	0.00604921
50.950000	0.00610048
50.900000	0.00613465
50.850000	0.00615174
50.700000	0.00620301
50.650000	0.00625427
50.600000	0.00627136
50.550000	0.00630554
50.500000	0.00633971
50.450000	0.00639098
50.400000	0.00640807
50.350000	0.00642515
50.300000	0.00645933
50.250000	0.00649351
50.200000	0.00651059
50.150000	0.00656186
50.050000	0.00657895
50.000000	0.0066473
49.900000	0.00669856
49.800000	0.00676692
49.750000	0.00681818
49.700000	0.00683527
49.650000	0.00690362
49.600000	0.00692071
49.550000	0.00695489
49.450000	0.00697198
49.400000	0.00704033
49.350000	0.00705742
49.250000	0.0070745
49.200000	0.00710868
49.150000	0.00717703
49.050000	0.00721121
49.000000	0.00724539
48.900000	0.00727956
48.850000	0.007365
48.800000	0.00739918
48.750000	0.00746753
48.700000	0.00748462
48.650000	0.00750171
48.600000	0.0075188
48.550000	0.00757006
48.500000	0.00762133
48.350000	0.0076555
48.300000	0.00767259
48.250000	0.00770677
48.200000	0.00774094
48.100000	0.0078093
48.050000	0.00782638
48.000000	0.00787765
47.950000	0.00792891
47.900000	0.007946
47.850000	0.00796309
47.800000	0.00799727
47.750000	0.00803144
47.650000	0.00806562
47.550000	0.00808271
47.500000	0.00809979
47.450000	0.00813397
47.400000	0.00815106
47.350000	0.00816815
47.300000	0.00821941
47.250000	0.00825359
47.200000	0.00828776
47.150000	0.00833903
47.100000	0.00837321
47.050000	0.00840738
46.950000	0.00844156
46.900000	0.00847573
46.850000	0.00849282
46.800000	0.00857826
46.750000	0.00861244
46.700000	0.00869788
46.650000	0.00876623
46.600000	0.0088175
46.550000	0.00890294
46.500000	0.00892003
46.450000	0.00898838
46.400000	0.00905673
46.350000	0.00915926
46.300000	0.00921053
46.250000	0.0092447
46.200000	0.00927888
46.100000	0.00931306
46.050000	0.00933014
46.000000	0.00936432
45.950000	0.0093985
45.900000	0.00944976
45.850000	0.00950103
45.800000	0.00956938
45.750000	0.00963773
45.700000	0.00965482
45.650000	0.00970608
45.600000	0.00974026
45.550000	0.00984279
45.500000	0.00987697
45.450000	0.00992823
45.400000	0.00994532
45.350000	0.00999658
45.300000	0.0100308
45.250000	0.0100649
45.200000	0.0101333
45.150000	0.0102187
45.100000	0.0103042
45.050000	0.0103383
45.000000	0.0103896
44.900000	0.0104921
44.850000	0.0105263
44.800000	0.0105605
44.750000	0.0105776
44.650000	0.0105947
44.600000	0.0106288
44.550000	0.010663
44.500000	0.0106801
44.450000	0.0107143
44.400000	0.0107485
44.350000	0.0108168
44.300000	0.010851
44.250000	0.0108681
44.200000	0.0109364
44.150000	0.0110048
44.100000	0.0110731
44.050000	0.0111073
44.000000	0.0111415
43.950000	0.0111757
43.900000	0.011244
43.850000	0.0112782
43.800000	0.0113807
43.750000	0.0114149
43.700000	0.0114662
43.650000	0.0115516
43.600000	0.0115687
43.550000	0.0115858
43.500000	0.01162
43.450000	0.0116712
43.400000	0.0117567
43.350000	0.0118079
43.300000	0.0118421
43.250000	0.0118763
43.200000	0.0119105
43.100000	0.0119446
43.050000	0.0119788
43.000000	0.012013
42.900000	0.0120643
42.850000	0.0120984
42.800000	0.0121668
42.750000	0.012201
42.700000	0.0122351
42.650000	0.0123206
42.600000	0.0123718
42.550000	0.0124573
42.450000	0.0124915
42.400000	0.0125256
42.350000	0.0125769
42.300000	0.0126111
42.200000	0.0126452
42.150000	0.0126965
42.100000	0.0127649
42.050000	0.012799
42.000000	0.0128674
41.950000	0.0129357
41.900000	0.0129699
41.850000	0.0130383
41.800000	0.0131579
41.750000	0.0131921
41.700000	0.0132775
41.650000	0.0133117
41.600000	0.0133288
41.550000	0.01338
41.500000	0.0134142
41.450000	0.0135167
41.400000	0.0135851
41.350000	0.0136364
41.300000	0.0137047
41.250000	0.0137389
41.200000	0.0138243
41.150000	0.0138927
41.100000	0.013944
41.050000	0.0140465
41.000000	0.0141148
40.950000	0.0141832
40.900000	0.0142174
40.850000	0.0143199
40.800000	0.0144053
40.750000	0.0144224
40.700000	0.0144908
40.650000	0.0145762
40.600000	0.0146617
40.550000	0.0147642
40.500000	0.0148496
40.450000	0.0149351
40.400000	0.0149522
40.350000	0.0150205
40.300000	0.0150718
40.250000	0.015123
40.200000	0.015311
40.150000	0.0153794
40.100000	0.0153964
40.050000	0.0154648
40.000000	0.0155502
39.950000	0.0156186
39.900000	0.0156869
39.800000	0.0158237
39.750000	0.0158749
39.700000	0.0159604
39.650000	0.0160116
39.600000	0.0160458
39.550000	0.01608
39.500000	0.0161312
39.450000	0.0162167
39.400000	0.016285
39.350000	0.0163363
39.300000	0.0163876
39.250000	0.0164388
39.200000	0.016473
39.150000	0.0165584
39.100000	0.0165926
39.050000	0.0166781
39.000000	0.0167635
38.950000	0.0168489
38.900000	0.0169344
38.850000	0.0170198
38.800000	0.0171224
38.750000	0.017242
38.700000	0.0173787
38.650000	0.0174129
38.600000	0.0174641
38.500000	0.0175325
38.450000	0.0176008
38.400000	0.0176692
38.350000	0.0177546
38.300000	0.0178742
38.250000	0.0179938
38.200000	0.0180964
38.150000	0.0181647
38.100000	0.0181989
38.050000	0.0182673
38.000000	0.0183698
37.950000	0.0183869
37.900000	0.0184894
37.850000	0.0185407
37.800000	0.018609
37.750000	0.0187116
37.700000	0.0187799
37.650000	0.0188653
37.600000	0.0190021
37.550000	0.0192071
37.500000	0.0192925
37.450000	0.0193951
37.400000	0.0194293
37.350000	0.0195489
37.300000	0.0196343
37.250000	0.0197198
37.200000	0.0197881
37.150000	0.0198394
37.100000	0.0198906
37.050000	0.0199761
37.000000	0.0201128
36.950000	0.0202837
36.900000	0.0203862
36.850000	0.0204887
36.800000	0.0205571
36.750000	0.0206083
36.700000	0.0206254
36.650000	0.020728
36.600000	0.0208134
36.550000	0.020933
36.500000	0.0210697
36.450000	0.0211893
36.400000	0.0212064
36.350000	0.021326
36.300000	0.0213602
36.250000	0.0214627
36.200000	0.0215482
36.150000	0.0216336
36.100000	0.0216849
36.050000	0.0217703
36.000000	0.0218729
35.950000	0.0219925
35.900000	0.0221121
35.850000	0.0222488
35.800000	0.0223342
35.750000	0.0225051
35.700000	0.0225564
35.650000	0.0226931
35.600000	0.0228127
35.550000	0.0229665
35.500000	0.0230349
35.450000	0.023069
35.400000	0.0231545
35.350000	0.023257
35.300000	0.0232912
35.250000	0.0234279
35.200000	0.0234792
35.150000	0.0235817
35.100000	0.0235988
35.050000	0.0237526
35.000000	0.0238893
34.950000	0.0239405
34.900000	0.0240772
34.850000	0.0241627
34.800000	0.0242652
34.750000	0.0242994
34.700000	0.0245044
34.650000	0.0245728
34.600000	0.0246924
34.550000	0.0247608
34.500000	0.0248975
34.450000	0.0249829
34.400000	0.0251025
34.350000	0.025188
34.300000	0.0252392
34.250000	0.025393
34.200000	0.0255126
34.150000	0.0256664
34.100000	0.0258202
34.050000	0.0260082
34.000000	0.0262645
33.950000	0.0264525
33.900000	0.0265379
33.850000	0.0266234
33.800000	0.0267772
33.750000	0.0268113
33.700000	0.0268968
33.650000	0.0269993
33.600000	0.0271018
33.550000	0.0272727
33.500000	0.0273753
33.450000	0.0274436
33.400000	0.0275632
33.350000	0.0276145
33.300000	0.0276828
33.250000	0.0277854
33.200000	0.0279221
33.150000	0.0279733
33.100000	0.028093
33.050000	0.0282126
33.000000	0.0283322
32.950000	0.0284347
32.900000	0.0285373
32.850000	0.0286569
32.800000	0.0288619
32.750000	0.0290157
32.700000	0.0291524
32.650000	0.0292379
32.600000	0.0293404
32.550000	0.0294771
32.500000	0.0296309
32.450000	0.0297163
32.400000	0.0298701
32.350000	0.0299556
32.300000	0.0300923
32.250000	0.0302119
32.200000	0.0303828
32.150000	0.0304511
32.100000	0.0305537
32.050000	0.0306391
32.000000	0.0307416
31.950000	0.0309809
31.900000	0.0311517
31.850000	0.031203
31.800000	0.0313568
31.750000	0.0314252
31.700000	0.0315106
31.650000	0.0316815
31.600000	0.0318011
31.550000	0.0320062
31.500000	0.0320574
31.450000	0.0321941
31.400000	0.0322625
31.350000	0.0323821
31.300000	0.0325188
31.250000	0.0326555
31.200000	0.0328776
31.150000	0.0330314
31.100000	0.0332365
31.050000	0.0333903
31.000000	0.033527
30.950000	0.0335783
30.900000	0.0338004
30.850000	0.0339371
30.800000	0.034108
30.750000	0.0342447
30.700000	0.0343472
30.650000	0.0344839
30.600000	0.0347232
30.550000	0.0349282
30.500000	0.0350308
30.450000	0.035082
30.400000	0.0353042
30.350000	0.0354751
30.300000	0.0355947
30.250000	0.0357314
30.200000	0.0358168
30.150000	0.0359706
30.100000	0.0361586
30.050000	0.0362782
30.000000	0.036432
29.950000	0.0366029
29.900000	0.0367738
29.850000	0.0368763
29.800000	0.0370643
29.750000	0.0372522
29.700000	0.0373889
29.650000	0.0374915
29.600000	0.0376111
29.550000	0.0377307
29.500000	0.0379528
29.450000	0.0380554
29.400000	0.0381237
29.350000	0.0382604
29.300000	0.0383971
29.250000	0.0386364
29.200000	0.0388414
29.150000	0.0389952
29.100000	0.0391661
29.050000	0.0392857
29.000000	0.039542
28.950000	0.0396958
28.900000	0.039918
28.850000	0.0401401
28.800000	0.0403452
28.750000	0.0403964
28.700000	0.0405502
28.650000	0.0407895
28.600000	0.0409433
28.550000	0.0411483
28.500000	0.0413021
28.450000	0.0415584
28.400000	0.0417293
28.350000	0.0419173
28.300000	0.0420882
28.250000	0.042242
28.200000	0.042447
28.150000	0.0425496
28.100000	0.0427717
28.050000	0.0429084
28.000000	0.0430622
27.950000	0.0432331
27.900000	0.0434552
27.850000	0.0435919
27.800000	0.0438141
27.750000	0.0439679
27.700000	0.0441729
27.650000	0.0442755
27.600000	0.0444293
27.550000	0.0445318
27.500000	0.0447539
27.450000	0.0448735
27.400000	0.0449761
27.350000	0.0452153
27.300000	0.0454033
27.250000	0.0455913
27.200000	0.0457109
27.150000	0.0459672
27.100000	0.0462064
27.050000	0.0463944
27.000000	0.0466678
26.950000	0.046907
26.900000	0.047095
26.850000	0.0474026
26.800000	0.0477444
26.750000	0.0479152
26.700000	0.0481203
26.650000	0.0483424
26.600000	0.0484962
26.550000	0.0487355
26.500000	0.0488893
26.450000	0.0490602
26.400000	0.0494019
26.350000	0.0495557
26.300000	0.0496924
26.250000	0.049812
26.200000	0.0501196
26.150000	0.050188
26.100000	0.0503759
26.050000	0.050581
26.000000	0.0507348
25.950000	0.0508202
25.900000	0.0510595
25.850000	0.0512645
25.800000	0.0514354
25.750000	0.0516576
25.700000	0.0519651
25.650000	0.0521702
25.600000	0.0523582
25.550000	0.0525632
25.500000	0.0527683
25.450000	0.0529563
25.400000	0.0532638
25.350000	0.0534518
25.300000	0.0536398
25.250000	0.0537594
25.200000	0.0541695
25.150000	0.0543746
25.100000	0.0545796
25.050000	0.054836
25.000000	0.0551265
24.950000	0.0552973
24.900000	0.0555366
24.850000	0.0557587
24.800000	0.0559467
24.750000	0.0560834
24.700000	0.0561859
24.650000	0.0564252
24.600000	0.0565619
24.550000	0.0568524
24.500000	0.0571087
24.450000	0.0572967
24.400000	0.0574675
24.350000	0.0576213
24.300000	0.0579631
24.250000	0.0580656
24.200000	0.0582536
24.150000	0.0584928
24.100000	0.0587662
24.050000	0.0590396
24.000000	0.0592105
23.950000	0.0594498
23.900000	0.0596206
23.850000	0.0598086
23.800000	0.0600991
23.750000	0.0603383
23.700000	0.0606801
23.650000	0.0608168
23.600000	0.0610219
23.550000	0.0613124
23.500000	0.0614491
23.450000	0.0618592
23.400000	0.0620643
23.350000	0.0621839
23.300000	0.0623718
23.250000	0.062594
23.200000	0.0628503
23.150000	0.0630554
23.100000	0.0633288
23.050000	0.0636535
23.000000	0.063961
22.950000	0.0642174
22.900000	0.0645591
22.850000	0.0646958
22.800000	0.0650205
22.750000	0.065311
22.700000	0.0655673
22.650000	0.0658407
22.600000	0.0661312
22.550000	0.0665755
22.500000	0.0667635
22.450000	0.0669515
22.400000	0.0670711
22.350000	0.0673787
22.300000	0.0675496
22.250000	0.0677888
22.200000	0.0681476
22.150000	0.068404
22.100000	0.0687286
22.050000	0.0689337
22.000000	0.0693096
21.950000	0.0694976
21.900000	0.069771
21.850000	0.0700615
21.800000	0.0703691
21.750000	0.0706425
21.700000	0.0708305
21.650000	0.0712064
21.600000	0.0714969
21.550000	0.071702
21.500000	0.0719412
21.450000	0.0721634
21.400000	0.0723855
21.350000	0.0727444
21.300000	0.0730007
21.250000	0.0733595
21.200000	0.0736671
21.150000	0.0738893
21.100000	0.0741798
21.050000	0.0744019
21.000000	0.0746241
20.950000	0.0748804
20.900000	0.0752734
20.850000	0.0756664
20.800000	0.075974
20.750000	0.0765038
20.700000	0.0767772
20.650000	0.0771018
20.600000	0.0774778
20.550000	0.0778366
20.500000	0.0783151
20.450000	0.0785714
20.400000	0.0789645
20.350000	0.0792208
20.300000	0.0796138
20.250000	0.0799214
20.200000	0.0803828
20.150000	0.080622
20.100000	0.0808442
20.050000	0.0809979
20.000000	0.0812884
19.950000	0.0815277
19.900000	0.0818011
19.850000	0.0820745
19.800000	0.0823479
19.750000	0.0828776
19.700000	0.0831169
19.650000	0.0836466
19.600000	0.0839884
19.550000	0.0844156
19.500000	0.0848257
19.450000	0.0851504
19.400000	0.0853725
19.350000	0.0857826
19.300000	0.0863465
19.250000	0.0866883
19.200000	0.0871155
19.150000	0.087406
19.100000	0.0876794
19.050000	0.0880725
19.000000	0.0884826
18.950000	0.0889098
18.900000	0.089337
18.850000	0.0898154
18.800000	0.0902085
18.750000	0.0906015
18.700000	0.0909945
18.650000	0.0913192
18.600000	0.0917977
18.550000	0.0922078
18.500000	0.0926863
18.450000	0.0930964
18.400000	0.0933869
18.350000	0.0936774
18.300000	0.0940704
18.250000	0.0944976
18.200000	0.0949761
18.150000	0.0953691
18.100000	0.0957109
18.050000	0.0960526
18.000000	0.0965482
17.950000	0.0968387
17.900000	0.0972488
17.850000	0.0975222
17.800000	0.0978298
17.750000	0.0982912
17.700000	0.0987526
17.650000	0.0990943
17.600000	0.0995044
17.550000	0.099812
17.500000	0.100171
17.450000	0.100649
17.400000	0.101094
17.350000	0.101487
17.300000	0.101931
17.250000	0.102341
17.200000	0.102871
17.150000	0.103298
17.100000	0.103674
17.050000	0.104016
17.000000	0.104494
16.950000	0.104904
16.900000	0.10528
16.850000	0.105827
16.800000	0.106271
16.750000	0.106767
16.700000	0.107177
16.650000	0.10769
16.600000	0.1081
16.550000	0.108595
16.500000	0.109057
16.450000	0.109535
16.400000	0.110031
16.350000	0.110612
16.300000	0.111141
16.250000	0.111569
16.200000	0.112081
16.150000	0.112577
16.100000	0.113072
16.050000	0.113636
16.000000	0.114115
15.950000	0.114474
15.900000	0.114901
15.850000	0.115379
15.800000	0.11567
15.750000	0.116388
15.700000	0.116866
15.650000	0.11731
15.600000	0.117943
15.550000	0.118541
15.500000	0.119019
15.450000	0.119515
15.400000	0.119925
15.350000	0.120437
15.300000	0.120694
15.250000	0.121429
15.200000	0.121873
15.150000	0.122249
15.100000	0.122693
15.050000	0.123035
15.000000	0.123582
14.950000	0.123923
14.900000	0.124385
14.850000	0.124863
14.800000	0.125478
14.750000	0.125906
14.700000	0.12647
14.650000	0.127102
14.600000	0.127512
14.550000	0.128025
14.500000	0.12864
14.450000	0.129204
14.400000	0.129733
14.350000	0.130229
14.300000	0.130895
14.250000	0.131306
14.200000	0.131767
14.150000	0.132348
14.100000	0.133031
14.050000	0.133561
14.000000	0.134057
13.950000	0.134501
13.900000	0.135065
13.850000	0.135458
13.800000	0.135971
13.750000	0.136535
13.700000	0.136979
13.650000	0.137543
13.600000	0.13826
13.550000	0.138705
13.500000	0.139286
13.450000	0.139815
13.400000	0.140414
13.350000	0.141012
13.300000	0.141644
13.250000	0.142208
13.200000	0.142703
13.150000	0.143284
13.100000	0.143746
13.050000	0.144207
13.000000	0.144805
12.950000	0.145403
12.900000	0.145899
12.850000	0.146463
12.800000	0.146856
12.750000	0.147471
12.700000	0.147915
12.650000	0.148548
12.600000	0.149077
12.550000	0.149556
12.500000	0.150359
12.450000	0.150769
12.400000	0.151367
12.350000	0.151948
12.300000	0.152529
12.250000	0.153042
12.200000	0.153708
12.150000	0.154289
12.100000	0.154887
12.050000	0.155502
12.000000	0.155878
11.950000	0.15663
11.900000	0.157143
11.850000	0.157536
11.800000	0.158083
11.750000	0.158732
11.700000	0.159347
11.650000	0.159979
11.600000	0.160458
11.550000	0.161056
11.500000	0.161705
11.450000	0.162269
11.400000	0.162697
11.350000	0.163175
11.300000	0.163859
11.250000	0.164354
11.200000	0.16526
11.150000	0.165909
11.100000	0.166576
11.050000	0.167088
11.000000	0.167772
10.950000	0.168336
10.900000	0.169019
10.850000	0.169703
10.800000	0.170301
10.750000	0.170967
10.700000	0.171582
10.650000	0.172266
10.600000	0.173069
10.550000	0.173821
10.500000	0.174487
10.450000	0.175325
10.400000	0.176025
10.350000	0.176897
10.300000	0.177751
10.250000	0.178435
10.200000	0.178999
10.150000	0.179716
10.100000	0.180519
10.050000	0.181049
10.000000	0.181767
9.950000	0.182468
9.900000	0.183168
9.850000	0.183766
9.800000	0.184501
9.750000	0.185219
9.700000	0.186056
9.650000	0.186688
9.600000	0.187423
9.550000	0.188295
9.500000	0.189217
9.450000	0.190123
9.400000	0.191046
9.350000	0.191746
9.300000	0.19231
9.250000	0.193096
9.200000	0.193968
9.150000	0.194805
9.100000	0.19566
9.050000	0.196292
9.000000	0.197266
8.950000	0.198018
8.900000	0.19865
8.850000	0.199351
8.800000	0.200085
8.750000	0.200769
8.700000	0.201538
8.650000	0.202495
8.600000	0.20352
8.550000	0.204289
8.500000	0.205024
8.450000	0.205742
8.400000	0.206562
8.350000	0.20716
8.300000	0.207963
8.250000	0.208749
8.200000	0.209433
8.150000	0.210185
8.100000	0.210885
8.050000	0.211722
8.000000	0.212406
7.950000	0.21326
7.900000	0.214012
7.850000	0.214935
7.800000	0.215653
7.750000	0.216439
7.700000	0.217208
7.650000	0.218062
7.600000	0.219224
7.550000	0.219925
7.500000	0.220779
7.450000	0.221599
7.400000	0.222522
7.350000	0.223291
7.300000	0.224129
7.250000	0.224949
7.200000	0.225957
7.150000	0.226777
7.100000	0.227734
7.050000	0.228571
7.000000	0.229528
6.950000	0.230366
6.900000	0.231442
6.850000	0.23245
6.800000	0.233339
6.750000	0.234347
6.700000	0.235304
6.650000	0.236124
6.600000	0.237116
6.550000	0.238038
6.500000	0.238824
6.450000	0.239679
6.400000	0.240636
6.350000	0.241781
6.300000	0.24272
6.250000	0.243609
6.200000	0.244463
6.150000	0.245318
6.100000	0.24636
6.050000	0.247351
6.000000	0.248428
5.950000	0.24959
5.900000	0.25082
5.850000	0.25176
5.800000	0.252512
5.750000	0.253571
5.700000	0.254597
5.650000	0.255588
5.600000	0.256613
5.550000	0.257468
5.500000	0.258544
5.450000	0.259569
5.400000	0.260424
5.350000	0.261483
5.300000	0.262389
5.250000	0.263346
5.200000	0.264405
5.150000	0.265396
5.100000	0.266712
5.050000	0.267755
5.000000	0.268865
4.950000	0.269771
4.900000	0.271121
4.850000	0.272146
4.800000	0.273411
4.750000	0.274368
4.700000	0.27541
4.650000	0.27623
4.600000	0.27729
4.550000	0.278264
4.500000	0.279733
4.450000	0.280793
4.400000	0.281733
4.350000	0.282809
4.300000	0.28392
4.250000	0.284997
4.200000	0.286022
4.150000	0.287184
4.100000	0.288363
4.050000	0.289747
4.000000	0.291234
3.950000	0.292139
3.900000	0.293489
3.850000	0.294549
3.800000	0.295591
3.750000	0.296787
3.700000	0.29812
3.650000	0.299419
3.600000	0.301077
3.550000	0.302187
3.500000	0.303366
3.450000	0.304597
3.400000	0.305878
3.350000	0.30716
3.300000	0.308544
3.250000	0.30986
3.200000	0.311244
3.150000	0.312526
3.100000	0.313414
3.050000	0.314474
3.000000	0.315841
2.950000	0.317054
2.900000	0.318319
2.850000	0.319532
2.800000	0.32083
2.750000	0.322163
2.700000	0.323428
2.650000	0.324795
2.600000	0.326042
2.550000	0.327427
2.500000	0.328691
2.450000	0.32999
2.400000	0.33134
2.350000	0.332673
2.300000	0.334023
2.250000	0.335373
2.200000	0.336569
2.150000	0.33809
2.100000	0.339303
2.050000	0.340858
2.000000	0.341917
1.950000	0.343148
1.900000	0.344498
1.850000	0.345848
1.800000	0.347061
1.750000	0.348633
1.700000	0.349966
1.650000	0.351384
1.600000	0.352649
1.550000	0.353725
1.500000	0.355212
1.450000	0.356562
1.400000	0.357724
1.350000	0.358903
1.300000	0.360355
1.250000	0.361757
1.200000	0.363295
1.150000	0.364833
1.100000	0.366046
1.050000	0.367344
1.000000	0.36907
0.950000	0.371001
0.900000	0.372573
0.850000	0.374026
0.800000	0.375393
0.750000	0.377221
0.700000	0.378708
0.650000	0.380195
0.600000	0.381835
0.550000	0.383493
0.500000	0.384792
0.450000	0.3865
0.400000	0.388295
0.350000	0.389901
0.300000	0.391678
0.250000	0.393421
0.200000	0.395044
0.150000	0.396565
0.100000	0.398154
0.050000	0.399932
0.000000	0.402632
-0.050000	0.406032
-0.100000	0.407946
-0.150000	0.410065
-0.200000	0.412321
-0.250000	0.414337
-0.300000	0.416593
-0.350000	0.418592
-0.400000	0.420557
-0.450000	0.422334
-0.500000	0.424077
-0.550000	0.425684
-0.600000	0.427512
-0.650000	0.429699
-0.700000	0.431647
-0.750000	0.433715
-0.800000	0.435492
-0.850000	0.437816
-0.900000	0.439645
-0.950000	0.441746
-1.000000	0.443626
-1.050000	0.445608
-1.100000	0.447676
-1.150000	0.449761
-1.200000	0.451828
-1.250000	0.453999
-1.300000	0.456323
-1.350000	0.458578
-1.400000	0.460697
-1.450000	0.463021
-1.500000	0.465243
-1.550000	0.467515
-1.600000	0.469463
-1.650000	0.472061
-1.700000	0.47418
-1.750000	0.476487
-1.800000	0.478657
-1.850000	0.480947
-1.900000	0.483271
-1.950000	0.485834
-2.000000	0.48809
-2.050000	0.490636
-2.100000	0.492703
-2.150000	0.495044
-2.200000	0.497317
-2.250000	0.499573
-2.300000	0.501828
-2.350000	0.504494
-2.400000	0.506972
-2.450000	0.50986
-2.500000	0.512047
-2.550000	0.514046
-2.600000	0.516234
-2.650000	0.518763
-2.700000	0.521053
-2.750000	0.52353
-2.800000	0.525666
-2.850000	0.528127
-2.900000	0.530451
-2.950000	0.532724
-3.000000	0.535475
-3.050000	0.537577
-3.100000	0.539798
-3.150000	0.541712
-3.200000	0.544258
-3.250000	0.546617
-3.300000	0.548923
-3.350000	0.551128
-3.400000	0.553776
-3.450000	0.556357
-3.500000	0.558681
-3.550000	0.560663
-3.600000	0.563055
-3.650000	0.565277
-3.700000	0.567447
-3.750000	0.569668
-3.800000	0.572403
-3.850000	0.574385
-3.900000	0.576709
-3.950000	0.579101
-4.000000	0.581476
-4.050000	0.583664
-4.100000	0.586056
-4.150000	0.588329
-4.200000	0.590499
-4.250000	0.592857
-4.300000	0.595369
-4.350000	0.597761
-4.400000	0.600154
-4.450000	0.602529
-4.500000	0.604956
-4.550000	0.607382
-4.600000	0.609792
-4.650000	0.612526
-4.700000	0.614867
-4.750000	0.616969
-4.800000	0.619498
-4.850000	0.621548
-4.900000	0.623821
-4.950000	0.626042
-5.000000	0.628213
-5.050000	0.630793
-5.100000	0.632604
-5.150000	0.634569
-5.200000	0.637081
-5.250000	0.639576
-5.300000	0.641558
-5.350000	0.643233
-5.400000	0.644993
-5.450000	0.64701
-5.500000	0.649163
-5.550000	0.651299
-5.600000	0.653383
-5.650000	0.655332
-5.700000	0.657177
-5.750000	0.659843
-5.800000	0.661893
-5.850000	0.664132
-5.900000	0.666268
-5.950000	0.66825
-6.000000	0.670403
-6.050000	0.672522
-6.100000	0.674795
-6.150000	0.676914
-6.200000	0.679152
-6.250000	0.681323
-6.300000	0.683681
-6.350000	0.68556
-6.400000	0.687491
-6.450000	0.689593
-6.500000	0.691712
-6.550000	0.693609
-6.600000	0.69566
-6.650000	0.69742
-6.700000	0.699094
-6.750000	0.700991
-6.800000	0.703042
-6.850000	0.70499
-6.900000	0.706699
-6.950000	0.7088
-7.000000	0.710714
-7.050000	0.712406
-7.100000	0.714149
-7.150000	0.715772
-7.200000	0.717344
-7.250000	0.719275
-7.300000	0.721206
-7.350000	0.723206
-7.400000	0.725017
-7.450000	0.726931
-7.500000	0.728896
-7.550000	0.73069
-7.600000	0.732365
-7.650000	0.734228
-7.700000	0.736005
-7.750000	0.737731
-7.800000	0.739542
-7.850000	0.741405
-7.900000	0.74284
-7.950000	0.744549
-8.000000	0.746155
-8.050000	0.747864
-8.100000	0.749282
-8.150000	0.75094
-8.200000	0.752871
-8.250000	0.754511
-8.300000	0.756203
-8.350000	0.757758
-8.400000	0.759586
-8.450000	0.761056
-8.500000	0.762731
-8.550000	0.764166
-8.600000	0.765824
-8.650000	0.767567
-8.700000	0.769139
-8.750000	0.770643
-8.800000	0.7723
-8.850000	0.773633
-8.900000	0.775222
-8.950000	0.77676
-9.000000	0.778366
-9.050000	0.780229
-9.100000	0.781733
-9.150000	0.782912
-9.200000	0.784279
-9.250000	0.785595
-9.300000	0.786928
-9.350000	0.788773
-9.400000	0.790499
-9.450000	0.792276
-9.500000	0.793626
-9.550000	0.79472
-9.600000	0.796411
-9.650000	0.797881
-9.700000	0.799522
-9.750000	0.800769
-9.800000	0.802239
-9.850000	0.80352
-9.900000	0.805075
-9.950000	1
&
234.250000	1.18844e-14
234.200000	1.1983e-14
234.150000	1.20823e-14
234.100000	1.21825e-14
234.050000	1.22836e-14
234.000000	1.23854e-14
233.950000	1.24881e-14
233.900000	1.25917e-14
233.850000	1.26961e-14
233.800000	1.28014e-14
233.750000	1.29076e-14
233.700000	1.30146e-14
233.650000	1.31225e-14
233.600000	1.32313e-14
233.550000	1.33411e-14
233.500000	1.34517e-14
233.450000	1.35632e-14
233.400000	1.36757e-14
233.350000	1.37891e-14
233.300000	1.39035e-14
233.250000	1.40188e-14
233.200000	1.4135e-14
233.150000	1.42522e-14
233.100000	1.43704e-14
233.050000	1.44895e-14
233.000000	1.46097e-14
232.950000	1.47308e-14
232.900000	1.4853e-14
232.850000	1.49761e-14
232.800000	1.51003e-14
232.750000	1.52255e-14
232.700000	1.53518e-14
232.650000	1.5479e-14
232.600000	1.56074e-14
232.550000	1.57368e-14
232.500000	1.58673e-14
232.450000	1.59988e-14
232.400000	1.61315e-14
232.350000	1.62652e-14
232.300000	1.64001e-14
232.250000	1.65361e-14
232.200000	1.66732e-14
232.150000	1.68114e-14
232.100000	1.69508e-14
232.050000	1.70913e-14
232.000000	1.7233e-14
231.950000	1.73759e-14
231.900000	1.752e-14
231.850000	1.76652e-14
231.800000	1.78117e-14
231.750000	1.79593e-14
231.700000	1.81082e-14
231.650000	1.82583e-14
231.600000	1.84097e-14
231.550000	1.85623e-14
231.500000	1.87162e-14
231.450000	1.88714e-14
231.400000	1.90278e-14
231.350000	1.91856e-14
231.300000	1.93446e-14
231.250000	1.9505e-14
231.200000	1.96667e-14
231.150000	1.98297e-14
231.100000	1.99941e-14
231.050000	2.01598e-14
231.000000	2.0327e-14
230.950000	2.04955e-14
230.900000	2.06654e-14
230.850000	2.08367e-14
230.800000	2.10094e-14
230.750000	2.11835e-14
230.700000	2.13591e-14
230.650000	2.15362e-14
230.600000	2.17147e-14
230.550000	2.18947e-14
230.500000	2.20762e-14
230.450000	2.22592e-14
230.400000	2.24437e-14
230.350000	2.26297e-14
230.300000	2.28173e-14
230.250000	2.30064e-14
230.200000	2.31971e-14
230.150000	2.33894e-14
230.100000	2.35833e-14
230.050000	2.37787e-14
230.000000	2.39758e-14
229.950000	2.41745e-14
229.900000	2.43749e-14
229.850000	2.45769e-14
229.800000	2.47806e-14
229.750000	2.4986e-14
229.700000	2.51931e-14
229.650000	2.54019e-14
229.600000	2.56124e-14
229.550000	2.58247e-14
229.500000	2.60388e-14
229.450000	2.62546e-14
229.400000	2.64722e-14
229.350000	2.66915e-14
229.300000	2.69128e-14
229.250000	2.71358e-14
229.200000	2.73607e-14
229.150000	2.75874e-14
229.100000	2.78161e-14
229.050000	2.80466e-14
229.000000	2.8279e-14
228.950000	2.85134e-14
228.900000	2.87497e-14
228.850000	2.89879e-14
228.800000	2.92282e-14
228.750000	2.94704e-14
228.700000	2.97146e-14
228.650000	2.99608e-14
228.600000	3.02091e-14
228.550000	3.04595e-14
228.500000	3.07119e-14
228.450000	3.09664e-14
228.400000	3.1223e-14
228.350000	3.14817e-14
228.300000	3.17426e-14
228.250000	3.20056e-14
228.200000	3.22708e-14
228.150000	3.25382e-14
228.100000	3.28079e-14
228.050000	3.30797e-14
228.000000	3.33538e-14
227.950000	3.36302e-14
227.900000	3.39089e-14
227.850000	3.41898e-14
227.800000	3.44731e-14
227.750000	3.47588e-14
227.700000	3.50468e-14
227.650000	3.53372e-14
227.600000	3.56299e-14
227.550000	3.59252e-14
227.500000	3.62228e-14
227.450000	3.65229e-14
227.400000	3.68256e-14
227.350000	3.71307e-14
227.300000	3.74383e-14
227.250000	3.77485e-14
227.200000	3.80613e-14
227.150000	3.83766e-14
227.100000	3.86946e-14
227.050000	3.90151e-14
227.000000	3.93384e-14
226.950000	3.96643e-14
226.900000	3.99929e-14
226.850000	4.03242e-14
226.800000	4.06583e-14
226.750000	4.09952e-14
226.700000	4.13348e-14
226.650000	4.16772e-14
226.600000	4.20225e-14
226.550000	4.23706e-14
226.500000	4.27217e-14
226.450000	4.30756e-14
226.400000	4.34324e-14
226.350000	4.37922e-14
226.300000	4.4155e-14
226.250000	4.45208e-14
226.200000	4.48896e-14
226.150000	4.52615e-14
226.100000	4.56364e-14
226.050000	4.60145e-14
226.000000	4.63956e-14
225.950000	4.678e-14
225.900000	4.71675e-14
225.850000	4.75582e-14
225.800000	4.79521e-14
225.750000	4.83493e-14
225.700000	4.87498e-14
225.650000	4.91537e-14
225.600000	4.95608e-14
225.550000	4.99713e-14
225.500000	5.03853e-14
225.450000	5.08026e-14
225.400000	5.12234e-14
225.350000	5.16477e-14
225.300000	5.20755e-14
225.250000	5.25068e-14
225.200000	5.29417e-14
225.150000	5.33802e-14
225.100000	5.38224e-14
225.050000	5.42681e-14
225.000000	5.47176e-14
224.950000	5.51708e-14
224.900000	5.56278e-14
224.850000	5.60885e-14
224.800000	5.6553e-14
224.750000	5.70214e-14
224.700000	5.74937e-14
224.650000	5.79699e-14
224.600000	5.845e-14
224.550000	5.89341e-14
224.500000	5.94221e-14
224.450000	5.99143e-14
224.400000	6.04105e-14
224.350000	6.09108e-14
224.300000	6.14152e-14
224.250000	6.19238e-14
224.200000	6.24367e-14
224.150000	6.29537e-14
224.100000	6.34751e-14
224.050000	6.40008e-14
224.000000	6.45308e-14
223.950000	6.50652e-14
223.900000	6.5604e-14
223.850000	6.61473e-14
223.800000	6.6695e-14
223.750000	6.72473e-14
223.700000	6.78042e-14
223.650000	6.83657e-14
223.600000	6.89318e-14
223.550000	6.95026e-14
223.500000	7.00781e-14
223.450000	7.06584e-14
223.400000	7.12435e-14
223.350000	7.18335e-14
223.300000	7.24283e-14
223.250000	7.3028e-14
223.200000	7.36327e-14
223.150000	7.42424e-14
223.100000	7.48571e-14
223.050000	7.5477e-14
223.000000	7.61019e-14
222.950000	7.67321e-14
222.900000	7.73674e-14
222.850000	7.8008e-14
222.800000	7.86539e-14
222.750000	7.93051e-14
222.700000	7.99617e-14
222.650000	8.06238e-14
222.600000	8.12913e-14
222.550000	8.19644e-14
222.500000	8.2643e-14
222.450000	8.33272e-14
222.400000	8.40171e-14
222.350000	8.47127e-14
222.300000	8.54141e-14
222.250000	8.61212e-14
222.200000	8.68342e-14
222.150000	8.75531e-14
222.100000	8.8278e-14
222.050000	8.90088e-14
222.000000	8.97457e-14
221.950000	9.04887e-14
221.900000	9.12378e-14
221.850000	9.19931e-14
221.800000	9.27547e-14
221.750000	9.35226e-14
221.700000	9.42968e-14
221.650000	9.50774e-14
221.600000	9.58645e-14
221.550000	9.66581e-14
221.500000	9.74582e-14
221.450000	9.8265e-14
221.400000	9.90785e-14
221.350000	9.98986e-14
221.300000	1.00726e-13
221.250000	1.01559e-13
221.200000	1.024e-13
221.150000	1.03248e-13
221.100000	1.04102e-13
221.050000	1.04964e-13
221.000000	1.05833e-13
220.950000	1.06709e-13
220.900000	1.07592e-13
220.850000	1.08483e-13
220.800000	1.09381e-13
220.750000	1.10286e-13
220.700000	1.11199e-13
220.650000	1.12119e-13
220.600000	1.13047e-13
220.550000	1.13983e-13
220.500000	1.14926e-13
220.450000	1.15878e-13
220.400000	1.16837e-13
220.350000	1.17804e-13
220.300000	1.18779e-13
220.250000	1.19762e-13
220.200000	1.20753e-13
220.150000	1.21753e-13
220.100000	1.2276e-13
220.050000	1.23776e-13
220.000000	1.24801e-13
219.950000	1.25833e-13
219.900000	1.26875e-13
219.850000	1.27925e-13
219.800000	1.28984e-13
219.750000	1.30051e-13
219.700000	1.31127e-13
219.650000	1.32213e-13
219.600000	1.33307e-13
219.550000	1.3441e-13
219.500000	1.35522e-13
219.450000	1.36644e-13
219.400000	1.37774e-13
219.350000	1.38915e-13
219.300000	1.40064e-13
219.250000	1.41223e-13
219.200000	1.42392e-13
219.150000	1.4357e-13
219.100000	1.44758e-13
219.050000	1.45956e-13
219.000000	1.47164e-13
218.950000	1.48382e-13
218.900000	1.49609e-13
218.850000	1.50847e-13
218.800000	1.52096e-13
218.750000	1.53354e-13
218.700000	1.54623e-13
218.650000	1.55903e-13
218.600000	1.57193e-13
218.550000	1.58493e-13
218.500000	1.59805e-13
218.450000	1.61127e-13
218.400000	1.6246e-13
218.350000	1.63804e-13
218.300000	1.6516e-13
218.250000	1.66526e-13
218.200000	1.67904e-13
218.150000	1.69293e-13
218.100000	1.70694e-13
218.050000	1.72106e-13
218.000000	1.7353e-13
217.950000	1.74966e-13
217.900000	1.76413e-13
217.850000	1.77873e-13
217.800000	1.79344e-13
217.750000	1.80828e-13
217.700000	1.82324e-13
217.650000	1.83832e-13
217.600000	1.85353e-13
217.550000	1.86887e-13
217.500000	1.88433e-13
217.450000	1.89992e-13
217.400000	1.91563e-13
217.350000	1.93148e-13
217.300000	1.94746e-13
217.250000	1.96357e-13
217.200000	1.97981e-13
217.150000	1.99619e-13
217.100000	2.01271e-13
217.050000	2.02936e-13
217.000000	2.04614e-13
216.950000	2.06307e-13
216.900000	2.08013e-13
216.850000	2.09734e-13
216.800000	2.11469e-13
216.750000	2.13218e-13
216.700000	2.14982e-13
216.650000	2.1676e-13
216.600000	2.18553e-13
216.550000	2.20361e-13
216.500000	2.22184e-13
216.450000	2.24022e-13
216.400000	2.25875e-13
216.350000	2.27743e-13
216.300000	2.29627e-13
216.250000	2.31526e-13
216.200000	2.33441e-13
216.150000	2.35372e-13
216.100000	2.37318e-13
216.050000	2.39281e-13
216.000000	2.4126e-13
215.950000	2.43256e-13
215.900000	2.45268e-13
215.850000	2.47296e-13
215.800000	2.49341e-13
215.750000	2.51403e-13
215.700000	2.53483e-13
215.650000	2.55579e-13
215.600000	2.57693e-13
215.550000	2.59824e-13
215.500000	2.61973e-13
215.450000	2.64139e-13
215.400000	2.66324e-13
215.350000	2.68526e-13
215.300000	2.70747e-13
215.250000	2.72986e-13
215.200000	2.75243e-13
215.150000	2.7752e-13
215.100000	2.79815e-13
215.050000	2.82128e-13
215.000000	2.84462e-13
214.950000	2.86814e-13
214.900000	2.89186e-13
214.850000	2.91577e-13
214.800000	2.93988e-13
214.750000	2.96419e-13
214.700000	2.9887e-13
214.650000	3.01342e-13
214.600000	3.03833e-13
214.550000	3.06346e-13
214.500000	3.08879e-13
214.450000	3.11433e-13
214.400000	3.14008e-13
214.350000	3.16604e-13
214.300000	3.19222e-13
214.250000	3.21861e-13
214.200000	3.24523e-13
214.150000	3.27206e-13
214.100000	3.29911e-13
214.050000	3.32639e-13
214.000000	3.35389e-13
213.950000	3.38162e-13
213.900000	3.40958e-13
213.850000	3.43777e-13
213.800000	3.4662e-13
213.750000	3.49485e-13
213.700000	3.52375e-13
213.650000	3.55288e-13
213.600000	3.58225e-13
213.550000	3.61187e-13
213.500000	3.64173e-13
213.450000	3.67184e-13
213.400000	3.70219e-13
213.350000	3.7328e-13
213.300000	3.76366e-13
213.250000	3.79477e-13
213.200000	3.82614e-13
213.150000	3.85777e-13
213.100000	3.88966e-13
213.050000	3.92182e-13
213.000000	3.95424e-13
212.950000	3.98693e-13
212.900000	4.01988e-13
212.850000	4.05311e-13
212.800000	4.08662e-13
212.750000	4.1204e-13
212.700000	4.15446e-13
212.650000	4.1888e-13
212.600000	4.22342e-13
212.550000	4.25834e-13
212.500000	4.29353e-13
212.450000	4.32902e-13
212.400000	4.36481e-13
212.350000	4.40088e-13
212.300000	4.43726e-13
212.250000	4.47394e-13
212.200000	4.51092e-13
212.150000	4.5482e-13
212.100000	4.58579e-13
212.050000	4.62369e-13
212.000000	4.66191e-13
211.950000	4.70044e-13
211.900000	4.73929e-13
211.850000	4.77846e-13
211.800000	4.81795e-13
211.750000	4.85777e-13
211.700000	4.89792e-13
211.650000	4.9384e-13
211.600000	4.97921e-13
211.550000	5.02036e-13
211.500000	5.06185e-13
211.450000	5.10369e-13
211.400000	5.14587e-13
211.350000	5.18839e-13
211.300000	5.23127e-13
211.250000	5.2745e-13
211.200000	5.31809e-13
211.150000	5.36204e-13
211.100000	5.40635e-13
211.050000	5.45103e-13
211.000000	5.49607e-13
210.950000	5.54149e-13
210.900000	5.58728e-13
210.850000	5.63345e-13
210.800000	5.68e-13
210.750000	5.72694e-13
210.700000	5.77426e-13
210.650000	5.82197e-13
210.600000	5.87008e-13
210.550000	5.91859e-13
210.500000	5.96749e-13
210.450000	6.0168e-13
210.400000	6.06651e-13
210.350000	6.11664e-13
210.300000	6.16718e-13
210.250000	6.21814e-13
210.200000	6.26951e-13
210.150000	6.32132e-13
210.100000	6.37354e-13
210.050000	6.4262e-13
210.000000	6.4793e-13
209.950000	6.53283e-13
209.900000	6.58681e-13
209.850000	6.64123e-13
209.800000	6.69609e-13
209.750000	6.75142e-13
209.700000	6.80719e-13
209.650000	6.86343e-13
209.600000	6.92014e-13
209.550000	6.97731e-13
209.500000	7.03495e-13
209.450000	7.09307e-13
209.400000	7.15166e-13
209.350000	7.21075e-13
209.300000	7.27031e-13
209.250000	7.33038e-13
209.200000	7.39093e-13
209.150000	7.45199e-13
209.100000	7.51355e-13
209.050000	7.57561e-13
209.000000	7.63819e-13
208.950000	7.70129e-13
208.900000	7.76491e-13
208.850000	7.82905e-13
208.800000	7.89372e-13
208.750000	7.95892e-13
208.700000	8.02466e-13
208.650000	8.09095e-13
208.600000	8.15778e-13
208.550000	8.22516e-13
208.500000	8.2931e-13
208.450000	8.3616e-13
208.400000	8.43067e-13
208.350000	8.5003e-13
208.300000	8.57051e-13
208.250000	8.6413e-13
208.200000	8.71267e-13
208.150000	8.78463e-13
208.100000	8.85719e-13
208.050000	8.93034e-13
208.000000	9.0041e-13
207.950000	9.07846e-13
207.900000	9.15344e-13
207.850000	9.22904e-13
207.800000	9.30526e-13
207.750000	9.38211e-13
207.700000	9.45959e-13
207.650000	9.53771e-13
207.600000	9.61648e-13
207.550000	9.6959e-13
207.500000	9.77597e-13
207.450000	9.8567e-13
207.400000	9.9381e-13
207.350000	1.00202e-12
207.300000	1.01029e-12
207.250000	1.01863e-12
207.200000	1.02705e-12
207.150000	1.03553e-12
207.100000	1.04408e-12
207.050000	1.0527e-12
207.000000	1.06139e-12
206.950000	1.07016e-12
206.900000	1.07899e-12
206.850000	1.0879e-12
206.800000	1.09689e-12
206.750000	1.10594e-12
206.700000	1.11508e-12
206.650000	1.12428e-12
206.600000	1.13357e-12
206.550000	1.14293e-12
206.500000	1.15236e-12
206.450000	1.16188e-12
206.400000	1.17147e-12
206.350000	1.18114e-12
206.300000	1.1909e-12
206.250000	1.20073e-12
206.200000	1.21064e-12
206.150000	1.22064e-12
206.100000	1.23071e-12
206.050000	1.24088e-12
206.000000	1.25112e-12
205.950000	1.26145e-12
205.900000	1.27186e-12
205.850000	1.28236e-12
205.800000	1.29295e-12
205.750000	1.30362e-12
205.700000	1.31439e-12
205.650000	1.32524e-12
205.600000	1.33618e-12
205.550000	1.34721e-12
205.500000	1.35833e-12
205.450000	1.36954e-12
205.400000	1.38085e-12
205.350000	1.39225e-12
205.300000	1.40374e-12
205.250000	1.41533e-12
205.200000	1.42701e-12
205.150000	1.43879e-12
205.100000	1.45067e-12
205.050000	1.46264e-12
205.000000	1.47471e-12
204.950000	1.48689e-12
204.900000	1.49916e-12
204.850000	1.51153e-12
204.800000	1.52401e-12
204.750000	1.53659e-12
204.700000	1.54927e-12
204.650000	1.56206e-12
204.600000	1.57495e-12
204.550000	1.58795e-12
204.500000	1.60106e-12
204.450000	1.61427e-12
204.400000	1.62759e-12
204.350000	1.64103e-12
204.300000	1.65457e-12
204.250000	1.66823e-12
204.200000	1.68199e-12
204.150000	1.69588e-12
204.100000	1.70987e-12
204.050000	1.72398e-12
204.000000	1.73821e-12
203.950000	1.75256e-12
203.900000	1.76702e-12
203.850000	1.7816e-12
203.800000	1.7963e-12
203.750000	1.81113e-12
203.700000	1.82607e-12
203.650000	1.84114e-12
203.600000	1.85634e-12
203.550000	1.87165e-12
203.500000	1.8871e-12
203.450000	1.90267e-12
203.400000	1.91837e-12
203.350000	1.9342e-12
203.300000	1.95016e-12
203.250000	1.96625e-12
203.200000	1.98248e-12
203.150000	1.99884e-12
203.100000	2.01533e-12
203.050000	2.03196e-12
203.000000	2.04872e-12
202.950000	2.06563e-12
202.900000	2.08267e-12
202.850000	2.09985e-12
202.800000	2.11718e-12
202.750000	2.13465e-12
202.700000	2.15226e-12
202.650000	2.17002e-12
202.600000	2.18792e-12
202.550000	2.20597e-12
202.500000	2.22417e-12
202.450000	2.24252e-12
202.400000	2.26102e-12
202.350000	2.27967e-12
202.300000	2.29848e-12
202.250000	2.31744e-12
202.200000	2.33656e-12
202.150000	2.35584e-12
202.100000	2.37527e-12
202.050000	2.39487e-12
202.000000	2.41462e-12
201.950000	2.43454e-12
201.900000	2.45463e-12
201.850000	2.47487e-12
201.800000	2.49529e-12
201.750000	2.51587e-12
201.700000	2.53663e-12
201.650000	2.55755e-12
201.600000	2.57865e-12
201.550000	2.59992e-12
201.500000	2.62136e-12
201.450000	2.64299e-12
201.400000	2.66479e-12
201.350000	2.68677e-12
201.300000	2.70893e-12
201.250000	2.73127e-12
201.200000	2.7538e-12
201.150000	2.77651e-12
201.100000	2.79941e-12
201.050000	2.8225e-12
201.000000	2.84578e-12
200.950000	2.86925e-12
200.900000	2.89291e-12
200.850000	2.91677e-12
200.800000	2.94083e-12
200.750000	2.96508e-12
200.700000	2.98954e-12
200.650000	3.01419e-12
200.600000	3.03905e-12
200.550000	3.06411e-12
200.500000	3.08938e-12
200.450000	3.11486e-12
200.400000	3.14054e-12
200.350000	3.16644e-12
200.300000	3.19256e-12
200.250000	3.21888e-12
200.200000	3.24543e-12
200.150000	3.27219e-12
200.100000	3.29917e-12
200.050000	3.32638e-12
200.000000	3.35381e-12
199.950000	3.38146e-12
199.900000	3.40934e-12
199.850000	3.43746e-12
199.800000	3.4658e-12
199.750000	3.49438e-12
199.700000	3.52319e-12
199.650000	3.55224e-12
199.600000	3.58153e-12
199.550000	3.61106e-12
199.500000	3.64083e-12
199.450000	3.67085e-12
199.400000	3.70112e-12
199.350000	3.73163e-12
199.300000	3.7624e-12
199.250000	3.79342e-12
199.200000	3.82469e-12
199.150000	3.85623e-12
199.100000	3.88802e-12
199.050000	3.92007e-12
199.000000	3.95239e-12
198.950000	3.98497e-12
198.900000	4.01782e-12
198.850000	4.05095e-12
198.800000	4.08434e-12
198.750000	4.11801e-12
198.700000	4.15196e-12
198.650000	4.18619e-12
198.600000	4.2207e-12
198.550000	4.25549e-12
198.500000	4.29057e-12
198.450000	4.32594e-12
198.400000	4.3616e-12
198.350000	4.39755e-12
198.300000	4.4338e-12
198.250000	4.47034e-12
198.200000	4.50719e-12
198.150000	4.54434e-12
198.100000	4.5818e-12
198.050000	4.61957e-12
198.000000	4.65764e-12
197.950000	4.69603e-12
197.900000	4.73474e-12
197.850000	4.77376e-12
197.800000	4.81311e-12
197.750000	4.85278e-12
197.700000	4.89277e-12
197.650000	4.9331e-12
197.600000	4.97375e-12
197.550000	5.01475e-12
197.500000	5.05607e-12
197.450000	5.09774e-12
197.400000	5.13976e-12
197.350000	5.18211e-12
197.300000	5.22482e-12
197.250000	5.26788e-12
197.200000	5.31129e-12
197.150000	5.35506e-12
197.100000	5.39919e-12
197.050000	5.44368e-12
197.000000	5.48854e-12
196.950000	5.53377e-12
196.900000	5.57937e-12
196.850000	5.62535e-12
196.800000	5.6717e-12
196.750000	5.71844e-12
196.700000	5.76556e-12
196.650000	5.81306e-12
196.600000	5.86096e-12
196.550000	5.90925e-12
196.500000	5.95794e-12
196.450000	6.00704e-12
196.400000	6.05653e-12
196.350000	6.10643e-12
196.300000	6.15674e-12
196.250000	6.20747e-12
196.200000	6.25862e-12
196.150000	6.31018e-12
196.100000	6.36217e-12
196.050000	6.41459e-12
196.000000	6.46743e-12
195.950000	6.52072e-12
195.900000	6.57444e-12
195.850000	6.6286e-12
195.800000	6.68321e-12
195.750000	6.73827e-12
195.700000	6.79378e-12
195.650000	6.84975e-12
195.600000	6.90617e-12
195.550000	6.96307e-12
195.500000	7.02043e-12
195.450000	7.07826e-12
195.400000	7.13657e-12
195.350000	7.19535e-12
195.300000	7.25463e-12
195.250000	7.31438e-12
195.200000	7.37463e-12
195.150000	7.43538e-12
195.100000	7.49663e-12
195.050000	7.55838e-12
195.000000	7.62063e-12
194.950000	7.6834e-12
194.900000	7.74669e-12
194.850000	7.81049e-12
194.800000	7.87482e-12
194.750000	7.93968e-12
194.700000	8.00508e-12
194.650000	8.07101e-12
194.600000	8.13748e-12
194.550000	8.2045e-12
194.500000	8.27207e-12
194.450000	8.3402e-12
194.400000	8.40889e-12
194.350000	8.47814e-12
194.300000	8.54796e-12
194.250000	8.61836e-12
194.200000	8.68933e-12
194.150000	8.76089e-12
194.100000	8.83304e-12
194.050000	8.90578e-12
194.000000	8.97912e-12
193.950000	9.05306e-12
193.900000	9.12761e-12
193.850000	9.20277e-12
193.800000	9.27855e-12
193.750000	9.35496e-12
193.700000	9.43199e-12
193.650000	9.50965e-12
193.600000	9.58796e-12
193.550000	9.66691e-12
193.500000	9.7465e-12
193.450000	9.82675e-12
193.400000	9.90767e-12
193.350000	9.98924e-12
193.300000	1.00715e-11
193.250000	1.01544e-11
193.200000	1.0238e-11
193.150000	1.03223e-11
193.100000	1.04073e-11
193.050000	1.0493e-11
193.000000	1.05794e-11
192.950000	1.06665e-11
192.900000	1.07543e-11
192.850000	1.08428e-11
192.800000	1.09321e-11
192.750000	1.10221e-11
192.700000	1.11128e-11
192.650000	1.12043e-11
192.600000	1.12965e-11
192.550000	1.13895e-11
192.500000	1.14833e-11
192.450000	1.15778e-11
192.400000	1.16731e-11
192.350000	1.17692e-11
192.300000	1.18661e-11
192.250000	1.19638e-11
192.200000	1.20623e-11
192.150000	1.21615e-11
192.100000	1.22616e-11
192.050000	1.23626e-11
192.000000	1.24643e-11
191.950000	1.25669e-11
191.900000	1.26704e-11
191.850000	1.27746e-11
191.800000	1.28798e-11
191.750000	1.29858e-11
191.700000	1.30927e-11
191.650000	1.32004e-11
191.600000	1.33091e-11
191.550000	1.34186e-11
191.500000	1.3529e-11
191.450000	1.36404e-11
191.400000	1.37526e-11
191.350000	1.38658e-11
191.300000	1.39799e-11
191.250000	1.4095e-11
191.200000	1.4211e-11
191.150000	1.43279e-11
191.100000	1.44458e-11
191.050000	1.45647e-11
191.000000	1.46846e-11
190.950000	1.48054e-11
190.900000	1.49272e-11
190.850000	1.50501e-11
190.800000	1.51739e-11
190.750000	1.52988e-11
190.700000	1.54247e-11
190.650000	1.55516e-11
190.600000	1.56795e-11
190.550000	1.58085e-11
190.500000	1.59386e-11
190.450000	1.60698e-11
190.400000	1.6202e-11
190.350000	1.63353e-11
190.300000	1.64697e-11
190.250000	1.66052e-11
190.200000	1.67418e-11
190.150000	1.68795e-11
190.100000	1.70184e-11
190.050000	1.71584e-11
190.000000	1.72996e-11
189.950000	1.74419e-11
189.900000	1.75854e-11
189.850000	1.77301e-11
189.800000	1.78759e-11
189.750000	1.8023e-11
189.700000	1.81712e-11
189.650000	1.83207e-11
189.600000	1.84714e-11
189.550000	1.86234e-11
189.500000	1.87766e-11
189.450000	1.8931e-11
189.400000	1.90868e-11
189.350000	1.92438e-11
189.300000	1.9402e-11
189.250000	1.95616e-11
189.200000	1.97225e-11
189.150000	1.98848e-11
189.100000	2.00483e-11
189.050000	2.02132e-11
189.000000	2.03795e-11
188.950000	2.05471e-11
188.900000	2.07161e-11
188.850000	2.08865e-11
188.800000	2.10582e-11
188.750000	2.12314e-11
188.700000	2.1406e-11
188.650000	2.15821e-11
188.600000	2.17596e-11
188.550000	2.19385e-11
188.500000	2.21189e-11
188.450000	2.23008e-11
188.400000	2.24842e-11
188.350000	2.26691e-11
188.300000	2.28556e-11
188.250000	2.30435e-11
188.200000	2.3233e-11
188.150000	2.3424e-11
188.100000	2.36167e-11
188.050000	2.38109e-11
188.000000	2.40067e-11
187.950000	2.42041e-11
187.900000	2.44031e-11
187.850000	2.46037e-11
187.800000	2.4806e-11
187.750000	2.501e-11
187.700000	2.52156e-11
187.650000	2.5423e-11
187.600000	2.5632e-11
187.550000	2.58427e-11
187.500000	2.60552e-11
187.450000	2.62694e-11
187.400000	2.64854e-11
187.350000	2.67031e-11
187.300000	2.69227e-11
187.250000	2.7144e-11
187.200000	2.73672e-11
187.150000	2.75921e-11
187.100000	2.7819e-11
187.050000	2.80477e-11
187.000000	2.82782e-11
186.950000	2.85107e-11
186.900000	2.87451e-11
186.850000	2.89814e-11
186.800000	2.92196e-11
186.750000	2.94598e-11
186.700000	2.97019e-11
186.650000	2.99461e-11
186.600000	3.01922e-11
186.550000	3.04404e-11
186.500000	3.06906e-11
186.450000	3.09429e-11
186.400000	3.11972e-11
186.350000	3.14536e-11
186.300000	3.17121e-11
186.250000	3.19728e-11
186.200000	3.22356e-11
186.150000	3.25005e-11
186.100000	3.27676e-11
186.050000	3.30369e-11
186.000000	3.33084e-11
185.950000	3.35822e-11
185.900000	3.38582e-11
185.850000	3.41364e-11
185.800000	3.44169e-11
185.750000	3.46998e-11
185.700000	3.49849e-11
185.650000	3.52724e-11
185.600000	3.55623e-11
185.550000	3.58545e-11
185.500000	3.61491e-11
185.450000	3.64462e-11
185.400000	3.67457e-11
185.350000	3.70476e-11
185.300000	3.7352e-11
185.250000	3.76589e-11
185.200000	3.79684e-11
185.150000	3.82804e-11
185.100000	3.85949e-11
185.050000	3.8912e-11
185.000000	3.92317e-11
184.950000	3.9554e-11
184.900000	3.9879e-11
184.850000	4.02067e-11
184.800000	4.0537e-11
184.750000	4.087e-11
184.700000	4.12058e-11
184.650000	4.15443e-11
184.600000	4.18856e-11
184.550000	4.22297e-11
184.500000	4.25766e-11
184.450000	4.29264e-11
184.400000	4.3279e-11
184.350000	4.36346e-11
184.300000	4.3993e-11
184.250000	4.43544e-11
184.200000	4.47187e-11
184.150000	4.50861e-11
184.100000	4.54564e-11
184.050000	4.58298e-11
184.000000	4.62063e-11
183.950000	4.65858e-11
183.900000	4.69684e-11
183.850000	4.73542e-11
183.800000	4.77432e-11
183.750000	4.81353e-11
183.700000	4.85306e-11
183.650000	4.89292e-11
183.600000	4.93311e-11
183.550000	4.97362e-11
183.500000	5.01447e-11
183.450000	5.05565e-11
183.400000	5.09717e-11
183.350000	5.13904e-11
183.300000	5.18124e-11
183.250000	5.22379e-11
183.200000	5.26669e-11
183.150000	5.30994e-11
183.100000	5.35354e-11
183.050000	5.3975e-11
183.000000	5.44183e-11
182.950000	5.48651e-11
182.900000	5.53157e-11
182.850000	5.57699e-11
182.800000	5.62278e-11
182.750000	5.66895e-11
182.700000	5.7155e-11
182.650000	5.76243e-11
182.600000	5.80974e-11
182.550000	5.85744e-11
182.500000	5.90553e-11
182.450000	5.95402e-11
182.400000	6.00291e-11
182.350000	6.05219e-11
182.300000	6.10188e-11
182.250000	6.15198e-11
182.200000	6.20248e-11
182.150000	6.2534e-11
182.100000	6.30474e-11
182.050000	6.3565e-11
182.000000	6.40868e-11
181.950000	6.46129e-11
181.900000	6.51433e-11
181.850000	6.56781e-11
181.800000	6.62172e-11
181.750000	6.67608e-11
181.700000	6.73088e-11
181.650000	6.78613e-11
181.600000	6.84183e-11
181.550000	6.89799e-11
181.500000	6.95461e-11
181.450000	7.0117e-11
181.400000	7.06925e-11
181.350000	7.12727e-11
181.300000	7.18577e-11
181.250000	7.24475e-11
181.200000	7.30421e-11
181.150000	7.36416e-11
181.100000	7.4246e-11
181.050000	7.48553e-11
181.000000	7.54696e-11
180.950000	7.6089e-11
180.900000	7.67134e-11
180.850000	7.7343e-11
180.800000	7.79777e-11
180.750000	7.86176e-11
180.700000	7.92628e-11
180.650000	7.99132e-11
180.600000	8.0569e-11
180.550000	8.12301e-11
180.500000	8.18967e-11
180.450000	8.25687e-11
180.400000	8.32462e-11
180.350000	8.39293e-11
180.300000	8.46179e-11
180.250000	8.53122e-11
180.200000	8.60122e-11
180.150000	8.6718e-11
180.100000	8.74295e-11
180.050000	8.81468e-11
180.000000	8.887e-11
179.950000	8.95991e-11
179.900000	9.03342e-11
179.850000	9.10753e-11
179.800000	9.18225e-11
179.750000	9.25758e-11
179.700000	9.33353e-11
179.650000	9.4101e-11
179.600000	9.48729e-11
179.550000	9.56512e-11
179.500000	9.64359e-11
179.450000	9.7227e-11
179.400000	9.80245e-11
179.350000	9.88286e-11
179.300000	9.96393e-11
179.250000	1.00457e-10
179.200000	1.01281e-10
179.150000	1.02111e-10
179.100000	1.02949e-10
179.050000	1.03793e-10
179.000000	1.04645e-10
178.950000	1.05503e-10
178.900000	1.06368e-10
178.850000	1.07241e-10
178.800000	1.0812e-10
178.750000	1.09007e-10
178.700000	1.09901e-10
178.650000	1.10802e-10
178.600000	1.11711e-10
178.550000	1.12627e-10
178.500000	1.13551e-10
178.450000	1.14482e-10
178.400000	1.15421e-10
178.350000	1.16367e-10
178.300000	1.17321e-10
178.250000	1.18283e-10
178.200000	1.19253e-10
178.150000	1.20231e-10
178.100000	1.21217e-10
178.050000	1.22211e-10
178.000000	1.23213e-10
177.950000	1.24223e-10
177.900000	1.25242e-10
177.850000	1.26269e-10
177.800000	1.27304e-10
177.750000	1.28348e-10
177.700000	1.294e-10
177.650000	1.30461e-10
177.600000	1.31531e-10
177.550000	1.32609e-10
177.500000	1.33696e-10
177.450000	1.34792e-10
177.400000	1.35897e-10
177.350000	1.37011e-10
177.300000	1.38134e-10
177.250000	1.39267e-10
177.200000	1.40408e-10
177.150000	1.41559e-10
177.100000	1.4272e-10
177.050000	1.4389e-10
177.000000	1.45069e-10
176.950000	1.46258e-10
176.900000	1.47457e-10
176.850000	1.48666e-10
176.800000	1.49884e-10
176.750000	1.51113e-10
176.700000	1.52351e-10
176.650000	1.536e-10
176.600000	1.54859e-10
176.550000	1.56128e-10
176.500000	1.57408e-10
176.450000	1.58698e-10
176.400000	1.59998e-10
176.350000	1.6131e-10
176.300000	1.62632e-10
176.250000	1.63964e-10
176.200000	1.65308e-10
176.150000	1.66663e-10
176.100000	1.68028e-10
176.050000	1.69405e-10
176.000000	1.70793e-10
175.950000	1.72193e-10
175.900000	1.73604e-10
175.850000	1.75026e-10
175.800000	1.76461e-10
175.750000	1.77906e-10
175.700000	1.79364e-10
175.650000	1.80834e-10
175.600000	1.82315e-10
175.550000	1.83809e-10
175.500000	1.85315e-10
175.450000	1.86833e-10
175.400000	1.88364e-10
175.350000	1.89907e-10
175.300000	1.91463e-10
175.250000	1.93031e-10
175.200000	1.94613e-10
175.150000	1.96207e-10
175.100000	1.97814e-10
175.050000	1.99435e-10
175.000000	2.01069e-10
174.950000	2.02716e-10
174.900000	2.04376e-10
174.850000	2.0605e-10
174.800000	2.07738e-10
174.750000	2.0944e-10
174.700000	2.11155e-10
174.650000	2.12885e-10
174.600000	2.14628e-10
174.550000	2.16386e-10
174.500000	2.18158e-10
174.450000	2.19945e-10
174.400000	2.21747e-10
174.350000	2.23563e-10
174.300000	2.25394e-10
174.250000	2.27239e-10
174.200000	2.291e-10
174.150000	2.30977e-10
174.100000	2.32868e-10
174.050000	2.34775e-10
174.000000	2.36698e-10
173.950000	2.38636e-10
173.900000	2.4059e-10
173.850000	2.4256e-10
173.800000	2.44546e-10
173.750000	2.46549e-10
173.700000	2.48568e-10
173.650000	2.50603e-10
173.600000	2.52655e-10
173.550000	2.54723e-10
173.500000	2.56809e-10
173.450000	2.58912e-10
173.400000	2.61031e-10
173.350000	2.63168e-10
173.300000	2.65323e-10
173.250000	2.67495e-10
173.200000	2.69685e-10
173.150000	2.71893e-10
173.100000	2.74119e-10
173.050000	2.76363e-10
173.000000	2.78625e-10
172.950000	2.80906e-10
172.900000	2.83205e-10
172.850000	2.85524e-10
172.800000	2.87861e-10
172.750000	2.90217e-10
172.700000	2.92593e-10
172.650000	2.94988e-10
172.600000	2.97402e-10
172.550000	2.99836e-10
172.500000	3.0229e-10
172.450000	3.04765e-10
172.400000	3.07259e-10
172.350000	3.09774e-10
172.300000	3.12309e-10
172.250000	3.14865e-10
172.200000	3.17442e-10
172.150000	3.2004e-10
172.100000	3.22659e-10
172.050000	3.25299e-10
172.000000	3.27961e-10
171.950000	3.30645e-10
171.900000	3.33351e-10
171.850000	3.36078e-10
171.800000	3.38828e-10
171.750000	3.41601e-10
171.700000	3.44396e-10
171.650000	3.47214e-10
171.600000	3.50055e-10
171.550000	3.52919e-10
171.500000	3.55807e-10
171.450000	3.58718e-10
171.400000	3.61653e-10
171.350000	3.64612e-10
171.300000	3.67595e-10
171.250000	3.70602e-10
171.200000	3.73634e-10
171.150000	3.76691e-10
171.100000	3.79772e-10
171.050000	3.82879e-10
171.000000	3.86011e-10
170.950000	3.89169e-10
170.900000	3.92352e-10
170.850000	3.95562e-10
170.800000	3.98797e-10
170.750000	4.02059e-10
170.700000	4.05348e-10
170.650000	4.08664e-10
170.600000	4.12006e-10
170.550000	4.15376e-10
170.500000	4.18773e-10
170.450000	4.22198e-10
170.400000	4.25652e-10
170.350000	4.29133e-10
170.300000	4.32642e-10
170.250000	4.36181e-10
170.200000	4.39748e-10
170.150000	4.43344e-10
170.100000	4.4697e-10
170.050000	4.50625e-10
170.000000	4.5431e-10
169.950000	4.58025e-10
169.900000	4.6177e-10
169.850000	4.65546e-10
169.800000	4.69353e-10
169.750000	4.73191e-10
169.700000	4.7706e-10
169.650000	4.8096e-10
169.600000	4.84893e-10
169.550000	4.88857e-10
169.500000	4.92854e-10
169.450000	4.96884e-10
169.400000	5.00946e-10
169.350000	5.05042e-10
169.300000	5.09171e-10
169.250000	5.13333e-10
169.200000	5.1753e-10
169.150000	5.21761e-10
169.100000	5.26026e-10
169.050000	5.30326e-10
169.000000	5.34661e-10
168.950000	5.39032e-10
168.900000	5.43438e-10
168.850000	5.4788e-10
168.800000	5.52358e-10
168.750000	5.56873e-10
168.700000	5.61425e-10
168.650000	5.66014e-10
168.600000	5.7064e-10
168.550000	5.75304e-10
168.500000	5.80006e-10
168.450000	5.84746e-10
168.400000	5.89525e-10
168.350000	5.94343e-10
168.300000	5.992e-10
168.250000	6.04097e-10
168.200000	6.09034e-10
168.150000	6.14011e-10
168.100000	6.19028e-10
168.050000	6.24087e-10
168.000000	6.29186e-10
167.950000	6.34328e-10
167.900000	6.39511e-10
167.850000	6.44736e-10
167.800000	6.50004e-10
167.750000	6.55315e-10
167.700000	6.60669e-10
167.650000	6.66067e-10
167.600000	6.71509e-10
167.550000	6.76996e-10
167.500000	6.82527e-10
167.450000	6.88103e-10
167.400000	6.93724e-10
167.350000	6.99391e-10
167.300000	7.05105e-10
167.250000	7.10865e-10
167.200000	7.16672e-10
167.150000	7.22526e-10
167.100000	7.28428e-10
167.050000	7.34379e-10
167.000000	7.40377e-10
166.950000	7.46425e-10
166.900000	7.52522e-10
166.850000	7.58668e-10
166.800000	7.64865e-10
166.750000	7.71112e-10
166.700000	7.7741e-10
166.650000	7.83759e-10
166.600000	7.9016e-10
166.550000	7.96613e-10
166.500000	8.03119e-10
166.450000	8.09677e-10
166.400000	8.1629e-10
166.350000	8.22956e-10
166.300000	8.29676e-10
166.250000	8.36451e-10
166.200000	8.43281e-10
166.150000	8.50167e-10
166.100000	8.57109e-10
166.050000	8.64108e-10
166.000000	8.71163e-10
165.950000	8.78276e-10
165.900000	8.85447e-10
165.850000	8.92677e-10
165.800000	8.99965e-10
165.750000	9.07312e-10
165.700000	9.1472e-10
165.650000	9.22188e-10
165.600000	9.29716e-10
165.550000	9.37306e-10
165.500000	9.44958e-10
165.450000	9.52672e-10
165.400000	9.60449e-10
165.350000	9.68289e-10
165.300000	9.76193e-10
165.250000	9.84161e-10
165.200000	9.92194e-10
165.150000	1.00029e-09
165.100000	1.00846e-09
165.050000	1.01669e-09
165.000000	1.02499e-09
164.950000	1.03335e-09
164.900000	1.04179e-09
164.850000	1.05029e-09
164.800000	1.05886e-09
164.750000	1.0675e-09
164.700000	1.07621e-09
164.650000	1.085e-09
164.600000	1.09385e-09
164.550000	1.10278e-09
164.500000	1.11178e-09
164.450000	1.12085e-09
164.400000	1.12999e-09
164.350000	1.13921e-09
164.300000	1.14851e-09
164.250000	1.15788e-09
164.200000	1.16733e-09
164.150000	1.17685e-09
164.100000	1.18645e-09
164.050000	1.19613e-09
164.000000	1.20589e-09
163.950000	1.21573e-09
163.900000	1.22565e-09
163.850000	1.23565e-09
163.800000	1.24573e-09
163.750000	1.25589e-09
163.700000	1.26613e-09
163.650000	1.27646e-09
163.600000	1.28688e-09
163.550000	1.29737e-09
163.500000	1.30795e-09
163.450000	1.31862e-09
163.400000	1.32938e-09
163.350000	1.34022e-09
163.300000	1.35115e-09
163.250000	1.36217e-09
163.200000	1.37328e-09
163.150000	1.38448e-09
163.100000	1.39577e-09
163.050000	1.40716e-09
163.000000	1.41863e-09
162.950000	1.4302e-09
162.900000	1.44186e-09
162.850000	1.45362e-09
162.800000	1.46547e-09
162.750000	1.47742e-09
162.700000	1.48947e-09
162.650000	1.50162e-09
162.600000	1.51386e-09
162.550000	1.5262e-09
162.500000	1.53865e-09
162.450000	1.55119e-09
162.400000	1.56384e-09
162.350000	1.57659e-09
162.300000	1.58944e-09
162.250000	1.6024e-09
162.200000	1.61546e-09
162.150000	1.62863e-09
162.100000	1.64191e-09
162.050000	1.65529e-09
162.000000	1.66879e-09
161.950000	1.68239e-09
161.900000	1.6961e-09
161.850000	1.70993e-09
161.800000	1.72387e-09
161.750000	1.73792e-09
161.700000	1.75208e-09
161.650000	1.76636e-09
161.600000	1.78076e-09
161.550000	1.79527e-09
161.500000	1.8099e-09
161.450000	1.82465e-09
161.400000	1.83952e-09
161.350000	1.85451e-09
161.300000	1.86963e-09
161.250000	1.88486e-09
161.200000	1.90022e-09
161.150000	1.91571e-09
161.100000	1.93132e-09
161.050000	1.94705e-09
161.000000	1.96292e-09
160.950000	1.97891e-09
160.900000	1.99504e-09
160.850000	2.01129e-09
160.800000	2.02768e-09
160.750000	2.0442e-09
160.700000	2.06085e-09
160.650000	2.07764e-09
160.600000	2.09457e-09
160.550000	2.11163e-09
160.500000	2.12883e-09
160.450000	2.14617e-09
160.400000	2.16365e-09
160.350000	2.18128e-09
160.300000	2.19905e-09
160.250000	2.21696e-09
160.200000	2.23502e-09
160.150000	2.25322e-09
160.100000	2.27157e-09
160.050000	2.29007e-09
160.000000	2.30873e-09
159.950000	2.32753e-09
159.900000	2.34648e-09
159.850000	2.36559e-09
159.800000	2.38486e-09
159.750000	2.40428e-09
159.700000	2.42386e-09
159.650000	2.4436e-09
159.600000	2.46349e-09
159.550000	2.48355e-09
159.500000	2.50378e-09
159.450000	2.52416e-09
159.400000	2.54471e-09
159.350000	2.56543e-09
159.300000	2.58632e-09
159.250000	2.60738e-09
159.200000	2.62861e-09
159.150000	2.65001e-09
159.100000	2.67158e-09
159.050000	2.69333e-09
159.000000	2.71525e-09
158.950000	2.73736e-09
158.900000	2.75964e-09
158.850000	2.7821e-09
158.800000	2.80475e-09
158.750000	2.82758e-09
158.700000	2.8506e-09
158.650000	2.8738e-09
158.600000	2.89719e-09
158.550000	2.92077e-09
158.500000	2.94454e-09
158.450000	2.96851e-09
158.400000	2.99266e-09
158.350000	3.01702e-09
158.300000	3.04157e-09
158.250000	3.06632e-09
158.200000	3.09128e-09
158.150000	3.11643e-09
158.100000	3.14179e-09
158.050000	3.16736e-09
158.000000	3.19313e-09
157.950000	3.21911e-09
157.900000	3.2453e-09
157.850000	3.27171e-09
157.800000	3.29833e-09
157.750000	3.32516e-09
157.700000	3.35221e-09
157.650000	3.37949e-09
157.600000	3.40698e-09
157.550000	3.4347e-09
157.500000	3.46264e-09
157.450000	3.4908e-09
157.400000	3.5192e-09
157.350000	3.54783e-09
157.300000	3.57669e-09
157.250000	3.60578e-09
157.200000	3.63511e-09
157.150000	3.66467e-09
157.100000	3.69448e-09
157.050000	3.72453e-09
157.000000	3.75482e-09
156.950000	3.78536e-09
156.900000	3.81614e-09
156.850000	3.84718e-09
156.800000	3.87846e-09
156.750000	3.91e-09
156.700000	3.9418e-09
156.650000	3.97385e-09
156.600000	4.00616e-09
156.550000	4.03874e-09
156.500000	4.07158e-09
156.450000	4.10468e-09
156.400000	4.13805e-09
156.350000	4.1717e-09
156.300000	4.20562e-09
156.250000	4.23981e-09
156.200000	4.27428e-09
156.150000	4.30902e-09
156.100000	4.34405e-09
156.050000	4.37937e-09
156.000000	4.41497e-09
155.950000	4.45086e-09
155.900000	4.48704e-09
155.850000	4.52351e-09
155.800000	4.56028e-09
155.750000	4.59734e-09
155.700000	4.63471e-09
155.650000	4.67238e-09
155.600000	4.71035e-09
155.550000	4.74863e-09
155.500000	4.78722e-09
155.450000	4.82613e-09
155.400000	4.86535e-09
155.350000	4.90489e-09
155.300000	4.94474e-09
155.250000	4.98493e-09
155.200000	5.02543e-09
155.150000	5.06627e-09
155.100000	5.10743e-09
155.050000	5.14893e-09
155.000000	5.19076e-09
154.950000	5.23294e-09
154.900000	5.27545e-09
154.850000	5.31831e-09
154.800000	5.36152e-09
154.750000	5.40507e-09
154.700000	5.44898e-09
154.650000	5.49325e-09
154.600000	5.53787e-09
154.550000	5.58286e-09
154.500000	5.6282e-09
154.450000	5.67392e-09
154.400000	5.72001e-09
154.350000	5.76647e-09
154.300000	5.8133e-09
154.250000	5.86051e-09
154.200000	5.90811e-09
154.150000	5.95609e-09
154.100000	6.00446e-09
154.050000	6.05323e-09
154.000000	6.10238e-09
153.950000	6.15194e-09
153.900000	6.20189e-09
153.850000	6.25225e-09
153.800000	6.30302e-09
153.750000	6.3542e-09
153.700000	6.40579e-09
153.650000	6.4578e-09
153.600000	6.51023e-09
153.550000	6.56309e-09
153.500000	6.61637e-09
153.450000	6.67008e-09
153.400000	6.72423e-09
153.350000	6.77882e-09
153.300000	6.83385e-09
153.250000	6.88932e-09
153.200000	6.94525e-09
153.150000	7.00162e-09
153.100000	7.05845e-09
153.050000	7.11574e-09
153.000000	7.1735e-09
152.950000	7.23172e-09
152.900000	7.29041e-09
152.850000	7.34958e-09
152.800000	7.40923e-09
152.750000	7.46935e-09
152.700000	7.52997e-09
152.650000	7.59107e-09
152.600000	7.65267e-09
152.550000	7.71477e-09
152.500000	7.77737e-09
152.450000	7.84048e-09
152.400000	7.90409e-09
152.350000	7.96822e-09
152.300000	8.03287e-09
152.250000	8.09804e-09
152.200000	8.16374e-09
152.150000	8.22997e-09
152.100000	8.29674e-09
152.050000	8.36404e-09
152.000000	8.43189e-09
151.950000	8.50029e-09
151.900000	8.56924e-09
151.850000	8.63875e-09
151.800000	8.70882e-09
151.750000	8.77946e-09
151.700000	8.85066e-09
151.650000	8.92245e-09
151.600000	8.99481e-09
151.550000	9.06776e-09
151.500000	9.1413e-09
151.450000	9.21543e-09
151.400000	9.29016e-09
151.350000	9.3655e-09
151.300000	9.44144e-09
151.250000	9.518e-09
151.200000	9.59517e-09
151.150000	9.67297e-09
151.100000	9.7514e-09
151.050000	9.83046e-09
151.000000	9.91016e-09
150.950000	9.99051e-09
150.900000	1.00715e-08
150.850000	1.01532e-08
150.800000	1.02355e-08
150.750000	1.03184e-08
150.700000	1.04021e-08
150.650000	1.04864e-08
150.600000	1.05714e-08
150.550000	1.06571e-08
150.500000	1.07435e-08
150.450000	1.08305e-08
150.400000	1.09183e-08
150.350000	1.10068e-08
150.300000	1.1096e-08
150.250000	1.11859e-08
150.200000	1.12766e-08
150.150000	1.1368e-08
150.100000	1.14601e-08
150.050000	1.15529e-08
150.000000	1.16465e-08
149.950000	1.17409e-08
149.900000	1.1836e-08
149.850000	1.19319e-08
149.800000	1.20286e-08
149.750000	1.21261e-08
149.700000	1.22243e-08
149.650000	1.23233e-08
149.600000	1.24232e-08
149.550000	1.25238e-08
149.500000	1.26253e-08
149.450000	1.27275e-08
149.400000	1.28306e-08
149.350000	1.29346e-08
149.300000	1.30393e-08
149.250000	1.31449e-08
149.200000	1.32514e-08
149.150000	1.33587e-08
149.100000	1.34669e-08
149.050000	1.3576e-08
149.000000	1.36859e-08
148.950000	1.37967e-08
148.900000	1.39084e-08
148.850000	1.40211e-08
148.800000	1.41346e-08
148.750000	1.42491e-08
148.700000	1.43644e-08
148.650000	1.44807e-08
148.600000	1.4598e-08
148.550000	1.47161e-08
148.500000	1.48353e-08
148.450000	1.49554e-08
148.400000	1.50765e-08
148.350000	1.51985e-08
148.300000	1.53215e-08
148.250000	1.54455e-08
148.200000	1.55706e-08
148.150000	1.56966e-08
148.100000	1.58236e-08
148.050000	1.59517e-08
148.000000	1.60808e-08
147.950000	1.6211e-08
147.900000	1.63422e-08
147.850000	1.64744e-08
147.800000	1.66077e-08
147.750000	1.67421e-08
147.700000	1.68776e-08
147.650000	1.70141e-08
147.600000	1.71518e-08
147.550000	1.72906e-08
147.500000	1.74305e-08
147.450000	1.75715e-08
147.400000	1.77137e-08
147.350000	1.7857e-08
147.300000	1.80014e-08
147.250000	1.81471e-08
147.200000	1.82939e-08
147.150000	1.84418e-08
147.100000	1.8591e-08
147.050000	1.87414e-08
147.000000	1.8893e-08
146.950000	1.90458e-08
146.900000	1.91998e-08
146.850000	1.93551e-08
146.800000	1.95116e-08
146.750000	1.96694e-08
146.700000	1.98285e-08
146.650000	1.99888e-08
146.600000	2.01505e-08
146.550000	2.03134e-08
146.500000	2.04776e-08
146.450000	2.06432e-08
146.400000	2.08101e-08
146.350000	2.09784e-08
146.300000	2.1148e-08
146.250000	2.1319e-08
146.200000	2.14913e-08
146.150000	2.1665e-08
146.100000	2.18402e-08
146.050000	2.20167e-08
146.000000	2.21947e-08
145.950000	2.23741e-08
145.900000	2.25549e-08
145.850000	2.27372e-08
145.800000	2.2921e-08
145.750000	2.31062e-08
145.700000	2.3293e-08
145.650000	2.34812e-08
145.600000	2.3671e-08
145.550000	2.38622e-08
145.500000	2.40551e-08
145.450000	2.42494e-08
145.400000	2.44454e-08
145.350000	2.46429e-08
145.300000	2.4842e-08
145.250000	2.50427e-08
145.200000	2.5245e-08
145.150000	2.5449e-08
145.100000	2.56545e-08
145.050000	2.58618e-08
145.000000	2.60707e-08
144.950000	2.62813e-08
144.900000	2.64936e-08
144.850000	2.67076e-08
144.800000	2.69233e-08
144.750000	2.71407e-08
144.700000	2.73599e-08
144.650000	2.75809e-08
144.600000	2.78036e-08
144.550000	2.80281e-08
144.500000	2.82545e-08
144.450000	2.84826e-08
144.400000	2.87126e-08
144.350000	2.89445e-08
144.300000	2.91782e-08
144.250000	2.94137e-08
144.200000	2.96512e-08
144.150000	2.98906e-08
144.100000	3.01319e-08
144.050000	3.03752e-08
144.000000	3.06204e-08
143.950000	3.08675e-08
143.900000	3.11167e-08
143.850000	3.13679e-08
143.800000	3.16211e-08
143.750000	3.18763e-08
143.700000	3.21335e-08
143.650000	3.23929e-08
143.600000	3.26543e-08
143.550000	3.29178e-08
143.500000	3.31835e-08
143.450000	3.34512e-08
143.400000	3.37212e-08
143.350000	3.39933e-08
143.300000	3.42675e-08
143.250000	3.4544e-08
143.200000	3.48227e-08
143.150000	3.51037e-08
143.100000	3.53869e-08
143.050000	3.56723e-08
143.000000	3.59601e-08
142.950000	3.62502e-08
142.900000	3.65426e-08
142.850000	3.68373e-08
142.800000	3.71345e-08
142.750000	3.7434e-08
142.700000	3.77359e-08
142.650000	3.80402e-08
142.600000	3.8347e-08
142.550000	3.86563e-08
142.500000	3.8968e-08
142.450000	3.92822e-08
142.400000	3.9599e-08
142.350000	3.99183e-08
142.300000	4.02401e-08
142.250000	4.05646e-08
142.200000	4.08916e-08
142.150000	4.12213e-08
142.100000	4.15536e-08
142.050000	4.18886e-08
142.000000	4.22263e-08
141.950000	4.25667e-08
141.900000	4.29098e-08
141.850000	4.32556e-08
141.800000	4.36043e-08
141.750000	4.39557e-08
141.700000	4.431e-08
141.650000	4.46671e-08
141.600000	4.50271e-08
141.550000	4.53899e-08
141.500000	4.57557e-08
141.450000	4.61244e-08
141.400000	4.6496e-08
141.350000	4.68707e-08
141.300000	4.72483e-08
141.250000	4.7629e-08
141.200000	4.80127e-08
141.150000	4.83995e-08
141.100000	4.87894e-08
141.050000	4.91825e-08
141.000000	4.95786e-08
140.950000	4.9978e-08
140.900000	5.03806e-08
140.850000	5.07863e-08
140.800000	5.11954e-08
140.750000	5.16077e-08
140.700000	5.20233e-08
140.650000	5.24423e-08
140.600000	5.28646e-08
140.550000	5.32903e-08
140.500000	5.37194e-08
140.450000	5.4152e-08
140.400000	5.4588e-08
140.350000	5.50275e-08
140.300000	5.54705e-08
140.250000	5.59171e-08
140.200000	5.63673e-08
140.150000	5.6821e-08
140.100000	5.72785e-08
140.050000	5.77395e-08
140.000000	5.82043e-08
139.950000	5.86728e-08
139.900000	5.9145e-08
139.850000	5.9621e-08
139.800000	6.01009e-08
139.750000	6.05845e-08
139.700000	6.10721e-08
139.650000	6.15636e-08
139.600000	6.20589e-08
139.550000	6.25583e-08
139.500000	6.30617e-08
139.450000	6.3569e-08
139.400000	6.40805e-08
139.350000	6.4596e-08
139.300000	6.51157e-08
139.250000	6.56395e-08
139.200000	6.61676e-08
139.150000	6.66998e-08
139.100000	6.72363e-08
139.050000	6.77771e-08
139.000000	6.83223e-08
138.950000	6.88718e-08
138.900000	6.94257e-08
138.850000	6.9984e-08
138.800000	7.05468e-08
138.750000	7.11141e-08
138.700000	7.16859e-08
138.650000	7.22624e-08
138.600000	7.28434e-08
138.550000	7.34291e-08
138.500000	7.40194e-08
138.450000	7.46145e-08
138.400000	7.52143e-08
138.350000	7.5819e-08
138.300000	7.64285e-08
138.250000	7.70428e-08
138.200000	7.76621e-08
138.150000	7.82863e-08
138.100000	7.89155e-08
138.050000	7.95498e-08
138.000000	8.01891e-08
137.950000	8.08335e-08
137.900000	8.14831e-08
137.850000	8.21378e-08
137.800000	8.27978e-08
137.750000	8.34631e-08
137.700000	8.41337e-08
137.650000	8.48097e-08
137.600000	8.54911e-08
137.550000	8.61779e-08
137.500000	8.68702e-08
137.450000	8.7568e-08
137.400000	8.82714e-08
137.350000	8.89804e-08
137.300000	8.96951e-08
137.250000	9.04155e-08
137.200000	9.11417e-08
137.150000	9.18736e-08
137.100000	9.26115e-08
137.050000	9.33552e-08
137.000000	9.41048e-08
136.950000	9.48604e-08
136.900000	9.56221e-08
136.850000	9.63899e-08
136.800000	9.71637e-08
136.750000	9.79438e-08
136.700000	9.87301e-08
136.650000	9.95227e-08
136.600000	1.00322e-07
136.550000	1.01127e-07
136.500000	1.01939e-07
136.450000	1.02757e-07
136.400000	1.03581e-07
136.350000	1.04413e-07
136.300000	1.05251e-07
136.250000	1.06095e-07
136.200000	1.06947e-07
136.150000	1.07805e-07
136.100000	1.0867e-07
136.050000	1.09542e-07
136.000000	1.10421e-07
135.950000	1.11307e-07
135.900000	1.122e-07
135.850000	1.131e-07
135.800000	1.14007e-07
135.750000	1.14921e-07
135.700000	1.15843e-07
135.650000	1.16772e-07
135.600000	1.17709e-07
135.550000	1.18653e-07
135.500000	1.19604e-07
135.450000	1.20564e-07
135.400000	1.2153e-07
135.350000	1.22505e-07
135.300000	1.23487e-07
135.250000	1.24477e-07
135.200000	1.25475e-07
135.150000	1.26481e-07
135.100000	1.27495e-07
135.050000	1.28517e-07
135.000000	1.29548e-07
134.950000	1.30586e-07
134.900000	1.31633e-07
134.850000	1.32688e-07
134.800000	1.33751e-07
134.750000	1.34823e-07
134.700000	1.35904e-07
134.650000	1.36993e-07
134.600000	1.3809e-07
134.550000	1.39197e-07
134.500000	1.40312e-07
134.450000	1.41437e-07
134.400000	1.4257e-07
134.350000	1.43712e-07
134.300000	1.44863e-07
134.250000	1.46024e-07
134.200000	1.47193e-07
134.150000	1.48372e-07
134.100000	1.49561e-07
134.050000	1.50759e-07
134.000000	1.51966e-07
133.950000	1.53183e-07
133.900000	1.5441e-07
133.850000	1.55646e-07
133.800000	1.56893e-07
133.750000	1.58149e-07
133.700000	1.59415e-07
133.650000	1.60691e-07
133.600000	1.61978e-07
133.550000	1.63275e-07
133.500000	1.64582e-07
133.450000	1.65899e-07
133.400000	1.67227e-07
133.350000	1.68566e-07
133.300000	1.69915e-07
133.250000	1.71275e-07
133.200000	1.72645e-07
133.150000	1.74027e-07
133.100000	1.75419e-07
133.050000	1.76823e-07
133.000000	1.78238e-07
132.950000	1.79664e-07
132.900000	1.81101e-07
132.850000	1.8255e-07
132.800000	1.84011e-07
132.750000	1.85483e-07
132.700000	1.86966e-07
132.650000	1.88462e-07
132.600000	1.89969e-07
132.550000	1.91489e-07
132.500000	1.9302e-07
132.450000	1.94564e-07
132.400000	1.9612e-07
132.350000	1.97688e-07
132.300000	1.99268e-07
132.250000	2.00862e-07
132.200000	2.02468e-07
132.150000	2.04086e-07
132.100000	2.05718e-07
132.050000	2.07362e-07
132.000000	2.0902e-07
131.950000	2.10691e-07
131.900000	2.12375e-07
131.850000	2.14072e-07
131.800000	2.15783e-07
131.750000	2.17508e-07
131.700000	2.19246e-07
131.650000	2.20998e-07
131.600000	2.22764e-07
131.550000	2.24543e-07
131.500000	2.26338e-07
131.450000	2.28146e-07
131.400000	2.29968e-07
131.350000	2.31806e-07
131.300000	2.33657e-07
131.250000	2.35524e-07
131.200000	2.37405e-07
131.150000	2.39301e-07
131.100000	2.41212e-07
131.050000	2.43138e-07
131.000000	2.4508e-07
130.950000	2.47037e-07
130.900000	2.4901e-07
130.850000	2.50998e-07
130.800000	2.53002e-07
130.750000	2.55022e-07
130.700000	2.57057e-07
130.650000	2.5911e-07
130.600000	2.61178e-07
130.550000	2.63263e-07
130.500000	2.65364e-07
130.450000	2.67482e-07
130.400000	2.69616e-07
130.350000	2.71768e-07
130.300000	2.73937e-07
130.250000	2.76123e-07
130.200000	2.78326e-07
130.150000	2.80546e-07
130.100000	2.82785e-07
130.050000	2.85041e-07
130.000000	2.87315e-07
129.950000	2.89606e-07
129.900000	2.91916e-07
129.850000	2.94245e-07
129.800000	2.96592e-07
129.750000	2.98957e-07
129.700000	3.01341e-07
129.650000	3.03744e-07
129.600000	3.06166e-07
129.550000	3.08607e-07
129.500000	3.11068e-07
129.450000	3.13548e-07
129.400000	3.16048e-07
129.350000	3.18567e-07
129.300000	3.21107e-07
129.250000	3.23666e-07
129.200000	3.26246e-07
129.150000	3.28846e-07
129.100000	3.31467e-07
129.050000	3.34108e-07
129.000000	3.36771e-07
128.950000	3.39454e-07
128.900000	3.42159e-07
128.850000	3.44885e-07
128.800000	3.47633e-07
128.750000	3.50402e-07
128.700000	3.53194e-07
128.650000	3.56007e-07
128.600000	3.58843e-07
128.550000	3.61701e-07
128.500000	3.64582e-07
128.450000	3.67485e-07
128.400000	3.70412e-07
128.350000	3.73361e-07
128.300000	3.76334e-07
128.250000	3.79331e-07
128.200000	3.82351e-07
128.150000	3.85395e-07
128.100000	3.88463e-07
128.050000	3.91555e-07
128.000000	3.94672e-07
127.950000	3.97813e-07
127.900000	4.0098e-07
127.850000	4.04171e-07
127.800000	4.07387e-07
127.750000	4.10629e-07
127.700000	4.13897e-07
127.650000	4.1719e-07
127.600000	4.20509e-07
127.550000	4.23855e-07
127.500000	4.27227e-07
127.450000	4.30625e-07
127.400000	4.3405e-07
127.350000	4.37503e-07
127.300000	4.40983e-07
127.250000	4.4449e-07
127.200000	4.48025e-07
127.150000	4.51587e-07
127.100000	4.55178e-07
127.050000	4.58797e-07
127.000000	4.62445e-07
126.950000	4.66122e-07
126.900000	4.69827e-07
126.850000	4.73562e-07
126.800000	4.77326e-07
126.750000	4.8112e-07
126.700000	4.84944e-07
126.650000	4.88798e-07
126.600000	4.92683e-07
126.550000	4.96598e-07
126.500000	5.00544e-07
126.450000	5.04521e-07
126.400000	5.08529e-07
126.350000	5.12569e-07
126.300000	5.16641e-07
126.250000	5.20745e-07
126.200000	5.24882e-07
126.150000	5.29051e-07
126.100000	5.33252e-07
126.050000	5.37487e-07
126.000000	5.41756e-07
125.950000	5.46057e-07
125.900000	5.50393e-07
125.850000	5.54763e-07
125.800000	5.59168e-07
125.750000	5.63607e-07
125.700000	5.68081e-07
125.650000	5.7259e-07
125.600000	5.77135e-07
125.550000	5.81715e-07
125.500000	5.86332e-07
125.450000	5.90985e-07
125.400000	5.95675e-07
125.350000	6.00401e-07
125.300000	6.05165e-07
125.250000	6.09966e-07
125.200000	6.14805e-07
125.150000	6.19683e-07
125.100000	6.24598e-07
125.050000	6.29552e-07
125.000000	6.34545e-07
124.950000	6.39578e-07
124.900000	6.4465e-07
124.850000	6.49762e-07
124.800000	6.54914e-07
124.750000	6.60107e-07
124.700000	6.6534e-07
124.650000	6.70615e-07
124.600000	6.75931e-07
124.550000	6.81289e-07
124.500000	6.86689e-07
124.450000	6.92131e-07
124.400000	6.97617e-07
124.350000	7.03145e-07
124.300000	7.08717e-07
124.250000	7.14333e-07
124.200000	7.19992e-07
124.150000	7.25696e-07
124.100000	7.31445e-07
124.050000	7.3724e-07
124.000000	7.43079e-07
123.950000	7.48965e-07
123.900000	7.54897e-07
123.850000	7.60875e-07
123.800000	7.669e-07
123.750000	7.72973e-07
123.700000	7.79093e-07
123.650000	7.85262e-07
123.600000	7.91478e-07
123.550000	7.97744e-07
123.500000	8.04059e-07
123.450000	8.10423e-07
123.400000	8.16837e-07
123.350000	8.23302e-07
123.300000	8.29817e-07
123.250000	8.36384e-07
123.200000	8.43002e-07
123.150000	8.49671e-07
123.100000	8.56393e-07
123.050000	8.63168e-07
123.000000	8.69996e-07
122.950000	8.76878e-07
122.900000	8.83813e-07
122.850000	8.90803e-07
122.800000	8.97848e-07
122.750000	9.04948e-07
122.700000	9.12103e-07
122.650000	9.19315e-07
122.600000	9.26583e-07
122.550000	9.33908e-07
122.500000	9.4129e-07
122.450000	9.48731e-07
122.400000	9.56229e-07
122.350000	9.63786e-07
122.300000	9.71403e-07
122.250000	9.79079e-07
122.200000	9.86815e-07
122.150000	9.94612e-07
122.100000	1.00247e-06
122.050000	1.01039e-06
122.000000	1.01837e-06
121.950000	1.02641e-06
121.900000	1.03452e-06
121.850000	1.04269e-06
121.800000	1.05093e-06
121.750000	1.05922e-06
121.700000	1.06759e-06
121.650000	1.07602e-06
121.600000	1.08451e-06
121.550000	1.09307e-06
121.500000	1.1017e-06
121.450000	1.1104e-06
121.400000	1.11916e-06
121.350000	1.12799e-06
121.300000	1.13689e-06
121.250000	1.14586e-06
121.200000	1.15491e-06
121.150000	1.16402e-06
121.100000	1.1732e-06
121.050000	1.18245e-06
121.000000	1.19178e-06
120.950000	1.20118e-06
120.900000	1.21065e-06
120.850000	1.2202e-06
120.800000	1.22982e-06
120.750000	1.23952e-06
120.700000	1.24929e-06
120.650000	1.25914e-06
120.600000	1.26907e-06
120.550000	1.27907e-06
120.500000	1.28915e-06
120.450000	1.29931e-06
120.400000	1.30955e-06
120.350000	1.31987e-06
120.300000	1.33027e-06
120.250000	1.34075e-06
120.200000	1.35131e-06
120.150000	1.36196e-06
120.100000	1.37269e-06
120.050000	1.3835e-06
120.000000	1.3944e-06
119.950000	1.40538e-06
119.900000	1.41644e-06
119.850000	1.4276e-06
119.800000	1.43884e-06
119.750000	1.45016e-06
119.700000	1.46158e-06
119.650000	1.47308e-06
119.600000	1.48468e-06
119.550000	1.49636e-06
119.500000	1.50814e-06
119.450000	1.52001e-06
119.400000	1.53197e-06
119.350000	1.54402e-06
119.300000	1.55616e-06
119.250000	1.56841e-06
119.200000	1.58074e-06
119.150000	1.59318e-06
119.100000	1.60571e-06
119.050000	1.61833e-06
119.000000	1.63106e-06
118.950000	1.64388e-06
118.900000	1.65681e-06
118.850000	1.66983e-06
118.800000	1.68296e-06
118.750000	1.69618e-06
118.700000	1.70952e-06
118.650000	1.72295e-06
118.600000	1.73649e-06
118.550000	1.75013e-06
118.500000	1.76388e-06
118.450000	1.77774e-06
118.400000	1.79171e-06
118.350000	1.80578e-06
118.300000	1.81996e-06
118.250000	1.83425e-06
118.200000	1.84866e-06
118.150000	1.86317e-06
118.100000	1.8778e-06
118.050000	1.89255e-06
118.000000	1.9074e-06
117.950000	1.92237e-06
117.900000	1.93746e-06
117.850000	1.95267e-06
117.800000	1.96799e-06
117.750000	1.98343e-06
117.700000	1.999e-06
117.650000	2.01468e-06
117.600000	2.03048e-06
117.550000	2.04641e-06
117.500000	2.06246e-06
117.450000	2.07864e-06
117.400000	2.09494e-06
117.350000	2.11136e-06
117.300000	2.12792e-06
117.250000	2.1446e-06
117.200000	2.16141e-06
117.150000	2.17836e-06
117.100000	2.19543e-06
117.050000	2.21264e-06
117.000000	2.22998e-06
116.950000	2.24745e-06
116.900000	2.26506e-06
116.850000	2.2828e-06
116.800000	2.30069e-06
116.750000	2.31871e-06
116.700000	2.33687e-06
116.650000	2.35517e-06
116.600000	2.37361e-06
116.550000	2.3922e-06
116.500000	2.41093e-06
116.450000	2.4298e-06
116.400000	2.44882e-06
116.350000	2.46799e-06
116.300000	2.48731e-06
116.250000	2.50677e-06
116.200000	2.52639e-06
116.150000	2.54616e-06
116.100000	2.56608e-06
116.050000	2.58615e-06
116.000000	2.60638e-06
115.950000	2.62677e-06
115.900000	2.64731e-06
115.850000	2.66801e-06
115.800000	2.68887e-06
115.750000	2.7099e-06
115.700000	2.73108e-06
115.650000	2.75243e-06
115.600000	2.77394e-06
115.550000	2.79562e-06
115.500000	2.81747e-06
115.450000	2.83949e-06
115.400000	2.86167e-06
115.350000	2.88403e-06
115.300000	2.90656e-06
115.250000	2.92926e-06
115.200000	2.95214e-06
115.150000	2.9752e-06
115.100000	2.99843e-06
115.050000	3.02184e-06
115.000000	3.04544e-06
114.950000	3.06921e-06
114.900000	3.09317e-06
114.850000	3.11731e-06
114.800000	3.14164e-06
114.750000	3.16615e-06
114.700000	3.19086e-06
114.650000	3.21575e-06
114.600000	3.24084e-06
114.550000	3.26612e-06
114.500000	3.29159e-06
114.450000	3.31727e-06
114.400000	3.34313e-06
114.350000	3.3692e-06
114.300000	3.39547e-06
114.250000	3.42194e-06
114.200000	3.44861e-06
114.150000	3.47549e-06
114.100000	3.50258e-06
114.050000	3.52987e-06
114.000000	3.55737e-06
113.950000	3.58509e-06
113.900000	3.61302e-06
113.850000	3.64116e-06
113.800000	3.66952e-06
113.750000	3.6981e-06
113.700000	3.72689e-06
113.650000	3.75591e-06
113.600000	3.78515e-06
113.550000	3.81462e-06
113.500000	3.84431e-06
113.450000	3.87423e-06
113.400000	3.90438e-06
113.350000	3.93476e-06
113.300000	3.96537e-06
113.250000	3.99622e-06
113.200000	4.0273e-06
113.150000	4.05863e-06
113.100000	4.09019e-06
113.050000	4.122e-06
113.000000	4.15405e-06
112.950000	4.18634e-06
112.900000	4.21889e-06
112.850000	4.25168e-06
112.800000	4.28472e-06
112.750000	4.31802e-06
112.700000	4.35157e-06
112.650000	4.38538e-06
112.600000	4.41945e-06
112.550000	4.45378e-06
112.500000	4.48837e-06
112.450000	4.52323e-06
112.400000	4.55835e-06
112.350000	4.59374e-06
112.300000	4.62941e-06
112.250000	4.66534e-06
112.200000	4.70155e-06
112.150000	4.73804e-06
112.100000	4.77481e-06
112.050000	4.81185e-06
112.000000	4.84919e-06
111.950000	4.8868e-06
111.900000	4.92471e-06
111.850000	4.9629e-06
111.800000	5.00138e-06
111.750000	5.04016e-06
111.700000	5.07924e-06
111.650000	5.11861e-06
111.600000	5.15829e-06
111.550000	5.19826e-06
111.500000	5.23855e-06
111.450000	5.27914e-06
111.400000	5.32004e-06
111.350000	5.36125e-06
111.300000	5.40277e-06
111.250000	5.44462e-06
111.200000	5.48678e-06
111.150000	5.52926e-06
111.100000	5.57207e-06
111.050000	5.6152e-06
111.000000	5.65866e-06
110.950000	5.70246e-06
110.900000	5.74658e-06
110.850000	5.79105e-06
110.800000	5.83585e-06
110.750000	5.88099e-06
110.700000	5.92648e-06
110.650000	5.97231e-06
110.600000	6.01849e-06
110.550000	6.06503e-06
110.500000	6.11191e-06
110.450000	6.15916e-06
110.400000	6.20676e-06
110.350000	6.25472e-06
110.300000	6.30305e-06
110.250000	6.35175e-06
110.200000	6.40082e-06
110.150000	6.45026e-06
110.100000	6.50007e-06
110.050000	6.55026e-06
110.000000	6.60084e-06
109.950000	6.6518e-06
109.900000	6.70314e-06
109.850000	6.75488e-06
109.800000	6.80701e-06
109.750000	6.85953e-06
109.700000	6.91246e-06
109.650000	6.96578e-06
109.600000	7.01951e-06
109.550000	7.07364e-06
109.500000	7.12819e-06
109.450000	7.18315e-06
109.400000	7.23852e-06
109.350000	7.29432e-06
109.300000	7.35054e-06
109.250000	7.40718e-06
109.200000	7.46426e-06
109.150000	7.52176e-06
109.100000	7.5797e-06
109.050000	7.63808e-06
109.000000	7.6969e-06
108.950000	7.75617e-06
108.900000	7.81588e-06
108.850000	7.87605e-06
108.800000	7.93667e-06
108.750000	7.99775e-06
108.700000	8.05929e-06
108.650000	8.1213e-06
108.600000	8.18377e-06
108.550000	8.24672e-06
108.500000	8.31014e-06
108.450000	8.37404e-06
108.400000	8.43843e-06
108.350000	8.50329e-06
108.300000	8.56865e-06
108.250000	8.63451e-06
108.200000	8.70086e-06
108.150000	8.76771e-06
108.100000	8.83506e-06
108.050000	8.90292e-06
108.000000	8.97129e-06
107.950000	9.04018e-06
107.900000	9.10959e-06
107.850000	9.17952e-06
107.800000	9.24998e-06
107.750000	9.32097e-06
107.700000	9.39249e-06
107.650000	9.46455e-06
107.600000	9.53716e-06
107.550000	9.61031e-06
107.500000	9.68401e-06
107.450000	9.75826e-06
107.400000	9.83307e-06
107.350000	9.90845e-06
107.300000	9.98439e-06
107.250000	1.00609e-05
107.200000	1.0138e-05
107.150000	1.02157e-05
107.100000	1.02939e-05
107.050000	1.03727e-05
107.000000	1.04522e-05
106.950000	1.05322e-05
106.900000	1.06128e-05
106.850000	1.06941e-05
106.800000	1.07759e-05
106.750000	1.08584e-05
106.700000	1.09414e-05
106.650000	1.10251e-05
106.600000	1.11094e-05
106.550000	1.11944e-05
106.500000	1.128e-05
106.450000	1.13662e-05
106.400000	1.14531e-05
106.350000	1.15406e-05
106.300000	1.16288e-05
106.250000	1.17177e-05
106.200000	1.18072e-05
106.150000	1.18973e-05
106.100000	1.19882e-05
106.050000	1.20797e-05
106.000000	1.21719e-05
105.950000	1.22648e-05
105.900000	1.23584e-05
105.850000	1.24527e-05
105.800000	1.25477e-05
105.750000	1.26435e-05
105.700000	1.27399e-05
105.650000	1.2837e-05
105.600000	1.29349e-05
105.550000	1.30335e-05
105.500000	1.31328e-05
105.450000	1.32329e-05
105.400000	1.33337e-05
105.350000	1.34353e-05
105.300000	1.35376e-05
105.250000	1.36407e-05
105.200000	1.37446e-05
105.150000	1.38492e-05
105.100000	1.39546e-05
105.050000	1.40608e-05
105.000000	1.41678e-05
104.950000	1.42756e-05
104.900000	1.43842e-05
104.850000	1.44936e-05
104.800000	1.46038e-05
104.750000	1.47148e-05
104.700000	1.48266e-05
104.650000	1.49393e-05
104.600000	1.50528e-05
104.550000	1.51672e-05
104.500000	1.52824e-05
104.450000	1.53984e-05
104.400000	1.55154e-05
104.350000	1.56332e-05
104.300000	1.57518e-05
104.250000	1.58714e-05
104.200000	1.59918e-05
104.150000	1.61131e-05
104.100000	1.62353e-05
104.050000	1.63584e-05
104.000000	1.64825e-05
103.950000	1.66074e-05
103.900000	1.67333e-05
103.850000	1.68601e-05
103.800000	1.69878e-05
103.750000	1.71165e-05
103.700000	1.72462e-05
103.650000	1.73768e-05
103.600000	1.75083e-05
103.550000	1.76409e-05
103.500000	1.77744e-05
103.450000	1.79089e-05
103.400000	1.80443e-05
103.350000	1.81808e-05
103.300000	1.83183e-05
103.250000	1.84568e-05
103.200000	1.85964e-05
103.150000	1.87369e-05
103.100000	1.88785e-05
103.050000	1.90211e-05
103.000000	1.91648e-05
102.950000	1.93096e-05
102.900000	1.94554e-05
102.850000	1.96022e-05
102.800000	1.97502e-05
102.750000	1.98992e-05
102.700000	2.00494e-05
102.650000	2.02006e-05
102.600000	2.0353e-05
102.550000	2.05064e-05
102.500000	2.0661e-05
102.450000	2.08168e-05
102.400000	2.09736e-05
102.350000	2.11317e-05
102.300000	2.12908e-05
102.250000	2.14512e-05
102.200000	2.16127e-05
102.150000	2.17754e-05
102.100000	2.19393e-05
102.050000	2.21044e-05
102.000000	2.22707e-05
101.950000	2.24382e-05
101.900000	2.2607e-05
101.850000	2.2777e-05
101.800000	2.29482e-05
101.750000	2.31207e-05
101.700000	2.32944e-05
101.650000	2.34694e-05
101.600000	2.36457e-05
101.550000	2.38232e-05
101.500000	2.40021e-05
101.450000	2.41822e-05
101.400000	2.43637e-05
101.350000	2.45465e-05
101.300000	2.47306e-05
101.250000	2.49161e-05
101.200000	2.51029e-05
101.150000	2.52911e-05
101.100000	2.54806e-05
101.050000	2.56716e-05
101.000000	2.58639e-05
100.950000	2.60576e-05
100.900000	2.62527e-05
100.850000	2.64492e-05
100.800000	2.66472e-05
100.750000	2.68466e-05
100.700000	2.70474e-05
100.650000	2.72497e-05
100.600000	2.74535e-05
100.550000	2.76587e-05
100.500000	2.78655e-05
100.450000	2.80737e-05
100.400000	2.82834e-05
100.350000	2.84947e-05
100.300000	2.87075e-05
100.250000	2.89218e-05
100.200000	2.91376e-05
100.150000	2.93551e-05
100.100000	2.9574e-05
100.050000	2.97946e-05
100.000000	3.00168e-05
99.950000	3.02406e-05
99.900000	3.04659e-05
99.850000	3.06929e-05
99.800000	3.09216e-05
99.750000	3.11519e-05
99.700000	3.13838e-05
99.650000	3.16174e-05
99.600000	3.18527e-05
99.550000	3.20897e-05
99.500000	3.23284e-05
99.450000	3.25688e-05
99.400000	3.2811e-05
99.350000	3.30549e-05
99.300000	3.33005e-05
99.250000	3.35479e-05
99.200000	3.3797e-05
99.150000	3.4048e-05
99.100000	3.43007e-05
99.050000	3.45553e-05
99.000000	3.48117e-05
98.950000	3.50699e-05
98.900000	3.53299e-05
98.850000	3.55919e-05
98.800000	3.58556e-05
98.750000	3.61213e-05
98.700000	3.63889e-05
98.650000	3.66584e-05
98.600000	3.69298e-05
98.550000	3.72031e-05
98.500000	3.74784e-05
98.450000	3.77557e-05
98.400000	3.80349e-05
98.350000	3.83161e-05
98.300000	3.85994e-05
98.250000	3.88846e-05
98.200000	3.91719e-05
98.150000	3.94612e-05
98.100000	3.97525e-05
98.050000	4.0046e-05
98.000000	4.03415e-05
97.950000	4.06391e-05
97.900000	4.09388e-05
97.850000	4.12406e-05
97.800000	4.15446e-05
97.750000	4.18508e-05
97.700000	4.21591e-05
97.650000	4.24695e-05
97.600000	4.27822e-05
97.550000	4.30971e-05
97.500000	4.34142e-05
97.450000	4.37336e-05
97.400000	4.40552e-05
97.350000	4.43791e-05
97.300000	4.47052e-05
97.250000	4.50337e-05
97.200000	4.53644e-05
97.150000	4.56975e-05
97.100000	4.6033e-05
97.050000	4.63708e-05
97.000000	4.6711e-05
96.950000	4.70535e-05
96.900000	4.73985e-05
96.850000	4.77459e-05
96.800000	4.80957e-05
96.750000	4.8448e-05
96.700000	4.88028e-05
96.650000	4.916e-05
96.600000	4.95198e-05
96.550000	4.9882e-05
96.500000	5.02468e-05
96.450000	5.06141e-05
96.400000	5.0984e-05
96.350000	5.13565e-05
96.300000	5.17316e-05
96.250000	5.21093e-05
96.200000	5.24897e-05
96.150000	5.28726e-05
96.100000	5.32583e-05
96.050000	5.36466e-05
96.000000	5.40377e-05
95.950000	5.44314e-05
95.900000	5.48279e-05
95.850000	5.52272e-05
95.800000	5.56292e-05
95.750000	5.6034e-05
95.700000	5.64416e-05
95.650000	5.6852e-05
95.600000	5.72653e-05
95.550000	5.76814e-05
95.500000	5.81004e-05
95.450000	5.85223e-05
95.400000	5.89471e-05
95.350000	5.93749e-05
95.300000	5.98056e-05
95.250000	6.02392e-05
95.200000	6.06759e-05
95.150000	6.11156e-05
95.100000	6.15582e-05
95.050000	6.2004e-05
95.000000	6.24528e-05
94.950000	6.29046e-05
94.900000	6.33596e-05
94.850000	6.38177e-05
94.800000	6.42789e-05
94.750000	6.47433e-05
94.700000	6.52109e-05
94.650000	6.56817e-05
94.600000	6.61557e-05
94.550000	6.66329e-05
94.500000	6.71134e-05
94.450000	6.75971e-05
94.400000	6.80842e-05
94.350000	6.85746e-05
94.300000	6.90683e-05
94.250000	6.95653e-05
94.200000	7.00658e-05
94.150000	7.05696e-05
94.100000	7.10769e-05
94.050000	7.15876e-05
94.000000	7.21018e-05
93.950000	7.26194e-05
93.900000	7.31406e-05
93.850000	7.36653e-05
93.800000	7.41935e-05
93.750000	7.47253e-05
93.700000	7.52607e-05
93.650000	7.57997e-05
93.600000	7.63423e-05
93.550000	7.68886e-05
93.500000	7.74385e-05
93.450000	7.79922e-05
93.400000	7.85495e-05
93.350000	7.91106e-05
93.300000	7.96755e-05
93.250000	8.02442e-05
93.200000	8.08166e-05
93.150000	8.13929e-05
93.100000	8.19731e-05
93.050000	8.25571e-05
93.000000	8.3145e-05
92.950000	8.37368e-05
92.900000	8.43326e-05
92.850000	8.49324e-05
92.800000	8.55361e-05
92.750000	8.61438e-05
92.700000	8.67556e-05
92.650000	8.73715e-05
92.600000	8.79914e-05
92.550000	8.86154e-05
92.500000	8.92436e-05
92.450000	8.98759e-05
92.400000	9.05123e-05
92.350000	9.1153e-05
92.300000	9.17979e-05
92.250000	9.24471e-05
92.200000	9.31005e-05
92.150000	9.37582e-05
92.100000	9.44203e-05
92.050000	9.50866e-05
92.000000	9.57574e-05
91.950000	9.64325e-05
91.900000	9.71121e-05
91.850000	9.77961e-05
91.800000	9.84845e-05
91.750000	9.91775e-05
91.700000	9.9875e-05
91.650000	0.000100577
91.600000	0.000101284
91.550000	0.000101995
91.500000	0.00010271
91.450000	0.000103431
91.400000	0.000104156
91.350000	0.000104886
91.300000	0.00010562
91.250000	0.000106359
91.200000	0.000107103
91.150000	0.000107852
91.100000	0.000108606
91.050000	0.000109364
91.000000	0.000110128
90.950000	0.000110896
90.900000	0.000111669
90.850000	0.000112447
90.800000	0.00011323
90.750000	0.000114018
90.700000	0.000114811
90.650000	0.000115609
90.600000	0.000116413
90.550000	0.000117221
90.500000	0.000118034
90.450000	0.000118853
90.400000	0.000119677
90.350000	0.000120506
90.300000	0.00012134
90.250000	0.000122179
90.200000	0.000123024
90.150000	0.000123874
90.100000	0.000124729
90.050000	0.00012559
90.000000	0.000126456
89.950000	0.000127328
89.900000	0.000128205
89.850000	0.000129087
89.800000	0.000129975
89.750000	0.000130869
89.700000	0.000131768
89.650000	0.000132673
89.600000	0.000133583
89.550000	0.000134499
89.500000	0.00013542
89.450000	0.000136347
89.400000	0.00013728
89.350000	0.000138219
89.300000	0.000139163
89.250000	0.000140114
89.200000	0.00014107
89.150000	0.000142031
89.100000	0.000142999
89.050000	0.000143973
89.000000	0.000144952
88.950000	0.000145938
88.900000	0.000146929
88.850000	0.000147927
88.800000	0.00014893
88.750000	0.00014994
88.700000	0.000150955
88.650000	0.000151977
88.600000	0.000153005
88.550000	0.000154039
88.500000	0.000155079
88.450000	0.000156126
88.400000	0.000157178
88.350000	0.000158237
88.300000	0.000159302
88.250000	0.000160374
88.200000	0.000161452
88.150000	0.000162536
88.100000	0.000163627
88.050000	0.000164724
88.000000	0.000165827
87.950000	0.000166937
87.900000	0.000168053
87.850000	0.000169176
87.800000	0.000170306
87.750000	0.000171442
87.700000	0.000172584
87.650000	0.000173733
87.600000	0.000174889
87.550000	0.000176052
87.500000	0.000177221
87.450000	0.000178397
87.400000	0.000179579
87.350000	0.000180769
87.300000	0.000181965
87.250000	0.000183168
87.200000	0.000184377
87.150000	0.000185594
87.100000	0.000186817
87.050000	0.000188048
87.000000	0.000189285
86.950000	0.000190529
86.900000	0.00019178
86.850000	0.000193038
86.800000	0.000194303
86.750000	0.000195575
86.700000	0.000196854
86.650000	0.00019814
86.600000	0.000199433
86.550000	0.000200734
86.500000	0.000202041
86.450000	0.000203355
86.400000	0.000204677
86.350000	0.000206006
86.300000	0.000207342
86.250000	0.000208685
86.200000	0.000210035
86.150000	0.000211393
86.100000	0.000212758
86.050000	0.00021413
86.000000	0.000215509
85.950000	0.000216896
85.900000	0.00021829
85.850000	0.000219691
85.800000	0.0002211
85.750000	0.000222516
85.700000	0.000223939
85.650000	0.000225369
85.600000	0.000226807
85.550000	0.000228253
85.500000	0.000229706
85.450000	0.000231166
85.400000	0.000232633
85.350000	0.000234109
85.300000	0.000235591
85.250000	0.000237081
85.200000	0.000238578
85.150000	0.000240083
85.100000	0.000241595
85.050000	0.000243115
85.000000	0.000244642
84.950000	0.000246177
84.900000	0.000247719
84.850000	0.000249269
84.800000	0.000250826
84.750000	0.00025239
84.700000	0.000253962
84.650000	0.000255542
84.600000	0.000257128
84.550000	0.000258723
84.500000	0.000260325
84.450000	0.000261934
84.400000	0.000263551
84.350000	0.000265175
84.300000	0.000266807
84.250000	0.000268446
84.200000	0.000270092
84.150000	0.000271746
84.100000	0.000273407
84.050000	0.000275076
84.000000	0.000276752
83.950000	0.000278435
83.900000	0.000280126
83.850000	0.000281824
83.800000	0.000283529
83.750000	0.000285242
83.700000	0.000286962
83.650000	0.000288689
83.600000	0.000290423
83.550000	0.000292165
83.500000	0.000293913
83.450000	0.000295669
83.400000	0.000297432
83.350000	0.000299202
83.300000	0.000300979
83.250000	0.000302763
83.200000	0.000304554
83.150000	0.000306352
83.100000	0.000308156
83.050000	0.000309968
83.000000	0.000311787
82.950000	0.000313612
82.900000	0.000315444
82.850000	0.000317282
82.800000	0.000319127
82.750000	0.000320979
82.700000	0.000322837
82.650000	0.000324702
82.600000	0.000326573
82.550000	0.00032845
82.500000	0.000330334
82.450000	0.000332224
82.400000	0.00033412
82.350000	0.000336022
82.300000	0.00033793
82.250000	0.000339844
82.200000	0.000341764
82.150000	0.00034369
82.100000	0.000345621
82.050000	0.000347558
82.000000	0.0003495
81.950000	0.000351448
81.900000	0.000353401
81.850000	0.000355359
81.800000	0.000357323
81.750000	0.000359291
81.700000	0.000361265
81.650000	0.000363243
81.600000	0.000365226
81.550000	0.000367213
81.500000	0.000369205
81.450000	0.000371202
81.400000	0.000373202
81.350000	0.000375207
81.300000	0.000377215
81.250000	0.000379227
81.200000	0.000381243
81.150000	0.000383262
81.100000	0.000385285
81.050000	0.000387311
81.000000	0.00038934
80.950000	0.000391372
80.900000	0.000393406
80.850000	0.000395443
80.800000	0.000397482
80.750000	0.000399524
80.700000	0.000401567
80.650000	0.000403612
80.600000	0.000405659
80.550000	0.000407707
80.500000	0.000409756
80.450000	0.000411806
80.400000	0.000413856
80.350000	0.000415907
80.300000	0.000417959
80.250000	0.00042001
80.200000	0.00042206
80.150000	0.000424111
80.100000	0.00042616
80.050000	0.000428208
80.000000	0.000430254
79.950000	0.000432299
79.900000	0.000434342
79.850000	0.000436382
79.800000	0.00043842
79.750000	0.000440455
79.700000	0.000442486
79.650000	0.000444513
79.600000	0.000446536
79.550000	0.000448555
79.500000	0.000450569
79.450000	0.000452577
79.400000	0.00045458
79.350000	0.000456577
79.300000	0.000458566
79.250000	0.000460549
79.200000	0.000462524
79.150000	0.000464492
79.100000	0.00046645
79.050000	0.0004684
79.000000	0.000470339
78.950000	0.000472269
78.900000	0.000474188
78.850000	0.000476095
78.800000	0.00047799
78.750000	0.000479873
78.700000	0.000481742
78.650000	0.000483597
78.600000	0.000485437
78.550000	0.000487261
78.500000	0.000489069
78.450000	0.00049086
78.400000	0.000492633
78.350000	0.000494387
78.300000	0.00049612
78.250000	0.000497833
78.200000	0.000499524
78.150000	0.000501192
78.100000	0.000502835
78.050000	0.000504454
78.000000	0.000506045
77.950000	0.000507608
77.900000	0.000509142
77.850000	0.000510645
77.800000	0.000512116
77.750000	0.000513552
77.700000	0.000514952
77.650000	0.000516314
77.600000	0.000517635
77.550000	0.000518914
77.500000	0.000520148
77.450000	0.000521334
77.400000	0.000522469
77.350000	0.000523549
77.300000	0.00052457
77.250000	0.000525529
77.200000	0.000526419
77.150000	0.000527234
77.100000	0.000527966
77.050000	0.000528605
77.000000	0.000529135
76.950000	0.000529532
&
```
