## Supplementary material for "All-at-once RNA folding with 3D motif prediction framed by evolutionary information": RF00240_RNA-OUT.cacofold.helixcov

```
# RMs = 1 L = 77

# RM_HELIX NESTED 3-23 52-72, nbp = 20 nbp_cov = 0
# pvals: 0.0339752,0.898468,0.0234576,0.898468,0.898468,0.898468,0.898468,0.898468,0.898468,0.898468,0.898468,0.898468,0.898468,0.898468,0.898468,0.898468,0.898468,0.898468,0.898468,0.898468
# aggregated NONE
NESTED  ::<<<<<<<<<<<<<<-<<<<<<_____________________>>>>>>->>>>>>>>>>>>>>:::::
        ::::::::::::::::::::::::::::::::::::::::::::::::::::::::::::::::::::::
```
