## Supplementary material for "All-at-once RNA folding with 3D motif prediction framed by evolutionary information": RF00240_RNA-OUT.cacofold.power

```
# Power analysis of CaCoFold structure 
#
# Powertype = SINGLE SUBSTITUTIONS
# covary  left_pos      right_pos    substitutions      power
#----------------------------------------------------------------
          3		72		3		0.02
          4		71		1		0.00
          5		70		2		0.00
          6		69		0		0.00
          7		68		0		0.00
          8		67		0		0.00
          9		66		1		0.00
          10		65		0		0.00
          11		64		0		0.00
          12		63		0		0.00
          13		62		0		0.00
          14		61		1		0.00
          15		60		1		0.00
          16		59		1		0.00
          18		57		1		0.00
          19		56		1		0.00
          20		55		1		0.00
          21		54		1		0.00
          22		53		0		0.00
          23		52		2		0.00
#
# BPAIRS 20
# avg substitutions per BP  0.8
# BPAIRS expected to covary 0.0 +/- 0.1
# BPAIRS observed to covary 0
#
```
