## Supplementary material for "All-at-once RNA folding with 3D motif prediction framed by evolutionary information": RF00240_RNA-OUT.surv

```
3.664803	0.05
2.239639	0.1
-0.023856	1
&
15.485276	0.000417537
11.377452	0.000835073
8.485209	0.00125261
8.024126	0.00167015
7.688794	0.00208768
7.437294	0.00292276
6.515130	0.00334029
6.137881	0.00375783
4.838467	0.00417537
4.042052	0.00501044
4.000135	0.00584551
3.790552	0.00709812
3.664803	0.0217119
3.580970	0.0221294
3.413303	0.0229645
3.287554	0.023382
2.994138	0.0237996
2.784555	0.0246347
2.742638	0.0250522
2.616888	0.0254697
2.323472	0.0258873
2.197723	0.0267223
2.113890	0.0279749
2.071973	0.02881
1.862390	0.0325678
1.820474	0.0363257
1.401308	0.0367432
1.275558	0.0375783
1.191725	0.0379958
1.149808	0.0384134
1.107892	0.0392484
0.898309	0.0400835
0.856392	0.040501
0.814476	0.0417537
0.772559	0.0421712
0.730643	0.0425887
0.688726	0.0438413
0.646809	0.0450939
0.604893	0.0463466
0.562976	0.0471816
0.521060	0.0475992
0.479143	0.0480167
0.437227	0.0484342
0.353393	0.0521921
0.311477	0.0563674
0.269560	0.0597077
0.227644	0.0613779
0.185727	0.0626305
0.143811	0.0647182
0.101894	0.0655532
0.059977	0.0668058
0.018061	0.0676409
-0.023856	0.91524
-0.065772	0.918163
-0.107689	0.919833
-0.149605	0.921503
-0.191522	0.922338
-0.275355	0.923591
-0.317272	0.924426
-0.359188	0.925678
-0.401105	0.926096
-0.443021	0.930271
-0.526855	0.934447
-0.610688	0.936117
-0.736437	0.93737
-0.778354	0.945303
-1.113687	0.94572
-1.155603	0.950313
-1.197520	0.954071
-1.281353	0.958246
-1.407103	0.962422
-1.449019	0.963674
-1.490936	0.96785
-1.616685	0.972025
-1.658602	0.9762
-1.868185	0.976618
-2.035851	0.977035
-2.203517	0.977453
-2.329267	0.984969
-2.371184	0.985386
-2.580767	0.986221
-2.622683	0.989979
-2.790349	0.993737
-2.832266	0.994154
-3.125682	0.99499
-3.419098	0.995407
-3.461015	0.996242
-3.796347	0.997495
-4.089763	0.99833
-4.425096	0.999165
-4.970011	1
&
17.287689	2.07039e-05
16.658940	4.14079e-05
16.407441	6.21118e-05
16.323608	8.28157e-05
16.072108	0.00010352
16.030192	0.000124224
15.988275	0.000165631
15.820609	0.000186335
15.317610	0.000207039
15.191860	0.000227743
15.066111	0.000289855
14.940361	0.000310559
14.646945	0.000331263
14.479279	0.000351967
14.311612	0.000414079
14.185863	0.000434783
13.473281	0.00047619
13.347531	0.000496894
13.221781	0.000559006
13.137948	0.00057971
13.096032	0.000600414
13.012198	0.000621118
12.970282	0.000641822
12.928365	0.000703934
12.760699	0.000766046
12.634949	0.000786749
12.467283	0.000848861
12.425366	0.000869565
11.670868	0.000931677
11.587035	0.000952381
11.503202	0.000973085
11.419369	0.00101449
11.335536	0.0010766
11.293619	0.00111801
11.251702	0.00113872
11.167869	0.00115942
11.125953	0.00124224
11.084036	0.00144928
11.042120	0.00153209
11.000203	0.0015528
10.958286	0.00169772
10.916370	0.00175983
10.874453	0.00192547
10.832537	0.00198758
10.748704	0.00204969
10.622954	0.00225673
10.539121	0.00229814
10.497204	0.00231884
10.455288	0.00252588
10.371454	0.00254658
10.245705	0.00256729
10.161872	0.0026294
10.036122	0.00267081
9.994205	0.00269151
9.910372	0.00271222
9.868456	0.00277433
9.658873	0.00279503
9.616956	0.00285714
9.533123	0.00287785
9.491206	0.00293996
9.365457	0.00300207
9.323540	0.00306418
9.239707	0.00308489
9.155874	0.00310559
9.072041	0.00312629
8.904374	0.003147
8.862458	0.00318841
8.820541	0.00325052
8.778625	0.00331263
8.736708	0.00335404
8.694791	0.00341615
8.652875	0.00347826
8.610958	0.00351967
8.527125	0.00356108
8.485209	0.00358178
8.443292	0.00360248
8.359459	0.00362319
8.233709	0.00364389
8.024126	0.0036853
7.898377	0.003706
7.856460	0.00376812
7.772627	0.00380952
7.688794	0.00385093
7.563044	0.00391304
7.479211	0.00397516
7.437294	0.00399586
7.395378	0.00401656
7.311545	0.00405797
7.269628	0.00409938
7.060045	0.0042029
7.018129	0.0042236
6.976212	0.00430642
6.934295	0.00447205
6.892379	0.00449275
6.808546	0.00457557
6.766629	0.00461698
6.682796	0.00463768
6.598963	0.00465839
6.557046	0.00467909
6.431297	0.00469979
6.389380	0.0047205
6.347463	0.0047412
6.305547	0.00482402
6.179797	0.00490683
6.095964	0.00496894
6.054047	0.00501035
5.970214	0.00507246
5.928298	0.00515528
5.886381	0.00536232
5.844465	0.00540373
5.802548	0.00544513
5.718715	0.00546584
5.676798	0.00548654
5.592965	0.00565217
5.509132	0.00569358
5.467215	0.0063147
5.425299	0.00641822
5.341466	0.00652174
5.299549	0.00664596
5.173799	0.00670807
5.131883	0.00677019
5.048050	0.00679089
5.006133	0.00691511
4.964216	0.00701863
4.922300	0.00708075
4.880383	0.00848861
4.838467	0.00850932
4.796550	0.00857143
4.754634	0.00879917
4.712717	0.00888199
4.670800	0.0089441
4.628884	0.0089648
4.586967	0.00977226
4.545051	0.00981366
4.503134	0.00995859
4.461218	0.0108903
4.419301	0.0115321
4.377384	0.0115735
4.335468	0.0125052
4.293551	0.0125259
4.251635	0.0127329
4.167802	0.0136646
4.042052	0.0137267
4.000135	0.0165424
3.958219	0.0165631
3.916302	0.0193168
3.874386	0.0200828
3.832469	0.0202899
3.790552	0.0204969
3.748636	0.0216977
3.706719	0.0234161
3.664803	0.0234576
3.622886	0.0241822
3.580970	0.0243064
3.539053	0.0255487
3.497136	0.0279917
3.455220	0.0292961
3.413303	0.0293996
3.371387	0.0295652
3.329470	0.0296687
3.287554	0.0296894
3.245637	0.029793
3.203720	0.0298344
3.161804	0.0301449
3.119887	0.0303313
3.077971	0.030352
3.036054	0.0304762
2.994138	0.0306418
2.952221	0.0309524
2.910304	0.0311594
2.868388	0.0313251
2.826471	0.0313872
2.784555	0.0318427
2.742638	0.0319876
2.700722	0.032029
2.658805	0.0321118
2.616888	0.0322774
2.574972	0.0324638
2.533055	0.0326294
2.491139	0.0328364
2.449222	0.0329814
2.407306	0.0331056
2.365389	0.0334783
2.323472	0.0336025
2.281556	0.0337267
2.239639	0.0339752
2.197723	0.0343271
2.155806	0.0345549
2.113890	0.0349689
2.071973	0.0352588
2.030056	0.0359834
1.988140	0.0362733
1.946223	0.036294
1.904307	0.0364596
1.862390	0.0369358
1.820474	0.0378468
1.778557	0.0380952
1.736640	0.0383023
1.694724	0.0393168
1.652807	0.039648
1.610891	0.0401449
1.568974	0.0413665
1.527058	0.0419048
1.485141	0.0421946
1.443224	0.0428571
1.401308	0.0435818
1.359391	0.043913
1.317475	0.044058
1.275558	0.0443685
1.233642	0.0446791
1.191725	0.0451553
1.149808	0.0457764
1.107892	0.0462112
1.065975	0.0464182
1.024059	0.0467909
0.982142	0.0475362
0.940226	0.0478675
0.898309	0.0481366
0.856392	0.0488613
0.814476	0.0496273
0.772559	0.0501449
0.730643	0.0506418
0.688726	0.0513665
0.646809	0.052236
0.604893	0.0535611
0.562976	0.054824
0.521060	0.0561698
0.479143	0.0576605
0.437227	0.0584679
0.395310	0.0604969
0.353393	0.0612836
0.311477	0.0624017
0.269560	0.0641615
0.227644	0.0654037
0.185727	0.066646
0.143811	0.0687785
0.101894	0.0706418
0.059977	0.0732712
0.018061	0.0765839
-0.023856	0.898468
-0.065772	0.901615
-0.107689	0.904431
-0.149605	0.90646
-0.191522	0.908054
-0.233439	0.910932
-0.275355	0.913209
-0.317272	0.915569
-0.359188	0.918282
-0.401105	0.920497
-0.443021	0.922774
-0.484938	0.925093
-0.526855	0.926957
-0.568771	0.928385
-0.610688	0.929752
-0.652604	0.930725
-0.694521	0.932174
-0.736437	0.933665
-0.778354	0.934783
-0.820271	0.935756
-0.862187	0.936936
-0.904104	0.937516
-0.946020	0.938654
-0.987937	0.939607
-1.029853	0.94
-1.071770	0.941573
-1.113687	0.943602
-1.155603	0.94472
-1.197520	0.945942
-1.239436	0.948344
-1.281353	0.949441
-1.323269	0.950828
-1.365186	0.951925
-1.407103	0.953023
-1.449019	0.954017
-1.490936	0.9553
-1.532852	0.957205
-1.574769	0.958137
-1.616685	0.958696
-1.658602	0.959213
-1.700519	0.959896
-1.742435	0.960455
-1.784352	0.96118
-1.826268	0.961698
-1.868185	0.962174
-1.910101	0.962567
-1.952018	0.962692
-1.993935	0.962733
-2.035851	0.963251
-2.077768	0.964265
-2.119684	0.965114
-2.161601	0.965155
-2.203517	0.96528
-2.245434	0.965487
-2.287351	0.966211
-2.329267	0.966977
-2.371184	0.967557
-2.413100	0.968302
-2.455017	0.969503
-2.496933	0.969731
-2.538850	0.970497
-2.580767	0.97205
-2.622683	0.972754
-2.664600	0.973375
-2.706516	0.974161
-2.748433	0.97499
-2.790349	0.976832
-2.832266	0.977888
-2.874183	0.979048
-2.916099	0.9794
-2.958016	0.981159
-2.999932	0.981781
-3.041849	0.982816
-3.083765	0.984824
-3.125682	0.984928
-3.167599	0.985673
-3.209515	0.98706
-3.251432	0.988737
-3.335265	0.989379
-3.419098	0.989441
-3.461015	0.989772
-3.502931	0.990704
-3.544848	0.991387
-3.628681	0.993064
-3.670598	0.993271
-3.712514	0.994265
-3.754431	0.994493
-3.796347	0.994513
-3.838264	0.99501
-3.880180	0.995694
-3.922097	0.995735
-4.005930	0.996335
-4.047847	0.996418
-4.089763	0.996749
-4.131680	0.99677
-4.341263	0.996812
-4.383179	0.99764
-4.467012	0.99766
-4.550846	0.997723
-4.634679	0.997743
-4.676595	0.997785
-4.718512	0.997826
-4.760428	0.998385
-4.802345	0.998634
-4.844262	0.998861
-4.886178	0.998965
-4.928095	0.998986
-5.053844	0.999027
-5.137678	0.99911
-5.263427	0.999193
-5.431094	0.999213
-5.598760	0.999255
-5.724510	0.999275
-5.808343	0.999545
-6.059842	1
&
44.952627	8.27294e-18
44.910710	8.66359e-18
44.868794	9.07267e-18
44.826877	9.50104e-18
44.784961	9.94962e-18
44.743044	1.04194e-17
44.701128	1.09112e-17
44.659211	1.14263e-17
44.617294	1.19657e-17
44.575378	1.25305e-17
44.533461	1.3122e-17
44.491545	1.37413e-17
44.449628	1.43899e-17
44.407712	1.5069e-17
44.365795	1.57801e-17
44.323878	1.65248e-17
44.281962	1.73045e-17
44.240045	1.8121e-17
44.198129	1.89761e-17
44.156212	1.98714e-17
44.114295	2.08089e-17
44.072379	2.17906e-17
44.030462	2.28185e-17
43.988546	2.38949e-17
43.946629	2.5022e-17
43.904713	2.62022e-17
43.862796	2.74381e-17
43.820879	2.87321e-17
43.778963	3.00872e-17
43.737046	3.1506e-17
43.695130	3.29917e-17
43.653213	3.45474e-17
43.611297	3.61764e-17
43.569380	3.78821e-17
43.527463	3.96681e-17
43.485547	4.15382e-17
43.443630	4.34964e-17
43.401714	4.55469e-17
43.359797	4.76938e-17
43.317881	4.99419e-17
43.275964	5.22958e-17
43.234047	5.47605e-17
43.192131	5.73413e-17
43.150214	6.00436e-17
43.108298	6.2873e-17
43.066381	6.58357e-17
43.024465	6.89378e-17
42.982548	7.21859e-17
42.940631	7.55868e-17
42.898715	7.91478e-17
42.856798	8.28764e-17
42.814882	8.67805e-17
42.772965	9.08682e-17
42.731049	9.51483e-17
42.689132	9.96297e-17
42.647215	1.04322e-16
42.605299	1.09235e-16
42.563382	1.14379e-16
42.521466	1.19765e-16
42.479549	1.25405e-16
42.437633	1.31309e-16
42.395716	1.37491e-16
42.353799	1.43965e-16
42.311883	1.50742e-16
42.269966	1.57838e-16
42.228050	1.65268e-16
42.186133	1.73047e-16
42.144217	1.81192e-16
42.102300	1.8972e-16
42.060383	1.98648e-16
42.018467	2.07996e-16
41.976550	2.17784e-16
41.934634	2.28032e-16
41.892717	2.38761e-16
41.850801	2.49995e-16
41.808884	2.61756e-16
41.766967	2.7407e-16
41.725051	2.86963e-16
41.683134	3.00461e-16
41.641218	3.14594e-16
41.599301	3.2939e-16
41.557385	3.44882e-16
41.515468	3.61101e-16
41.473551	3.78082e-16
41.431635	3.95861e-16
41.389718	4.14475e-16
41.347802	4.33962e-16
41.305885	4.54365e-16
41.263969	4.75726e-16
41.222052	4.9809e-16
41.180135	5.21503e-16
41.138219	5.46016e-16
41.096302	5.7168e-16
41.054386	5.98548e-16
41.012469	6.26678e-16
40.970553	6.56127e-16
40.928636	6.86959e-16
40.886719	7.19238e-16
40.844803	7.53032e-16
40.802886	7.88411e-16
40.760970	8.2545e-16
40.719053	8.64227e-16
40.677137	9.04824e-16
40.635220	9.47324e-16
40.593303	9.91819e-16
40.551387	1.0384e-15
40.509470	1.08717e-15
40.467554	1.13822e-15
40.425637	1.19167e-15
40.383721	1.24762e-15
40.341804	1.3062e-15
40.299887	1.36752e-15
40.257971	1.43172e-15
40.216054	1.49893e-15
40.174138	1.56929e-15
40.132221	1.64295e-15
40.090305	1.72006e-15
40.048388	1.80078e-15
40.006471	1.88529e-15
39.964555	1.97376e-15
39.922638	2.06637e-15
39.880722	2.16333e-15
39.838805	2.26482e-15
39.796888	2.37107e-15
39.754972	2.4823e-15
39.713055	2.59874e-15
39.671139	2.72063e-15
39.629222	2.84823e-15
39.587306	2.98181e-15
39.545389	3.12164e-15
39.503472	3.26803e-15
39.461556	3.42126e-15
39.419639	3.58167e-15
39.377723	3.74959e-15
39.335806	3.92537e-15
39.293890	4.10938e-15
39.251973	4.30201e-15
39.210056	4.50365e-15
39.168140	4.71472e-15
39.126223	4.93568e-15
39.084307	5.16697e-15
39.042390	5.40908e-15
39.000474	5.66253e-15
38.958557	5.92783e-15
38.916640	6.20554e-15
38.874724	6.49624e-15
38.832807	6.80054e-15
38.790891	7.11908e-15
38.748974	7.45251e-15
38.707058	7.80153e-15
38.665141	8.16687e-15
38.623224	8.5493e-15
38.581308	8.9496e-15
38.539391	9.36862e-15
38.497475	9.80723e-15
38.455558	1.02663e-14
38.413642	1.07469e-14
38.371725	1.12499e-14
38.329808	1.17765e-14
38.287892	1.23276e-14
38.245975	1.29045e-14
38.204059	1.35083e-14
38.162142	1.41404e-14
38.120226	1.4802e-14
38.078309	1.54945e-14
38.036392	1.62193e-14
37.994476	1.6978e-14
37.952559	1.77721e-14
37.910643	1.86033e-14
37.868726	1.94733e-14
37.826810	2.03839e-14
37.784893	2.1337e-14
37.742976	2.23347e-14
37.701060	2.33789e-14
37.659143	2.44718e-14
37.617227	2.56158e-14
37.575310	2.68131e-14
37.533394	2.80663e-14
37.491477	2.93779e-14
37.449560	3.07508e-14
37.407644	3.21877e-14
37.365727	3.36917e-14
37.323811	3.52658e-14
37.281894	3.69133e-14
37.239978	3.86376e-14
37.198061	4.04423e-14
37.156144	4.23312e-14
37.114228	4.43082e-14
37.072311	4.63773e-14
37.030395	4.85429e-14
36.988478	5.08095e-14
36.946562	5.31816e-14
36.904645	5.56644e-14
36.862728	5.82628e-14
36.820812	6.09823e-14
36.778895	6.38285e-14
36.736979	6.68073e-14
36.695062	6.99249e-14
36.653146	7.31877e-14
36.611229	7.66024e-14
36.569312	8.01762e-14
36.527396	8.39164e-14
36.485479	8.78308e-14
36.443563	9.19274e-14
36.401646	9.62148e-14
36.359730	1.00702e-13
36.317813	1.05397e-13
36.275896	1.10312e-13
36.233980	1.15455e-13
36.192063	1.20837e-13
36.150147	1.2647e-13
36.108230	1.32365e-13
36.066314	1.38534e-13
36.024397	1.4499e-13
35.982480	1.51747e-13
35.940564	1.58817e-13
35.898647	1.66217e-13
35.856731	1.7396e-13
35.814814	1.82064e-13
35.772898	1.90544e-13
35.730981	1.99418e-13
35.689064	2.08705e-13
35.647148	2.18424e-13
35.605231	2.28594e-13
35.563315	2.39237e-13
35.521398	2.50375e-13
35.479481	2.6203e-13
35.437565	2.74226e-13
35.395648	2.86989e-13
35.353732	3.00345e-13
35.311815	3.1432e-13
35.269899	3.28945e-13
35.227982	3.44249e-13
35.186065	3.60264e-13
35.144149	3.77022e-13
35.102232	3.94558e-13
35.060316	4.12907e-13
35.018399	4.32109e-13
34.976483	4.52201e-13
34.934566	4.73226e-13
34.892649	4.95226e-13
34.850733	5.18246e-13
34.808816	5.42335e-13
34.766900	5.67541e-13
34.724983	5.93915e-13
34.683067	6.21513e-13
34.641150	6.5039e-13
34.599233	6.80606e-13
34.557317	7.12223e-13
34.515400	7.45306e-13
34.473484	7.79921e-13
34.431567	8.16141e-13
34.389651	8.54039e-13
34.347734	8.93692e-13
34.305817	9.35183e-13
34.263901	9.78596e-13
34.221984	1.02402e-12
34.180068	1.07155e-12
34.138151	1.12127e-12
34.096235	1.1733e-12
34.054318	1.22774e-12
34.012401	1.2847e-12
33.970485	1.3443e-12
33.928568	1.40665e-12
33.886652	1.47189e-12
33.844735	1.54015e-12
33.802819	1.61156e-12
33.760902	1.68628e-12
33.718985	1.76446e-12
33.677069	1.84625e-12
33.635152	1.93182e-12
33.593236	2.02135e-12
33.551319	2.11502e-12
33.509403	2.21302e-12
33.467486	2.31555e-12
33.425569	2.42282e-12
33.383653	2.53504e-12
33.341736	2.65245e-12
33.299820	2.77528e-12
33.257903	2.90379e-12
33.215987	3.03823e-12
33.174070	3.17889e-12
33.132153	3.32603e-12
33.090237	3.47998e-12
33.048320	3.64102e-12
33.006404	3.80951e-12
32.964487	3.98576e-12
32.922571	4.17016e-12
32.880654	4.36306e-12
32.838737	4.56486e-12
32.796821	4.77597e-12
32.754904	4.99682e-12
32.712988	5.22785e-12
32.671071	5.46954e-12
32.629155	5.72237e-12
32.587238	5.98686e-12
32.545321	6.26353e-12
32.503405	6.55296e-12
32.461488	6.85573e-12
32.419572	7.17245e-12
32.377655	7.50376e-12
32.335739	7.85034e-12
32.293822	8.21288e-12
32.251905	8.59211e-12
32.209989	8.9888e-12
32.168072	9.40376e-12
32.126156	9.83782e-12
32.084239	1.02919e-11
32.042323	1.07668e-11
32.000406	1.12636e-11
31.958489	1.17832e-11
31.916573	1.23268e-11
31.874656	1.28954e-11
31.832740	1.34901e-11
31.790823	1.41121e-11
31.748907	1.47628e-11
31.706990	1.54433e-11
31.665073	1.61552e-11
31.623157	1.68997e-11
31.581240	1.76785e-11
31.539324	1.8493e-11
31.497407	1.9345e-11
31.455491	2.02361e-11
31.413574	2.11681e-11
31.371657	2.2143e-11
31.329741	2.31625e-11
31.287824	2.42289e-11
31.245908	2.53443e-11
31.203991	2.65108e-11
31.162074	2.77308e-11
31.120158	2.90068e-11
31.078241	3.03413e-11
31.036325	3.1737e-11
30.994408	3.31968e-11
30.952492	3.47234e-11
30.910575	3.63201e-11
30.868658	3.79899e-11
30.826742	3.97363e-11
30.784825	4.15626e-11
30.742909	4.34727e-11
30.700992	4.54702e-11
30.659076	4.75592e-11
30.617159	4.97438e-11
30.575242	5.20285e-11
30.533326	5.44178e-11
30.491409	5.69164e-11
30.449493	5.95293e-11
30.407576	6.22618e-11
30.365660	6.51194e-11
30.323743	6.81075e-11
30.281826	7.12324e-11
30.239910	7.45001e-11
30.197993	7.79172e-11
30.156077	8.14905e-11
30.114160	8.52271e-11
30.072244	8.91344e-11
30.030327	9.32202e-11
29.988410	9.74927e-11
29.946494	1.0196e-10
29.904577	1.06632e-10
29.862661	1.11517e-10
29.820744	1.16624e-10
29.778828	1.21965e-10
29.736911	1.2755e-10
29.694994	1.33389e-10
29.653078	1.39495e-10
29.611161	1.45879e-10
29.569245	1.52554e-10
29.527328	1.59533e-10
29.485412	1.66831e-10
29.443495	1.74461e-10
29.401578	1.82439e-10
29.359662	1.9078e-10
29.317745	1.99501e-10
29.275829	2.08619e-10
29.233912	2.18152e-10
29.191996	2.28119e-10
29.150079	2.3854e-10
29.108162	2.49435e-10
29.066246	2.60825e-10
29.024329	2.72734e-10
28.982413	2.85184e-10
28.940496	2.982e-10
28.898580	3.11807e-10
28.856663	3.26033e-10
28.814746	3.40906e-10
28.772830	3.56454e-10
28.730913	3.72708e-10
28.688997	3.89701e-10
28.647080	4.07464e-10
28.605164	4.26035e-10
28.563247	4.45447e-10
28.521330	4.65741e-10
28.479414	4.86955e-10
28.437497	5.09131e-10
28.395581	5.32313e-10
28.353664	5.56546e-10
28.311748	5.81877e-10
28.269831	6.08356e-10
28.227914	6.36034e-10
28.185998	6.64966e-10
28.144081	6.95208e-10
28.102165	7.2682e-10
28.060248	7.59862e-10
28.018332	7.94399e-10
27.976415	8.30499e-10
27.934498	8.68232e-10
27.892582	9.07672e-10
27.850665	9.48894e-10
27.808749	9.9198e-10
27.766832	1.03701e-09
27.724916	1.08408e-09
27.682999	1.13327e-09
27.641082	1.18469e-09
27.599166	1.23842e-09
27.557249	1.29459e-09
27.515333	1.35328e-09
27.473416	1.41463e-09
27.431500	1.47874e-09
27.389583	1.54574e-09
27.347666	1.61576e-09
27.305750	1.68894e-09
27.263833	1.76542e-09
27.221917	1.84534e-09
27.180000	1.92886e-09
27.138084	2.01614e-09
27.096167	2.10735e-09
27.054250	2.20267e-09
27.012334	2.30227e-09
26.970417	2.40636e-09
26.928501	2.51512e-09
26.886584	2.62877e-09
26.844668	2.74754e-09
26.802751	2.87163e-09
26.760834	3.00131e-09
26.718918	3.1368e-09
26.677001	3.27838e-09
26.635085	3.42631e-09
26.593168	3.58089e-09
26.551251	3.74239e-09
26.509335	3.91114e-09
26.467418	4.08745e-09
26.425502	4.27167e-09
26.383585	4.46414e-09
26.341669	4.66523e-09
26.299752	4.87532e-09
26.257835	5.09483e-09
26.215919	5.32415e-09
26.174002	5.56374e-09
26.132086	5.81404e-09
26.090169	6.07554e-09
26.048253	6.34872e-09
26.006336	6.63412e-09
25.964419	6.93226e-09
25.922503	7.24372e-09
25.880586	7.56908e-09
25.838670	7.90897e-09
25.796753	8.26402e-09
25.754837	8.63491e-09
25.712920	9.02234e-09
25.671003	9.42704e-09
25.629087	9.84977e-09
25.587170	1.02913e-08
25.545254	1.07526e-08
25.503337	1.12343e-08
25.461421	1.17375e-08
25.419504	1.22631e-08
25.377587	1.28121e-08
25.335671	1.33854e-08
25.293754	1.39843e-08
25.251838	1.46098e-08
25.209921	1.5263e-08
25.168005	1.59452e-08
25.126088	1.66578e-08
25.084171	1.74019e-08
25.042255	1.8179e-08
25.000338	1.89906e-08
24.958422	1.98382e-08
24.916505	2.07233e-08
24.874589	2.16476e-08
24.832672	2.26128e-08
24.790755	2.36207e-08
24.748839	2.46733e-08
24.706922	2.57723e-08
24.665006	2.692e-08
24.623089	2.81183e-08
24.581173	2.93696e-08
24.539256	3.06761e-08
24.497339	3.20403e-08
24.455423	3.34647e-08
24.413506	3.49519e-08
24.371590	3.65047e-08
24.329673	3.81258e-08
24.287757	3.98184e-08
24.245840	4.15855e-08
24.203923	4.34304e-08
24.162007	4.53564e-08
24.120090	4.73671e-08
24.078174	4.94662e-08
24.036257	5.16575e-08
23.994341	5.3945e-08
23.952424	5.6333e-08
23.910507	5.88257e-08
23.868591	6.14277e-08
23.826674	6.41439e-08
23.784758	6.6979e-08
23.742841	6.99383e-08
23.700925	7.30272e-08
23.659008	7.62512e-08
23.617091	7.96162e-08
23.575175	8.31283e-08
23.533258	8.67939e-08
23.491342	9.06196e-08
23.449425	9.46123e-08
23.407509	9.87793e-08
23.365592	1.03128e-07
23.323675	1.07666e-07
23.281759	1.12402e-07
23.239842	1.17344e-07
23.197926	1.22501e-07
23.156009	1.27883e-07
23.114093	1.33499e-07
23.072176	1.39358e-07
23.030259	1.45472e-07
22.988343	1.51852e-07
22.946426	1.58508e-07
22.904510	1.65453e-07
22.862593	1.72699e-07
22.820677	1.80259e-07
22.778760	1.88146e-07
22.736843	1.96374e-07
22.694927	2.04959e-07
22.653010	2.13914e-07
22.611094	2.23256e-07
22.569177	2.33001e-07
22.527261	2.43167e-07
22.485344	2.53771e-07
22.443427	2.64832e-07
22.401511	2.76369e-07
22.359594	2.88403e-07
22.317678	3.00954e-07
22.275761	3.14045e-07
22.233844	3.27699e-07
22.191928	3.41938e-07
22.150011	3.56788e-07
22.108095	3.72276e-07
22.066178	3.88426e-07
22.024262	4.05269e-07
21.982345	4.22832e-07
21.940428	4.41146e-07
21.898512	4.60242e-07
21.856595	4.80155e-07
21.814679	5.00917e-07
21.772762	5.22564e-07
21.730846	5.45134e-07
21.688929	5.68664e-07
21.647012	5.93196e-07
21.605096	6.18772e-07
21.563179	6.45434e-07
21.521263	6.73228e-07
21.479346	7.02201e-07
21.437430	7.32402e-07
21.395513	7.63883e-07
21.353596	7.96696e-07
21.311680	8.30897e-07
21.269763	8.66543e-07
21.227847	9.03694e-07
21.185930	9.42413e-07
21.144014	9.82765e-07
21.102097	1.02482e-06
21.060180	1.06864e-06
21.018264	1.1143e-06
20.976347	1.16188e-06
20.934431	1.21146e-06
20.892514	1.26312e-06
20.850598	1.31694e-06
20.808681	1.37302e-06
20.766764	1.43144e-06
20.724848	1.4923e-06
20.682931	1.5557e-06
20.641015	1.62175e-06
20.599098	1.69055e-06
20.557182	1.76222e-06
20.515265	1.83686e-06
20.473348	1.91461e-06
20.431432	1.99558e-06
20.389515	2.07991e-06
20.347599	2.16773e-06
20.305682	2.25918e-06
20.263766	2.35442e-06
20.221849	2.45358e-06
20.179932	2.55684e-06
20.138016	2.66435e-06
20.096099	2.77629e-06
20.054183	2.89282e-06
20.012266	3.01414e-06
19.970350	3.14043e-06
19.928433	3.2719e-06
19.886516	3.40874e-06
19.844600	3.55118e-06
19.802683	3.69943e-06
19.760767	3.85372e-06
19.718850	4.0143e-06
19.676934	4.1814e-06
19.635017	4.35528e-06
19.593100	4.53622e-06
19.551184	4.72448e-06
19.509267	4.92036e-06
19.467351	5.12415e-06
19.425434	5.33616e-06
19.383518	5.5567e-06
19.341601	5.78611e-06
19.299684	6.02474e-06
19.257768	6.27293e-06
19.215851	6.53106e-06
19.173935	6.79951e-06
19.132018	7.07867e-06
19.090102	7.36895e-06
19.048185	7.67079e-06
19.006268	7.98461e-06
18.964352	8.31088e-06
18.922435	8.65007e-06
18.880519	9.00266e-06
18.838602	9.36916e-06
18.796686	9.7501e-06
18.754769	1.0146e-05
18.712852	1.05575e-05
18.670936	1.0985e-05
18.629019	1.14293e-05
18.587103	1.18909e-05
18.545186	1.23705e-05
18.503270	1.28687e-05
18.461353	1.33863e-05
18.419436	1.39239e-05
18.377520	1.44822e-05
18.335603	1.50621e-05
18.293687	1.56643e-05
18.251770	1.62896e-05
18.209854	1.69388e-05
18.167937	1.76129e-05
18.126020	1.83126e-05
18.084104	1.9039e-05
18.042187	1.97929e-05
18.000271	2.05753e-05
17.958354	2.13872e-05
17.916437	2.22297e-05
17.874521	2.31039e-05
17.832604	2.40107e-05
17.790688	2.49515e-05
17.748771	2.59273e-05
17.706855	2.69393e-05
17.664938	2.79887e-05
17.623021	2.9077e-05
17.581105	3.02052e-05
17.539188	3.13749e-05
17.497272	3.25873e-05
17.455355	3.3844e-05
17.413439	3.51463e-05
17.371522	3.64957e-05
17.329605	3.78939e-05
17.287689	3.93423e-05
17.245772	4.08426e-05
17.203856	4.23964e-05
17.161939	4.40055e-05
17.120023	4.56716e-05
17.078106	4.73964e-05
17.036189	4.91818e-05
16.994273	5.10297e-05
16.952356	5.29419e-05
16.910440	5.49205e-05
16.868523	5.69673e-05
16.826607	5.90844e-05
16.784690	6.12739e-05
16.742773	6.35379e-05
16.700857	6.58785e-05
16.658940	6.82979e-05
16.617024	7.07983e-05
16.575107	7.33819e-05
16.533191	7.60511e-05
16.491274	7.88081e-05
16.449357	8.16553e-05
16.407441	8.45951e-05
16.365524	8.76298e-05
16.323608	9.07618e-05
16.281691	9.39936e-05
16.239775	9.73276e-05
16.197858	0.000100766
16.155941	0.000104312
16.114025	0.000107967
16.072108	0.000111735
16.030192	0.000115617
15.988275	0.000119616
15.946359	0.000123734
15.904442	0.000127974
15.862525	0.000132338
15.820609	0.000136828
15.778692	0.000141447
15.736776	0.000146196
15.694859	0.000151079
15.652943	0.000156097
15.611026	0.000161251
15.569109	0.000166545
15.527193	0.000171978
15.485276	0.000177554
15.443360	0.000183273
15.401443	0.000189138
15.359527	0.000195148
15.317610	0.000201304
15.275693	0.000207608
15.233777	0.00021406
15.191860	0.00022066
15.149944	0.000227408
15.108027	0.000234303
15.066111	0.000241345
15.024194	0.000248532
14.982277	0.000255863
14.940361	0.000263337
14.898444	0.000270949
14.856528	0.000278699
14.814611	0.000286582
14.772695	0.000294593
14.730778	0.00030273
14.688861	0.000310986
14.646945	0.000319355
14.605028	0.000327831
14.563112	0.000336405
14.521195	0.000345071
14.479279	0.000353818
14.437362	0.000362637
14.395445	0.000371516
14.353529	0.000380444
14.311612	0.000389406
14.269696	0.000398388
14.227779	0.000407375
14.185863	0.00041635
14.143946	0.000425294
14.102029	0.000434188
14.060113	0.000443011
14.018196	0.00045174
13.976280	0.00046035
13.934363	0.000468816
13.892447	0.000477111
13.850530	0.000485205
13.808613	0.000493068
13.766697	0.000500668
13.724780	0.000507969
13.682864	0.000514937
13.640947	0.000521536
13.599030	0.000527725
13.557114	0.000533467
13.515197	0.000538722
13.473281	0.000543448
13.431364	0.000547608
13.389448	0.000551162
13.347531	0.000554076
13.305614	0.000556322
13.263698	0.000557882
13.221781	0.000558758
&
```
