## Supplementary material for "All-at-once RNA folding with 3D motif prediction framed by evolutionary information": RF00241_mir-8.helixcov

```
# RMs = 1 L = 87

# RM_HELIX NESTED 2-31 60-86, nbp = 26 nbp_cov = 2
# pvals: 0.0319254,0.000989346,0.153006,0.0487823,0.215963,0.00188356,0.110141,0.442884,0.443645,0.442123,0.442884,0.442884,0.441115,0.251237,0.419844,0.0204148,0.441115,0.442884,0.442884,0.442884,0.0275495,0.442884,0.442884,0.0987062,0.442884,0.107477
# aggregated NONE
NESTED  :<<<<<<<<<<<<<<<<<<<<<<<<<<__________________>>>>>>>>>>>>>>>>>>->>>>>>>>:
        ::<---<___________________________________________________________>--->::
```
