## Supplementary material for "All-at-once RNA folding with 3D motif prediction framed by evolutionary information": RF00241_mir-8.power

```
# Power analysis of given structure 
#
# Powertype = SINGLE SUBSTITUTIONS
# covary  left_pos      right_pos    substitutions      power
#----------------------------------------------------------------
          2		86		34		0.78
     *    3		85		34		0.78
          4		84		30		0.74
          5		83		32		0.76
          6		82		6		0.16
     *    7		81		4		0.07
          8		80		3		0.02
          11		79		1		0.00
          12		77		1		0.00
          13		76		2		0.00
          14		75		0		0.00
          15		74		0		0.00
          16		73		11		0.35
          18		72		16		0.50
          19		71		5		0.11
          20		70		11		0.35
          21		69		3		0.02
          22		68		2		0.00
          23		67		5		0.11
          24		66		7		0.20
          25		65		6		0.16
          27		64		3		0.02
          28		63		0		0.00
          29		62		8		0.24
          30		61		0		0.00
          31		60		6		0.16
#
# BPAIRS 26
# avg substitutions per BP  8.8
# BPAIRS expected to covary 5.5 +/- 1.6
# BPAIRS observed to covary 2
#
```
