## Supplementary material for "All-at-once RNA folding with 3D motif prediction framed by evolutionary information": RF00241_mir-8.sorted.cacofold.cov

```
# The predicted CaCoFold structure
# BPAIRS observed to covary 2
#
#
# Method Target_E-val [cov_min,cov_max] [FP | TP True Found | Sen PPV F] 
# GTp    0.05         [-9.95,111.23]     [0 | 2 27 2 | 7.41 100.00 13.79] 
#
# in_fold in_given   left_pos       right_pos      score           E-value    pvalue       substitutions      power
#-----------------------------------------------------------------------------------------------------------------------
*	*	         3	        85	95.59272	0.025723	0.000989346	34		0.78
*	*	         7	        81	85.70658	0.0489726	0.00188356	4		0.07
```
