## Supplementary material for "All-at-once RNA folding with 3D motif prediction framed by evolutionary information": RF00241_mir-8.surv

```
95.550000	0.0384615
85.700000	0.0769231
51.450000	0.115385
46.850000	0.153846
44.550000	0.192308
38.300000	0.230769
26.850000	0.269231
25.500000	0.307692
25.100000	0.346154
19.450000	0.384615
13.300000	0.423077
10.500000	0.461538
1.000000	0.5
0.050000	0.576923
0.000000	0.615385
-0.050000	0.961538
-0.100000	1
&
111.200000	0.00038432
109.950000	0.00076864
104.400000	0.00115296
89.000000	0.00153728
87.700000	0.0019216
85.850000	0.00230592
85.450000	0.00269024
80.850000	0.00307456
78.150000	0.00345888
77.000000	0.0038432
75.300000	0.00422752
74.550000	0.00461184
73.450000	0.00499616
72.300000	0.00538048
71.150000	0.0057648
69.700000	0.00614912
68.500000	0.00653344
67.850000	0.00691776
60.600000	0.00730208
60.550000	0.0076864
58.650000	0.00807071
57.700000	0.00845503
56.500000	0.00883935
51.850000	0.00922367
48.500000	0.00960799
47.850000	0.00999231
46.750000	0.0103766
46.550000	0.010761
44.700000	0.0111453
43.900000	0.0115296
43.800000	0.0119139
42.900000	0.0122982
41.600000	0.0126826
40.150000	0.0130669
40.000000	0.0138355
39.650000	0.0142198
39.000000	0.0146042
38.100000	0.0149885
37.250000	0.0153728
37.150000	0.0157571
36.850000	0.0161414
36.500000	0.0165257
36.050000	0.0169101
35.900000	0.0172944
35.750000	0.0176787
35.500000	0.018063
35.450000	0.0184473
35.150000	0.0188317
34.800000	0.019216
34.700000	0.0196003
33.950000	0.0199846
33.850000	0.0203689
33.750000	0.0207533
33.500000	0.0211376
33.450000	0.0215219
33.100000	0.0219062
32.400000	0.0222905
32.350000	0.0226749
32.300000	0.0230592
31.950000	0.0234435
31.800000	0.0242121
31.650000	0.0245965
31.150000	0.0249808
31.100000	0.0253651
30.200000	0.0257494
29.750000	0.0261337
29.400000	0.0265181
28.950000	0.0269024
28.700000	0.0272867
28.350000	0.027671
28.300000	0.0280553
28.200000	0.0284397
28.100000	0.028824
28.000000	0.0292083
27.350000	0.0295926
27.250000	0.0303613
27.200000	0.0307456
27.050000	0.0311299
26.950000	0.0315142
26.900000	0.0318985
26.700000	0.0322829
26.600000	0.0326672
26.350000	0.0330515
25.950000	0.0334358
25.850000	0.0338201
25.600000	0.0342045
25.550000	0.0345888
25.500000	0.0349731
25.300000	0.0353574
25.250000	0.0357417
25.050000	0.0361261
24.150000	0.0368947
23.950000	0.037279
23.700000	0.0376633
23.350000	0.0380477
23.250000	0.038432
23.200000	0.0388163
23.150000	0.0392006
23.000000	0.0395849
22.950000	0.0399693
22.750000	0.0403536
22.700000	0.0407379
22.600000	0.0411222
22.450000	0.0415065
22.250000	0.0418909
22.050000	0.0422752
21.950000	0.0426595
21.900000	0.0434281
21.800000	0.0438125
21.700000	0.0441968
21.350000	0.0445811
21.200000	0.0449654
20.950000	0.0453497
20.800000	0.0457341
20.700000	0.0461184
20.650000	0.046887
20.600000	0.0472713
20.250000	0.0476556
20.200000	0.04804
20.100000	0.0484243
19.950000	0.0488086
19.900000	0.0491929
19.700000	0.0499616
19.550000	0.0503459
19.400000	0.0511145
19.350000	0.0518832
19.150000	0.0522675
19.050000	0.0538048
19.000000	0.0541891
18.950000	0.0545734
18.650000	0.0549577
18.600000	0.055342
18.550000	0.0561107
18.400000	0.0568793
18.350000	0.0572636
18.250000	0.057648
18.200000	0.0591852
18.150000	0.0599539
17.850000	0.0607225
17.750000	0.0611068
17.600000	0.0614912
17.500000	0.0618755
17.250000	0.0622598
17.150000	0.0626441
17.000000	0.0630284
16.900000	0.0634128
16.800000	0.0637971
16.550000	0.0641814
16.200000	0.0645657
16.100000	0.0653344
16.050000	0.0657187
15.750000	0.066103
15.550000	0.0664873
15.500000	0.067256
15.400000	0.0680246
15.200000	0.0684089
15.150000	0.0691776
15.100000	0.0695619
15.050000	0.0699462
15.000000	0.0707148
14.950000	0.0710992
14.850000	0.0714835
14.700000	0.0722521
14.650000	0.0730208
14.600000	0.0734051
14.500000	0.0737894
14.450000	0.0741737
14.350000	0.0753267
14.300000	0.075711
14.200000	0.0764796
14.150000	0.076864
14.000000	0.0776326
13.900000	0.0780169
13.850000	0.0784012
13.800000	0.0787855
13.750000	0.0791699
13.700000	0.0795542
13.550000	0.0799385
13.450000	0.0803228
13.400000	0.0807071
13.350000	0.0810915
13.250000	0.0814758
13.200000	0.0818601
13.150000	0.0826287
12.900000	0.0830131
12.800000	0.0833974
12.600000	0.0837817
12.550000	0.084166
12.300000	0.0845503
12.200000	0.0849347
12.050000	0.085319
11.850000	0.0857033
11.800000	0.0860876
11.750000	0.0872406
11.600000	0.0880092
11.550000	0.0887779
11.450000	0.0895465
11.400000	0.0906995
11.350000	0.0914681
11.200000	0.0922367
11.150000	0.0926211
11.100000	0.0933897
10.950000	0.094927
10.900000	0.0953113
10.850000	0.0964643
10.700000	0.0968486
10.650000	0.0976172
10.350000	0.0980015
10.300000	0.0983859
10.250000	0.0991545
10.200000	0.100307
10.150000	0.100692
10.100000	0.101845
9.900000	0.102229
9.850000	0.102613
9.800000	0.103382
9.750000	0.103766
9.700000	0.104535
9.650000	0.105304
9.600000	0.105688
9.550000	0.106457
9.500000	0.107225
9.450000	0.108762
9.350000	0.109147
9.250000	0.109915
9.200000	0.110684
9.100000	0.112221
9.050000	0.11299
8.950000	0.113374
8.900000	0.113759
8.800000	0.114527
8.700000	0.115296
8.650000	0.116065
8.600000	0.117218
8.450000	0.117602
8.400000	0.117986
8.350000	0.118755
8.200000	0.119523
8.150000	0.120292
8.100000	0.121061
8.050000	0.121445
7.950000	0.121829
7.900000	0.122598
7.850000	0.122982
7.800000	0.123751
7.750000	0.124904
7.700000	0.125673
7.600000	0.126826
7.550000	0.127594
7.500000	0.127978
7.400000	0.128363
7.250000	0.129516
7.150000	0.131053
7.100000	0.132975
7.050000	0.133743
7.000000	0.134512
6.950000	0.134896
6.900000	0.136049
6.850000	0.136434
6.800000	0.136818
6.700000	0.137202
6.600000	0.137586
6.550000	0.137971
6.500000	0.138355
6.450000	0.139508
6.400000	0.141045
6.350000	0.141814
6.300000	0.142198
6.250000	0.142967
6.200000	0.143351
6.150000	0.143736
6.050000	0.144504
6.000000	0.145273
5.950000	0.145657
5.900000	0.146426
5.850000	0.14681
5.750000	0.147579
5.650000	0.1495
5.600000	0.149885
5.550000	0.150653
5.500000	0.151806
5.450000	0.152575
5.400000	0.153344
5.350000	0.154497
5.300000	0.154881
5.250000	0.156034
5.200000	0.156802
5.100000	0.157955
5.050000	0.159493
5.000000	0.160261
4.900000	0.16103
4.850000	0.161414
4.800000	0.162183
4.750000	0.162952
4.650000	0.163336
4.600000	0.16372
4.500000	0.164105
4.450000	0.165257
4.400000	0.165642
4.350000	0.16641
4.300000	0.167179
4.250000	0.167948
4.200000	0.169869
4.150000	0.170638
4.100000	0.171791
4.050000	0.172175
4.000000	0.17256
3.950000	0.173328
3.900000	0.174097
3.850000	0.174865
3.800000	0.175634
3.750000	0.176018
3.700000	0.176403
3.600000	0.177556
3.500000	0.17794
3.450000	0.178324
3.400000	0.179477
3.350000	0.181015
3.300000	0.181399
3.250000	0.181783
3.150000	0.182168
3.100000	0.182552
3.050000	0.182936
3.000000	0.183321
2.950000	0.184858
2.900000	0.186011
2.800000	0.186779
2.750000	0.187548
2.650000	0.187932
2.600000	0.188701
2.550000	0.189085
2.500000	0.190623
2.450000	0.191391
2.350000	0.192544
2.300000	0.194081
2.200000	0.19485
2.150000	0.195619
2.100000	0.196003
2.050000	0.197925
2.000000	0.198309
1.950000	0.199078
1.900000	0.200615
1.850000	0.201768
1.800000	0.202152
1.750000	0.203305
1.700000	0.204842
1.650000	0.206764
1.600000	0.207917
1.550000	0.209454
1.500000	0.211376
1.450000	0.212529
1.350000	0.214066
1.250000	0.21445
1.200000	0.214835
1.150000	0.215603
1.100000	0.216372
1.050000	0.217141
1.000000	0.217909
0.950000	0.218678
0.900000	0.219447
0.850000	0.220215
0.800000	0.221368
0.750000	0.22329
0.700000	0.224058
0.650000	0.225211
0.600000	0.227517
0.550000	0.229439
0.500000	0.230976
0.450000	0.232513
0.400000	0.234051
0.350000	0.235204
0.300000	0.235972
0.250000	0.236741
0.200000	0.238663
0.150000	0.239816
0.100000	0.241737
0.050000	0.277863
0.000000	0.389316
-0.050000	0.620676
-0.100000	0.622982
-0.150000	0.628363
-0.200000	0.632206
-0.250000	0.637202
-0.300000	0.641814
-0.350000	0.646042
-0.400000	0.647579
-0.450000	0.651038
-0.500000	0.653344
-0.550000	0.655265
-0.600000	0.656034
-0.650000	0.657571
-0.700000	0.659877
-0.800000	0.661414
-0.850000	0.665257
-0.950000	0.667563
-1.000000	0.669485
-1.050000	0.671022
-1.100000	0.673328
-1.150000	0.676018
-1.200000	0.676787
-1.250000	0.679477
-1.300000	0.681399
-1.350000	0.683321
-1.400000	0.687164
-1.450000	0.689085
-1.500000	0.691776
-1.550000	0.693697
-1.600000	0.695234
-1.650000	0.696772
-1.700000	0.699078
-1.750000	0.701384
-1.800000	0.703305
-1.850000	0.705227
-1.900000	0.70638
-1.950000	0.707533
-2.000000	0.708301
-2.050000	0.710223
-2.100000	0.712913
-2.150000	0.715988
-2.200000	0.717525
-2.250000	0.719447
-2.300000	0.721752
-2.350000	0.724827
-2.400000	0.726364
-2.450000	0.727133
-2.500000	0.72867
-2.550000	0.730208
-2.600000	0.731745
-2.650000	0.732898
-2.700000	0.734051
-2.750000	0.735588
-2.800000	0.73751
-2.850000	0.738663
-2.900000	0.739816
-2.950000	0.740968
-3.050000	0.741353
-3.100000	0.743659
-3.150000	0.744427
-3.200000	0.745196
-3.250000	0.747118
-3.300000	0.748655
-3.350000	0.749039
-3.400000	0.749808
-3.450000	0.750192
-3.500000	0.751729
-3.550000	0.754035
-3.600000	0.754804
-3.650000	0.757879
-3.700000	0.7598
-3.750000	0.760569
-3.800000	0.761722
-3.850000	0.763643
-3.950000	0.764028
-4.000000	0.766334
-4.050000	0.766718
-4.100000	0.767102
-4.150000	0.768255
-4.200000	0.769408
-4.250000	0.769792
-4.300000	0.77133
-4.350000	0.772098
-4.400000	0.772867
-4.450000	0.774404
-4.500000	0.775557
-4.550000	0.77671
-4.600000	0.777479
-4.650000	0.777863
-4.700000	0.778632
-4.750000	0.779016
-4.800000	0.779785
-4.850000	0.781706
-4.900000	0.782091
-4.950000	0.783244
-5.000000	0.784781
-5.050000	0.786318
-5.100000	0.786703
-5.150000	0.787471
-5.250000	0.788624
-5.300000	0.789393
-5.350000	0.79093
-5.400000	0.791314
-5.500000	0.792852
-5.550000	0.794005
-5.600000	0.795926
-5.650000	0.797463
-5.700000	0.799001
-5.750000	0.800538
-5.800000	0.801691
-5.850000	0.803613
-5.900000	0.803997
-5.950000	0.805534
-6.000000	0.806687
-6.050000	0.80784
-6.100000	0.808609
-6.150000	0.808993
-6.250000	0.81053
-6.300000	0.810915
-6.350000	0.811683
-6.400000	0.812836
-6.500000	0.813605
-6.600000	0.813989
-6.650000	0.815142
-6.700000	0.816679
-6.750000	0.817448
-6.800000	0.817832
-6.850000	0.818217
-6.900000	0.818985
-7.000000	0.819754
-7.050000	0.820907
-7.100000	0.821676
-7.250000	0.822444
-7.300000	0.822829
-7.350000	0.823597
-7.400000	0.82475
-7.500000	0.825135
-7.550000	0.825519
-7.600000	0.826287
-7.650000	0.827056
-7.700000	0.828593
-7.750000	0.830131
-7.800000	0.830899
-7.850000	0.832052
-7.900000	0.833205
-7.950000	0.83359
-8.000000	0.834358
-8.050000	0.835127
-8.100000	0.837048
-8.200000	0.837817
-8.250000	0.838201
-8.300000	0.839739
-8.350000	0.84166
-8.400000	0.842429
-8.450000	0.843198
-8.500000	0.843582
-8.600000	0.844735
-8.650000	0.845119
-8.700000	0.845888
-8.750000	0.847425
-8.850000	0.848194
-8.900000	0.848578
-8.950000	0.849347
-9.000000	0.850115
-9.050000	0.850884
-9.100000	0.851653
-9.200000	0.852037
-9.300000	0.852421
-9.350000	0.852806
-9.400000	0.853958
-9.450000	0.854727
-9.500000	0.855111
-9.550000	0.85588
-9.600000	0.857802
-9.650000	0.85857
-9.750000	0.858955
-9.850000	0.860108
-9.900000	0.861645
-9.950000	1
&
125.950000	1.90259e-05
125.350000	3.80518e-05
123.850000	5.70776e-05
120.700000	7.61035e-05
119.750000	9.51294e-05
118.800000	0.000114155
116.650000	0.000133181
113.700000	0.000152207
113.650000	0.000171233
111.250000	0.000190259
111.150000	0.000209285
108.700000	0.000228311
107.900000	0.000247336
107.050000	0.000266362
107.000000	0.000285388
106.550000	0.000304414
105.950000	0.000342466
104.700000	0.000361492
104.150000	0.000380518
103.700000	0.000399543
102.750000	0.000418569
102.150000	0.000437595
101.900000	0.000456621
101.550000	0.000494673
100.450000	0.000513699
100.350000	0.000532725
100.050000	0.000570776
99.750000	0.000589802
99.550000	0.000608828
99.400000	0.000627854
99.300000	0.00064688
98.800000	0.000665906
98.100000	0.000684932
98.000000	0.000703957
97.300000	0.000722983
97.250000	0.000761035
97.100000	0.000799087
96.850000	0.000818113
96.500000	0.000837139
96.450000	0.00087519
96.200000	0.000894216
95.850000	0.000913242
95.800000	0.000932268
95.750000	0.000951294
95.650000	0.00097032
95.600000	0.000989346
94.950000	0.00100837
94.550000	0.0010274
93.750000	0.00104642
93.100000	0.00106545
93.050000	0.00108447
92.500000	0.0011035
92.400000	0.00112253
92.250000	0.00114155
92.150000	0.00116058
91.950000	0.0011796
91.800000	0.00119863
91.600000	0.00121766
91.250000	0.00123668
91.050000	0.00125571
91.000000	0.00127473
90.900000	0.00129376
90.800000	0.00131279
90.750000	0.00135084
90.600000	0.00136986
90.450000	0.00138889
90.400000	0.00140791
90.350000	0.00142694
90.050000	0.00144597
90.000000	0.00146499
89.400000	0.00150304
89.050000	0.00152207
89.000000	0.0015411
88.750000	0.00156012
88.650000	0.00157915
88.050000	0.00159817
87.850000	0.0016172
87.300000	0.00163623
87.250000	0.00165525
87.050000	0.00167428
86.950000	0.0016933
86.800000	0.00171233
86.750000	0.00175038
86.650000	0.00176941
86.350000	0.00178843
86.200000	0.00180746
85.950000	0.00184551
85.900000	0.00186454
85.750000	0.00188356
85.600000	0.00190259
85.350000	0.00192161
85.250000	0.00195967
85.100000	0.00197869
84.600000	0.00199772
84.450000	0.00201674
84.250000	0.00203577
84.150000	0.00205479
84.100000	0.00207382
84.050000	0.00211187
83.800000	0.0021309
83.600000	0.00216895
83.350000	0.002207
83.300000	0.00222603
82.650000	0.00226408
82.500000	0.00228311
82.450000	0.00230213
82.400000	0.00232116
82.250000	0.00234018
82.050000	0.00235921
82.000000	0.00237823
81.950000	0.00239726
81.700000	0.00241629
81.600000	0.00243531
81.500000	0.00245434
81.450000	0.00247336
81.150000	0.00249239
81.050000	0.00253044
81.000000	0.00254947
80.900000	0.00256849
80.850000	0.00258752
80.700000	0.00262557
80.650000	0.00266362
80.600000	0.00270167
80.550000	0.0027207
80.250000	0.00275875
80.100000	0.0027968
80.050000	0.00283486
80.000000	0.00287291
79.900000	0.00289193
79.850000	0.00291096
79.050000	0.00294901
78.950000	0.00296804
78.700000	0.00298706
78.650000	0.00300609
78.550000	0.00302511
78.500000	0.00304414
78.300000	0.00308219
78.200000	0.00310122
78.100000	0.00312024
78.050000	0.00313927
78.000000	0.0031583
77.950000	0.00317732
77.850000	0.00319635
77.800000	0.00321537
77.750000	0.0032344
77.700000	0.00325342
77.600000	0.00329148
77.500000	0.0033105
77.450000	0.00332953
77.250000	0.00334855
76.950000	0.00342466
76.750000	0.00344368
76.700000	0.00346271
76.600000	0.00353881
76.550000	0.00355784
76.500000	0.00359589
76.450000	0.00361492
76.350000	0.00365297
76.300000	0.00367199
76.200000	0.00369102
76.150000	0.00371005
76.100000	0.00372907
76.000000	0.0037481
75.950000	0.00378615
75.850000	0.00380518
75.800000	0.00384323
75.750000	0.00386225
75.700000	0.00388128
75.500000	0.00391933
75.450000	0.00395738
75.400000	0.00397641
75.150000	0.00399543
75.050000	0.00401446
75.000000	0.00407154
74.900000	0.00409056
74.750000	0.00410959
74.600000	0.00412861
74.550000	0.00416667
74.500000	0.00418569
74.450000	0.00422374
74.400000	0.00424277
74.150000	0.0042618
74.100000	0.00428082
74.050000	0.00431887
74.000000	0.00435693
73.900000	0.00437595
73.850000	0.004414
73.650000	0.00443303
73.600000	0.00445205
73.500000	0.00447108
73.450000	0.00449011
73.400000	0.00450913
73.300000	0.00452816
73.250000	0.00454718
73.100000	0.00458524
73.000000	0.00462329
72.950000	0.00464231
72.900000	0.00468037
72.850000	0.00469939
72.650000	0.00471842
72.600000	0.00475647
72.550000	0.00477549
72.500000	0.00483257
72.400000	0.0048516
72.300000	0.00487062
72.250000	0.00488965
72.200000	0.0049277
72.150000	0.00494673
72.100000	0.00496575
72.050000	0.00500381
71.900000	0.00502283
71.800000	0.00504186
71.750000	0.00509893
71.600000	0.00511796
71.550000	0.00513699
71.500000	0.00515601
71.400000	0.00517504
71.300000	0.00519406
71.150000	0.00521309
71.050000	0.00525114
70.850000	0.00528919
70.750000	0.00530822
70.700000	0.00532725
70.600000	0.00534627
70.550000	0.0053653
70.400000	0.00546043
70.350000	0.00547945
70.200000	0.0055175
70.150000	0.00553653
70.100000	0.00555556
70.000000	0.00557458
69.850000	0.00559361
69.700000	0.00561263
69.600000	0.00565068
69.450000	0.00566971
69.350000	0.00568874
69.300000	0.00576484
69.200000	0.00582192
69.150000	0.00585997
69.100000	0.005879
69.050000	0.00591705
69.000000	0.0059551
68.950000	0.00597412
68.900000	0.00599315
68.800000	0.00601218
68.700000	0.00605023
68.650000	0.00606925
68.550000	0.00610731
68.500000	0.00612633
68.450000	0.00618341
68.400000	0.00624049
68.350000	0.00627854
68.300000	0.00631659
68.250000	0.00633562
68.200000	0.00637367
68.150000	0.00639269
68.100000	0.00641172
68.050000	0.00643075
68.000000	0.00644977
67.950000	0.00648782
67.900000	0.00650685
67.800000	0.00652588
67.750000	0.0065449
67.700000	0.00656393
67.650000	0.00658295
67.600000	0.00660198
67.550000	0.006621
67.500000	0.00664003
67.450000	0.00665906
67.400000	0.00673516
67.300000	0.00675419
67.250000	0.00677321
67.200000	0.00681126
67.150000	0.00683029
67.100000	0.00688737
67.000000	0.00692542
66.900000	0.00694444
66.850000	0.00696347
66.800000	0.0069825
66.700000	0.00702055
66.650000	0.0070586
66.600000	0.00709665
66.500000	0.0071347
66.450000	0.00717275
66.400000	0.00722983
66.350000	0.00726788
66.300000	0.00728691
66.250000	0.00730594
66.200000	0.00734399
66.150000	0.00742009
66.100000	0.00743912
66.050000	0.00747717
66.000000	0.00753425
65.800000	0.00762938
65.750000	0.00766743
65.700000	0.00770548
65.500000	0.00774353
65.400000	0.00776256
65.300000	0.00778158
65.250000	0.00780061
65.200000	0.00783866
65.150000	0.00789574
65.050000	0.00791476
65.000000	0.00795282
64.950000	0.00799087
64.900000	0.00800989
64.850000	0.00806697
64.750000	0.008086
64.700000	0.00810502
64.650000	0.00812405
64.600000	0.0081621
64.550000	0.00818113
64.500000	0.00820015
64.450000	0.00821918
64.400000	0.0082382
64.350000	0.00827626
64.300000	0.00831431
64.200000	0.00835236
64.050000	0.00837139
63.950000	0.00839041
63.900000	0.00842846
63.850000	0.00844749
63.700000	0.00848554
63.650000	0.00854262
63.600000	0.00858067
63.500000	0.0086758
63.450000	0.00869482
63.400000	0.0087519
63.350000	0.00877093
63.300000	0.00880898
63.250000	0.00888508
63.200000	0.00892314
63.150000	0.00898021
62.950000	0.00899924
62.900000	0.00907534
62.800000	0.00909437
62.750000	0.00915145
62.700000	0.00917047
62.650000	0.0091895
62.600000	0.00924658
62.550000	0.00928463
62.500000	0.0093417
62.450000	0.00936073
62.400000	0.00937976
62.350000	0.00941781
62.250000	0.00949391
62.200000	0.00951294
62.150000	0.00953196
62.100000	0.00962709
62.050000	0.00964612
62.000000	0.00968417
61.950000	0.0097032
61.900000	0.00976027
61.850000	0.00981735
61.800000	0.0098554
61.750000	0.00989346
61.700000	0.00993151
61.650000	0.00998858
61.600000	0.0100266
61.550000	0.0100647
61.500000	0.0101218
61.450000	0.0101598
61.400000	0.0101979
61.350000	0.010274
61.300000	0.0103501
61.250000	0.0103881
61.150000	0.0104262
61.100000	0.0104452
61.050000	0.0105023
61.000000	0.0105594
60.950000	0.0105784
60.900000	0.0106164
60.850000	0.0106545
60.800000	0.0107116
60.750000	0.0107306
60.700000	0.0107877
60.650000	0.0108067
60.600000	0.0108638
60.550000	0.0108828
60.500000	0.0109399
60.450000	0.0109589
60.400000	0.0109779
60.350000	0.011054
60.250000	0.0111111
60.200000	0.0111492
60.150000	0.0111872
60.100000	0.0112062
60.050000	0.0112253
60.000000	0.0112443
59.950000	0.0113014
59.900000	0.0113204
59.850000	0.0113584
59.750000	0.0114346
59.700000	0.0114726
59.650000	0.0114916
59.600000	0.0115297
59.550000	0.0116248
59.500000	0.0116629
59.450000	0.0116819
59.350000	0.0117009
59.250000	0.011739
59.200000	0.011796
59.150000	0.0118341
59.100000	0.0118721
59.050000	0.0119292
59.000000	0.0119482
58.950000	0.0119863
58.900000	0.0120244
58.850000	0.0120814
58.800000	0.0121385
58.750000	0.0122146
58.650000	0.0122527
58.600000	0.0123097
58.550000	0.0124049
58.500000	0.012519
58.450000	0.0125761
58.400000	0.0126142
58.350000	0.0126332
58.300000	0.0127664
58.250000	0.0127854
58.200000	0.0128425
58.150000	0.0128805
58.100000	0.0129376
58.050000	0.0129756
58.000000	0.0129947
57.950000	0.0130898
57.900000	0.0131469
57.850000	0.013204
57.800000	0.0132801
57.750000	0.0133562
57.700000	0.0134132
57.650000	0.0134323
57.600000	0.0134513
57.550000	0.0135084
57.500000	0.0135464
57.450000	0.0136035
57.350000	0.0136225
57.300000	0.0136606
57.250000	0.0136986
57.150000	0.0137177
57.100000	0.0137747
57.000000	0.0139079
56.950000	0.013965
56.850000	0.014003
56.800000	0.0140411
56.750000	0.0141172
56.700000	0.0141743
56.650000	0.0143265
56.600000	0.0143836
56.550000	0.0145548
56.500000	0.0146119
56.450000	0.0146499
56.400000	0.014688
56.350000	0.0147831
56.300000	0.0148212
56.250000	0.0149163
56.200000	0.0149734
56.150000	0.0150114
56.100000	0.0150304
56.050000	0.0150685
56.000000	0.0150875
55.950000	0.0151065
55.900000	0.0151446
55.850000	0.0151826
55.800000	0.0152968
55.750000	0.0153349
55.700000	0.0153539
55.650000	0.0153729
55.600000	0.015468
55.550000	0.0155251
55.500000	0.0155822
55.450000	0.0156202
55.400000	0.0157344
55.350000	0.0157725
55.300000	0.0158105
55.250000	0.0159247
55.200000	0.0160008
55.150000	0.0160578
55.100000	0.0160959
55.050000	0.0161149
55.000000	0.016191
54.950000	0.0162291
54.900000	0.0163052
54.850000	0.0163242
54.800000	0.0164193
54.750000	0.0164764
54.700000	0.0165715
54.650000	0.0166286
54.600000	0.0166857
54.550000	0.0167428
54.500000	0.0167998
54.450000	0.0168569
54.400000	0.0169521
54.350000	0.0169711
54.300000	0.0170282
54.250000	0.0171233
54.200000	0.0171804
54.150000	0.0172374
54.100000	0.0172565
54.050000	0.0173326
54.000000	0.0173516
53.950000	0.0173706
53.900000	0.0174277
53.850000	0.0175038
53.800000	0.017618
53.750000	0.017656
53.700000	0.0177511
53.650000	0.0178082
53.600000	0.0178843
53.550000	0.0179033
53.500000	0.0179795
53.450000	0.0180365
53.400000	0.0180936
53.350000	0.0181317
53.250000	0.0181887
53.200000	0.0182268
53.150000	0.0182648
53.100000	0.018379
53.050000	0.0184361
53.000000	0.0185122
52.950000	0.0185693
52.900000	0.0186454
52.850000	0.0187215
52.800000	0.0188166
52.750000	0.0188546
52.700000	0.0188927
52.650000	0.0189307
52.600000	0.0190449
52.550000	0.019083
52.500000	0.01914
52.450000	0.0191971
52.400000	0.0192922
52.350000	0.0193113
52.300000	0.0194444
52.250000	0.0194825
52.200000	0.0195586
52.150000	0.0195967
52.100000	0.0196347
52.050000	0.0197108
52.000000	0.0197489
51.950000	0.0198059
51.900000	0.019863
51.850000	0.019882
51.800000	0.0199201
51.750000	0.0199772
51.700000	0.0200723
51.650000	0.0201104
51.600000	0.0201484
51.550000	0.0201865
51.500000	0.0202816
51.450000	0.0204148
51.400000	0.020567
51.350000	0.020624
51.300000	0.0206811
51.250000	0.0207382
51.200000	0.0207953
51.150000	0.0208714
51.100000	0.0209475
51.050000	0.0209855
51.000000	0.0210997
50.950000	0.0211758
50.900000	0.0212709
50.850000	0.021309
50.800000	0.0214041
50.750000	0.0214422
50.700000	0.0214802
50.650000	0.0216134
50.600000	0.0216705
50.550000	0.0217656
50.500000	0.0217846
50.450000	0.0218798
50.400000	0.0219368
50.350000	0.022089
50.300000	0.0221842
50.250000	0.0223364
50.200000	0.0224505
50.150000	0.0224886
50.100000	0.0225457
50.050000	0.0226027
50.000000	0.0226598
49.950000	0.0226979
49.900000	0.0227549
49.850000	0.022774
49.800000	0.0228311
49.750000	0.0228881
49.700000	0.0230023
49.650000	0.0230784
49.600000	0.0231925
49.550000	0.0232686
49.500000	0.0233638
49.450000	0.0234018
49.400000	0.0234209
49.350000	0.023497
49.300000	0.023554
49.250000	0.0236111
49.200000	0.0236682
49.150000	0.0238014
49.100000	0.0238584
49.050000	0.0239916
48.950000	0.0240297
48.900000	0.0240487
48.850000	0.0241438
48.800000	0.0242009
48.750000	0.024296
48.700000	0.0243912
48.650000	0.0244482
48.600000	0.0245624
48.550000	0.0246195
48.500000	0.0247336
48.450000	0.0247907
48.400000	0.0249619
48.350000	0.025019
48.300000	0.0250951
48.250000	0.0252283
48.200000	0.0252664
48.150000	0.0253805
48.100000	0.0254947
48.050000	0.0255708
48.000000	0.0256088
47.950000	0.025742
47.900000	0.0258371
47.850000	0.0259132
47.800000	0.0260274
47.750000	0.0261225
47.700000	0.0261986
47.650000	0.0262938
47.600000	0.0263699
47.550000	0.026484
47.500000	0.0265982
47.450000	0.0266933
47.400000	0.0268265
47.350000	0.0268836
47.300000	0.0269026
47.250000	0.0269406
47.200000	0.0270167
47.150000	0.0271309
47.100000	0.0272451
47.050000	0.0273212
47.000000	0.0274734
46.950000	0.0275304
46.850000	0.0275495
46.800000	0.0276636
46.750000	0.0277588
46.700000	0.0278349
46.650000	0.0279871
46.600000	0.0280632
46.550000	0.0281583
46.500000	0.0282915
46.450000	0.0283676
46.400000	0.0284056
46.350000	0.0285769
46.300000	0.028653
46.250000	0.028691
46.200000	0.0288052
46.150000	0.0288432
46.100000	0.0289193
46.050000	0.0289954
46.000000	0.0292428
45.950000	0.0293189
45.900000	0.0294521
45.850000	0.0294901
45.800000	0.0296043
45.750000	0.0297184
45.700000	0.0297945
45.650000	0.0299087
45.600000	0.0300038
45.550000	0.0300989
45.500000	0.030175
45.450000	0.0303082
45.400000	0.0303463
45.350000	0.0304033
45.300000	0.0304604
45.250000	0.0305365
45.200000	0.0307078
45.150000	0.030879
45.100000	0.0310693
45.050000	0.0311454
45.000000	0.0312785
44.950000	0.0313546
44.900000	0.0313737
44.850000	0.0314307
44.800000	0.0315068
44.750000	0.0315259
44.700000	0.0316591
44.650000	0.0317352
44.600000	0.0318303
44.550000	0.0319254
44.500000	0.0320776
44.450000	0.0322298
44.400000	0.032363
44.350000	0.0324391
44.300000	0.0325533
44.250000	0.0325913
44.200000	0.0326294
44.150000	0.0326865
44.100000	0.0329148
44.050000	0.0330289
44.000000	0.033067
43.950000	0.0332192
43.900000	0.0333333
43.850000	0.0334855
43.800000	0.0335616
43.750000	0.0335807
43.700000	0.0337709
43.650000	0.0339231
43.600000	0.0340563
43.550000	0.0341324
43.500000	0.0342846
43.450000	0.0343798
43.400000	0.0344559
43.350000	0.03457
43.300000	0.0347222
43.250000	0.0347983
43.200000	0.0350076
43.150000	0.0350837
43.100000	0.0351788
43.050000	0.035293
43.000000	0.0353881
42.950000	0.0355213
42.900000	0.0356925
42.850000	0.0358067
42.800000	0.0358828
42.750000	0.036035
42.700000	0.0360921
42.650000	0.0362253
42.600000	0.0363204
42.550000	0.0364346
42.500000	0.0365487
42.450000	0.0366819
42.400000	0.0367199
42.350000	0.0368531
42.300000	0.0369482
42.250000	0.0370244
42.200000	0.0372336
42.150000	0.0373097
42.100000	0.0374239
42.050000	0.0376332
42.000000	0.0377473
41.950000	0.0379186
41.900000	0.0380518
41.850000	0.038204
41.800000	0.0383371
41.750000	0.0385464
41.700000	0.0387367
41.650000	0.0388128
41.600000	0.038946
41.550000	0.0390221
41.500000	0.0391933
41.450000	0.0393075
41.400000	0.0394597
41.350000	0.0395928
41.300000	0.0397831
41.250000	0.0398782
41.200000	0.0400304
41.150000	0.0402207
41.100000	0.0402968
41.050000	0.040468
41.000000	0.0405632
40.950000	0.0406202
40.900000	0.0407154
40.850000	0.0409247
40.800000	0.0410578
40.750000	0.0410959
40.700000	0.0412481
40.650000	0.0413432
40.600000	0.0415145
40.550000	0.0416096
40.500000	0.0417428
40.450000	0.0418189
40.400000	0.041895
40.350000	0.0420662
40.300000	0.0421994
40.250000	0.0423516
40.200000	0.0424087
40.150000	0.0425989
40.100000	0.0427131
40.050000	0.0428082
40.000000	0.0429604
39.950000	0.0431317
39.900000	0.0432839
39.850000	0.043398
39.800000	0.0437024
39.750000	0.0438737
39.700000	0.0440449
39.650000	0.0441781
39.600000	0.0442542
39.550000	0.0444254
39.500000	0.0445586
39.450000	0.0447108
39.400000	0.044882
39.350000	0.0449581
39.300000	0.0451104
39.250000	0.0454338
39.200000	0.045605
39.150000	0.0456621
39.100000	0.0458714
39.050000	0.0462139
39.000000	0.0464231
38.950000	0.0465753
38.900000	0.0468417
38.850000	0.0470129
38.800000	0.0471271
38.750000	0.0472983
38.700000	0.0474125
38.650000	0.0475837
38.600000	0.0476788
38.550000	0.0478501
38.500000	0.0480023
38.450000	0.0482116
38.400000	0.0484399
38.350000	0.0485731
38.300000	0.0487823
38.250000	0.0489346
38.200000	0.0491248
38.150000	0.049239
38.100000	0.0493151
38.050000	0.0495814
38.000000	0.0497146
37.950000	0.0498097
37.900000	0.0501332
37.850000	0.0503044
37.800000	0.0505898
37.750000	0.0506849
37.700000	0.050742
37.650000	0.0509323
37.600000	0.0510084
37.550000	0.0511606
37.500000	0.0513699
37.450000	0.0515221
37.400000	0.0516743
37.350000	0.0518265
37.300000	0.0519406
37.250000	0.0520928
37.200000	0.0522451
37.150000	0.0523782
37.100000	0.0524924
37.050000	0.0526256
37.000000	0.0527778
36.950000	0.0528919
36.900000	0.0531012
36.850000	0.0533676
36.800000	0.0535959
36.750000	0.0537481
36.700000	0.0539003
36.650000	0.0539764
36.600000	0.0540906
36.550000	0.0542237
36.500000	0.0544521
36.450000	0.0545472
36.400000	0.0546613
36.350000	0.0549467
36.300000	0.0550989
36.250000	0.0553463
36.200000	0.0554985
36.150000	0.0556697
36.100000	0.0560312
36.050000	0.0562024
36.000000	0.0564117
35.950000	0.0566781
35.900000	0.0567732
35.850000	0.0569444
35.800000	0.0570586
35.750000	0.0572869
35.700000	0.0574391
35.650000	0.0576484
35.600000	0.0577816
35.550000	0.0579528
35.500000	0.058067
35.450000	0.0582002
35.400000	0.0583333
35.350000	0.0585426
35.300000	0.0587709
35.250000	0.0589992
35.200000	0.0591324
35.150000	0.0592656
35.100000	0.0593798
35.050000	0.0594939
35.000000	0.0596842
34.950000	0.0598554
34.900000	0.0601788
34.850000	0.0603691
34.800000	0.0605213
34.750000	0.0607496
34.700000	0.0609018
34.650000	0.0611111
34.600000	0.0612253
34.550000	0.0614916
34.500000	0.0617199
34.450000	0.0618721
34.400000	0.0620053
34.350000	0.0621956
34.300000	0.0624049
34.250000	0.0627283
34.200000	0.0630898
34.150000	0.0633371
34.100000	0.0634893
34.050000	0.0636796
34.000000	0.0638889
33.950000	0.0640982
33.900000	0.0642884
33.850000	0.0643836
33.800000	0.0647831
33.750000	0.0649163
33.700000	0.0651446
33.650000	0.0653729
33.600000	0.0655441
33.550000	0.0657915
33.500000	0.0659627
33.450000	0.0661339
33.400000	0.0663432
33.350000	0.0667237
33.300000	0.0670091
33.250000	0.0671994
33.200000	0.0674277
33.150000	0.067656
33.100000	0.0678272
33.050000	0.0679795
33.000000	0.0681317
32.950000	0.068398
32.900000	0.0686644
32.850000	0.0688546
32.800000	0.0689878
32.750000	0.0691971
32.700000	0.0692732
32.650000	0.0695967
32.600000	0.0697489
32.550000	0.0700342
32.500000	0.0702816
32.450000	0.0704338
32.400000	0.0707002
32.350000	0.0709855
32.300000	0.0711948
32.250000	0.0713661
32.200000	0.0715753
32.150000	0.0717085
32.100000	0.0719178
32.050000	0.0722603
32.000000	0.0724505
31.950000	0.0726408
31.900000	0.072812
31.850000	0.0730403
31.800000	0.0732686
31.750000	0.073516
31.700000	0.0736872
31.650000	0.0738775
31.600000	0.0741058
31.550000	0.0744292
31.500000	0.0746766
31.450000	0.0749429
31.400000	0.0751522
31.350000	0.0754376
31.300000	0.0755708
31.250000	0.0756849
31.200000	0.0758752
31.150000	0.0760654
31.100000	0.0762747
31.050000	0.0765411
31.000000	0.0767504
30.950000	0.0769597
30.900000	0.0772641
30.850000	0.0776446
30.800000	0.0778349
30.750000	0.0780822
30.700000	0.0782154
30.650000	0.0784627
30.600000	0.078691
30.550000	0.0789764
30.500000	0.0792998
30.450000	0.079433
30.400000	0.0797184
30.350000	0.0800228
30.300000	0.0802131
30.250000	0.0804985
30.200000	0.0806697
30.150000	0.0809551
30.100000	0.0812595
30.050000	0.0815259
30.000000	0.0817542
29.950000	0.0819635
29.900000	0.082363
29.850000	0.0825533
29.800000	0.0828767
29.750000	0.0831431
29.700000	0.0833333
29.650000	0.0835997
29.600000	0.0838851
29.550000	0.0840944
29.500000	0.0844178
29.450000	0.0846461
29.400000	0.0848364
29.350000	0.0850457
29.300000	0.0853311
29.250000	0.0855974
29.200000	0.0858638
29.150000	0.0860731
29.100000	0.0863965
29.050000	0.0866629
29.000000	0.0868912
28.950000	0.0871956
28.900000	0.0875
28.850000	0.0878805
28.800000	0.0881279
28.750000	0.0884132
28.700000	0.0887177
28.650000	0.088984
28.600000	0.0891172
28.550000	0.0893265
28.500000	0.0895738
28.450000	0.0898402
28.400000	0.0899924
28.350000	0.0902397
28.300000	0.0904871
28.250000	0.0910388
28.200000	0.0912861
28.150000	0.0916286
28.100000	0.0918379
28.050000	0.0920852
28.000000	0.0924658
27.950000	0.0927892
27.900000	0.0930746
27.850000	0.0933409
27.800000	0.0935883
27.750000	0.0939307
27.700000	0.0941591
27.650000	0.0944635
27.600000	0.0946728
27.550000	0.0949391
27.500000	0.0951484
27.450000	0.0953957
27.400000	0.0957002
27.350000	0.0959475
27.300000	0.0961568
27.250000	0.0964041
27.200000	0.0966514
27.150000	0.0969178
27.100000	0.0971842
27.050000	0.0974696
27.000000	0.0978691
26.950000	0.0980594
26.900000	0.0983447
26.850000	0.0987062
26.800000	0.0990107
26.750000	0.0993912
26.700000	0.0996766
26.650000	0.100038
26.600000	0.100457
26.550000	0.100647
26.500000	0.100951
26.450000	0.101237
26.400000	0.101598
26.350000	0.101865
26.300000	0.102188
26.250000	0.10253
26.200000	0.102721
26.150000	0.103082
26.100000	0.103425
26.050000	0.10371
26.000000	0.103957
25.950000	0.104262
25.900000	0.104642
25.850000	0.105156
25.800000	0.105518
25.750000	0.105879
25.700000	0.10624
25.650000	0.106431
25.600000	0.106811
25.550000	0.107097
25.500000	0.107477
25.450000	0.107896
25.400000	0.108124
25.350000	0.108562
25.300000	0.108961
25.250000	0.109266
25.200000	0.109513
25.150000	0.109798
25.100000	0.110141
25.050000	0.110369
25.000000	0.110693
24.950000	0.110978
24.900000	0.111187
24.850000	0.111454
24.800000	0.111834
24.750000	0.112119
24.700000	0.112329
24.650000	0.112614
24.600000	0.113052
24.550000	0.113432
24.500000	0.113756
24.450000	0.11406
24.400000	0.114517
24.350000	0.11484
24.300000	0.115221
24.250000	0.115582
24.200000	0.115791
24.150000	0.116267
24.100000	0.11661
24.050000	0.117142
24.000000	0.117485
23.950000	0.11777
23.900000	0.118113
23.850000	0.118398
23.800000	0.118683
23.750000	0.119064
23.700000	0.119444
23.650000	0.119787
23.600000	0.120015
23.550000	0.120396
23.500000	0.12089
23.450000	0.121233
23.400000	0.121518
23.350000	0.121899
23.300000	0.122298
23.250000	0.122622
23.200000	0.123021
23.150000	0.123269
23.100000	0.123763
23.050000	0.124182
23.000000	0.124581
22.950000	0.124905
22.900000	0.125171
22.850000	0.125495
22.800000	0.12578
22.750000	0.126161
22.700000	0.126446
22.650000	0.126712
22.600000	0.127264
22.550000	0.127721
22.500000	0.128177
22.450000	0.128425
22.400000	0.128805
22.350000	0.1293
22.300000	0.129756
22.250000	0.130099
22.200000	0.130365
22.150000	0.130765
22.100000	0.131145
22.050000	0.131488
22.000000	0.131849
21.950000	0.132344
21.900000	0.132744
21.850000	0.133048
21.800000	0.133314
21.750000	0.133714
21.700000	0.134132
21.650000	0.134399
21.600000	0.134798
21.550000	0.135331
21.500000	0.135902
21.450000	0.13632
21.400000	0.136815
21.350000	0.137234
21.300000	0.137861
21.250000	0.138204
21.200000	0.13868
21.150000	0.139155
21.100000	0.139631
21.050000	0.140107
21.000000	0.14043
20.950000	0.140849
20.900000	0.141248
20.850000	0.141648
20.800000	0.14199
20.750000	0.142542
20.700000	0.142865
20.650000	0.143246
20.600000	0.143721
20.550000	0.144121
20.500000	0.144444
20.450000	0.144787
20.400000	0.145072
20.350000	0.145377
20.300000	0.145643
20.250000	0.146062
20.200000	0.146404
20.150000	0.146861
20.100000	0.147165
20.050000	0.147603
20.000000	0.148097
19.950000	0.148478
19.900000	0.148973
19.850000	0.149524
19.800000	0.149886
19.750000	0.150171
19.700000	0.150666
19.650000	0.15118
19.600000	0.151636
19.550000	0.15215
19.500000	0.152568
19.450000	0.153006
19.400000	0.153501
19.350000	0.153976
19.300000	0.154338
19.250000	0.154795
19.200000	0.155118
19.150000	0.155422
19.100000	0.155993
19.050000	0.156564
19.000000	0.157002
18.950000	0.157477
18.900000	0.157858
18.850000	0.158371
18.800000	0.158752
18.750000	0.159113
18.700000	0.159589
18.650000	0.160084
18.600000	0.160597
18.550000	0.160883
18.500000	0.161339
18.450000	0.161701
18.400000	0.162119
18.350000	0.162462
18.300000	0.163014
18.250000	0.163394
18.200000	0.163851
18.150000	0.164365
18.100000	0.16465
18.050000	0.165107
18.000000	0.165582
17.950000	0.165944
17.900000	0.166324
17.850000	0.166724
17.800000	0.167123
17.750000	0.167618
17.700000	0.16796
17.650000	0.16855
17.600000	0.169007
17.550000	0.16954
17.500000	0.170034
17.450000	0.17051
17.400000	0.171138
17.350000	0.171575
17.300000	0.172051
17.250000	0.172508
17.200000	0.173059
17.150000	0.173649
17.100000	0.174049
17.050000	0.174486
17.000000	0.174867
16.950000	0.175552
16.900000	0.175951
16.850000	0.176484
16.800000	0.176865
16.750000	0.177397
16.700000	0.17812
16.650000	0.178653
16.600000	0.179129
16.550000	0.179642
16.500000	0.180194
16.450000	0.180917
16.400000	0.18145
16.350000	0.181773
16.300000	0.182306
16.250000	0.18282
16.200000	0.183276
16.150000	0.183809
16.100000	0.184323
16.050000	0.184912
16.000000	0.185407
15.950000	0.185883
15.900000	0.18632
15.850000	0.18672
15.800000	0.187196
15.750000	0.187614
15.700000	0.188071
15.650000	0.188623
15.600000	0.189117
15.550000	0.189707
15.500000	0.190202
15.450000	0.190772
15.400000	0.19121
15.350000	0.191705
15.300000	0.192256
15.250000	0.192884
15.200000	0.193569
15.150000	0.194197
15.100000	0.194901
15.050000	0.195472
15.000000	0.196062
14.950000	0.19648
14.900000	0.19707
14.850000	0.197812
14.800000	0.198421
14.750000	0.198916
14.700000	0.199353
14.650000	0.199848
14.600000	0.200361
14.550000	0.200837
14.500000	0.201294
14.450000	0.201712
14.400000	0.202302
14.350000	0.202854
14.300000	0.203482
14.250000	0.204129
14.200000	0.204985
14.150000	0.205441
14.100000	0.205841
14.050000	0.20645
14.000000	0.207059
13.950000	0.207686
13.900000	0.208219
13.850000	0.208733
13.800000	0.20938
13.750000	0.20997
13.700000	0.21054
13.650000	0.211244
13.600000	0.211853
13.550000	0.2125
13.500000	0.213147
13.450000	0.213756
13.400000	0.214422
13.350000	0.215126
13.300000	0.215963
13.250000	0.216667
13.200000	0.217104
13.150000	0.217789
13.100000	0.218417
13.050000	0.218893
13.000000	0.219349
12.950000	0.220034
12.900000	0.220624
12.850000	0.221309
12.800000	0.221956
12.750000	0.222336
12.700000	0.222907
12.650000	0.223402
12.600000	0.224087
12.550000	0.224829
12.500000	0.225533
12.450000	0.226123
12.400000	0.226769
12.350000	0.227492
12.300000	0.228311
12.250000	0.2289
12.200000	0.229718
12.150000	0.23008
12.100000	0.23067
12.050000	0.231336
12.000000	0.232002
11.950000	0.232705
11.900000	0.233333
11.850000	0.233942
11.800000	0.234456
11.750000	0.235065
11.700000	0.235483
11.650000	0.236092
11.600000	0.236587
11.550000	0.237158
11.500000	0.237595
11.450000	0.238185
11.400000	0.23887
11.350000	0.239479
11.300000	0.240107
11.250000	0.240772
11.200000	0.241438
11.150000	0.242161
11.100000	0.242827
11.050000	0.243626
11.000000	0.244235
10.950000	0.245053
10.900000	0.245529
10.850000	0.246233
10.800000	0.246975
10.750000	0.247755
10.700000	0.248383
10.650000	0.249125
10.600000	0.249905
10.550000	0.250419
10.500000	0.251237
10.450000	0.25175
10.400000	0.252359
10.350000	0.252968
10.300000	0.25371
10.250000	0.254338
10.200000	0.255023
10.150000	0.256069
10.100000	0.256811
10.050000	0.257477
10.000000	0.258124
9.950000	0.258847
9.900000	0.259627
9.850000	0.260331
9.800000	0.260902
9.750000	0.261473
9.700000	0.262253
9.650000	0.262919
9.600000	0.263813
9.550000	0.264631
9.500000	0.265449
9.450000	0.266058
9.400000	0.26699
9.350000	0.267561
9.300000	0.268284
9.250000	0.268988
9.200000	0.269825
9.150000	0.270434
9.100000	0.271214
9.050000	0.27207
9.000000	0.272717
8.950000	0.273573
8.900000	0.27441
8.850000	0.27519
8.800000	0.275913
8.750000	0.276636
8.700000	0.277188
8.650000	0.278044
8.600000	0.278463
8.550000	0.279224
8.500000	0.279966
8.450000	0.280822
8.400000	0.281621
8.350000	0.282458
8.300000	0.283314
8.250000	0.284151
8.200000	0.284874
8.150000	0.285731
8.100000	0.286396
8.050000	0.287253
8.000000	0.288204
7.950000	0.288927
7.900000	0.289479
7.850000	0.290259
7.800000	0.291172
7.750000	0.292009
7.700000	0.292599
7.650000	0.293607
7.600000	0.294273
7.550000	0.29492
7.500000	0.295795
7.450000	0.296594
7.400000	0.297508
7.350000	0.298345
7.300000	0.298973
7.250000	0.299924
7.200000	0.300742
7.150000	0.30156
7.100000	0.302245
7.050000	0.303291
7.000000	0.304033
6.950000	0.30489
6.900000	0.305556
6.850000	0.306412
6.800000	0.307192
6.750000	0.308067
6.700000	0.309018
6.650000	0.309798
6.600000	0.310654
6.550000	0.311454
6.500000	0.31231
6.450000	0.313166
6.400000	0.313889
6.350000	0.314821
6.300000	0.315563
6.250000	0.316438
6.200000	0.317599
6.150000	0.318246
6.100000	0.31933
6.050000	0.32032
6.000000	0.321195
5.950000	0.322108
5.900000	0.322907
5.850000	0.323801
5.800000	0.324581
5.750000	0.325552
5.700000	0.326294
5.650000	0.327017
5.600000	0.327911
5.550000	0.328748
5.500000	0.329814
5.450000	0.330556
5.400000	0.33164
5.350000	0.332572
5.300000	0.333695
5.250000	0.334494
5.200000	0.335388
5.150000	0.33632
5.100000	0.337348
5.050000	0.338033
5.000000	0.338908
4.950000	0.340011
4.900000	0.340906
4.850000	0.341914
4.800000	0.34277
4.750000	0.34395
4.700000	0.344825
4.650000	0.345833
4.600000	0.346728
4.550000	0.347565
4.500000	0.348611
4.450000	0.349505
4.400000	0.350533
4.350000	0.351617
4.300000	0.352492
4.250000	0.353691
4.200000	0.354471
4.150000	0.355422
4.100000	0.356526
4.050000	0.357629
4.000000	0.358505
3.950000	0.359513
3.900000	0.360255
3.850000	0.36113
3.800000	0.3621
3.750000	0.362919
3.700000	0.363718
3.650000	0.364821
3.600000	0.365849
3.550000	0.366762
3.500000	0.368075
3.450000	0.368988
3.400000	0.36992
3.350000	0.370795
3.300000	0.371575
3.250000	0.372393
3.200000	0.373478
3.150000	0.374505
3.100000	0.375666
3.050000	0.376617
3.000000	0.377568
2.950000	0.378558
2.900000	0.37949
2.850000	0.380422
2.800000	0.381431
2.750000	0.382382
2.700000	0.383505
2.650000	0.384304
2.600000	0.38535
2.550000	0.386301
2.500000	0.387272
2.450000	0.388261
2.400000	0.389136
2.350000	0.390183
2.300000	0.391191
2.250000	0.392256
2.200000	0.39317
2.150000	0.394349
2.100000	0.395377
2.050000	0.396537
2.000000	0.397393
1.950000	0.398345
1.900000	0.399429
1.850000	0.400628
1.800000	0.401617
1.750000	0.402797
1.700000	0.403786
1.650000	0.40468
1.600000	0.405575
1.550000	0.406792
1.500000	0.408029
1.450000	0.409094
1.400000	0.410084
1.350000	0.411358
1.300000	0.412576
1.250000	0.413642
1.200000	0.41484
1.150000	0.416096
1.100000	0.417256
1.050000	0.418417
1.000000	0.419844
0.950000	0.42089
0.900000	0.421918
0.850000	0.423307
0.800000	0.424239
0.750000	0.425266
0.700000	0.426484
0.650000	0.427607
0.600000	0.428862
0.550000	0.429928
0.500000	0.43086
0.450000	0.432059
0.400000	0.433143
0.350000	0.434094
0.300000	0.435502
0.250000	0.436473
0.200000	0.437671
0.150000	0.438927
0.100000	0.440202
0.050000	0.441115
0.000000	0.442123
-0.050000	0.442884
-0.100000	0.443645
-0.150000	0.444749
-0.200000	0.446043
-0.250000	0.447032
-0.300000	0.448288
-0.350000	0.449581
-0.400000	0.450799
-0.450000	0.452226
-0.500000	0.453501
-0.550000	0.454756
-0.600000	0.456031
-0.650000	0.45723
-0.700000	0.458352
-0.750000	0.459551
-0.800000	0.460693
-0.850000	0.461739
-0.900000	0.463242
-0.950000	0.464574
-1.000000	0.465925
-1.050000	0.467199
-1.100000	0.468265
-1.150000	0.469292
-1.200000	0.470624
-1.250000	0.471804
-1.300000	0.472926
-1.350000	0.473839
-1.400000	0.474962
-1.450000	0.47637
-1.500000	0.477568
-1.550000	0.47871
-1.600000	0.479871
-1.650000	0.481107
-1.700000	0.482192
-1.750000	0.483428
-1.800000	0.484494
-1.850000	0.485578
-1.900000	0.486682
-1.950000	0.487709
-2.000000	0.488984
-2.050000	0.490221
-2.100000	0.491648
-2.150000	0.49277
-2.200000	0.49414
-2.250000	0.495186
-2.300000	0.496537
-2.350000	0.498174
-2.400000	0.499581
-2.450000	0.500913
-2.500000	0.502169
-2.550000	0.503482
-2.600000	0.50468
-2.650000	0.506279
-2.700000	0.507287
-2.750000	0.508409
-2.800000	0.509513
-2.850000	0.510731
-2.900000	0.511948
-2.950000	0.513432
-3.000000	0.514422
-3.050000	0.515791
-3.100000	0.516895
-3.150000	0.518246
-3.200000	0.519482
-3.250000	0.520814
-3.300000	0.52207
-3.350000	0.523497
-3.400000	0.524658
-3.450000	0.525894
-3.500000	0.527036
-3.550000	0.528368
-3.600000	0.529433
-3.650000	0.530955
-3.700000	0.532192
-3.750000	0.533486
-3.800000	0.534646
-3.850000	0.535959
-3.900000	0.536967
-3.950000	0.538052
-4.000000	0.539269
-4.050000	0.540906
-4.100000	0.54218
-4.150000	0.543493
-4.200000	0.544882
-4.250000	0.546119
-4.300000	0.547298
-4.350000	0.548421
-4.400000	0.549734
-4.450000	0.550818
-4.500000	0.551903
-4.550000	0.553025
-4.600000	0.554167
-4.650000	0.55527
-4.700000	0.556431
-4.750000	0.557686
-4.800000	0.558752
-4.850000	0.559893
-4.900000	0.561168
-4.950000	0.562595
-5.000000	0.563889
-5.050000	0.56484
-5.100000	0.565982
-5.150000	0.567066
-5.200000	0.56817
-5.250000	0.569444
-5.300000	0.570529
-5.350000	0.571594
-5.400000	0.572945
-5.450000	0.574429
-5.500000	0.575875
-5.550000	0.577093
-5.600000	0.57812
-5.650000	0.579376
-5.700000	0.580575
-5.750000	0.581811
-5.800000	0.583105
-5.850000	0.584209
-5.900000	0.585331
-5.950000	0.586473
-6.000000	0.587443
-6.050000	0.589022
-6.100000	0.590259
-6.150000	0.591514
-6.200000	0.592922
-6.250000	0.594197
-6.300000	0.59532
-6.350000	0.596442
-6.400000	0.597508
-6.450000	0.598706
-6.500000	0.600438
-6.550000	0.601731
-6.600000	0.603177
-6.650000	0.604528
-6.700000	0.605917
-6.750000	0.60704
-6.800000	0.607953
-6.850000	0.609209
-6.900000	0.610712
-6.950000	0.611796
-7.000000	0.613261
-7.050000	0.614555
-7.100000	0.615582
-7.150000	0.616648
-7.200000	0.617637
-7.250000	0.618893
-7.300000	0.620167
-7.350000	0.621499
-7.400000	0.622317
-7.450000	0.623725
-7.500000	0.624962
-7.550000	0.62618
-7.600000	0.627321
-7.650000	0.628577
-7.700000	0.629852
-7.750000	0.630974
-7.800000	0.632211
-7.850000	0.633314
-7.900000	0.634342
-7.950000	0.635674
-8.000000	0.636853
-8.050000	0.637747
-8.100000	0.63906
-8.150000	0.640278
-8.200000	0.641476
-8.250000	0.642523
-8.300000	0.643702
-8.350000	0.644654
-8.400000	0.645833
-8.450000	0.646975
-8.500000	0.648174
-8.550000	0.649201
-8.600000	0.650514
-8.650000	0.651674
-8.700000	0.652835
-8.750000	0.654033
-8.800000	0.655251
-8.850000	0.656659
-8.900000	0.657591
-8.950000	0.658847
-9.000000	0.660046
-9.050000	0.661092
-9.100000	0.66231
-9.150000	0.663394
-9.200000	0.664403
-9.250000	0.665639
-9.300000	0.666629
-9.350000	0.667713
-9.400000	0.668798
-9.450000	0.669882
-9.500000	0.671081
-9.550000	0.67247
-9.600000	0.673687
-9.650000	0.674524
-9.700000	0.675818
-9.750000	0.67675
-9.800000	0.677892
-9.850000	0.678691
-9.900000	0.679737
-9.950000	1
&
262.350000	1.118e-13
262.300000	1.12613e-13
262.250000	1.13432e-13
262.200000	1.14257e-13
262.150000	1.15087e-13
262.100000	1.15924e-13
262.050000	1.16767e-13
262.000000	1.17616e-13
261.950000	1.18471e-13
261.900000	1.19332e-13
261.850000	1.20199e-13
261.800000	1.21073e-13
261.750000	1.21953e-13
261.700000	1.2284e-13
261.650000	1.23733e-13
261.600000	1.24632e-13
261.550000	1.25538e-13
261.500000	1.26451e-13
261.450000	1.2737e-13
261.400000	1.28296e-13
261.350000	1.29229e-13
261.300000	1.30168e-13
261.250000	1.31114e-13
261.200000	1.32068e-13
261.150000	1.33028e-13
261.100000	1.33995e-13
261.050000	1.34969e-13
261.000000	1.3595e-13
260.950000	1.36938e-13
260.900000	1.37933e-13
260.850000	1.38936e-13
260.800000	1.39946e-13
260.750000	1.40963e-13
260.700000	1.41988e-13
260.650000	1.4302e-13
260.600000	1.44059e-13
260.550000	1.45106e-13
260.500000	1.46161e-13
260.450000	1.47224e-13
260.400000	1.48294e-13
260.350000	1.49371e-13
260.300000	1.50457e-13
260.250000	1.51551e-13
260.200000	1.52652e-13
260.150000	1.53762e-13
260.100000	1.54879e-13
260.050000	1.56005e-13
260.000000	1.57139e-13
259.950000	1.58281e-13
259.900000	1.59431e-13
259.850000	1.6059e-13
259.800000	1.61757e-13
259.750000	1.62933e-13
259.700000	1.64117e-13
259.650000	1.6531e-13
259.600000	1.66511e-13
259.550000	1.67722e-13
259.500000	1.68941e-13
259.450000	1.70168e-13
259.400000	1.71405e-13
259.350000	1.72651e-13
259.300000	1.73905e-13
259.250000	1.75169e-13
259.200000	1.76442e-13
259.150000	1.77725e-13
259.100000	1.79016e-13
259.050000	1.80317e-13
259.000000	1.81628e-13
258.950000	1.82948e-13
258.900000	1.84277e-13
258.850000	1.85616e-13
258.800000	1.86965e-13
258.750000	1.88324e-13
258.700000	1.89692e-13
258.650000	1.91071e-13
258.600000	1.92459e-13
258.550000	1.93858e-13
258.500000	1.95267e-13
258.450000	1.96686e-13
258.400000	1.98115e-13
258.350000	1.99554e-13
258.300000	2.01005e-13
258.250000	2.02465e-13
258.200000	2.03936e-13
258.150000	2.05418e-13
258.100000	2.06911e-13
258.050000	2.08414e-13
258.000000	2.09929e-13
257.950000	2.11454e-13
257.900000	2.12991e-13
257.850000	2.14538e-13
257.800000	2.16097e-13
257.750000	2.17667e-13
257.700000	2.19249e-13
257.650000	2.20842e-13
257.600000	2.22447e-13
257.550000	2.24063e-13
257.500000	2.25691e-13
257.450000	2.27331e-13
257.400000	2.28983e-13
257.350000	2.30646e-13
257.300000	2.32322e-13
257.250000	2.3401e-13
257.200000	2.3571e-13
257.150000	2.37423e-13
257.100000	2.39148e-13
257.050000	2.40885e-13
257.000000	2.42636e-13
256.950000	2.44398e-13
256.900000	2.46174e-13
256.850000	2.47963e-13
256.800000	2.49764e-13
256.750000	2.51579e-13
256.700000	2.53407e-13
256.650000	2.55248e-13
256.600000	2.57102e-13
256.550000	2.5897e-13
256.500000	2.60851e-13
256.450000	2.62746e-13
256.400000	2.64655e-13
256.350000	2.66578e-13
256.300000	2.68514e-13
256.250000	2.70465e-13
256.200000	2.7243e-13
256.150000	2.74409e-13
256.100000	2.76403e-13
256.050000	2.7841e-13
256.000000	2.80433e-13
255.950000	2.8247e-13
255.900000	2.84522e-13
255.850000	2.86589e-13
255.800000	2.88671e-13
255.750000	2.90768e-13
255.700000	2.9288e-13
255.650000	2.95008e-13
255.600000	2.97151e-13
255.550000	2.99309e-13
255.500000	3.01483e-13
255.450000	3.03673e-13
255.400000	3.05879e-13
255.350000	3.08101e-13
255.300000	3.10339e-13
255.250000	3.12593e-13
255.200000	3.14864e-13
255.150000	3.17151e-13
255.100000	3.19455e-13
255.050000	3.21775e-13
255.000000	3.24112e-13
254.950000	3.26467e-13
254.900000	3.28838e-13
254.850000	3.31226e-13
254.800000	3.33632e-13
254.750000	3.36056e-13
254.700000	3.38496e-13
254.650000	3.40955e-13
254.600000	3.43431e-13
254.550000	3.45926e-13
254.500000	3.48438e-13
254.450000	3.50969e-13
254.400000	3.53518e-13
254.350000	3.56086e-13
254.300000	3.58672e-13
254.250000	3.61277e-13
254.200000	3.63901e-13
254.150000	3.66544e-13
254.100000	3.69206e-13
254.050000	3.71887e-13
254.000000	3.74588e-13
253.950000	3.77309e-13
253.900000	3.80049e-13
253.850000	3.82809e-13
253.800000	3.85589e-13
253.750000	3.8839e-13
253.700000	3.9121e-13
253.650000	3.94051e-13
253.600000	3.96913e-13
253.550000	3.99795e-13
253.500000	4.02699e-13
253.450000	4.05623e-13
253.400000	4.08569e-13
253.350000	4.11536e-13
253.300000	4.14524e-13
253.250000	4.17535e-13
253.200000	4.20567e-13
253.150000	4.23621e-13
253.100000	4.26697e-13
253.050000	4.29796e-13
253.000000	4.32917e-13
252.950000	4.3606e-13
252.900000	4.39227e-13
252.850000	4.42416e-13
252.800000	4.45629e-13
252.750000	4.48865e-13
252.700000	4.52124e-13
252.650000	4.55407e-13
252.600000	4.58714e-13
252.550000	4.62045e-13
252.500000	4.654e-13
252.450000	4.68779e-13
252.400000	4.72183e-13
252.350000	4.75612e-13
252.300000	4.79065e-13
252.250000	4.82544e-13
252.200000	4.86047e-13
252.150000	4.89576e-13
252.100000	4.93131e-13
252.050000	4.96712e-13
252.000000	5.00318e-13
251.950000	5.03951e-13
251.900000	5.0761e-13
251.850000	5.11295e-13
251.800000	5.15008e-13
251.750000	5.18747e-13
251.700000	5.22513e-13
251.650000	5.26307e-13
251.600000	5.30128e-13
251.550000	5.33977e-13
251.500000	5.37854e-13
251.450000	5.41759e-13
251.400000	5.45692e-13
251.350000	5.49654e-13
251.300000	5.53644e-13
251.250000	5.57664e-13
251.200000	5.61712e-13
251.150000	5.6579e-13
251.100000	5.69898e-13
251.050000	5.74035e-13
251.000000	5.78202e-13
250.950000	5.824e-13
250.900000	5.86628e-13
250.850000	5.90887e-13
250.800000	5.95176e-13
250.750000	5.99497e-13
250.700000	6.03849e-13
250.650000	6.08232e-13
250.600000	6.12648e-13
250.550000	6.17095e-13
250.500000	6.21575e-13
250.450000	6.26087e-13
250.400000	6.30632e-13
250.350000	6.3521e-13
250.300000	6.39821e-13
250.250000	6.44465e-13
250.200000	6.49143e-13
250.150000	6.53855e-13
250.100000	6.58601e-13
250.050000	6.63382e-13
250.000000	6.68197e-13
249.950000	6.73048e-13
249.900000	6.77933e-13
249.850000	6.82854e-13
249.800000	6.8781e-13
249.750000	6.92803e-13
249.700000	6.97832e-13
249.650000	7.02897e-13
249.600000	7.07999e-13
249.550000	7.13137e-13
249.500000	7.18314e-13
249.450000	7.23527e-13
249.400000	7.28779e-13
249.350000	7.34068e-13
249.300000	7.39396e-13
249.250000	7.44763e-13
249.200000	7.50168e-13
249.150000	7.55613e-13
249.100000	7.61097e-13
249.050000	7.66621e-13
249.000000	7.72185e-13
248.950000	7.77789e-13
248.900000	7.83434e-13
248.850000	7.8912e-13
248.800000	7.94847e-13
248.750000	8.00615e-13
248.700000	8.06426e-13
248.650000	8.12278e-13
248.600000	8.18173e-13
248.550000	8.24111e-13
248.500000	8.30092e-13
248.450000	8.36116e-13
248.400000	8.42184e-13
248.350000	8.48295e-13
248.300000	8.54451e-13
248.250000	8.60652e-13
248.200000	8.66898e-13
248.150000	8.73189e-13
248.100000	8.79525e-13
248.050000	8.85908e-13
248.000000	8.92337e-13
247.950000	8.98812e-13
247.900000	9.05334e-13
247.850000	9.11904e-13
247.800000	9.18521e-13
247.750000	9.25186e-13
247.700000	9.319e-13
247.650000	9.38662e-13
247.600000	9.45473e-13
247.550000	9.52334e-13
247.500000	9.59244e-13
247.450000	9.66205e-13
247.400000	9.73216e-13
247.350000	9.80277e-13
247.300000	9.8739e-13
247.250000	9.94555e-13
247.200000	1.00177e-12
247.150000	1.00904e-12
247.100000	1.01636e-12
247.050000	1.02374e-12
247.000000	1.03116e-12
246.950000	1.03865e-12
246.900000	1.04618e-12
246.850000	1.05377e-12
246.800000	1.06142e-12
246.750000	1.06912e-12
246.700000	1.07688e-12
246.650000	1.08469e-12
246.600000	1.09256e-12
246.550000	1.10048e-12
246.500000	1.10847e-12
246.450000	1.11651e-12
246.400000	1.12461e-12
246.350000	1.13277e-12
246.300000	1.14099e-12
246.250000	1.14927e-12
246.200000	1.1576e-12
246.150000	1.166e-12
246.100000	1.17446e-12
246.050000	1.18298e-12
246.000000	1.19156e-12
245.950000	1.20021e-12
245.900000	1.20891e-12
245.850000	1.21768e-12
245.800000	1.22652e-12
245.750000	1.23542e-12
245.700000	1.24438e-12
245.650000	1.25341e-12
245.600000	1.2625e-12
245.550000	1.27166e-12
245.500000	1.28088e-12
245.450000	1.29017e-12
245.400000	1.29953e-12
245.350000	1.30896e-12
245.300000	1.31845e-12
245.250000	1.32802e-12
245.200000	1.33765e-12
245.150000	1.34735e-12
245.100000	1.35713e-12
245.050000	1.36697e-12
245.000000	1.37689e-12
244.950000	1.38687e-12
244.900000	1.39693e-12
244.850000	1.40707e-12
244.800000	1.41727e-12
244.750000	1.42755e-12
244.700000	1.43791e-12
244.650000	1.44833e-12
244.600000	1.45884e-12
244.550000	1.46942e-12
244.500000	1.48008e-12
244.450000	1.49081e-12
244.400000	1.50163e-12
244.350000	1.51252e-12
244.300000	1.52349e-12
244.250000	1.53454e-12
244.200000	1.54567e-12
244.150000	1.55688e-12
244.100000	1.56817e-12
244.050000	1.57954e-12
244.000000	1.591e-12
243.950000	1.60254e-12
243.900000	1.61416e-12
243.850000	1.62586e-12
243.800000	1.63766e-12
243.750000	1.64953e-12
243.700000	1.66149e-12
243.650000	1.67354e-12
243.600000	1.68568e-12
243.550000	1.69791e-12
243.500000	1.71022e-12
243.450000	1.72262e-12
243.400000	1.73511e-12
243.350000	1.7477e-12
243.300000	1.76037e-12
243.250000	1.77313e-12
243.200000	1.78599e-12
243.150000	1.79894e-12
243.100000	1.81199e-12
243.050000	1.82513e-12
243.000000	1.83836e-12
242.950000	1.85169e-12
242.900000	1.86512e-12
242.850000	1.87865e-12
242.800000	1.89227e-12
242.750000	1.90599e-12
242.700000	1.91981e-12
242.650000	1.93373e-12
242.600000	1.94775e-12
242.550000	1.96187e-12
242.500000	1.9761e-12
242.450000	1.99043e-12
242.400000	2.00486e-12
242.350000	2.0194e-12
242.300000	2.03404e-12
242.250000	2.04879e-12
242.200000	2.06364e-12
242.150000	2.0786e-12
242.100000	2.09367e-12
242.050000	2.10885e-12
242.000000	2.12414e-12
241.950000	2.13954e-12
241.900000	2.15506e-12
241.850000	2.17068e-12
241.800000	2.18642e-12
241.750000	2.20227e-12
241.700000	2.21824e-12
241.650000	2.23432e-12
241.600000	2.25052e-12
241.550000	2.26683e-12
241.500000	2.28327e-12
241.450000	2.29982e-12
241.400000	2.31649e-12
241.350000	2.33329e-12
241.300000	2.3502e-12
241.250000	2.36724e-12
241.200000	2.3844e-12
241.150000	2.40169e-12
241.100000	2.4191e-12
241.050000	2.43663e-12
241.000000	2.4543e-12
240.950000	2.47209e-12
240.900000	2.49001e-12
240.850000	2.50806e-12
240.800000	2.52624e-12
240.750000	2.54455e-12
240.700000	2.563e-12
240.650000	2.58158e-12
240.600000	2.60029e-12
240.550000	2.61914e-12
240.500000	2.63812e-12
240.450000	2.65724e-12
240.400000	2.67651e-12
240.350000	2.69591e-12
240.300000	2.71545e-12
240.250000	2.73513e-12
240.200000	2.75495e-12
240.150000	2.77492e-12
240.100000	2.79504e-12
240.050000	2.8153e-12
240.000000	2.8357e-12
239.950000	2.85625e-12
239.900000	2.87696e-12
239.850000	2.89781e-12
239.800000	2.91881e-12
239.750000	2.93996e-12
239.700000	2.96127e-12
239.650000	2.98274e-12
239.600000	3.00435e-12
239.550000	3.02613e-12
239.500000	3.04806e-12
239.450000	3.07015e-12
239.400000	3.0924e-12
239.350000	3.11481e-12
239.300000	3.13739e-12
239.250000	3.16012e-12
239.200000	3.18302e-12
239.150000	3.20609e-12
239.100000	3.22933e-12
239.050000	3.25273e-12
239.000000	3.2763e-12
238.950000	3.30004e-12
238.900000	3.32396e-12
238.850000	3.34805e-12
238.800000	3.37231e-12
238.750000	3.39675e-12
238.700000	3.42136e-12
238.650000	3.44615e-12
238.600000	3.47113e-12
238.550000	3.49628e-12
238.500000	3.52161e-12
238.450000	3.54713e-12
238.400000	3.57284e-12
238.350000	3.59873e-12
238.300000	3.6248e-12
238.250000	3.65107e-12
238.200000	3.67752e-12
238.150000	3.70417e-12
238.100000	3.73101e-12
238.050000	3.75804e-12
238.000000	3.78527e-12
237.950000	3.8127e-12
237.900000	3.84033e-12
237.850000	3.86815e-12
237.800000	3.89618e-12
237.750000	3.92441e-12
237.700000	3.95284e-12
237.650000	3.98148e-12
237.600000	4.01033e-12
237.550000	4.03938e-12
237.500000	4.06865e-12
237.450000	4.09813e-12
237.400000	4.12782e-12
237.350000	4.15772e-12
237.300000	4.18785e-12
237.250000	4.21819e-12
237.200000	4.24875e-12
237.150000	4.27953e-12
237.100000	4.31053e-12
237.050000	4.34176e-12
237.000000	4.37321e-12
236.950000	4.40489e-12
236.900000	4.4368e-12
236.850000	4.46895e-12
236.800000	4.50132e-12
236.750000	4.53393e-12
236.700000	4.56677e-12
236.650000	4.59986e-12
236.600000	4.63318e-12
236.550000	4.66674e-12
236.500000	4.70055e-12
236.450000	4.7346e-12
236.400000	4.76889e-12
236.350000	4.80344e-12
236.300000	4.83823e-12
236.250000	4.87328e-12
236.200000	4.90858e-12
236.150000	4.94413e-12
236.100000	4.97995e-12
236.050000	5.01602e-12
236.000000	5.05235e-12
235.950000	5.08895e-12
235.900000	5.12581e-12
235.850000	5.16293e-12
235.800000	5.20033e-12
235.750000	5.238e-12
235.700000	5.27594e-12
235.650000	5.31415e-12
235.600000	5.35264e-12
235.550000	5.39141e-12
235.500000	5.43045e-12
235.450000	5.46979e-12
235.400000	5.5094e-12
235.350000	5.5493e-12
235.300000	5.58949e-12
235.250000	5.62998e-12
235.200000	5.67075e-12
235.150000	5.71182e-12
235.100000	5.75319e-12
235.050000	5.79485e-12
235.000000	5.83682e-12
234.950000	5.87909e-12
234.900000	5.92167e-12
234.850000	5.96455e-12
234.800000	6.00774e-12
234.750000	6.05125e-12
234.700000	6.09507e-12
234.650000	6.13921e-12
234.600000	6.18367e-12
234.550000	6.22845e-12
234.500000	6.27355e-12
234.450000	6.31898e-12
234.400000	6.36474e-12
234.350000	6.41083e-12
234.300000	6.45725e-12
234.250000	6.50401e-12
234.200000	6.55111e-12
234.150000	6.59854e-12
234.100000	6.64632e-12
234.050000	6.69445e-12
234.000000	6.74292e-12
233.950000	6.79175e-12
233.900000	6.84093e-12
233.850000	6.89046e-12
233.800000	6.94035e-12
233.750000	6.9906e-12
233.700000	7.04122e-12
233.650000	7.0922e-12
233.600000	7.14355e-12
233.550000	7.19527e-12
233.500000	7.24737e-12
233.450000	7.29984e-12
233.400000	7.35269e-12
233.350000	7.40593e-12
233.300000	7.45954e-12
233.250000	7.51355e-12
233.200000	7.56795e-12
233.150000	7.62274e-12
233.100000	7.67793e-12
233.050000	7.73351e-12
233.000000	7.7895e-12
232.950000	7.84589e-12
232.900000	7.90269e-12
232.850000	7.9599e-12
232.800000	8.01753e-12
232.750000	8.07557e-12
232.700000	8.13403e-12
232.650000	8.19291e-12
232.600000	8.25222e-12
232.550000	8.31196e-12
232.500000	8.37213e-12
232.450000	8.43274e-12
232.400000	8.49378e-12
232.350000	8.55527e-12
232.300000	8.6172e-12
232.250000	8.67957e-12
232.200000	8.7424e-12
232.150000	8.80568e-12
232.100000	8.86942e-12
232.050000	8.93363e-12
232.000000	8.99829e-12
231.950000	9.06342e-12
231.900000	9.12903e-12
231.850000	9.1951e-12
231.800000	9.26166e-12
231.750000	9.32869e-12
231.700000	9.39622e-12
231.650000	9.46422e-12
231.600000	9.53273e-12
231.550000	9.60172e-12
231.500000	9.67122e-12
231.450000	9.74121e-12
231.400000	9.81172e-12
231.350000	9.88273e-12
231.300000	9.95425e-12
231.250000	1.00263e-11
231.200000	1.00989e-11
231.150000	1.01719e-11
231.100000	1.02456e-11
231.050000	1.03197e-11
231.000000	1.03944e-11
230.950000	1.04696e-11
230.900000	1.05454e-11
230.850000	1.06217e-11
230.800000	1.06986e-11
230.750000	1.0776e-11
230.700000	1.0854e-11
230.650000	1.09325e-11
230.600000	1.10116e-11
230.550000	1.10913e-11
230.500000	1.11716e-11
230.450000	1.12524e-11
230.400000	1.13339e-11
230.350000	1.14159e-11
230.300000	1.14985e-11
230.250000	1.15817e-11
230.200000	1.16655e-11
230.150000	1.17499e-11
230.100000	1.18349e-11
230.050000	1.19206e-11
230.000000	1.20068e-11
229.950000	1.20937e-11
229.900000	1.21812e-11
229.850000	1.22693e-11
229.800000	1.23581e-11
229.750000	1.24475e-11
229.700000	1.25376e-11
229.650000	1.26283e-11
229.600000	1.27197e-11
229.550000	1.28117e-11
229.500000	1.29044e-11
229.450000	1.29978e-11
229.400000	1.30918e-11
229.350000	1.31865e-11
229.300000	1.32819e-11
229.250000	1.3378e-11
229.200000	1.34748e-11
229.150000	1.35723e-11
229.100000	1.36705e-11
229.050000	1.37694e-11
229.000000	1.3869e-11
228.950000	1.39693e-11
228.900000	1.40704e-11
228.850000	1.41722e-11
228.800000	1.42747e-11
228.750000	1.43779e-11
228.700000	1.4482e-11
228.650000	1.45867e-11
228.600000	1.46922e-11
228.550000	1.47985e-11
228.500000	1.49056e-11
228.450000	1.50134e-11
228.400000	1.5122e-11
228.350000	1.52314e-11
228.300000	1.53416e-11
228.250000	1.54525e-11
228.200000	1.55643e-11
228.150000	1.56769e-11
228.100000	1.57903e-11
228.050000	1.59045e-11
228.000000	1.60195e-11
227.950000	1.61354e-11
227.900000	1.62521e-11
227.850000	1.63697e-11
227.800000	1.64881e-11
227.750000	1.66073e-11
227.700000	1.67274e-11
227.650000	1.68484e-11
227.600000	1.69703e-11
227.550000	1.7093e-11
227.500000	1.72166e-11
227.450000	1.73411e-11
227.400000	1.74666e-11
227.350000	1.75929e-11
227.300000	1.77201e-11
227.250000	1.78483e-11
227.200000	1.79773e-11
227.150000	1.81074e-11
227.100000	1.82383e-11
227.050000	1.83702e-11
227.000000	1.8503e-11
226.950000	1.86369e-11
226.900000	1.87716e-11
226.850000	1.89074e-11
226.800000	1.90441e-11
226.750000	1.91818e-11
226.700000	1.93205e-11
226.650000	1.94602e-11
226.600000	1.9601e-11
226.550000	1.97427e-11
226.500000	1.98855e-11
226.450000	2.00293e-11
226.400000	2.01741e-11
226.350000	2.032e-11
226.300000	2.04669e-11
226.250000	2.06149e-11
226.200000	2.07639e-11
226.150000	2.09141e-11
226.100000	2.10653e-11
226.050000	2.12176e-11
226.000000	2.1371e-11
225.950000	2.15255e-11
225.900000	2.16812e-11
225.850000	2.18379e-11
225.800000	2.19958e-11
225.750000	2.21548e-11
225.700000	2.2315e-11
225.650000	2.24763e-11
225.600000	2.26388e-11
225.550000	2.28025e-11
225.500000	2.29674e-11
225.450000	2.31334e-11
225.400000	2.33007e-11
225.350000	2.34691e-11
225.300000	2.36388e-11
225.250000	2.38097e-11
225.200000	2.39818e-11
225.150000	2.41552e-11
225.100000	2.43298e-11
225.050000	2.45057e-11
225.000000	2.46828e-11
224.950000	2.48612e-11
224.900000	2.5041e-11
224.850000	2.5222e-11
224.800000	2.54043e-11
224.750000	2.55879e-11
224.700000	2.57729e-11
224.650000	2.59592e-11
224.600000	2.61468e-11
224.550000	2.63358e-11
224.500000	2.65262e-11
224.450000	2.67179e-11
224.400000	2.6911e-11
224.350000	2.71056e-11
224.300000	2.73015e-11
224.250000	2.74988e-11
224.200000	2.76976e-11
224.150000	2.78978e-11
224.100000	2.80994e-11
224.050000	2.83025e-11
224.000000	2.8507e-11
223.950000	2.87131e-11
223.900000	2.89206e-11
223.850000	2.91296e-11
223.800000	2.93401e-11
223.750000	2.95522e-11
223.700000	2.97657e-11
223.650000	2.99809e-11
223.600000	3.01975e-11
223.550000	3.04158e-11
223.500000	3.06356e-11
223.450000	3.0857e-11
223.400000	3.108e-11
223.350000	3.13046e-11
223.300000	3.15308e-11
223.250000	3.17586e-11
223.200000	3.19881e-11
223.150000	3.22193e-11
223.100000	3.24521e-11
223.050000	3.26866e-11
223.000000	3.29228e-11
222.950000	3.31607e-11
222.900000	3.34003e-11
222.850000	3.36417e-11
222.800000	3.38848e-11
222.750000	3.41296e-11
222.700000	3.43762e-11
222.650000	3.46246e-11
222.600000	3.48748e-11
222.550000	3.51268e-11
222.500000	3.53806e-11
222.450000	3.56362e-11
222.400000	3.58937e-11
222.350000	3.6153e-11
222.300000	3.64142e-11
222.250000	3.66773e-11
222.200000	3.69423e-11
222.150000	3.72092e-11
222.100000	3.7478e-11
222.050000	3.77488e-11
222.000000	3.80215e-11
221.950000	3.82962e-11
221.900000	3.85729e-11
221.850000	3.88515e-11
221.800000	3.91322e-11
221.750000	3.94149e-11
221.700000	3.96996e-11
221.650000	3.99864e-11
221.600000	4.02753e-11
221.550000	4.05662e-11
221.500000	4.08593e-11
221.450000	4.11544e-11
221.400000	4.14517e-11
221.350000	4.17511e-11
221.300000	4.20527e-11
221.250000	4.23565e-11
221.200000	4.26625e-11
221.150000	4.29706e-11
221.100000	4.3281e-11
221.050000	4.35936e-11
221.000000	4.39085e-11
220.950000	4.42257e-11
220.900000	4.45451e-11
220.850000	4.48669e-11
220.800000	4.51909e-11
220.750000	4.55173e-11
220.700000	4.58461e-11
220.650000	4.61772e-11
220.600000	4.65107e-11
220.550000	4.68466e-11
220.500000	4.7185e-11
220.450000	4.75257e-11
220.400000	4.7869e-11
220.350000	4.82147e-11
220.300000	4.85629e-11
220.250000	4.89136e-11
220.200000	4.92669e-11
220.150000	4.96227e-11
220.100000	4.9981e-11
220.050000	5.0342e-11
220.000000	5.07055e-11
219.950000	5.10717e-11
219.900000	5.14405e-11
219.850000	5.1812e-11
219.800000	5.21861e-11
219.750000	5.2563e-11
219.700000	5.29425e-11
219.650000	5.33248e-11
219.600000	5.37099e-11
219.550000	5.40977e-11
219.500000	5.44883e-11
219.450000	5.48818e-11
219.400000	5.52781e-11
219.350000	5.56772e-11
219.300000	5.60792e-11
219.250000	5.64841e-11
219.200000	5.6892e-11
219.150000	5.73027e-11
219.100000	5.77165e-11
219.050000	5.81332e-11
219.000000	5.85529e-11
218.950000	5.89757e-11
218.900000	5.94014e-11
218.850000	5.98303e-11
218.800000	6.02623e-11
218.750000	6.06973e-11
218.700000	6.11355e-11
218.650000	6.15769e-11
218.600000	6.20215e-11
218.550000	6.24692e-11
218.500000	6.29202e-11
218.450000	6.33744e-11
218.400000	6.38319e-11
218.350000	6.42927e-11
218.300000	6.47568e-11
218.250000	6.52243e-11
218.200000	6.56952e-11
218.150000	6.61694e-11
218.100000	6.6647e-11
218.050000	6.71281e-11
218.000000	6.76127e-11
217.950000	6.81007e-11
217.900000	6.85923e-11
217.850000	6.90874e-11
217.800000	6.95861e-11
217.750000	7.00884e-11
217.700000	7.05943e-11
217.650000	7.11038e-11
217.600000	7.1617e-11
217.550000	7.21339e-11
217.500000	7.26546e-11
217.450000	7.3179e-11
217.400000	7.37071e-11
217.350000	7.42391e-11
217.300000	7.47749e-11
217.250000	7.53146e-11
217.200000	7.58581e-11
217.150000	7.64056e-11
217.100000	7.6957e-11
217.050000	7.75124e-11
217.000000	7.80718e-11
216.950000	7.86352e-11
216.900000	7.92027e-11
216.850000	7.97743e-11
216.800000	8.035e-11
216.750000	8.09298e-11
216.700000	8.15139e-11
216.650000	8.21021e-11
216.600000	8.26945e-11
216.550000	8.32913e-11
216.500000	8.38923e-11
216.450000	8.44977e-11
216.400000	8.51074e-11
216.350000	8.57215e-11
216.300000	8.634e-11
216.250000	8.6963e-11
216.200000	8.75905e-11
216.150000	8.82225e-11
216.100000	8.88591e-11
216.050000	8.95002e-11
216.000000	9.0146e-11
215.950000	9.07964e-11
215.900000	9.14515e-11
215.850000	9.21113e-11
215.800000	9.27759e-11
215.750000	9.34453e-11
215.700000	9.41195e-11
215.650000	9.47985e-11
215.600000	9.54824e-11
215.550000	9.61713e-11
215.500000	9.68651e-11
215.450000	9.75639e-11
215.400000	9.82678e-11
215.350000	9.89767e-11
215.300000	9.96907e-11
215.250000	1.0041e-10
215.200000	1.01134e-10
215.150000	1.01864e-10
215.100000	1.02599e-10
215.050000	1.03339e-10
215.000000	1.04084e-10
214.950000	1.04835e-10
214.900000	1.05591e-10
214.850000	1.06353e-10
214.800000	1.0712e-10
214.750000	1.07893e-10
214.700000	1.08671e-10
214.650000	1.09455e-10
214.600000	1.10244e-10
214.550000	1.11039e-10
214.500000	1.1184e-10
214.450000	1.12647e-10
214.400000	1.13459e-10
214.350000	1.14278e-10
214.300000	1.15102e-10
214.250000	1.15932e-10
214.200000	1.16768e-10
214.150000	1.1761e-10
214.100000	1.18459e-10
214.050000	1.19313e-10
214.000000	1.20173e-10
213.950000	1.2104e-10
213.900000	1.21913e-10
213.850000	1.22792e-10
213.800000	1.23678e-10
213.750000	1.2457e-10
213.700000	1.25468e-10
213.650000	1.26373e-10
213.600000	1.27284e-10
213.550000	1.28202e-10
213.500000	1.29126e-10
213.450000	1.30057e-10
213.400000	1.30995e-10
213.350000	1.3194e-10
213.300000	1.32891e-10
213.250000	1.33849e-10
213.200000	1.34815e-10
213.150000	1.35787e-10
213.100000	1.36766e-10
213.050000	1.37752e-10
213.000000	1.38745e-10
212.950000	1.39745e-10
212.900000	1.40753e-10
212.850000	1.41768e-10
212.800000	1.4279e-10
212.750000	1.43819e-10
212.700000	1.44856e-10
212.650000	1.45901e-10
212.600000	1.46952e-10
212.550000	1.48012e-10
212.500000	1.49079e-10
212.450000	1.50154e-10
212.400000	1.51236e-10
212.350000	1.52326e-10
212.300000	1.53425e-10
212.250000	1.54531e-10
212.200000	1.55645e-10
212.150000	1.56767e-10
212.100000	1.57897e-10
212.050000	1.59035e-10
212.000000	1.60181e-10
211.950000	1.61336e-10
211.900000	1.62499e-10
211.850000	1.6367e-10
211.800000	1.6485e-10
211.750000	1.66038e-10
211.700000	1.67235e-10
211.650000	1.6844e-10
211.600000	1.69654e-10
211.550000	1.70877e-10
211.500000	1.72109e-10
211.450000	1.73349e-10
211.400000	1.74599e-10
211.350000	1.75857e-10
211.300000	1.77124e-10
211.250000	1.78401e-10
211.200000	1.79687e-10
211.150000	1.80982e-10
211.100000	1.82286e-10
211.050000	1.836e-10
211.000000	1.84923e-10
210.950000	1.86256e-10
210.900000	1.87598e-10
210.850000	1.8895e-10
210.800000	1.90311e-10
210.750000	1.91683e-10
210.700000	1.93064e-10
210.650000	1.94455e-10
210.600000	1.95857e-10
210.550000	1.97268e-10
210.500000	1.98689e-10
210.450000	2.00121e-10
210.400000	2.01563e-10
210.350000	2.03015e-10
210.300000	2.04478e-10
210.250000	2.05952e-10
210.200000	2.07435e-10
210.150000	2.0893e-10
210.100000	2.10435e-10
210.050000	2.11952e-10
210.000000	2.13479e-10
209.950000	2.15017e-10
209.900000	2.16566e-10
209.850000	2.18126e-10
209.800000	2.19698e-10
209.750000	2.2128e-10
209.700000	2.22875e-10
209.650000	2.2448e-10
209.600000	2.26097e-10
209.550000	2.27726e-10
209.500000	2.29367e-10
209.450000	2.31019e-10
209.400000	2.32683e-10
209.350000	2.3436e-10
209.300000	2.36048e-10
209.250000	2.37748e-10
209.200000	2.39461e-10
209.150000	2.41186e-10
209.100000	2.42923e-10
209.050000	2.44673e-10
209.000000	2.46435e-10
208.950000	2.4821e-10
208.900000	2.49998e-10
208.850000	2.51799e-10
208.800000	2.53612e-10
208.750000	2.55439e-10
208.700000	2.57279e-10
208.650000	2.59132e-10
208.600000	2.60998e-10
208.550000	2.62878e-10
208.500000	2.64771e-10
208.450000	2.66678e-10
208.400000	2.68599e-10
208.350000	2.70533e-10
208.300000	2.72481e-10
208.250000	2.74444e-10
208.200000	2.7642e-10
208.150000	2.78411e-10
208.100000	2.80416e-10
208.050000	2.82435e-10
208.000000	2.84469e-10
207.950000	2.86517e-10
207.900000	2.88581e-10
207.850000	2.90659e-10
207.800000	2.92752e-10
207.750000	2.9486e-10
207.700000	2.96983e-10
207.650000	2.99121e-10
207.600000	3.01275e-10
207.550000	3.03444e-10
207.500000	3.05629e-10
207.450000	3.0783e-10
207.400000	3.10046e-10
207.350000	3.12279e-10
207.300000	3.14527e-10
207.250000	3.16792e-10
207.200000	3.19072e-10
207.150000	3.2137e-10
207.100000	3.23683e-10
207.050000	3.26014e-10
207.000000	3.28361e-10
206.950000	3.30725e-10
206.900000	3.33105e-10
206.850000	3.35503e-10
206.800000	3.37919e-10
206.750000	3.40351e-10
206.700000	3.42801e-10
206.650000	3.45269e-10
206.600000	3.47755e-10
206.550000	3.50258e-10
206.500000	3.52779e-10
206.450000	3.55319e-10
206.400000	3.57876e-10
206.350000	3.60452e-10
206.300000	3.63047e-10
206.250000	3.6566e-10
206.200000	3.68292e-10
206.150000	3.70943e-10
206.100000	3.73613e-10
206.050000	3.76302e-10
206.000000	3.7901e-10
205.950000	3.81738e-10
205.900000	3.84485e-10
205.850000	3.87252e-10
205.800000	3.90039e-10
205.750000	3.92847e-10
205.700000	3.95674e-10
205.650000	3.98521e-10
205.600000	4.01389e-10
205.550000	4.04278e-10
205.500000	4.07187e-10
205.450000	4.10118e-10
205.400000	4.13069e-10
205.350000	4.16041e-10
205.300000	4.19035e-10
205.250000	4.2205e-10
205.200000	4.25087e-10
205.150000	4.28146e-10
205.100000	4.31227e-10
205.050000	4.3433e-10
205.000000	4.37455e-10
204.950000	4.40603e-10
204.900000	4.43773e-10
204.850000	4.46966e-10
204.800000	4.50182e-10
204.750000	4.53421e-10
204.700000	4.56683e-10
204.650000	4.59969e-10
204.600000	4.63278e-10
204.550000	4.66611e-10
204.500000	4.69968e-10
204.450000	4.73349e-10
204.400000	4.76755e-10
204.350000	4.80185e-10
204.300000	4.83639e-10
204.250000	4.87118e-10
204.200000	4.90623e-10
204.150000	4.94152e-10
204.100000	4.97707e-10
204.050000	5.01287e-10
204.000000	5.04893e-10
203.950000	5.08525e-10
203.900000	5.12183e-10
203.850000	5.15867e-10
203.800000	5.19578e-10
203.750000	5.23315e-10
203.700000	5.27079e-10
203.650000	5.3087e-10
203.600000	5.34688e-10
203.550000	5.38534e-10
203.500000	5.42407e-10
203.450000	5.46309e-10
203.400000	5.50238e-10
203.350000	5.54195e-10
203.300000	5.58181e-10
203.250000	5.62195e-10
203.200000	5.66239e-10
203.150000	5.70311e-10
203.100000	5.74412e-10
203.050000	5.78543e-10
203.000000	5.82704e-10
202.950000	5.86894e-10
202.900000	5.91114e-10
202.850000	5.95365e-10
202.800000	5.99646e-10
202.750000	6.03958e-10
202.700000	6.08301e-10
202.650000	6.12675e-10
202.600000	6.17081e-10
202.550000	6.21518e-10
202.500000	6.25987e-10
202.450000	6.30488e-10
202.400000	6.35021e-10
202.350000	6.39587e-10
202.300000	6.44186e-10
202.250000	6.48817e-10
202.200000	6.53482e-10
202.150000	6.5818e-10
202.100000	6.62912e-10
202.050000	6.67678e-10
202.000000	6.72478e-10
201.950000	6.77313e-10
201.900000	6.82182e-10
201.850000	6.87087e-10
201.800000	6.92026e-10
201.750000	6.97001e-10
201.700000	7.02011e-10
201.650000	7.07058e-10
201.600000	7.1214e-10
201.550000	7.1726e-10
201.500000	7.22415e-10
201.450000	7.27608e-10
201.400000	7.32838e-10
201.350000	7.38106e-10
201.300000	7.43411e-10
201.250000	7.48755e-10
201.200000	7.54137e-10
201.150000	7.59557e-10
201.100000	7.65016e-10
201.050000	7.70515e-10
201.000000	7.76052e-10
200.950000	7.8163e-10
200.900000	7.87248e-10
200.850000	7.92905e-10
200.800000	7.98604e-10
200.750000	8.04343e-10
200.700000	8.10124e-10
200.650000	8.15946e-10
200.600000	8.21809e-10
200.550000	8.27715e-10
200.500000	8.33663e-10
200.450000	8.39654e-10
200.400000	8.45687e-10
200.350000	8.51764e-10
200.300000	8.57885e-10
200.250000	8.64049e-10
200.200000	8.70258e-10
200.150000	8.76511e-10
200.100000	8.82809e-10
200.050000	8.89152e-10
200.000000	8.95541e-10
199.950000	9.01975e-10
199.900000	9.08456e-10
199.850000	9.14983e-10
199.800000	9.21557e-10
199.750000	9.28177e-10
199.700000	9.34846e-10
199.650000	9.41562e-10
199.600000	9.48326e-10
199.550000	9.55139e-10
199.500000	9.62001e-10
199.450000	9.68912e-10
199.400000	9.75872e-10
199.350000	9.82883e-10
199.300000	9.89943e-10
199.250000	9.97054e-10
199.200000	1.00422e-09
199.150000	1.01143e-09
199.100000	1.0187e-09
199.050000	1.02601e-09
199.000000	1.03338e-09
198.950000	1.0408e-09
198.900000	1.04828e-09
198.850000	1.05581e-09
198.800000	1.06339e-09
198.750000	1.07103e-09
198.700000	1.07872e-09
198.650000	1.08647e-09
198.600000	1.09427e-09
198.550000	1.10213e-09
198.500000	1.11005e-09
198.450000	1.11802e-09
198.400000	1.12605e-09
198.350000	1.13414e-09
198.300000	1.14228e-09
198.250000	1.15048e-09
198.200000	1.15874e-09
198.150000	1.16707e-09
198.100000	1.17545e-09
198.050000	1.18389e-09
198.000000	1.19239e-09
197.950000	1.20095e-09
197.900000	1.20957e-09
197.850000	1.21826e-09
197.800000	1.22701e-09
197.750000	1.23582e-09
197.700000	1.24469e-09
197.650000	1.25362e-09
197.600000	1.26263e-09
197.550000	1.27169e-09
197.500000	1.28082e-09
197.450000	1.29002e-09
197.400000	1.29928e-09
197.350000	1.30861e-09
197.300000	1.318e-09
197.250000	1.32746e-09
197.200000	1.33699e-09
197.150000	1.34659e-09
197.100000	1.35626e-09
197.050000	1.36599e-09
197.000000	1.3758e-09
196.950000	1.38567e-09
196.900000	1.39562e-09
196.850000	1.40564e-09
196.800000	1.41573e-09
196.750000	1.42589e-09
196.700000	1.43612e-09
196.650000	1.44643e-09
196.600000	1.45681e-09
196.550000	1.46727e-09
196.500000	1.4778e-09
196.450000	1.48841e-09
196.400000	1.49909e-09
196.350000	1.50985e-09
196.300000	1.52068e-09
196.250000	1.5316e-09
196.200000	1.54259e-09
196.150000	1.55366e-09
196.100000	1.56481e-09
196.050000	1.57604e-09
196.000000	1.58735e-09
195.950000	1.59874e-09
195.900000	1.61021e-09
195.850000	1.62176e-09
195.800000	1.6334e-09
195.750000	1.64512e-09
195.700000	1.65693e-09
195.650000	1.66881e-09
195.600000	1.68079e-09
195.550000	1.69285e-09
195.500000	1.70499e-09
195.450000	1.71723e-09
195.400000	1.72955e-09
195.350000	1.74196e-09
195.300000	1.75445e-09
195.250000	1.76704e-09
195.200000	1.77972e-09
195.150000	1.79248e-09
195.100000	1.80534e-09
195.050000	1.81829e-09
195.000000	1.83134e-09
194.950000	1.84448e-09
194.900000	1.85771e-09
194.850000	1.87103e-09
194.800000	1.88445e-09
194.750000	1.89797e-09
194.700000	1.91159e-09
194.650000	1.9253e-09
194.600000	1.93911e-09
194.550000	1.95302e-09
194.500000	1.96702e-09
194.450000	1.98113e-09
194.400000	1.99534e-09
194.350000	2.00965e-09
194.300000	2.02406e-09
194.250000	2.03858e-09
194.200000	2.0532e-09
194.150000	2.06793e-09
194.100000	2.08276e-09
194.050000	2.09769e-09
194.000000	2.11274e-09
193.950000	2.12789e-09
193.900000	2.14315e-09
193.850000	2.15851e-09
193.800000	2.17399e-09
193.750000	2.18958e-09
193.700000	2.20528e-09
193.650000	2.22109e-09
193.600000	2.23702e-09
193.550000	2.25306e-09
193.500000	2.26921e-09
193.450000	2.28548e-09
193.400000	2.30187e-09
193.350000	2.31837e-09
193.300000	2.335e-09
193.250000	2.35174e-09
193.200000	2.3686e-09
193.150000	2.38558e-09
193.100000	2.40268e-09
193.050000	2.4199e-09
193.000000	2.43725e-09
192.950000	2.45472e-09
192.900000	2.47232e-09
192.850000	2.49004e-09
192.800000	2.50789e-09
192.750000	2.52587e-09
192.700000	2.54398e-09
192.650000	2.56221e-09
192.600000	2.58058e-09
192.550000	2.59907e-09
192.500000	2.6177e-09
192.450000	2.63646e-09
192.400000	2.65536e-09
192.350000	2.67439e-09
192.300000	2.69356e-09
192.250000	2.71286e-09
192.200000	2.73231e-09
192.150000	2.75189e-09
192.100000	2.77161e-09
192.050000	2.79147e-09
192.000000	2.81148e-09
191.950000	2.83162e-09
191.900000	2.85191e-09
191.850000	2.87235e-09
191.800000	2.89293e-09
191.750000	2.91366e-09
191.700000	2.93454e-09
191.650000	2.95557e-09
191.600000	2.97675e-09
191.550000	2.99807e-09
191.500000	3.01956e-09
191.450000	3.04119e-09
191.400000	3.06298e-09
191.350000	3.08492e-09
191.300000	3.10703e-09
191.250000	3.12929e-09
191.200000	3.15171e-09
191.150000	3.17428e-09
191.100000	3.19703e-09
191.050000	3.21993e-09
191.000000	3.24299e-09
190.950000	3.26623e-09
190.900000	3.28962e-09
190.850000	3.31319e-09
190.800000	3.33692e-09
190.750000	3.36082e-09
190.700000	3.3849e-09
190.650000	3.40914e-09
190.600000	3.43356e-09
190.550000	3.45815e-09
190.500000	3.48292e-09
190.450000	3.50787e-09
190.400000	3.53299e-09
190.350000	3.5583e-09
190.300000	3.58378e-09
190.250000	3.60945e-09
190.200000	3.6353e-09
190.150000	3.66133e-09
190.100000	3.68755e-09
190.050000	3.71396e-09
190.000000	3.74055e-09
189.950000	3.76734e-09
189.900000	3.79432e-09
189.850000	3.82149e-09
189.800000	3.84885e-09
189.750000	3.87641e-09
189.700000	3.90417e-09
189.650000	3.93212e-09
189.600000	3.96027e-09
189.550000	3.98863e-09
189.500000	4.01719e-09
189.450000	4.04595e-09
189.400000	4.07492e-09
189.350000	4.10409e-09
189.300000	4.13347e-09
189.250000	4.16306e-09
189.200000	4.19287e-09
189.150000	4.22288e-09
189.100000	4.25311e-09
189.050000	4.28356e-09
189.000000	4.31422e-09
188.950000	4.34511e-09
188.900000	4.37621e-09
188.850000	4.40753e-09
188.800000	4.43908e-09
188.750000	4.47086e-09
188.700000	4.50286e-09
188.650000	4.53509e-09
188.600000	4.56754e-09
188.550000	4.60024e-09
188.500000	4.63316e-09
188.450000	4.66632e-09
188.400000	4.69972e-09
188.350000	4.73335e-09
188.300000	4.76722e-09
188.250000	4.80134e-09
188.200000	4.8357e-09
188.150000	4.8703e-09
188.100000	4.90516e-09
188.050000	4.94026e-09
188.000000	4.97561e-09
187.950000	5.01121e-09
187.900000	5.04707e-09
187.850000	5.08318e-09
187.800000	5.11955e-09
187.750000	5.15618e-09
187.700000	5.19307e-09
187.650000	5.23023e-09
187.600000	5.26765e-09
187.550000	5.30534e-09
187.500000	5.34329e-09
187.450000	5.38152e-09
187.400000	5.42002e-09
187.350000	5.45879e-09
187.300000	5.49784e-09
187.250000	5.53717e-09
187.200000	5.57678e-09
187.150000	5.61668e-09
187.100000	5.65685e-09
187.050000	5.69732e-09
187.000000	5.73807e-09
186.950000	5.77911e-09
186.900000	5.82045e-09
186.850000	5.86208e-09
186.800000	5.90401e-09
186.750000	5.94623e-09
186.700000	5.98876e-09
186.650000	6.03159e-09
186.600000	6.07473e-09
186.550000	6.11817e-09
186.500000	6.16193e-09
186.450000	6.20599e-09
186.400000	6.25037e-09
186.350000	6.29507e-09
186.300000	6.34008e-09
186.250000	6.38542e-09
186.200000	6.43108e-09
186.150000	6.47707e-09
186.100000	6.52338e-09
186.050000	6.57002e-09
186.000000	6.617e-09
185.950000	6.66431e-09
185.900000	6.71196e-09
185.850000	6.75995e-09
185.800000	6.80828e-09
185.750000	6.85695e-09
185.700000	6.90597e-09
185.650000	6.95534e-09
185.600000	7.00507e-09
185.550000	7.05514e-09
185.500000	7.10558e-09
185.450000	7.15637e-09
185.400000	7.20753e-09
185.350000	7.25905e-09
185.300000	7.31094e-09
185.250000	7.36319e-09
185.200000	7.41582e-09
185.150000	7.46883e-09
185.100000	7.52221e-09
185.050000	7.57597e-09
185.000000	7.63012e-09
184.950000	7.68465e-09
184.900000	7.73957e-09
184.850000	7.79489e-09
184.800000	7.85059e-09
184.750000	7.9067e-09
184.700000	7.9632e-09
184.650000	8.02011e-09
184.600000	8.07742e-09
184.550000	8.13514e-09
184.500000	8.19327e-09
184.450000	8.25181e-09
184.400000	8.31077e-09
184.350000	8.37016e-09
184.300000	8.42996e-09
184.250000	8.49019e-09
184.200000	8.55085e-09
184.150000	8.61195e-09
184.100000	8.67347e-09
184.050000	8.73544e-09
184.000000	8.79785e-09
183.950000	8.8607e-09
183.900000	8.924e-09
183.850000	8.98775e-09
183.800000	9.05195e-09
183.750000	9.11662e-09
183.700000	9.18174e-09
183.650000	9.24732e-09
183.600000	9.31338e-09
183.550000	9.3799e-09
183.500000	9.4469e-09
183.450000	9.51437e-09
183.400000	9.58233e-09
183.350000	9.65077e-09
183.300000	9.71969e-09
183.250000	9.78911e-09
183.200000	9.85902e-09
183.150000	9.92943e-09
183.100000	1.00003e-08
183.050000	1.00718e-08
183.000000	1.01437e-08
182.950000	1.02161e-08
182.900000	1.02891e-08
182.850000	1.03625e-08
182.800000	1.04365e-08
182.750000	1.0511e-08
182.700000	1.05861e-08
182.650000	1.06617e-08
182.600000	1.07378e-08
182.550000	1.08145e-08
182.500000	1.08917e-08
182.450000	1.09694e-08
182.400000	1.10478e-08
182.350000	1.11266e-08
182.300000	1.12061e-08
182.250000	1.12861e-08
182.200000	1.13666e-08
182.150000	1.14478e-08
182.100000	1.15295e-08
182.050000	1.16118e-08
182.000000	1.16947e-08
181.950000	1.17781e-08
181.900000	1.18622e-08
181.850000	1.19469e-08
181.800000	1.20321e-08
181.750000	1.2118e-08
181.700000	1.22045e-08
181.650000	1.22916e-08
181.600000	1.23793e-08
181.550000	1.24677e-08
181.500000	1.25567e-08
181.450000	1.26463e-08
181.400000	1.27365e-08
181.350000	1.28274e-08
181.300000	1.29189e-08
181.250000	1.30111e-08
181.200000	1.3104e-08
181.150000	1.31975e-08
181.100000	1.32916e-08
181.050000	1.33865e-08
181.000000	1.3482e-08
180.950000	1.35782e-08
180.900000	1.3675e-08
180.850000	1.37726e-08
180.800000	1.38708e-08
180.750000	1.39698e-08
180.700000	1.40695e-08
180.650000	1.41698e-08
180.600000	1.42709e-08
180.550000	1.43727e-08
180.500000	1.44752e-08
180.450000	1.45785e-08
180.400000	1.46825e-08
180.350000	1.47872e-08
180.300000	1.48927e-08
180.250000	1.49989e-08
180.200000	1.51059e-08
180.150000	1.52136e-08
180.100000	1.53221e-08
180.050000	1.54314e-08
180.000000	1.55414e-08
179.950000	1.56522e-08
179.900000	1.57639e-08
179.850000	1.58763e-08
179.800000	1.59895e-08
179.750000	1.61035e-08
179.700000	1.62183e-08
179.650000	1.6334e-08
179.600000	1.64504e-08
179.550000	1.65677e-08
179.500000	1.66859e-08
179.450000	1.68048e-08
179.400000	1.69246e-08
179.350000	1.70453e-08
179.300000	1.71668e-08
179.250000	1.72892e-08
179.200000	1.74125e-08
179.150000	1.75366e-08
179.100000	1.76616e-08
179.050000	1.77875e-08
179.000000	1.79143e-08
178.950000	1.8042e-08
178.900000	1.81706e-08
178.850000	1.83001e-08
178.800000	1.84305e-08
178.750000	1.85619e-08
178.700000	1.86942e-08
178.650000	1.88274e-08
178.600000	1.89616e-08
178.550000	1.90967e-08
178.500000	1.92328e-08
178.450000	1.93699e-08
178.400000	1.95079e-08
178.350000	1.96469e-08
178.300000	1.97869e-08
178.250000	1.99279e-08
178.200000	2.00699e-08
178.150000	2.02129e-08
178.100000	2.0357e-08
178.050000	2.0502e-08
178.000000	2.06481e-08
177.950000	2.07952e-08
177.900000	2.09433e-08
177.850000	2.10925e-08
177.800000	2.12428e-08
177.750000	2.13941e-08
177.700000	2.15465e-08
177.650000	2.17e-08
177.600000	2.18546e-08
177.550000	2.20103e-08
177.500000	2.21671e-08
177.450000	2.2325e-08
177.400000	2.2484e-08
177.350000	2.26441e-08
177.300000	2.28054e-08
177.250000	2.29678e-08
177.200000	2.31314e-08
177.150000	2.32961e-08
177.100000	2.3462e-08
177.050000	2.36291e-08
177.000000	2.37974e-08
176.950000	2.39669e-08
176.900000	2.41375e-08
176.850000	2.43094e-08
176.800000	2.44825e-08
176.750000	2.46568e-08
176.700000	2.48324e-08
176.650000	2.50092e-08
176.600000	2.51873e-08
176.550000	2.53666e-08
176.500000	2.55472e-08
176.450000	2.57291e-08
176.400000	2.59122e-08
176.350000	2.60967e-08
176.300000	2.62825e-08
176.250000	2.64696e-08
176.200000	2.6658e-08
176.150000	2.68477e-08
176.100000	2.70388e-08
176.050000	2.72313e-08
176.000000	2.74251e-08
175.950000	2.76203e-08
175.900000	2.78169e-08
175.850000	2.80149e-08
175.800000	2.82143e-08
175.750000	2.84151e-08
175.700000	2.86173e-08
175.650000	2.88209e-08
175.600000	2.9026e-08
175.550000	2.92326e-08
175.500000	2.94406e-08
175.450000	2.96501e-08
175.400000	2.98611e-08
175.350000	3.00735e-08
175.300000	3.02875e-08
175.250000	3.0503e-08
175.200000	3.072e-08
175.150000	3.09386e-08
175.100000	3.11587e-08
175.050000	3.13804e-08
175.000000	3.16036e-08
174.950000	3.18284e-08
174.900000	3.20549e-08
174.850000	3.22829e-08
174.800000	3.25125e-08
174.750000	3.27438e-08
174.700000	3.29767e-08
174.650000	3.32112e-08
174.600000	3.34475e-08
174.550000	3.36853e-08
174.500000	3.39249e-08
174.450000	3.41662e-08
174.400000	3.44092e-08
174.350000	3.46539e-08
174.300000	3.49003e-08
174.250000	3.51485e-08
174.200000	3.53984e-08
174.150000	3.56502e-08
174.100000	3.59037e-08
174.050000	3.61589e-08
174.000000	3.6416e-08
173.950000	3.6675e-08
173.900000	3.69357e-08
173.850000	3.71983e-08
173.800000	3.74628e-08
173.750000	3.77291e-08
173.700000	3.79973e-08
173.650000	3.82675e-08
173.600000	3.85395e-08
173.550000	3.88134e-08
173.500000	3.90893e-08
173.450000	3.93672e-08
173.400000	3.9647e-08
173.350000	3.99288e-08
173.300000	4.02126e-08
173.250000	4.04984e-08
173.200000	4.07863e-08
173.150000	4.10761e-08
173.100000	4.1368e-08
173.050000	4.1662e-08
173.000000	4.19581e-08
172.950000	4.22563e-08
172.900000	4.25565e-08
172.850000	4.28589e-08
172.800000	4.31635e-08
172.750000	4.34702e-08
172.700000	4.3779e-08
172.650000	4.40901e-08
172.600000	4.44033e-08
172.550000	4.47188e-08
172.500000	4.50365e-08
172.450000	4.53565e-08
172.400000	4.56787e-08
172.350000	4.60032e-08
172.300000	4.633e-08
172.250000	4.66591e-08
172.200000	4.69905e-08
172.150000	4.73243e-08
172.100000	4.76604e-08
172.050000	4.79989e-08
172.000000	4.83398e-08
171.950000	4.86831e-08
171.900000	4.90289e-08
171.850000	4.93771e-08
171.800000	4.97277e-08
171.750000	5.00809e-08
171.700000	5.04365e-08
171.650000	5.07947e-08
171.600000	5.11554e-08
171.550000	5.15186e-08
171.500000	5.18844e-08
171.450000	5.22528e-08
171.400000	5.26238e-08
171.350000	5.29974e-08
171.300000	5.33737e-08
171.250000	5.37526e-08
171.200000	5.41342e-08
171.150000	5.45185e-08
171.100000	5.49055e-08
171.050000	5.52952e-08
171.000000	5.56877e-08
170.950000	5.6083e-08
170.900000	5.64811e-08
170.850000	5.6882e-08
170.800000	5.72857e-08
170.750000	5.76923e-08
170.700000	5.81017e-08
170.650000	5.85141e-08
170.600000	5.89293e-08
170.550000	5.93475e-08
170.500000	5.97687e-08
170.450000	6.01928e-08
170.400000	6.06199e-08
170.350000	6.10501e-08
170.300000	6.14832e-08
170.250000	6.19195e-08
170.200000	6.23588e-08
170.150000	6.28012e-08
170.100000	6.32468e-08
170.050000	6.36955e-08
170.000000	6.41473e-08
169.950000	6.46024e-08
169.900000	6.50607e-08
169.850000	6.55222e-08
169.800000	6.5987e-08
169.750000	6.6455e-08
169.700000	6.69264e-08
169.650000	6.74011e-08
169.600000	6.78791e-08
169.550000	6.83605e-08
169.500000	6.88454e-08
169.450000	6.93336e-08
169.400000	6.98253e-08
169.350000	7.03204e-08
169.300000	7.08191e-08
169.250000	7.13213e-08
169.200000	7.1827e-08
169.150000	7.23363e-08
169.100000	7.28492e-08
169.050000	7.33657e-08
169.000000	7.38859e-08
168.950000	7.44097e-08
168.900000	7.49372e-08
168.850000	7.54685e-08
168.800000	7.60035e-08
168.750000	7.65422e-08
168.700000	7.70848e-08
168.650000	7.76312e-08
168.600000	7.81815e-08
168.550000	7.87356e-08
168.500000	7.92937e-08
168.450000	7.98557e-08
168.400000	8.04216e-08
168.350000	8.09916e-08
168.300000	8.15656e-08
168.250000	8.21436e-08
168.200000	8.27257e-08
168.150000	8.33119e-08
168.100000	8.39022e-08
168.050000	8.44968e-08
168.000000	8.50955e-08
167.950000	8.56984e-08
167.900000	8.63056e-08
167.850000	8.6917e-08
167.800000	8.75328e-08
167.750000	8.81529e-08
167.700000	8.87774e-08
167.650000	8.94063e-08
167.600000	9.00396e-08
167.550000	9.06774e-08
167.500000	9.13197e-08
167.450000	9.19665e-08
167.400000	9.26179e-08
167.350000	9.32739e-08
167.300000	9.39345e-08
167.250000	9.45997e-08
167.200000	9.52697e-08
167.150000	9.59444e-08
167.100000	9.66238e-08
167.050000	9.7308e-08
167.000000	9.7997e-08
166.950000	9.86909e-08
166.900000	9.93897e-08
166.850000	1.00093e-07
166.800000	1.00802e-07
166.750000	1.01516e-07
166.700000	1.02234e-07
166.650000	1.02958e-07
166.600000	1.03687e-07
166.550000	1.04421e-07
166.500000	1.0516e-07
166.450000	1.05905e-07
166.400000	1.06654e-07
166.350000	1.07409e-07
166.300000	1.08169e-07
166.250000	1.08935e-07
166.200000	1.09706e-07
166.150000	1.10482e-07
166.100000	1.11264e-07
166.050000	1.12051e-07
166.000000	1.12844e-07
165.950000	1.13643e-07
165.900000	1.14447e-07
165.850000	1.15257e-07
165.800000	1.16072e-07
165.750000	1.16894e-07
165.700000	1.17721e-07
165.650000	1.18553e-07
165.600000	1.19392e-07
165.550000	1.20237e-07
165.500000	1.21087e-07
165.450000	1.21944e-07
165.400000	1.22806e-07
165.350000	1.23675e-07
165.300000	1.2455e-07
165.250000	1.25431e-07
165.200000	1.26318e-07
165.150000	1.27211e-07
165.100000	1.28111e-07
165.050000	1.29017e-07
165.000000	1.29929e-07
164.950000	1.30848e-07
164.900000	1.31773e-07
164.850000	1.32705e-07
164.800000	1.33643e-07
164.750000	1.34588e-07
164.700000	1.3554e-07
164.650000	1.36498e-07
164.600000	1.37463e-07
164.550000	1.38435e-07
164.500000	1.39413e-07
164.450000	1.40399e-07
164.400000	1.41391e-07
164.350000	1.4239e-07
164.300000	1.43397e-07
164.250000	1.4441e-07
164.200000	1.45431e-07
164.150000	1.46459e-07
164.100000	1.47494e-07
164.050000	1.48536e-07
164.000000	1.49586e-07
163.950000	1.50643e-07
163.900000	1.51707e-07
163.850000	1.52779e-07
163.800000	1.53859e-07
163.750000	1.54946e-07
163.700000	1.56041e-07
163.650000	1.57143e-07
163.600000	1.58253e-07
163.550000	1.59371e-07
163.500000	1.60497e-07
163.450000	1.61631e-07
163.400000	1.62772e-07
163.350000	1.63922e-07
163.300000	1.6508e-07
163.250000	1.66246e-07
163.200000	1.6742e-07
163.150000	1.68602e-07
163.100000	1.69793e-07
163.050000	1.70992e-07
163.000000	1.722e-07
162.950000	1.73416e-07
162.900000	1.7464e-07
162.850000	1.75873e-07
162.800000	1.77115e-07
162.750000	1.78365e-07
162.700000	1.79625e-07
162.650000	1.80893e-07
162.600000	1.8217e-07
162.550000	1.83456e-07
162.500000	1.84751e-07
162.450000	1.86055e-07
162.400000	1.87368e-07
162.350000	1.88691e-07
162.300000	1.90022e-07
162.250000	1.91364e-07
162.200000	1.92714e-07
162.150000	1.94074e-07
162.100000	1.95444e-07
162.050000	1.96823e-07
162.000000	1.98212e-07
161.950000	1.9961e-07
161.900000	2.01019e-07
161.850000	2.02437e-07
161.800000	2.03865e-07
161.750000	2.05304e-07
161.700000	2.06752e-07
161.650000	2.0821e-07
161.600000	2.09679e-07
161.550000	2.11158e-07
161.500000	2.12648e-07
161.450000	2.14148e-07
161.400000	2.15658e-07
161.350000	2.17179e-07
161.300000	2.18711e-07
161.250000	2.20253e-07
161.200000	2.21806e-07
161.150000	2.23371e-07
161.100000	2.24946e-07
161.050000	2.26532e-07
161.000000	2.28129e-07
160.950000	2.29738e-07
160.900000	2.31357e-07
160.850000	2.32988e-07
160.800000	2.34631e-07
160.750000	2.36285e-07
160.700000	2.37951e-07
160.650000	2.39628e-07
160.600000	2.41317e-07
160.550000	2.43018e-07
160.500000	2.44731e-07
160.450000	2.46456e-07
160.400000	2.48193e-07
160.350000	2.49942e-07
160.300000	2.51703e-07
160.250000	2.53477e-07
160.200000	2.55263e-07
160.150000	2.57062e-07
160.100000	2.58873e-07
160.050000	2.60697e-07
160.000000	2.62534e-07
159.950000	2.64383e-07
159.900000	2.66246e-07
159.850000	2.68121e-07
159.800000	2.7001e-07
159.750000	2.71912e-07
159.700000	2.73827e-07
159.650000	2.75756e-07
159.600000	2.77698e-07
159.550000	2.79654e-07
159.500000	2.81624e-07
159.450000	2.83607e-07
159.400000	2.85604e-07
159.350000	2.87615e-07
159.300000	2.89641e-07
159.250000	2.9168e-07
159.200000	2.93734e-07
159.150000	2.95802e-07
159.100000	2.97884e-07
159.050000	2.99981e-07
159.000000	3.02093e-07
158.950000	3.0422e-07
158.900000	3.06361e-07
158.850000	3.08518e-07
158.800000	3.10689e-07
158.750000	3.12876e-07
158.700000	3.15078e-07
158.650000	3.17295e-07
158.600000	3.19528e-07
158.550000	3.21777e-07
158.500000	3.24041e-07
158.450000	3.26321e-07
158.400000	3.28617e-07
158.350000	3.3093e-07
158.300000	3.33258e-07
158.250000	3.35602e-07
158.200000	3.37963e-07
158.150000	3.40341e-07
158.100000	3.42735e-07
158.050000	3.45146e-07
158.000000	3.47574e-07
157.950000	3.50018e-07
157.900000	3.5248e-07
157.850000	3.54959e-07
157.800000	3.57455e-07
157.750000	3.59969e-07
157.700000	3.62501e-07
157.650000	3.6505e-07
157.600000	3.67616e-07
157.550000	3.70201e-07
157.500000	3.72804e-07
157.450000	3.75425e-07
157.400000	3.78064e-07
157.350000	3.80722e-07
157.300000	3.83398e-07
157.250000	3.86094e-07
157.200000	3.88807e-07
157.150000	3.9154e-07
157.100000	3.94292e-07
157.050000	3.97063e-07
157.000000	3.99854e-07
156.950000	4.02664e-07
156.900000	4.05493e-07
156.850000	4.08343e-07
156.800000	4.11212e-07
156.750000	4.14101e-07
156.700000	4.17011e-07
156.650000	4.1994e-07
156.600000	4.22891e-07
156.550000	4.25861e-07
156.500000	4.28853e-07
156.450000	4.31865e-07
156.400000	4.34899e-07
156.350000	4.37954e-07
156.300000	4.41029e-07
156.250000	4.44127e-07
156.200000	4.47246e-07
156.150000	4.50387e-07
156.100000	4.53549e-07
156.050000	4.56734e-07
156.000000	4.59941e-07
155.950000	4.6317e-07
155.900000	4.66422e-07
155.850000	4.69697e-07
155.800000	4.72994e-07
155.750000	4.76315e-07
155.700000	4.79658e-07
155.650000	4.83025e-07
155.600000	4.86415e-07
155.550000	4.89829e-07
155.500000	4.93267e-07
155.450000	4.96729e-07
155.400000	5.00215e-07
155.350000	5.03725e-07
155.300000	5.0726e-07
155.250000	5.10819e-07
155.200000	5.14403e-07
155.150000	5.18012e-07
155.100000	5.21646e-07
155.050000	5.25306e-07
155.000000	5.28991e-07
154.950000	5.32702e-07
154.900000	5.36438e-07
154.850000	5.40201e-07
154.800000	5.4399e-07
154.750000	5.47805e-07
154.700000	5.51647e-07
154.650000	5.55515e-07
154.600000	5.59411e-07
154.550000	5.63334e-07
154.500000	5.67284e-07
154.450000	5.71261e-07
154.400000	5.75266e-07
154.350000	5.79299e-07
154.300000	5.8336e-07
154.250000	5.8745e-07
154.200000	5.91568e-07
154.150000	5.95714e-07
154.100000	5.99889e-07
154.050000	6.04094e-07
154.000000	6.08328e-07
153.950000	6.12591e-07
153.900000	6.16884e-07
153.850000	6.21206e-07
153.800000	6.25559e-07
153.750000	6.29942e-07
153.700000	6.34356e-07
153.650000	6.388e-07
153.600000	6.43275e-07
153.550000	6.47782e-07
153.500000	6.52319e-07
153.450000	6.56889e-07
153.400000	6.6149e-07
153.350000	6.66123e-07
153.300000	6.70788e-07
153.250000	6.75486e-07
153.200000	6.80216e-07
153.150000	6.84979e-07
153.100000	6.89775e-07
153.050000	6.94605e-07
153.000000	6.99468e-07
152.950000	7.04365e-07
152.900000	7.09296e-07
152.850000	7.14262e-07
152.800000	7.19262e-07
152.750000	7.24296e-07
152.700000	7.29366e-07
152.650000	7.34471e-07
152.600000	7.39611e-07
152.550000	7.44787e-07
152.500000	7.49999e-07
152.450000	7.55247e-07
152.400000	7.60532e-07
152.350000	7.65853e-07
152.300000	7.71211e-07
152.250000	7.76607e-07
152.200000	7.8204e-07
152.150000	7.8751e-07
152.100000	7.93019e-07
152.050000	7.98566e-07
152.000000	8.04151e-07
151.950000	8.09776e-07
151.900000	8.15439e-07
151.850000	8.21141e-07
151.800000	8.26883e-07
151.750000	8.32665e-07
151.700000	8.38487e-07
151.650000	8.4435e-07
151.600000	8.50253e-07
151.550000	8.56197e-07
151.500000	8.62182e-07
151.450000	8.68209e-07
151.400000	8.74278e-07
151.350000	8.80389e-07
151.300000	8.86542e-07
151.250000	8.92738e-07
151.200000	8.98977e-07
151.150000	9.05259e-07
151.100000	9.11584e-07
151.050000	9.17954e-07
151.000000	9.24367e-07
150.950000	9.30825e-07
150.900000	9.37328e-07
150.850000	9.43876e-07
150.800000	9.5047e-07
150.750000	9.57109e-07
150.700000	9.63794e-07
150.650000	9.70525e-07
150.600000	9.77303e-07
150.550000	9.84128e-07
150.500000	9.91e-07
150.450000	9.9792e-07
150.400000	1.00489e-06
150.350000	1.0119e-06
150.300000	1.01897e-06
150.250000	1.02608e-06
150.200000	1.03324e-06
150.150000	1.04046e-06
150.100000	1.04772e-06
150.050000	1.05503e-06
150.000000	1.0624e-06
149.950000	1.06981e-06
149.900000	1.07728e-06
149.850000	1.08479e-06
149.800000	1.09236e-06
149.750000	1.09998e-06
149.700000	1.10766e-06
149.650000	1.11539e-06
149.600000	1.12317e-06
149.550000	1.131e-06
149.500000	1.13889e-06
149.450000	1.14683e-06
149.400000	1.15483e-06
149.350000	1.16289e-06
149.300000	1.171e-06
149.250000	1.17916e-06
149.200000	1.18738e-06
149.150000	1.19566e-06
149.100000	1.204e-06
149.050000	1.21239e-06
149.000000	1.22084e-06
148.950000	1.22935e-06
148.900000	1.23792e-06
148.850000	1.24655e-06
148.800000	1.25524e-06
148.750000	1.26399e-06
148.700000	1.2728e-06
148.650000	1.28167e-06
148.600000	1.2906e-06
148.550000	1.29959e-06
148.500000	1.30864e-06
148.450000	1.31776e-06
148.400000	1.32694e-06
148.350000	1.33618e-06
148.300000	1.34549e-06
148.250000	1.35486e-06
148.200000	1.3643e-06
148.150000	1.3738e-06
148.100000	1.38337e-06
148.050000	1.393e-06
148.000000	1.4027e-06
147.950000	1.41246e-06
147.900000	1.4223e-06
147.850000	1.4322e-06
147.800000	1.44217e-06
147.750000	1.45221e-06
147.700000	1.46232e-06
147.650000	1.47249e-06
147.600000	1.48274e-06
147.550000	1.49306e-06
147.500000	1.50345e-06
147.450000	1.51391e-06
147.400000	1.52445e-06
147.350000	1.53505e-06
147.300000	1.54573e-06
147.250000	1.55648e-06
147.200000	1.56731e-06
147.150000	1.57821e-06
147.100000	1.58919e-06
147.050000	1.60024e-06
147.000000	1.61137e-06
146.950000	1.62258e-06
146.900000	1.63386e-06
146.850000	1.64522e-06
146.800000	1.65666e-06
146.750000	1.66818e-06
146.700000	1.67977e-06
146.650000	1.69145e-06
146.600000	1.70321e-06
146.550000	1.71504e-06
146.500000	1.72696e-06
146.450000	1.73897e-06
146.400000	1.75105e-06
146.350000	1.76322e-06
146.300000	1.77547e-06
146.250000	1.7878e-06
146.200000	1.80022e-06
146.150000	1.81273e-06
146.100000	1.82532e-06
146.050000	1.838e-06
146.000000	1.85077e-06
145.950000	1.86362e-06
145.900000	1.87656e-06
145.850000	1.88959e-06
145.800000	1.90271e-06
145.750000	1.91592e-06
145.700000	1.92923e-06
145.650000	1.94262e-06
145.600000	1.9561e-06
145.550000	1.96968e-06
145.500000	1.98335e-06
145.450000	1.99712e-06
145.400000	2.01098e-06
145.350000	2.02493e-06
145.300000	2.03899e-06
145.250000	2.05313e-06
145.200000	2.06738e-06
145.150000	2.08172e-06
145.100000	2.09616e-06
145.050000	2.1107e-06
145.000000	2.12534e-06
144.950000	2.14008e-06
144.900000	2.15492e-06
144.850000	2.16987e-06
144.800000	2.18492e-06
144.750000	2.20007e-06
144.700000	2.21532e-06
144.650000	2.23068e-06
144.600000	2.24614e-06
144.550000	2.26171e-06
144.500000	2.27739e-06
144.450000	2.29317e-06
144.400000	2.30907e-06
144.350000	2.32507e-06
144.300000	2.34118e-06
144.250000	2.3574e-06
144.200000	2.37373e-06
144.150000	2.39018e-06
144.100000	2.40674e-06
144.050000	2.42341e-06
144.000000	2.4402e-06
143.950000	2.4571e-06
143.900000	2.47411e-06
143.850000	2.49125e-06
143.800000	2.5085e-06
143.750000	2.52587e-06
143.700000	2.54335e-06
143.650000	2.56096e-06
143.600000	2.57869e-06
143.550000	2.59654e-06
143.500000	2.61451e-06
143.450000	2.63261e-06
143.400000	2.65083e-06
143.350000	2.66917e-06
143.300000	2.68764e-06
143.250000	2.70624e-06
143.200000	2.72496e-06
143.150000	2.74381e-06
143.100000	2.76279e-06
143.050000	2.7819e-06
143.000000	2.80114e-06
142.950000	2.82052e-06
142.900000	2.84002e-06
142.850000	2.85966e-06
142.800000	2.87943e-06
142.750000	2.89934e-06
142.700000	2.91939e-06
142.650000	2.93957e-06
142.600000	2.95989e-06
142.550000	2.98034e-06
142.500000	3.00094e-06
142.450000	3.02168e-06
142.400000	3.04256e-06
142.350000	3.06359e-06
142.300000	3.08475e-06
142.250000	3.10606e-06
142.200000	3.12752e-06
142.150000	3.14913e-06
142.100000	3.17088e-06
142.050000	3.19278e-06
142.000000	3.21483e-06
141.950000	3.23703e-06
141.900000	3.25938e-06
141.850000	3.28188e-06
141.800000	3.30454e-06
141.750000	3.32735e-06
141.700000	3.35032e-06
141.650000	3.37345e-06
141.600000	3.39673e-06
141.550000	3.42017e-06
141.500000	3.44377e-06
141.450000	3.46753e-06
141.400000	3.49146e-06
141.350000	3.51555e-06
141.300000	3.5398e-06
141.250000	3.56421e-06
141.200000	3.5888e-06
141.150000	3.61355e-06
141.100000	3.63847e-06
141.050000	3.66356e-06
141.000000	3.68882e-06
140.950000	3.71425e-06
140.900000	3.73986e-06
140.850000	3.76564e-06
140.800000	3.7916e-06
140.750000	3.81773e-06
140.700000	3.84404e-06
140.650000	3.87053e-06
140.600000	3.8972e-06
140.550000	3.92405e-06
140.500000	3.95109e-06
140.450000	3.97831e-06
140.400000	4.00571e-06
140.350000	4.0333e-06
140.300000	4.06108e-06
140.250000	4.08904e-06
140.200000	4.1172e-06
140.150000	4.14555e-06
140.100000	4.17409e-06
140.050000	4.20283e-06
140.000000	4.23176e-06
139.950000	4.26089e-06
139.900000	4.29021e-06
139.850000	4.31974e-06
139.800000	4.34946e-06
139.750000	4.37939e-06
139.700000	4.40952e-06
139.650000	4.43986e-06
139.600000	4.4704e-06
139.550000	4.50115e-06
139.500000	4.53211e-06
139.450000	4.56328e-06
139.400000	4.59466e-06
139.350000	4.62625e-06
139.300000	4.65806e-06
139.250000	4.69008e-06
139.200000	4.72232e-06
139.150000	4.75478e-06
139.100000	4.78746e-06
139.050000	4.82036e-06
139.000000	4.85349e-06
138.950000	4.88684e-06
138.900000	4.92041e-06
138.850000	4.95422e-06
138.800000	4.98825e-06
138.750000	5.02251e-06
138.700000	5.05701e-06
138.650000	5.09174e-06
138.600000	5.1267e-06
138.550000	5.1619e-06
138.500000	5.19734e-06
138.450000	5.23302e-06
138.400000	5.26894e-06
138.350000	5.30511e-06
138.300000	5.34152e-06
138.250000	5.37817e-06
138.200000	5.41508e-06
138.150000	5.45223e-06
138.100000	5.48964e-06
138.050000	5.5273e-06
138.000000	5.56521e-06
137.950000	5.60338e-06
137.900000	5.64181e-06
137.850000	5.6805e-06
137.800000	5.71945e-06
137.750000	5.75866e-06
137.700000	5.79814e-06
137.650000	5.83788e-06
137.600000	5.8779e-06
137.550000	5.91818e-06
137.500000	5.95874e-06
137.450000	5.99957e-06
137.400000	6.04068e-06
137.350000	6.08206e-06
137.300000	6.12373e-06
137.250000	6.16567e-06
137.200000	6.2079e-06
137.150000	6.25041e-06
137.100000	6.29321e-06
137.050000	6.3363e-06
137.000000	6.37968e-06
136.950000	6.42336e-06
136.900000	6.46732e-06
136.850000	6.51159e-06
136.800000	6.55615e-06
136.750000	6.60101e-06
136.700000	6.64618e-06
136.650000	6.69165e-06
136.600000	6.73743e-06
136.550000	6.78351e-06
136.500000	6.82991e-06
136.450000	6.87662e-06
136.400000	6.92364e-06
136.350000	6.97098e-06
136.300000	7.01864e-06
136.250000	7.06662e-06
136.200000	7.11492e-06
136.150000	7.16355e-06
136.100000	7.21251e-06
136.050000	7.26179e-06
136.000000	7.31141e-06
135.950000	7.36136e-06
135.900000	7.41165e-06
135.850000	7.46227e-06
135.800000	7.51324e-06
135.750000	7.56455e-06
135.700000	7.6162e-06
135.650000	7.6682e-06
135.600000	7.72055e-06
135.550000	7.77325e-06
135.500000	7.82631e-06
135.450000	7.87972e-06
135.400000	7.93349e-06
135.350000	7.98763e-06
135.300000	8.04212e-06
135.250000	8.09699e-06
135.200000	8.15222e-06
135.150000	8.20782e-06
135.100000	8.26379e-06
135.050000	8.32014e-06
135.000000	8.37687e-06
134.950000	8.43398e-06
134.900000	8.49147e-06
134.850000	8.54935e-06
134.800000	8.60762e-06
134.750000	8.66627e-06
134.700000	8.72532e-06
134.650000	8.78477e-06
134.600000	8.84461e-06
134.550000	8.90486e-06
134.500000	8.96551e-06
134.450000	9.02656e-06
134.400000	9.08803e-06
134.350000	9.1499e-06
134.300000	9.21219e-06
134.250000	9.2749e-06
134.200000	9.33803e-06
134.150000	9.40158e-06
134.100000	9.46555e-06
134.050000	9.52996e-06
134.000000	9.59479e-06
133.950000	9.66006e-06
133.900000	9.72576e-06
133.850000	9.7919e-06
133.800000	9.85849e-06
133.750000	9.92552e-06
133.700000	9.993e-06
133.650000	1.00609e-05
133.600000	1.01293e-05
133.550000	1.01981e-05
133.500000	1.02674e-05
133.450000	1.03372e-05
133.400000	1.04074e-05
133.350000	1.04781e-05
133.300000	1.05493e-05
133.250000	1.06209e-05
133.200000	1.06931e-05
133.150000	1.07657e-05
133.100000	1.08388e-05
133.050000	1.09123e-05
133.000000	1.09864e-05
132.950000	1.1061e-05
132.900000	1.1136e-05
132.850000	1.12116e-05
132.800000	1.12876e-05
132.750000	1.13642e-05
132.700000	1.14413e-05
132.650000	1.15188e-05
132.600000	1.1597e-05
132.550000	1.16756e-05
132.500000	1.17547e-05
132.450000	1.18344e-05
132.400000	1.19146e-05
132.350000	1.19953e-05
132.300000	1.20766e-05
132.250000	1.21584e-05
132.200000	1.22408e-05
132.150000	1.23237e-05
132.100000	1.24072e-05
132.050000	1.24912e-05
132.000000	1.25757e-05
131.950000	1.26609e-05
131.900000	1.27466e-05
131.850000	1.28328e-05
131.800000	1.29197e-05
131.750000	1.30071e-05
131.700000	1.30951e-05
131.650000	1.31837e-05
131.600000	1.32728e-05
131.550000	1.33626e-05
131.500000	1.3453e-05
131.450000	1.35439e-05
131.400000	1.36355e-05
131.350000	1.37276e-05
131.300000	1.38204e-05
131.250000	1.39138e-05
131.200000	1.40078e-05
131.150000	1.41024e-05
131.100000	1.41977e-05
131.050000	1.42936e-05
131.000000	1.43901e-05
130.950000	1.44873e-05
130.900000	1.45851e-05
130.850000	1.46835e-05
130.800000	1.47826e-05
130.750000	1.48824e-05
130.700000	1.49828e-05
130.650000	1.50839e-05
130.600000	1.51856e-05
130.550000	1.5288e-05
130.500000	1.53911e-05
130.450000	1.54949e-05
130.400000	1.55994e-05
130.350000	1.57045e-05
130.300000	1.58104e-05
130.250000	1.59169e-05
130.200000	1.60242e-05
130.150000	1.61321e-05
130.100000	1.62408e-05
130.050000	1.63502e-05
130.000000	1.64603e-05
129.950000	1.65711e-05
129.900000	1.66827e-05
129.850000	1.67949e-05
129.800000	1.6908e-05
129.750000	1.70218e-05
129.700000	1.71363e-05
129.650000	1.72516e-05
129.600000	1.73676e-05
129.550000	1.74844e-05
129.500000	1.7602e-05
129.450000	1.77203e-05
129.400000	1.78394e-05
129.350000	1.79594e-05
129.300000	1.808e-05
129.250000	1.82015e-05
129.200000	1.83238e-05
129.150000	1.84469e-05
129.100000	1.85708e-05
129.050000	1.86955e-05
129.000000	1.8821e-05
128.950000	1.89474e-05
128.900000	1.90746e-05
128.850000	1.92026e-05
128.800000	1.93314e-05
128.750000	1.94611e-05
128.700000	1.95917e-05
128.650000	1.97231e-05
128.600000	1.98553e-05
128.550000	1.99885e-05
128.500000	2.01225e-05
128.450000	2.02574e-05
128.400000	2.03931e-05
128.350000	2.05298e-05
128.300000	2.06673e-05
128.250000	2.08058e-05
128.200000	2.09451e-05
128.150000	2.10854e-05
128.100000	2.12265e-05
128.050000	2.13686e-05
128.000000	2.15117e-05
127.950000	2.16556e-05
127.900000	2.18005e-05
127.850000	2.19464e-05
127.800000	2.20932e-05
127.750000	2.22409e-05
127.700000	2.23897e-05
127.650000	2.25393e-05
127.600000	2.269e-05
127.550000	2.28417e-05
127.500000	2.29943e-05
127.450000	2.31479e-05
127.400000	2.33026e-05
127.350000	2.34582e-05
127.300000	2.36148e-05
127.250000	2.37725e-05
127.200000	2.39312e-05
127.150000	2.40909e-05
127.100000	2.42517e-05
127.050000	2.44135e-05
127.000000	2.45764e-05
126.950000	2.47403e-05
126.900000	2.49053e-05
126.850000	2.50713e-05
126.800000	2.52385e-05
126.750000	2.54067e-05
126.700000	2.5576e-05
126.650000	2.57464e-05
126.600000	2.59179e-05
126.550000	2.60906e-05
126.500000	2.62643e-05
126.450000	2.64392e-05
126.400000	2.66152e-05
126.350000	2.67923e-05
126.300000	2.69706e-05
126.250000	2.71501e-05
126.200000	2.73307e-05
126.150000	2.75124e-05
126.100000	2.76954e-05
126.050000	2.78795e-05
126.000000	2.80648e-05
125.950000	2.82514e-05
125.900000	2.84391e-05
125.850000	2.8628e-05
125.800000	2.88182e-05
125.750000	2.90096e-05
125.700000	2.92022e-05
125.650000	2.9396e-05
125.600000	2.95912e-05
125.550000	2.97875e-05
125.500000	2.99852e-05
125.450000	3.01841e-05
125.400000	3.03843e-05
125.350000	3.05857e-05
125.300000	3.07885e-05
125.250000	3.09926e-05
125.200000	3.1198e-05
125.150000	3.14047e-05
125.100000	3.16127e-05
125.050000	3.18221e-05
125.000000	3.20328e-05
124.950000	3.22449e-05
124.900000	3.24584e-05
124.850000	3.26732e-05
124.800000	3.28894e-05
124.750000	3.31069e-05
124.700000	3.33259e-05
124.650000	3.35463e-05
124.600000	3.37681e-05
124.550000	3.39913e-05
124.500000	3.42159e-05
124.450000	3.4442e-05
124.400000	3.46695e-05
124.350000	3.48985e-05
124.300000	3.51289e-05
124.250000	3.53608e-05
124.200000	3.55942e-05
124.150000	3.58291e-05
124.100000	3.60655e-05
124.050000	3.63034e-05
124.000000	3.65428e-05
123.950000	3.67837e-05
123.900000	3.70262e-05
123.850000	3.72703e-05
123.800000	3.75158e-05
123.750000	3.7763e-05
123.700000	3.80117e-05
123.650000	3.8262e-05
123.600000	3.85139e-05
123.550000	3.87674e-05
123.500000	3.90225e-05
123.450000	3.92792e-05
123.400000	3.95376e-05
123.350000	3.97976e-05
123.300000	4.00593e-05
123.250000	4.03226e-05
123.200000	4.05876e-05
123.150000	4.08543e-05
123.100000	4.11226e-05
123.050000	4.13927e-05
123.000000	4.16645e-05
122.950000	4.1938e-05
122.900000	4.22132e-05
122.850000	4.24902e-05
122.800000	4.27689e-05
122.750000	4.30494e-05
122.700000	4.33316e-05
122.650000	4.36157e-05
122.600000	4.39015e-05
122.550000	4.41892e-05
122.500000	4.44786e-05
122.450000	4.47699e-05
122.400000	4.5063e-05
122.350000	4.5358e-05
122.300000	4.56549e-05
122.250000	4.59536e-05
122.200000	4.62541e-05
122.150000	4.65566e-05
122.100000	4.6861e-05
122.050000	4.71673e-05
122.000000	4.74755e-05
121.950000	4.77857e-05
121.900000	4.80978e-05
121.850000	4.84118e-05
121.800000	4.87279e-05
121.750000	4.90459e-05
121.700000	4.93659e-05
121.650000	4.96879e-05
121.600000	5.0012e-05
121.550000	5.0338e-05
121.500000	5.06661e-05
121.450000	5.09963e-05
121.400000	5.13285e-05
121.350000	5.16628e-05
121.300000	5.19992e-05
121.250000	5.23377e-05
121.200000	5.26783e-05
121.150000	5.30211e-05
121.100000	5.33659e-05
121.050000	5.3713e-05
121.000000	5.40622e-05
120.950000	5.44135e-05
120.900000	5.47671e-05
120.850000	5.51228e-05
120.800000	5.54808e-05
120.750000	5.5841e-05
120.700000	5.62034e-05
120.650000	5.65681e-05
120.600000	5.6935e-05
120.550000	5.73043e-05
120.500000	5.76758e-05
120.450000	5.80496e-05
120.400000	5.84257e-05
120.350000	5.88042e-05
120.300000	5.9185e-05
120.250000	5.95681e-05
120.200000	5.99537e-05
120.150000	6.03416e-05
120.100000	6.07319e-05
120.050000	6.11246e-05
120.000000	6.15198e-05
119.950000	6.19174e-05
119.900000	6.23174e-05
119.850000	6.27199e-05
119.800000	6.31249e-05
119.750000	6.35324e-05
119.700000	6.39424e-05
119.650000	6.43549e-05
119.600000	6.47699e-05
119.550000	6.51875e-05
119.500000	6.56076e-05
119.450000	6.60304e-05
119.400000	6.64557e-05
119.350000	6.68836e-05
119.300000	6.73142e-05
119.250000	6.77474e-05
119.200000	6.81832e-05
119.150000	6.86217e-05
119.100000	6.90629e-05
119.050000	6.95068e-05
119.000000	6.99534e-05
118.950000	7.04027e-05
118.900000	7.08548e-05
118.850000	7.13096e-05
118.800000	7.17672e-05
118.750000	7.22276e-05
118.700000	7.26907e-05
118.650000	7.31567e-05
118.600000	7.36256e-05
118.550000	7.40972e-05
118.500000	7.45718e-05
118.450000	7.50492e-05
118.400000	7.55295e-05
118.350000	7.60127e-05
118.300000	7.64988e-05
118.250000	7.69879e-05
118.200000	7.748e-05
118.150000	7.7975e-05
118.100000	7.8473e-05
118.050000	7.8974e-05
118.000000	7.9478e-05
117.950000	7.99851e-05
117.900000	8.04952e-05
117.850000	8.10084e-05
117.800000	8.15247e-05
117.750000	8.20441e-05
117.700000	8.25666e-05
117.650000	8.30923e-05
117.600000	8.36211e-05
117.550000	8.41531e-05
117.500000	8.46882e-05
117.450000	8.52266e-05
117.400000	8.57682e-05
117.350000	8.6313e-05
117.300000	8.68611e-05
117.250000	8.74124e-05
117.200000	8.79671e-05
117.150000	8.8525e-05
117.100000	8.90863e-05
117.050000	8.96509e-05
117.000000	9.02189e-05
116.950000	9.07902e-05
116.900000	9.1365e-05
116.850000	9.19431e-05
116.800000	9.25247e-05
116.750000	9.31098e-05
116.700000	9.36982e-05
116.650000	9.42902e-05
116.600000	9.48857e-05
116.550000	9.54847e-05
116.500000	9.60872e-05
116.450000	9.66933e-05
116.400000	9.7303e-05
116.350000	9.79162e-05
116.300000	9.85331e-05
116.250000	9.91536e-05
116.200000	9.97777e-05
116.150000	0.000100406
116.100000	0.000101037
116.050000	0.000101672
116.000000	0.000102311
115.950000	0.000102954
115.900000	0.0001036
115.850000	0.00010425
115.800000	0.000104904
115.750000	0.000105562
115.700000	0.000106224
115.650000	0.000106889
115.600000	0.000107558
115.550000	0.000108232
115.500000	0.000108909
115.450000	0.00010959
115.400000	0.000110275
115.350000	0.000110964
115.300000	0.000111657
115.250000	0.000112354
115.200000	0.000113055
115.150000	0.00011376
115.100000	0.000114469
115.050000	0.000115182
115.000000	0.000115899
114.950000	0.00011662
114.900000	0.000117346
114.850000	0.000118076
114.800000	0.000118809
114.750000	0.000119548
114.700000	0.00012029
114.650000	0.000121036
114.600000	0.000121787
114.550000	0.000122542
114.500000	0.000123301
114.450000	0.000124065
114.400000	0.000124833
114.350000	0.000125605
114.300000	0.000126382
114.250000	0.000127163
114.200000	0.000127949
114.150000	0.000128739
114.100000	0.000129533
114.050000	0.000130332
114.000000	0.000131135
113.950000	0.000131943
113.900000	0.000132756
113.850000	0.000133573
113.800000	0.000134394
113.750000	0.00013522
113.700000	0.000136051
113.650000	0.000136887
113.600000	0.000137727
113.550000	0.000138571
113.500000	0.000139421
113.450000	0.000140275
113.400000	0.000141134
113.350000	0.000141998
113.300000	0.000142866
113.250000	0.000143739
113.200000	0.000144617
113.150000	0.0001455
113.100000	0.000146388
113.050000	0.000147281
113.000000	0.000148178
112.950000	0.00014908
112.900000	0.000149988
112.850000	0.0001509
112.800000	0.000151817
112.750000	0.00015274
112.700000	0.000153667
112.650000	0.000154599
112.600000	0.000155537
112.550000	0.000156479
112.500000	0.000157427
112.450000	0.00015838
112.400000	0.000159337
112.350000	0.0001603
112.300000	0.000161268
112.250000	0.000162242
112.200000	0.00016322
112.150000	0.000164204
112.100000	0.000165193
112.050000	0.000166188
112.000000	0.000167187
111.950000	0.000168192
111.900000	0.000169202
111.850000	0.000170218
111.800000	0.000171239
111.750000	0.000172265
111.700000	0.000173297
111.650000	0.000174334
111.600000	0.000175377
111.550000	0.000176425
111.500000	0.000177478
111.450000	0.000178537
111.400000	0.000179602
111.350000	0.000180672
111.300000	0.000181748
111.250000	0.000182829
111.200000	0.000183916
111.150000	0.000185008
111.100000	0.000186106
111.050000	0.00018721
111.000000	0.000188319
110.950000	0.000189434
110.900000	0.000190555
110.850000	0.000191681
110.800000	0.000192813
110.750000	0.000193951
110.700000	0.000195095
110.650000	0.000196244
110.600000	0.000197399
110.550000	0.00019856
110.500000	0.000199727
110.450000	0.0002009
110.400000	0.000202078
110.350000	0.000203262
110.300000	0.000204453
110.250000	0.000205649
110.200000	0.000206851
110.150000	0.000208059
110.100000	0.000209272
110.050000	0.000210492
110.000000	0.000211718
109.950000	0.00021295
109.900000	0.000214187
109.850000	0.000215431
109.800000	0.000216681
109.750000	0.000217937
109.700000	0.000219198
109.650000	0.000220466
109.600000	0.00022174
109.550000	0.00022302
109.500000	0.000224306
109.450000	0.000225598
109.400000	0.000226897
109.350000	0.000228201
109.300000	0.000229511
109.250000	0.000230828
109.200000	0.000232151
109.150000	0.000233479
109.100000	0.000234814
109.050000	0.000236156
109.000000	0.000237503
108.950000	0.000238856
108.900000	0.000240216
108.850000	0.000241582
108.800000	0.000242954
108.750000	0.000244332
108.700000	0.000245717
108.650000	0.000247107
108.600000	0.000248504
108.550000	0.000249907
108.500000	0.000251316
108.450000	0.000252732
108.400000	0.000254153
108.350000	0.000255581
108.300000	0.000257015
108.250000	0.000258456
108.200000	0.000259902
108.150000	0.000261355
108.100000	0.000262813
108.050000	0.000264279
108.000000	0.00026575
107.950000	0.000267227
107.900000	0.000268711
107.850000	0.000270201
107.800000	0.000271697
107.750000	0.000273199
107.700000	0.000274707
107.650000	0.000276222
107.600000	0.000277742
107.550000	0.000279269
107.500000	0.000280802
107.450000	0.000282341
107.400000	0.000283886
107.350000	0.000285437
107.300000	0.000286994
107.250000	0.000288557
107.200000	0.000290126
107.150000	0.000291701
107.100000	0.000293283
107.050000	0.00029487
107.000000	0.000296463
106.950000	0.000298062
106.900000	0.000299667
106.850000	0.000301278
106.800000	0.000302894
106.750000	0.000304517
106.700000	0.000306145
106.650000	0.000307779
106.600000	0.000309419
106.550000	0.000311065
106.500000	0.000312716
106.450000	0.000314373
106.400000	0.000316035
106.350000	0.000317703
106.300000	0.000319377
106.250000	0.000321056
106.200000	0.000322741
106.150000	0.00032443
106.100000	0.000326126
106.050000	0.000327826
106.000000	0.000329532
105.950000	0.000331244
105.900000	0.00033296
105.850000	0.000334681
105.800000	0.000336408
105.750000	0.000338139
105.700000	0.000339876
105.650000	0.000341617
105.600000	0.000343363
105.550000	0.000345114
105.500000	0.00034687
105.450000	0.00034863
105.400000	0.000350395
105.350000	0.000352164
105.300000	0.000353938
105.250000	0.000355716
105.200000	0.000357498
105.150000	0.000359285
105.100000	0.000361075
105.050000	0.00036287
105.000000	0.000364668
104.950000	0.000366471
104.900000	0.000368277
104.850000	0.000370086
104.800000	0.000371899
104.750000	0.000373716
104.700000	0.000375536
104.650000	0.000377359
104.600000	0.000379185
104.550000	0.000381014
104.500000	0.000382846
104.450000	0.00038468
104.400000	0.000386517
104.350000	0.000388357
104.300000	0.000390199
104.250000	0.000392043
104.200000	0.000393889
104.150000	0.000395737
104.100000	0.000397586
104.050000	0.000399437
104.000000	0.00040129
103.950000	0.000403144
103.900000	0.000404998
103.850000	0.000406854
103.800000	0.00040871
103.750000	0.000410567
103.700000	0.000412424
103.650000	0.000414281
103.600000	0.000416138
103.550000	0.000417995
103.500000	0.000419851
103.450000	0.000421706
103.400000	0.00042356
103.350000	0.000425413
103.300000	0.000427265
103.250000	0.000429114
103.200000	0.000430962
103.150000	0.000432807
103.100000	0.000434649
103.050000	0.000436489
103.000000	0.000438325
102.950000	0.000440158
102.900000	0.000441987
102.850000	0.000443812
102.800000	0.000445632
102.750000	0.000447447
102.700000	0.000449257
102.650000	0.000451061
102.600000	0.000452859
102.550000	0.000454651
102.500000	0.000456435
102.450000	0.000458212
102.400000	0.000459982
102.350000	0.000461742
102.300000	0.000463495
102.250000	0.000465237
102.200000	0.00046697
102.150000	0.000468692
102.100000	0.000470403
102.050000	0.000472103
102.000000	0.00047379
101.950000	0.000475464
101.900000	0.000477124
101.850000	0.00047877
101.800000	0.0004804
101.750000	0.000482014
101.700000	0.000483611
101.650000	0.000485191
101.600000	0.000486751
101.550000	0.000488292
101.500000	0.000489812
101.450000	0.000491309
101.400000	0.000492784
101.350000	0.000494233
101.300000	0.000495657
101.250000	0.000497053
101.200000	0.000498419
101.150000	0.000499755
101.100000	0.000501058
101.050000	0.000502325
101.000000	0.000503556
100.950000	0.000504746
100.900000	0.000505894
100.850000	0.000506995
100.800000	0.000508046
100.750000	0.000509042
100.700000	0.000509978
100.650000	0.000510848
100.600000	0.000511643
100.550000	0.000512352
100.500000	0.000512958
100.450000	0.000513433
&
```
