## Supplementary material for "All-at-once RNA folding with 3D motif prediction framed by evolutionary information": RF00242_ctRNA_pT181.cacofold.helixcov

```
# RMs = 3 L = 115

# RM_HELIX NESTED 16-23 34-42, nbp = 8 nbp_cov = 0
# pvals: 0.0448696,0.0342757,0.253103,0.253103,0.253103,0.253103,0.253103,0.253103
# aggregated NONE
NESTED  ::::::::::::<<<<<<<<________>>>>>>>>:::::::::::::::::::::::::::::::::::::::::::::::::::::::::::::::::::
        :::::::::::::::::::::::::::::::::::::::::::::::::::::::::::::::::::::::::::::::::::::::::::::::::::::::

# RM_HELIX NESTED 4-8 43-47, nbp = 5 nbp_cov = 1
# pvals: 0.50415,0.50415,0.50415,0.00230345,0.0174948
# aggregated NONE
NESTED  :::<<<<<____________________________>>>>>::::::::::::::::::::::::::::::::::::::::::::::::::::::::::::::
        ::::::<______________________________>:::::::::::::::::::::::::::::::::::::::::::::::::::::::::::::::::

# RM_HELIX NESTED 48-65 87-104, nbp = 16 nbp_cov = 0
# pvals: 0.172054,0.14645,0.50415,0.50415,0.50415,0.801133,0.50415,0.526033,0.50415,0.253103,0.50415,0.00310299,0.50415,0.00421664,0.50415,0.50415
# aggregated NONE
NESTED  :::::::::::::::::::::::::::::::::::::::::<<<<<<<<<<<<--<<<<_________________>>>>>>>>>>>>>>>>:::::::::::
        :::::::::::::::::::::::::::::::::::::::::::::::::::::::::::::::::::::::::::::::::::::::::::::::::::::::
```
