## Supplementary material for "All-at-once RNA folding with 3D motif prediction framed by evolutionary information": RF00242_ctRNA_pT181.cacofold.power

```
# Power analysis of CaCoFold structure 
#
# Powertype = SINGLE SUBSTITUTIONS
# covary  left_pos      right_pos    substitutions      power
#----------------------------------------------------------------
          4		47		4		0.07
          5		46		2		0.00
          6		45		0		0.00
     *    7		44		4		0.07
          8		43		2		0.00
          16		42		5		0.11
          17		40		2		0.00
          18		39		1		0.00
          19		38		1		0.00
          20		37		1		0.00
          21		36		1		0.00
          22		35		3		0.02
          23		34		2		0.00
          48		104		1		0.00
          49		103		2		0.00
          50		101		0		0.00
          51		100		2		0.00
          52		99		3		0.02
          53		98		3		0.02
          54		97		2		0.00
          55		96		0		0.00
          56		95		0		0.00
          57		94		1		0.00
          58		93		0		0.00
          59		92		7		0.20
          62		90		1		0.00
          63		89		2		0.00
          64		88		0		0.00
          65		87		0		0.00
#
# BPAIRS 29
# avg substitutions per BP  1.8
# BPAIRS expected to covary 0.5 +/- 0.7
# BPAIRS observed to covary 1
#
```
