## Supplementary material for "All-at-once RNA folding with 3D motif prediction framed by evolutionary information": RF00242_ctRNA_pT181.helixcov

```
# RMs = 3 L = 115

# RM_HELIX NESTED 17-23 34-40, nbp = 7 nbp_cov = 0
# pvals: 0.0342757,0.253103,0.253103,0.253103,0.253103,0.253103,0.253103
# aggregated NONE
NESTED  :::::::::::::<<<<<<<________>>>>>>>::::::::::::::::::::::::::::::::::::::::::::::::::::::::::::::::::::
        :::::::::::::::::::::::::::::::::::::::::::::::::::::::::::::::::::::::::::::::::::::::::::::::::::::::

# RM_HELIX NESTED 5-8 43-46, nbp = 4 nbp_cov = 1
# pvals: 0.50415,0.50415,0.00230345,0.0174948
# aggregated NONE
NESTED  ::::<<<<____________________________>>>>:::::::::::::::::::::::::::::::::::::::::::::::::::::::::::::::
        ::::::<______________________________>:::::::::::::::::::::::::::::::::::::::::::::::::::::::::::::::::

# RM_HELIX NESTED 55-65 87-96, nbp = 9 nbp_cov = 0
# pvals: 0.526033,0.50415,0.253103,0.50415,0.00310299,0.50415,0.00421664,0.50415,0.50415
# aggregated NONE
NESTED  ::::::::::::::::::::::::::::::::::::::::::::::::<<<<<--<<<<_________________>>>>>>>>>::::::::::::::::::
        :::::::::::::::::::::::::::::::::::::::::::::::::::::::::::::::::::::::::::::::::::::::::::::::::::::::
```
