## Supplementary material for "All-at-once RNA folding with 3D motif prediction framed by evolutionary information": RF00242_ctRNA_pT181.sorted.cov

```
#
# Method Target_E-val [cov_min,cov_max] [FP | TP True Found | Sen PPV F] 
# GTp    0.05         [-9.12,15.62]     [0 | 1 20 1 | 5.00 100.00 9.52] 
#
#       left_pos       right_pos        score          E-value           pvalue       substitutions      power
#--------------------------------------------------------------------------------------------------------------
*	       7	      44	10.76606	0.0460689	0.00230345	4		0.07
```
