## Supplementary material for "All-at-once RNA folding with 3D motif prediction framed by evolutionary information": RF00242_ctRNA_pT181.surv

```
10.750000	0.05
10.200000	0.1
9.700000	0.15
7.450000	0.2
5.450000	0.25
0.000000	0.6
-0.050000	0.95
-0.100000	1
&
15.600000	0.000191095
14.050000	0.00038219
12.750000	0.000573285
12.500000	0.00076438
11.850000	0.000955475
10.600000	0.00114657
10.450000	0.00133766
9.800000	0.00152876
9.700000	0.00191095
9.500000	0.00210204
9.350000	0.00229314
9.250000	0.0036308
9.000000	0.0038219
8.600000	0.00401299
8.550000	0.00420409
8.500000	0.00458628
8.450000	0.00496847
8.300000	0.00515956
8.250000	0.00535066
8.200000	0.00573285
8.050000	0.00592394
8.000000	0.00630613
7.950000	0.00649723
7.900000	0.00668832
7.550000	0.00687942
7.500000	0.00707051
7.450000	0.0074527
7.400000	0.0076438
7.350000	0.00802599
7.300000	0.00821708
7.250000	0.00859927
7.200000	0.00879037
7.050000	0.010128
6.950000	0.0107013
6.850000	0.0110835
6.750000	0.0114657
6.600000	0.0131856
6.550000	0.0145232
6.450000	0.0149054
6.400000	0.0162431
6.300000	0.0166253
6.250000	0.0171985
6.200000	0.0173896
6.100000	0.0177718
6.050000	0.0179629
6.000000	0.0183451
5.950000	0.0187273
5.900000	0.0189184
5.800000	0.0191095
5.700000	0.0193006
5.650000	0.0198739
5.600000	0.020065
5.550000	0.0202561
5.450000	0.0204472
5.400000	0.0206383
5.350000	0.0208294
5.250000	0.0214026
5.200000	0.0217848
5.150000	0.0227403
5.000000	0.0231225
4.950000	0.0238869
4.900000	0.0242691
4.850000	0.0250334
4.750000	0.0252245
4.700000	0.0257978
4.650000	0.0263711
4.600000	0.0269444
4.550000	0.028091
4.450000	0.0282821
4.400000	0.0288553
4.350000	0.0292375
4.250000	0.0296197
4.150000	0.0298108
4.100000	0.0300019
4.050000	0.030193
3.950000	0.0307663
3.900000	0.0313396
3.850000	0.032104
3.800000	0.0322951
3.750000	0.0332505
3.700000	0.0336327
3.600000	0.034206
3.550000	0.0345882
3.400000	0.0351615
3.350000	0.0355437
3.300000	0.036117
3.200000	0.0374546
3.150000	0.0376457
3.100000	0.0378368
3.050000	0.038219
3.000000	0.0387923
2.950000	0.0397478
2.900000	0.0410854
2.850000	0.0416587
2.800000	0.0429964
2.750000	0.044334
2.700000	0.0445251
2.650000	0.0450984
2.600000	0.0473916
2.550000	0.0489203
2.500000	0.0510224
2.450000	0.0517867
2.400000	0.05236
2.350000	0.0536977
2.300000	0.054271
2.250000	0.0552264
2.200000	0.0569463
2.150000	0.0577107
2.100000	0.0584751
2.050000	0.0588573
2.000000	0.0609593
1.950000	0.0613415
1.900000	0.0621059
1.850000	0.062297
1.800000	0.0632524
1.750000	0.0642079
1.700000	0.0651634
1.650000	0.0666921
1.600000	0.0674565
1.550000	0.0691764
1.500000	0.070514
1.450000	0.0712784
1.400000	0.0729983
1.350000	0.0737627
1.300000	0.0743359
1.250000	0.0766291
1.200000	0.0770113
1.150000	0.07854
1.100000	0.080451
1.050000	0.0815976
1.000000	0.0829352
0.950000	0.0836996
0.900000	0.0863749
0.850000	0.0882859
0.800000	0.0926811
0.750000	0.0944009
0.700000	0.0961208
0.650000	0.0968852
0.600000	0.0991783
0.550000	0.100898
0.500000	0.104147
0.450000	0.105102
0.400000	0.107204
0.350000	0.10988
0.300000	0.113128
0.250000	0.114657
0.200000	0.11695
0.150000	0.119052
0.100000	0.120772
0.050000	0.123065
0.000000	0.264667
-0.050000	0.791515
-0.100000	0.795337
-0.150000	0.798777
-0.200000	0.801261
-0.250000	0.805465
-0.300000	0.809096
-0.350000	0.815402
-0.400000	0.821135
-0.450000	0.828397
-0.500000	0.832219
-0.550000	0.836614
-0.600000	0.840818
-0.650000	0.844258
-0.700000	0.847506
-0.750000	0.853239
-0.800000	0.858399
-0.850000	0.864896
-0.900000	0.866998
-0.950000	0.870438
-1.000000	0.872922
-1.050000	0.876553
-1.100000	0.880566
-1.150000	0.88649
-1.200000	0.890503
-1.250000	0.89528
-1.300000	0.898911
-1.350000	0.901586
-1.400000	0.905026
-1.450000	0.909994
-1.500000	0.91267
-1.550000	0.917447
-1.600000	0.921842
-1.650000	0.923562
-1.700000	0.9249
-1.750000	0.926428
-1.800000	0.927766
-1.850000	0.929677
-1.900000	0.932926
-1.950000	0.934263
-2.000000	0.936365
-2.050000	0.939232
-2.100000	0.94248
-2.150000	0.943627
-2.200000	0.944965
-2.250000	0.945729
-2.300000	0.948022
-2.350000	0.950124
-2.400000	0.951653
-2.450000	0.953564
-2.500000	0.955475
-2.550000	0.957386
-2.600000	0.958723
-2.650000	0.959488
-2.700000	0.962545
-2.750000	0.964839
-2.800000	0.967705
-2.850000	0.968469
-2.900000	0.969425
-2.950000	0.970762
-3.000000	0.971718
-3.050000	0.972865
-3.100000	0.975158
-3.150000	0.975922
-3.200000	0.977451
-3.250000	0.97898
-3.300000	0.979744
-3.350000	0.980317
-3.400000	0.981655
-3.450000	0.982801
-3.500000	0.983184
-3.550000	0.983375
-3.600000	0.983948
-3.650000	0.985286
-3.700000	0.986623
-3.750000	0.987388
-3.800000	0.987579
-3.900000	0.987961
-3.950000	0.988725
-4.000000	0.988916
-4.050000	0.991019
-4.100000	0.991401
-4.150000	0.992165
-4.200000	0.992356
-4.250000	0.992547
-4.350000	0.992929
-4.450000	0.993312
-4.500000	0.993694
-4.600000	0.994267
-4.650000	0.994458
-4.700000	0.99484
-4.750000	0.995032
-4.850000	0.995414
-5.000000	0.995796
-5.050000	0.995987
-5.150000	0.996178
-5.250000	0.996369
-5.400000	0.996751
-5.450000	0.996942
-5.500000	0.997134
-5.650000	0.997325
-5.800000	0.997707
-5.850000	0.997898
-5.950000	0.998089
-6.000000	0.99828
-6.150000	0.998471
-6.250000	0.998662
-6.350000	0.998853
-6.550000	0.999045
-6.650000	0.999236
-6.800000	0.999427
-7.050000	0.999618
-7.700000	0.999809
-9.150000	1
&
17.950000	9.51837e-06
16.400000	1.90367e-05
16.200000	2.85551e-05
16.100000	3.80735e-05
15.850000	4.75919e-05
15.750000	5.71102e-05
15.650000	6.66286e-05
15.100000	7.6147e-05
15.050000	8.56653e-05
15.000000	9.51837e-05
14.800000	0.000104702
14.750000	0.000133257
14.700000	0.000142776
14.600000	0.000152294
14.400000	0.000161812
14.250000	0.000199886
14.200000	0.000209404
14.100000	0.000218923
14.050000	0.000256996
13.900000	0.000266514
13.800000	0.000276033
13.650000	0.000285551
13.550000	0.000304588
13.450000	0.000371216
13.400000	0.000390253
13.300000	0.000399772
13.200000	0.000447363
13.150000	0.000456882
13.100000	0.000494955
13.050000	0.00052351
13.000000	0.000590139
12.950000	0.000609176
12.900000	0.000694841
12.850000	0.000704359
12.800000	0.000723396
12.750000	0.000732915
12.700000	0.000751951
12.650000	0.000790025
12.600000	0.000809061
12.550000	0.00081858
12.500000	0.000828098
12.450000	0.000847135
12.400000	0.00087569
12.350000	0.000913764
12.300000	0.0009328
12.200000	0.000989911
12.150000	0.00100895
12.100000	0.00101847
12.050000	0.00104702
12.000000	0.00105654
11.950000	0.00109461
11.900000	0.00113269
11.850000	0.00115172
11.800000	0.00116124
11.750000	0.00123739
11.700000	0.00126594
11.650000	0.00132305
11.600000	0.00136113
11.550000	0.00141824
11.500000	0.00147535
11.450000	0.0015039
11.400000	0.00155149
11.350000	0.00158005
11.300000	0.00163716
11.250000	0.0016562
11.200000	0.00174186
11.150000	0.00177042
11.100000	0.00181801
11.050000	0.00184656
11.000000	0.00187512
10.950000	0.00202741
10.900000	0.00210356
10.850000	0.00216067
10.800000	0.00226537
10.750000	0.00230345
10.700000	0.00232248
10.650000	0.00238911
10.600000	0.00245574
10.550000	0.00251285
10.500000	0.00256044
10.450000	0.0026937
10.400000	0.00280792
10.350000	0.00289358
10.300000	0.00296021
10.250000	0.00302684
10.200000	0.00310299
10.150000	0.00323625
10.100000	0.00331239
10.050000	0.00341709
10.000000	0.0035218
9.950000	0.00365505
9.900000	0.00376927
9.850000	0.00387398
9.800000	0.00395964
9.750000	0.00415953
9.700000	0.00421664
9.650000	0.00429279
9.600000	0.0044546
9.550000	0.00489244
9.500000	0.00503522
9.450000	0.00525414
9.400000	0.00558728
9.350000	0.00592043
9.300000	0.00611079
9.250000	0.00637731
9.200000	0.00653912
9.150000	0.00687226
9.100000	0.00715781
9.050000	0.00728155
9.000000	0.00755759
8.950000	0.00781458
8.900000	0.00800495
8.850000	0.00831906
8.800000	0.00864268
8.750000	0.00881401
8.700000	0.00927089
8.650000	0.00954693
8.600000	0.00971826
8.550000	0.00995622
8.500000	0.0102227
8.450000	0.0104892
8.400000	0.0108509
8.350000	0.0111841
8.300000	0.0114982
8.250000	0.0118789
8.200000	0.0122406
8.150000	0.0125833
8.100000	0.0129545
8.050000	0.0132115
8.000000	0.0136113
7.950000	0.0140301
7.900000	0.0143061
7.850000	0.0145346
7.800000	0.0148106
7.750000	0.0152294
7.700000	0.0156387
7.650000	0.016086
7.600000	0.0164477
7.550000	0.0167809
7.500000	0.017095
7.450000	0.0174948
7.400000	0.0178279
7.350000	0.018418
7.300000	0.0189416
7.250000	0.0192842
7.200000	0.0196935
7.150000	0.0200171
7.100000	0.0205787
7.050000	0.0209214
7.000000	0.0213497
6.950000	0.0217495
6.900000	0.0223301
6.850000	0.0228822
6.800000	0.0233295
6.750000	0.0236627
6.700000	0.0242052
6.650000	0.0246811
6.600000	0.0251761
6.550000	0.0254521
6.500000	0.0258043
6.450000	0.026185
6.400000	0.0264801
6.350000	0.0268894
6.300000	0.0273272
6.250000	0.0277175
6.200000	0.0280506
6.150000	0.0284885
6.100000	0.0290501
6.050000	0.0294879
6.000000	0.0300114
5.950000	0.030592
5.900000	0.0308586
5.850000	0.0311631
5.800000	0.0316105
5.750000	0.0319722
5.700000	0.0322292
5.650000	0.032629
5.600000	0.0330573
5.550000	0.0335237
5.500000	0.0340091
5.450000	0.0342757
5.400000	0.034723
5.350000	0.0350847
5.300000	0.0354845
5.250000	0.0359509
5.200000	0.0364458
5.150000	0.0368361
5.100000	0.0372835
5.050000	0.0376166
5.000000	0.0380449
4.950000	0.0384161
4.900000	0.0389968
4.850000	0.0393965
4.800000	0.039901
4.750000	0.0403198
4.700000	0.0407862
4.650000	0.0413097
4.600000	0.0418523
4.550000	0.0423948
4.500000	0.0429469
4.450000	0.0434799
4.400000	0.0440986
4.350000	0.0448696
4.300000	0.0454217
4.250000	0.0460308
4.200000	0.0466591
4.150000	0.0470017
4.100000	0.0476109
4.050000	0.0483152
4.000000	0.0488578
3.950000	0.0493623
3.900000	0.0501142
3.850000	0.0509328
3.800000	0.0514849
3.750000	0.0519703
3.700000	0.0527698
3.650000	0.0535028
3.600000	0.0542071
3.550000	0.0548068
3.500000	0.0555207
3.450000	0.0561203
3.400000	0.0570626
3.350000	0.0580335
3.300000	0.0589568
3.250000	0.0601942
3.200000	0.0612698
3.150000	0.0625547
3.100000	0.0638683
3.050000	0.0652579
3.000000	0.0667143
2.950000	0.068142
2.900000	0.0697601
2.850000	0.0713211
2.800000	0.0732343
2.750000	0.0752713
2.700000	0.0771178
2.650000	0.079031
2.600000	0.0807824
2.550000	0.082924
2.500000	0.0851323
2.450000	0.0871597
2.400000	0.0889587
2.350000	0.0909575
2.300000	0.0929088
2.250000	0.094822
2.200000	0.0965068
2.150000	0.0983724
2.100000	0.100152
2.050000	0.101913
2.000000	0.103712
1.950000	0.10534
1.900000	0.106825
1.850000	0.108833
1.800000	0.110527
1.750000	0.112155
1.700000	0.114192
1.650000	0.116267
1.600000	0.117914
1.550000	0.119884
1.500000	0.121997
1.450000	0.12371
1.400000	0.125804
1.350000	0.127927
1.300000	0.129831
1.250000	0.131915
1.200000	0.133971
1.150000	0.13597
1.100000	0.138178
1.050000	0.140386
1.000000	0.142566
0.950000	0.144594
0.900000	0.14645
0.850000	0.148439
0.800000	0.150838
0.750000	0.152979
0.700000	0.15534
0.650000	0.157767
0.600000	0.160404
0.550000	0.162993
0.500000	0.165667
0.450000	0.168666
0.400000	0.172054
0.350000	0.174786
0.300000	0.17766
0.250000	0.181277
0.200000	0.184637
0.150000	0.188093
0.100000	0.191681
0.050000	0.19486
0.000000	0.253103
-0.050000	0.50415
-0.100000	0.526033
-0.150000	0.547373
-0.200000	0.569989
-0.250000	0.593394
-0.300000	0.61403
-0.350000	0.63517
-0.400000	0.656101
-0.450000	0.674995
-0.500000	0.690072
-0.550000	0.703027
-0.600000	0.714906
-0.650000	0.72648
-0.700000	0.737245
-0.750000	0.74822
-0.800000	0.757643
-0.850000	0.767105
-0.900000	0.775595
-0.950000	0.784047
-1.000000	0.79308
-1.050000	0.801133
-1.100000	0.808814
-1.150000	0.816267
-1.200000	0.823406
-1.250000	0.83023
-1.300000	0.837331
-1.350000	0.843775
-1.400000	0.8506
-1.450000	0.856882
-1.500000	0.862393
-1.550000	0.868132
-1.600000	0.873396
-1.650000	0.878574
-1.700000	0.884257
-1.750000	0.890101
-1.800000	0.894793
-1.850000	0.899353
-1.900000	0.903703
-1.950000	0.907862
-2.000000	0.912003
-2.050000	0.91562
-2.100000	0.919484
-2.150000	0.923187
-2.200000	0.926756
-2.250000	0.929878
-2.300000	0.932915
-2.350000	0.936094
-2.400000	0.939035
-2.450000	0.942423
-2.500000	0.94487
-2.550000	0.947697
-2.600000	0.950219
-2.650000	0.952465
-2.700000	0.954911
-2.750000	0.957348
-2.800000	0.959633
-2.850000	0.961631
-2.900000	0.96364
-2.950000	0.965306
-3.000000	0.966943
-3.050000	0.968666
-3.100000	0.970188
-3.150000	0.971531
-3.200000	0.972654
-3.250000	0.974139
-3.300000	0.975566
-3.350000	0.976747
-3.400000	0.977908
-3.450000	0.978926
-3.500000	0.980135
-3.550000	0.981011
-3.600000	0.981934
-3.650000	0.982838
-3.700000	0.983752
-3.750000	0.984742
-3.800000	0.98557
-3.850000	0.986246
-3.900000	0.986969
-3.950000	0.987845
-4.000000	0.988492
-4.050000	0.989082
-4.100000	0.989872
-4.150000	0.990386
-4.200000	0.99091
-4.250000	0.991386
-4.300000	0.991833
-4.350000	0.992281
-4.400000	0.992652
-4.450000	0.993271
-4.500000	0.993737
-4.550000	0.994099
-4.600000	0.994422
-4.650000	0.994917
-4.700000	0.995184
-4.750000	0.99545
-4.800000	0.995679
-4.850000	0.996069
-4.900000	0.996516
-4.950000	0.996716
-5.000000	0.996887
-5.050000	0.997097
-5.100000	0.997268
-5.150000	0.997544
-5.200000	0.997697
-5.250000	0.99783
-5.300000	0.997944
-5.350000	0.998049
-5.400000	0.998144
-5.450000	0.998258
-5.500000	0.998401
-5.550000	0.998477
-5.600000	0.998591
-5.650000	0.998658
-5.700000	0.998763
-5.750000	0.998829
-5.800000	0.998886
-5.850000	0.998953
-5.900000	0.999048
-5.950000	0.999115
-6.000000	0.999181
-6.050000	0.999267
-6.100000	0.999343
-6.150000	0.99941
-6.200000	0.999429
-6.250000	0.999505
-6.300000	0.999562
-6.350000	0.999581
-6.400000	0.999619
-6.450000	0.999638
-6.500000	0.999695
-6.550000	0.999724
-6.600000	0.999733
-6.650000	0.999743
-6.700000	0.999753
-6.750000	0.999781
-6.800000	0.9998
-6.850000	0.999829
-6.900000	0.999838
-7.050000	0.999857
-7.100000	0.999886
-7.350000	0.999914
-7.400000	0.999933
-7.550000	0.999943
-7.600000	0.999952
-7.700000	0.999971
-7.800000	0.999981
-7.850000	0.99999
-8.150000	1
&
46.350000	2.83067e-18
46.300000	2.97579e-18
46.250000	3.12834e-18
46.200000	3.28872e-18
46.150000	3.45731e-18
46.100000	3.63455e-18
46.050000	3.82087e-18
46.000000	4.01674e-18
45.950000	4.22265e-18
45.900000	4.43912e-18
45.850000	4.66668e-18
45.800000	4.9059e-18
45.750000	5.15739e-18
45.700000	5.42176e-18
45.650000	5.69969e-18
45.600000	5.99185e-18
45.550000	6.299e-18
45.500000	6.62188e-18
45.450000	6.96132e-18
45.400000	7.31815e-18
45.350000	7.69327e-18
45.300000	8.08761e-18
45.250000	8.50216e-18
45.200000	8.93796e-18
45.150000	9.3961e-18
45.100000	9.87771e-18
45.050000	1.0384e-17
45.000000	1.09162e-17
44.950000	1.14758e-17
44.900000	1.2064e-17
44.850000	1.26823e-17
44.800000	1.33323e-17
44.750000	1.40156e-17
44.700000	1.4734e-17
44.650000	1.54892e-17
44.600000	1.6283e-17
44.550000	1.71176e-17
44.500000	1.79949e-17
44.450000	1.89171e-17
44.400000	1.98867e-17
44.350000	2.09059e-17
44.300000	2.19773e-17
44.250000	2.31036e-17
44.200000	2.42877e-17
44.150000	2.55324e-17
44.100000	2.68409e-17
44.050000	2.82164e-17
44.000000	2.96625e-17
43.950000	3.11826e-17
43.900000	3.27806e-17
43.850000	3.44605e-17
43.800000	3.62265e-17
43.750000	3.80829e-17
43.700000	4.00345e-17
43.650000	4.2086e-17
43.600000	4.42427e-17
43.550000	4.65099e-17
43.500000	4.88932e-17
43.450000	5.13986e-17
43.400000	5.40324e-17
43.350000	5.68012e-17
43.300000	5.97117e-17
43.250000	6.27714e-17
43.200000	6.59879e-17
43.150000	6.93691e-17
43.100000	7.29236e-17
43.050000	7.66602e-17
43.000000	8.05882e-17
42.950000	8.47174e-17
42.900000	8.90582e-17
42.850000	9.36213e-17
42.800000	9.84182e-17
42.750000	1.03461e-16
42.700000	1.08762e-16
42.650000	1.14334e-16
42.600000	1.20192e-16
42.550000	1.2635e-16
42.500000	1.32824e-16
42.450000	1.39629e-16
42.400000	1.46783e-16
42.350000	1.54303e-16
42.300000	1.62208e-16
42.250000	1.70518e-16
42.200000	1.79254e-16
42.150000	1.88438e-16
42.100000	1.98091e-16
42.050000	2.0824e-16
42.000000	2.18908e-16
41.950000	2.30122e-16
41.900000	2.41911e-16
41.850000	2.54304e-16
41.800000	2.67331e-16
41.750000	2.81026e-16
41.700000	2.95422e-16
41.650000	3.10555e-16
41.600000	3.26464e-16
41.550000	3.43187e-16
41.500000	3.60767e-16
41.450000	3.79247e-16
41.400000	3.98673e-16
41.350000	4.19095e-16
41.300000	4.40562e-16
41.250000	4.63129e-16
41.200000	4.86851e-16
41.150000	5.11788e-16
41.100000	5.38002e-16
41.050000	5.65559e-16
41.000000	5.94527e-16
40.950000	6.24978e-16
40.900000	6.56989e-16
40.850000	6.90638e-16
40.800000	7.26011e-16
40.750000	7.63196e-16
40.700000	8.02284e-16
40.650000	8.43374e-16
40.600000	8.86568e-16
40.550000	9.31974e-16
40.500000	9.79704e-16
40.450000	1.02988e-15
40.400000	1.08262e-15
40.350000	1.13807e-15
40.300000	1.19635e-15
40.250000	1.25762e-15
40.200000	1.32202e-15
40.150000	1.38972e-15
40.100000	1.46089e-15
40.050000	1.5357e-15
40.000000	1.61435e-15
39.950000	1.69701e-15
39.900000	1.78392e-15
39.850000	1.87526e-15
39.800000	1.97129e-15
39.750000	2.07223e-15
39.700000	2.17834e-15
39.650000	2.28989e-15
39.600000	2.40714e-15
39.550000	2.5304e-15
39.500000	2.65996e-15
39.450000	2.79616e-15
39.400000	2.93933e-15
39.350000	3.08983e-15
39.300000	3.24803e-15
39.250000	3.41433e-15
39.200000	3.58915e-15
39.150000	3.77291e-15
39.100000	3.96608e-15
39.050000	4.16914e-15
39.000000	4.38259e-15
38.950000	4.60696e-15
38.900000	4.84282e-15
38.850000	5.09076e-15
38.800000	5.35138e-15
38.750000	5.62534e-15
38.700000	5.91333e-15
38.650000	6.21605e-15
38.600000	6.53427e-15
38.550000	6.86877e-15
38.500000	7.2204e-15
38.450000	7.59002e-15
38.400000	7.97856e-15
38.350000	8.38698e-15
38.300000	8.8163e-15
38.250000	9.26759e-15
38.200000	9.74198e-15
38.150000	1.02407e-14
38.100000	1.07648e-14
38.050000	1.13158e-14
38.000000	1.18951e-14
37.950000	1.25039e-14
37.900000	1.31439e-14
37.850000	1.38167e-14
37.800000	1.45238e-14
37.750000	1.52672e-14
37.700000	1.60486e-14
37.650000	1.687e-14
37.600000	1.77334e-14
37.550000	1.8641e-14
37.500000	1.9595e-14
37.450000	2.05978e-14
37.400000	2.1652e-14
37.350000	2.27601e-14
37.300000	2.39248e-14
37.250000	2.51492e-14
37.200000	2.64362e-14
37.150000	2.77891e-14
37.100000	2.92111e-14
37.050000	3.07059e-14
37.000000	3.22772e-14
36.950000	3.39289e-14
36.900000	3.56651e-14
36.850000	3.74901e-14
36.800000	3.94084e-14
36.750000	4.14249e-14
36.700000	4.35445e-14
36.650000	4.57726e-14
36.600000	4.81146e-14
36.550000	5.05764e-14
36.500000	5.31641e-14
36.450000	5.58843e-14
36.400000	5.87435e-14
36.350000	6.1749e-14
36.300000	6.49082e-14
36.250000	6.8229e-14
36.200000	7.17197e-14
36.150000	7.53888e-14
36.100000	7.92457e-14
36.050000	8.32998e-14
36.000000	8.75612e-14
35.950000	9.20406e-14
35.900000	9.6749e-14
35.850000	1.01698e-13
35.800000	1.06901e-13
35.750000	1.12369e-13
35.700000	1.18117e-13
35.650000	1.24159e-13
35.600000	1.3051e-13
35.550000	1.37186e-13
35.500000	1.44203e-13
35.450000	1.51579e-13
35.400000	1.59332e-13
35.350000	1.67481e-13
35.300000	1.76047e-13
35.250000	1.85051e-13
35.200000	1.94516e-13
35.150000	2.04464e-13
35.100000	2.14921e-13
35.050000	2.25913e-13
35.000000	2.37467e-13
34.950000	2.49611e-13
34.900000	2.62376e-13
34.850000	2.75794e-13
34.800000	2.89898e-13
34.750000	3.04723e-13
34.700000	3.20305e-13
34.650000	3.36684e-13
34.600000	3.53901e-13
34.550000	3.71998e-13
34.500000	3.91019e-13
34.450000	4.11013e-13
34.400000	4.32029e-13
34.350000	4.54119e-13
34.300000	4.77338e-13
34.250000	5.01745e-13
34.200000	5.27398e-13
34.150000	5.54363e-13
34.100000	5.82705e-13
34.050000	6.12497e-13
34.000000	6.43811e-13
33.950000	6.76725e-13
33.900000	7.11321e-13
33.850000	7.47686e-13
33.800000	7.85908e-13
33.750000	8.26084e-13
33.700000	8.68314e-13
33.650000	9.12701e-13
33.600000	9.59356e-13
33.550000	1.00839e-12
33.500000	1.05994e-12
33.450000	1.11412e-12
33.400000	1.17107e-12
33.350000	1.23092e-12
33.300000	1.29384e-12
33.250000	1.35997e-12
33.200000	1.42948e-12
33.150000	1.50253e-12
33.100000	1.57933e-12
33.050000	1.66004e-12
33.000000	1.74488e-12
32.950000	1.83405e-12
32.900000	1.92778e-12
32.850000	2.0263e-12
32.800000	2.12985e-12
32.750000	2.23868e-12
32.700000	2.35308e-12
32.650000	2.47332e-12
32.600000	2.5997e-12
32.550000	2.73254e-12
32.500000	2.87216e-12
32.450000	3.01892e-12
32.400000	3.17317e-12
32.350000	3.33529e-12
32.300000	3.5057e-12
32.250000	3.68481e-12
32.200000	3.87307e-12
32.150000	4.07094e-12
32.100000	4.27891e-12
32.050000	4.49751e-12
32.000000	4.72727e-12
31.950000	4.96876e-12
31.900000	5.22258e-12
31.850000	5.48936e-12
31.800000	5.76977e-12
31.750000	6.06449e-12
31.700000	6.37426e-12
31.650000	6.69984e-12
31.600000	7.04205e-12
31.550000	7.40173e-12
31.500000	7.77977e-12
31.450000	8.17711e-12
31.400000	8.59473e-12
31.350000	9.03367e-12
31.300000	9.49502e-12
31.250000	9.97992e-12
31.200000	1.04896e-11
31.150000	1.10252e-11
31.100000	1.15882e-11
31.050000	1.218e-11
31.000000	1.28019e-11
30.950000	1.34556e-11
30.900000	1.41427e-11
30.850000	1.48648e-11
30.800000	1.56238e-11
30.750000	1.64215e-11
30.700000	1.72599e-11
30.650000	1.81411e-11
30.600000	1.90672e-11
30.550000	2.00406e-11
30.500000	2.10637e-11
30.450000	2.2139e-11
30.400000	2.32692e-11
30.350000	2.4457e-11
30.300000	2.57054e-11
30.250000	2.70175e-11
30.200000	2.83965e-11
30.150000	2.9846e-11
30.100000	3.13693e-11
30.050000	3.29704e-11
30.000000	3.46531e-11
29.950000	3.64216e-11
29.900000	3.82804e-11
29.850000	4.0234e-11
29.800000	4.22872e-11
29.750000	4.44452e-11
29.700000	4.67132e-11
29.650000	4.90969e-11
29.600000	5.16021e-11
29.550000	5.42351e-11
29.500000	5.70024e-11
29.450000	5.99108e-11
29.400000	6.29675e-11
29.350000	6.61801e-11
29.300000	6.95565e-11
29.250000	7.3105e-11
29.200000	7.68345e-11
29.150000	8.07541e-11
29.100000	8.48736e-11
29.050000	8.9203e-11
29.000000	9.37532e-11
28.950000	9.85354e-11
28.900000	1.03561e-10
28.850000	1.08843e-10
28.800000	1.14395e-10
28.750000	1.20229e-10
28.700000	1.26361e-10
28.650000	1.32805e-10
28.600000	1.39578e-10
28.550000	1.46695e-10
28.500000	1.54176e-10
28.450000	1.62038e-10
28.400000	1.703e-10
28.350000	1.78984e-10
28.300000	1.8811e-10
28.250000	1.977e-10
28.200000	2.0778e-10
28.150000	2.18373e-10
28.100000	2.29506e-10
28.050000	2.41206e-10
28.000000	2.53502e-10
27.950000	2.66425e-10
27.900000	2.80005e-10
27.850000	2.94278e-10
27.800000	3.09277e-10
27.750000	3.25041e-10
27.700000	3.41607e-10
27.650000	3.59017e-10
27.600000	3.77314e-10
27.550000	3.96543e-10
27.500000	4.1675e-10
27.450000	4.37987e-10
27.400000	4.60305e-10
27.350000	4.8376e-10
27.300000	5.08409e-10
27.250000	5.34312e-10
27.200000	5.61535e-10
27.150000	5.90144e-10
27.100000	6.20208e-10
27.050000	6.51804e-10
27.000000	6.85008e-10
26.950000	7.19901e-10
26.900000	7.56571e-10
26.850000	7.95107e-10
26.800000	8.35605e-10
26.750000	8.78164e-10
26.700000	9.22888e-10
26.650000	9.69888e-10
26.600000	1.01928e-09
26.550000	1.07119e-09
26.500000	1.12573e-09
26.450000	1.18305e-09
26.400000	1.24329e-09
26.350000	1.30659e-09
26.300000	1.37311e-09
26.250000	1.44302e-09
26.200000	1.51648e-09
26.150000	1.59368e-09
26.100000	1.67481e-09
26.050000	1.76006e-09
26.000000	1.84965e-09
25.950000	1.94379e-09
25.900000	2.04272e-09
25.850000	2.14668e-09
25.800000	2.25592e-09
25.750000	2.37073e-09
25.700000	2.49136e-09
25.650000	2.61813e-09
25.600000	2.75135e-09
25.550000	2.89133e-09
25.500000	3.03844e-09
25.450000	3.19302e-09
25.400000	3.35545e-09
25.350000	3.52614e-09
25.300000	3.70551e-09
25.250000	3.89399e-09
25.200000	4.09204e-09
25.150000	4.30016e-09
25.100000	4.51886e-09
25.050000	4.74866e-09
25.000000	4.99014e-09
24.950000	5.24389e-09
24.900000	5.51052e-09
24.850000	5.7907e-09
24.800000	6.08511e-09
24.750000	6.39447e-09
24.700000	6.71954e-09
24.650000	7.06112e-09
24.600000	7.42004e-09
24.550000	7.79719e-09
24.500000	8.19348e-09
24.450000	8.6099e-09
24.400000	9.04745e-09
24.350000	9.50721e-09
24.300000	9.99031e-09
24.250000	1.04979e-08
24.200000	1.10313e-08
24.150000	1.15918e-08
24.100000	1.21806e-08
24.050000	1.27994e-08
24.000000	1.34496e-08
23.950000	1.41327e-08
23.900000	1.48505e-08
23.850000	1.56047e-08
23.800000	1.63972e-08
23.750000	1.72299e-08
23.700000	1.81048e-08
23.650000	1.9024e-08
23.600000	1.99899e-08
23.550000	2.10047e-08
23.500000	2.2071e-08
23.450000	2.31914e-08
23.400000	2.43685e-08
23.350000	2.56054e-08
23.300000	2.69049e-08
23.250000	2.82702e-08
23.200000	2.97048e-08
23.150000	3.1212e-08
23.100000	3.27956e-08
23.050000	3.44595e-08
23.000000	3.62076e-08
22.950000	3.80443e-08
22.900000	3.9974e-08
22.850000	4.20014e-08
22.800000	4.41316e-08
22.750000	4.63696e-08
22.700000	4.87209e-08
22.650000	5.11912e-08
22.600000	5.37866e-08
22.550000	5.65134e-08
22.500000	5.93782e-08
22.450000	6.23879e-08
22.400000	6.555e-08
22.350000	6.88721e-08
22.300000	7.23623e-08
22.250000	7.6029e-08
22.200000	7.98812e-08
22.150000	8.39283e-08
22.100000	8.818e-08
22.050000	9.26468e-08
22.000000	9.73394e-08
21.950000	1.02269e-07
21.900000	1.07448e-07
21.850000	1.12889e-07
21.800000	1.18605e-07
21.750000	1.2461e-07
21.700000	1.30918e-07
21.650000	1.37545e-07
21.600000	1.44507e-07
21.550000	1.5182e-07
21.500000	1.59503e-07
21.450000	1.67574e-07
21.400000	1.76052e-07
21.350000	1.84958e-07
21.300000	1.94314e-07
21.250000	2.04143e-07
21.200000	2.14467e-07
21.150000	2.25312e-07
21.100000	2.36705e-07
21.050000	2.48672e-07
21.000000	2.61244e-07
20.950000	2.74449e-07
20.900000	2.8832e-07
20.850000	3.02891e-07
20.800000	3.18196e-07
20.750000	3.34273e-07
20.700000	3.5116e-07
20.650000	3.68898e-07
20.600000	3.8753e-07
20.550000	4.07101e-07
20.500000	4.27658e-07
20.450000	4.4925e-07
20.400000	4.7193e-07
20.350000	4.95751e-07
20.300000	5.20772e-07
20.250000	5.47052e-07
20.200000	5.74655e-07
20.150000	6.03647e-07
20.100000	6.34097e-07
20.050000	6.6608e-07
20.000000	6.9967e-07
19.950000	7.3495e-07
19.900000	7.72004e-07
19.850000	8.1092e-07
19.800000	8.51792e-07
19.750000	8.94718e-07
19.700000	9.398e-07
19.650000	9.87147e-07
19.600000	1.03687e-06
19.550000	1.08909e-06
19.500000	1.14394e-06
19.450000	1.20153e-06
19.400000	1.26202e-06
19.350000	1.32554e-06
19.300000	1.39225e-06
19.250000	1.4623e-06
19.200000	1.53586e-06
19.150000	1.61311e-06
19.100000	1.69424e-06
19.050000	1.77942e-06
19.000000	1.86888e-06
18.950000	1.96281e-06
18.900000	2.06145e-06
18.850000	2.16503e-06
18.800000	2.27379e-06
18.750000	2.38799e-06
18.700000	2.5079e-06
18.650000	2.63381e-06
18.600000	2.76601e-06
18.550000	2.90482e-06
18.500000	3.05057e-06
18.450000	3.20359e-06
18.400000	3.36426e-06
18.350000	3.53295e-06
18.300000	3.71005e-06
18.250000	3.896e-06
18.200000	4.09121e-06
18.150000	4.29616e-06
18.100000	4.51133e-06
18.050000	4.73721e-06
18.000000	4.97435e-06
17.950000	5.2233e-06
17.900000	5.48463e-06
17.850000	5.75897e-06
17.800000	6.04696e-06
17.750000	6.34926e-06
17.700000	6.6666e-06
17.650000	6.99969e-06
17.600000	7.34933e-06
17.550000	7.71633e-06
17.500000	8.10154e-06
17.450000	8.50585e-06
17.400000	8.93021e-06
17.350000	9.37561e-06
17.300000	9.84306e-06
17.250000	1.03337e-05
17.200000	1.08485e-05
17.150000	1.13889e-05
17.100000	1.1956e-05
17.050000	1.2551e-05
17.000000	1.31755e-05
16.950000	1.38308e-05
16.900000	1.45184e-05
16.850000	1.524e-05
16.800000	1.59971e-05
16.750000	1.67915e-05
16.700000	1.76249e-05
16.650000	1.84994e-05
16.600000	1.94169e-05
16.550000	2.03794e-05
16.500000	2.13892e-05
16.450000	2.24485e-05
16.400000	2.35597e-05
16.350000	2.47254e-05
16.300000	2.59481e-05
16.250000	2.72307e-05
16.200000	2.85759e-05
16.150000	2.99867e-05
16.100000	3.14664e-05
16.050000	3.30183e-05
16.000000	3.46457e-05
15.950000	3.63522e-05
15.900000	3.81417e-05
15.850000	4.0018e-05
15.800000	4.19854e-05
15.750000	4.4048e-05
15.700000	4.62105e-05
15.650000	4.84774e-05
15.600000	5.08538e-05
15.550000	5.33447e-05
15.500000	5.59555e-05
15.450000	5.86919e-05
15.400000	6.15596e-05
15.350000	6.45647e-05
15.300000	6.77136e-05
15.250000	7.1013e-05
15.200000	7.44697e-05
15.150000	7.8091e-05
15.100000	8.18843e-05
15.050000	8.58574e-05
15.000000	9.00186e-05
14.950000	9.43762e-05
14.900000	9.89391e-05
14.850000	0.000103716
14.800000	0.000108718
14.750000	0.000113952
14.700000	0.000119431
14.650000	0.000125165
14.600000	0.000131163
14.550000	0.000137439
14.500000	0.000144003
14.450000	0.000150867
14.400000	0.000158045
14.350000	0.000165548
14.300000	0.00017339
14.250000	0.000181584
14.200000	0.000190143
14.150000	0.000199082
14.100000	0.000208415
14.050000	0.000218156
14.000000	0.000228319
13.950000	0.000238918
13.900000	0.000249967
13.850000	0.00026148
13.800000	0.00027347
13.750000	0.000285948
13.700000	0.000298927
13.650000	0.000312415
13.600000	0.000326419
13.550000	0.000340945
13.500000	0.000355993
13.450000	0.000371558
13.400000	0.000387628
13.350000	0.000404183
13.300000	0.000421185
13.250000	0.000438579
13.200000	0.000456274
13.150000	0.000474125
13.100000	0.000491878
13.050000	0.000509012
&
```
