## Supplementary material for "All-at-once RNA folding with 3D motif prediction framed by evolutionary information": RF00243_traJ_5.cacofold.helixcov

```
# RMs = 4 L = 111

# RM_HELIX NESTED 1-6 13-18, nbp = 6 nbp_cov = 0
# pvals: 0.88765,0.88765,0.88765,0.88765,0.00240868,0.88765
# aggregated NONE
NESTED  <<<<<<______>>>>>>:::::::::::::::::::::::::::::::::::::::::::::::::::::::::::::::::::::::::::::::::::::::::::::
        :::::::::::::::::::::::::::::::::::::::::::::::::::::::::::::::::::::::::::::::::::::::::::::::::::::::::::::::

# RM_HELIX NESTED 42-53 61-72, nbp = 12 nbp_cov = 0
# pvals: 0.88765,0.88765,0.88765,0.88765,0.88765,0.88765,0.88765,0.88765,0.88765,0.88765,0.88765,0.88765
# aggregated NONE
NESTED  :::::::::::::::::::::::::::::::::::::::::<<<<<<<<<<<<_______>>>>>>>>>>>>:::::::::::::::::::::::::::::::::::::::
        :::::::::::::::::::::::::::::::::::::::::::::::::::::::::::::::::::::::::::::::::::::::::::::::::::::::::::::::

# RM_HELIX NESTED 87-90 97-100, nbp = 4 nbp_cov = 0
# pvals: 0.88765,0.88765,0.88765,0.88765
# aggregated NONE
NESTED  ::::::::::::::::::::::::::::::::::::::::::::::::::::::::::::::::::::::::::::::::::::::<<<<______>>>>:::::::::::
        :::::::::::::::::::::::::::::::::::::::::::::::::::::::::::::::::::::::::::::::::::::::::::::::::::::::::::::::

# RM_HELIX NESTED 79-83 104-108, nbp = 5 nbp_cov = 0
# pvals: 0.88765,0.88765,0.88765,0.88765,0.88765
# aggregated NONE
NESTED  ::::::::::::::::::::::::::::::::::::::::::::::::::::::::::::::::::::::::::::::<<<<<____________________>>>>>:::
        :::::::::::::::::::::::::::::::::::::::::::::::::::::::::::::::::::::::::::::::::::::::::::::::::::::::::::::::
```
