## Supplementary material for "All-at-once RNA folding with 3D motif prediction framed by evolutionary information": RF00243_traJ_5.surv

```
2.624620	0.037037
2.412442	0.0740741
1.881996	0.111111
0.969628	0.148148
-0.006393	1
&
5.319287	0.000164528
5.255634	0.000329056
5.064673	0.000493583
4.767623	0.000658111
4.534227	0.000822639
4.343266	0.000987167
4.067434	0.00115169
3.770384	0.00131622
3.388463	0.00148075
2.667056	0.00164528
2.582185	0.00180981
2.391224	0.00197433
2.348788	0.00213886
2.327570	0.00230339
2.179045	0.00246792
2.136610	0.00263244
1.966867	0.00329056
1.945649	0.00345508
1.881996	0.00394867
1.839560	0.0041132
1.818342	0.00427772
1.797124	0.00444225
1.754688	0.00460678
1.648599	0.00477131
1.584946	0.00493583
1.542510	0.00510036
1.521292	0.00542942
1.415203	0.00559395
1.372767	0.00575847
1.351549	0.00608753
1.309114	0.00625206
1.203024	0.00658111
1.181807	0.00674564
1.118153	0.00723922
1.054499	0.00789733
1.033282	0.00822639
0.990846	0.00839092
0.969628	0.00855545
0.948410	0.00871997
0.863539	0.0088845
0.842321	0.00937808
0.799885	0.00970714
0.715014	0.00987167
0.693796	0.0100362
0.672578	0.0108588
0.651360	0.0115169
0.630142	0.0116815
0.587707	0.011846
0.545271	0.0121751
0.524053	0.0123396
0.502835	0.0129977
0.481617	0.0133268
0.460400	0.0134913
0.417964	0.0138203
0.396746	0.0139849
0.375528	0.0141494
0.333093	0.014643
0.311875	0.0148075
0.290657	0.0161237
0.269439	0.0171109
0.248221	0.0176045
0.227003	0.0182626
0.205785	0.0189207
0.184568	0.0195788
0.163350	0.0197433
0.142132	0.020566
0.120914	0.0213886
0.099696	0.0228694
0.078478	0.0230339
0.057261	0.023692
0.036043	0.0241856
0.014825	0.0246792
-0.006393	0.940276
-0.027611	0.941757
-0.048829	0.943238
-0.070047	0.945377
-0.091264	0.946528
-0.112482	0.948503
-0.133700	0.950148
-0.154918	0.953768
-0.176136	0.956565
-0.197354	0.959526
-0.218572	0.961007
-0.239789	0.963968
-0.261007	0.965285
-0.282225	0.96693
-0.303443	0.969233
-0.324661	0.971537
-0.345879	0.973676
-0.367096	0.97565
-0.388314	0.977624
-0.409532	0.979269
-0.430750	0.98075
-0.451968	0.98256
-0.473186	0.984041
-0.494404	0.985028
-0.515621	0.985357
-0.536839	0.985851
-0.558057	0.987002
-0.579275	0.987825
-0.600493	0.988648
-0.621711	0.989306
-0.642929	0.990128
-0.664146	0.990951
-0.685364	0.991445
-0.706582	0.991609
-0.727800	0.991774
-0.749018	0.992432
-0.770236	0.99309
-0.791453	0.993254
-0.812671	0.993419
-0.833889	0.993583
-0.855107	0.994077
-0.876325	0.994406
-0.918761	0.995393
-0.961196	0.995887
-0.982414	0.99638
-1.024850	0.996545
-1.046068	0.997038
-1.067285	0.997368
-1.088503	0.997697
-1.152157	0.997861
-1.194593	0.998026
-1.237028	0.99819
-1.258246	0.998684
-1.321900	0.998848
-1.406771	0.999013
-1.470425	0.999177
-1.491642	0.999342
-1.512860	0.999506
-1.555296	0.999671
-1.640167	0.999835
-1.746257	1
&
7.271329	8.19001e-07
7.228894	1.638e-06
7.101586	2.457e-06
6.910626	3.276e-06
6.825754	5.73301e-06
6.804537	6.55201e-06
6.719665	8.19001e-06
6.698447	9.00901e-06
6.656012	9.82801e-06
6.613576	1.1466e-05
6.592358	1.3104e-05
6.528705	1.4742e-05
6.507487	1.638e-05
6.443833	1.8018e-05
6.422615	1.8837e-05
6.401397	1.9656e-05
6.380180	2.0475e-05
6.358962	2.2932e-05
6.337744	2.6208e-05
6.316526	2.8665e-05
6.295308	2.9484e-05
6.274090	3.1122e-05
6.231655	3.4398e-05
6.210437	3.6855e-05
6.189219	4.095e-05
6.168001	4.4226e-05
6.146783	4.5045e-05
6.125565	4.8321e-05
6.104348	5.15971e-05
6.083130	5.40541e-05
6.061912	6.22441e-05
6.040694	6.63391e-05
6.019476	7.04341e-05
5.998258	7.78051e-05
5.977040	8.19001e-05
5.955823	8.35381e-05
5.934605	9.33661e-05
5.913387	9.50041e-05
5.892169	0.000103194
5.870951	0.00010647
5.849733	0.000108927
5.828515	0.000111384
5.807298	0.000118755
5.786080	0.000125307
5.764862	0.000132678
5.743644	0.000133497
5.722426	0.000136773
5.701208	0.000141687
5.679991	0.000149877
5.658773	0.000157248
5.637555	0.0001638
5.616337	0.000167076
5.595119	0.000168714
5.573901	0.000178542
5.552683	0.000187551
5.531466	0.000199836
5.510248	0.000202293
5.489030	0.000210483
5.467812	0.000222768
5.446594	0.000228501
5.425376	0.000241605
5.404159	0.000250614
5.382941	0.000251433
5.361723	0.000256347
5.340505	0.000261261
5.319287	0.000267813
5.298069	0.000276003
5.276851	0.000281736
5.255634	0.000290745
5.234416	0.000300573
5.213198	0.000307944
5.191980	0.000313677
5.170762	0.000320229
5.149544	0.000321867
5.128326	0.000323505
5.107109	0.000326781
5.085891	0.000337428
5.064673	0.000348075
5.043455	0.000357084
5.022237	0.000361998
5.001019	0.000371007
4.979802	0.00038493
4.958584	0.000392301
4.937366	0.00040131
4.916148	0.000407043
4.894930	0.000416871
4.873712	0.00042588
4.852494	0.000436527
4.831277	0.000446355
4.810059	0.000465192
4.788841	0.000473382
4.767623	0.000481572
4.746405	0.000496314
4.725187	0.000511057
4.703969	0.000523342
4.682752	0.000538084
4.661534	0.000544636
4.640316	0.000558559
4.619098	0.000570844
4.597880	0.000588862
4.576662	0.000601966
4.555445	0.000617527
4.534227	0.000638002
4.513009	0.00064783
4.491791	0.000660115
4.470573	0.000669943
4.449355	0.000685504
4.428137	0.000697789
4.406920	0.000710074
4.385702	0.000726454
4.364484	0.000738739
4.343266	0.000760033
4.322048	0.000779689
4.300830	0.000791974
4.279612	0.000809173
4.258395	0.000824734
4.237177	0.000842752
4.215959	0.000858313
4.194741	0.000873055
4.173523	0.000882883
4.152305	0.000896806
4.131088	0.000903358
4.109870	0.000915643
4.088652	0.000930385
4.067434	0.000946765
4.046216	0.000958231
4.024998	0.000976249
4.003780	0.000993448
3.982563	0.00100819
3.961345	0.00102211
3.940127	0.00103276
3.918909	0.00105651
3.897691	0.0010647
3.876473	0.00108272
3.855256	0.00110811
3.834038	0.00112203
3.812820	0.00114169
3.791602	0.00115479
3.770384	0.00116953
3.749166	0.00118346
3.727948	0.00119984
3.706731	0.00121294
3.685513	0.00122768
3.664295	0.00124734
3.643077	0.00126699
3.621859	0.00129402
3.600641	0.0013145
3.579423	0.0013317
3.558206	0.00135708
3.536988	0.00138739
3.515770	0.00140704
3.494552	0.00143079
3.473334	0.00144717
3.452116	0.00147502
3.430899	0.00149713
3.409681	0.00152826
3.388463	0.00155364
3.367245	0.00158149
3.346027	0.00159869
3.324809	0.00161179
3.303591	0.00162244
3.282374	0.00163636
3.261156	0.00163882
3.239938	0.00165192
3.218720	0.0016683
3.197502	0.0016896
3.176284	0.00170844
3.155066	0.00173956
3.133849	0.00176986
3.112631	0.00179197
3.091413	0.00182064
3.070195	0.00184685
3.048977	0.00186241
3.027759	0.00187715
3.006542	0.00189517
2.985324	0.00191319
2.964106	0.00192056
2.942888	0.00193366
2.921670	0.00194922
2.900452	0.00196724
2.879234	0.00197789
2.858017	0.00199672
2.836799	0.00201802
2.815581	0.00204013
2.794363	0.00206716
2.773145	0.00209419
2.751927	0.0021335
2.730710	0.00217527
2.709492	0.0022154
2.688274	0.00226699
2.667056	0.00232187
2.645838	0.00235463
2.624620	0.00240868
2.603402	0.00245536
2.582185	0.00249877
2.560967	0.00254955
2.539749	0.00258313
2.518531	0.00262408
2.497313	0.00266257
2.476095	0.00271171
2.454877	0.00275266
2.433660	0.00278952
2.412442	0.00284193
2.391224	0.00287305
2.370006	0.00291073
2.348788	0.00295823
2.327570	0.00302048
2.306353	0.00305897
2.285135	0.00309746
2.263917	0.00314414
2.242699	0.00319492
2.221481	0.00324161
2.200263	0.00329566
2.179045	0.00334562
2.157828	0.00340541
2.136610	0.00345946
2.115392	0.00351761
2.094174	0.00358395
2.072956	0.00366093
2.051738	0.00375594
2.030520	0.00388288
2.009303	0.00404996
1.988085	0.00420639
1.966867	0.00439967
1.945649	0.00462981
1.924431	0.00490745
1.903213	0.00513022
1.881996	0.00532105
1.860778	0.00548075
1.839560	0.00569287
1.818342	0.00592957
1.797124	0.00617199
1.775906	0.00642588
1.754688	0.00668714
1.733471	0.00693694
1.712253	0.00721048
1.691035	0.00746765
1.669817	0.00770598
1.648599	0.00803194
1.627381	0.00834644
1.606164	0.00859869
1.584946	0.00877887
1.563728	0.00890172
1.542510	0.00901474
1.521292	0.00914906
1.500074	0.00924161
1.478856	0.00935463
1.457639	0.00947584
1.436421	0.00961835
1.415203	0.00972973
1.393985	0.00985913
1.372767	0.0099656
1.351549	0.0100876
1.330331	0.0102064
1.309114	0.010321
1.287896	0.010466
1.266678	0.0105987
1.245460	0.0107543
1.224242	0.0109517
1.203024	0.0111835
1.181807	0.0114095
1.160589	0.0116192
1.139371	0.0118215
1.118153	0.0120442
1.096935	0.0122301
1.075717	0.0124308
1.054499	0.0126372
1.033282	0.0128755
1.012064	0.0131138
0.990846	0.0133301
0.969628	0.0135536
0.948410	0.0137617
0.927192	0.0139697
0.905974	0.014181
0.884757	0.0143677
0.863539	0.0145848
0.842321	0.0148141
0.821103	0.0150581
0.799885	0.0153219
0.778667	0.0156036
0.757450	0.0159009
0.736232	0.0162514
0.715014	0.0166274
0.693796	0.0170524
0.672578	0.0174685
0.651360	0.0178419
0.630142	0.018199
0.608925	0.0185479
0.587707	0.0188575
0.566489	0.0191949
0.545271	0.0195266
0.524053	0.0198534
0.502835	0.0201433
0.481617	0.0204423
0.460400	0.0207584
0.439182	0.021145
0.417964	0.0215184
0.396746	0.0219378
0.375528	0.0224464
0.354310	0.0230025
0.333093	0.0237158
0.311875	0.0245962
0.290657	0.0255536
0.269439	0.0264308
0.248221	0.027335
0.227003	0.028231
0.205785	0.0290729
0.184568	0.0298845
0.163350	0.0306716
0.142132	0.031543
0.120914	0.0325152
0.099696	0.0335561
0.078478	0.0345864
0.057261	0.0357805
0.036043	0.037362
0.014825	0.0393833
-0.006393	0.88765
-0.027611	0.892495
-0.048829	0.899648
-0.070047	0.906824
-0.091264	0.914273
-0.112482	0.921096
-0.133700	0.927482
-0.154918	0.933128
-0.176136	0.938143
-0.197354	0.942612
-0.218572	0.94666
-0.239789	0.950571
-0.261007	0.954117
-0.282225	0.957352
-0.303443	0.960308
-0.324661	0.963111
-0.345879	0.965493
-0.367096	0.967719
-0.388314	0.969817
-0.409532	0.971788
-0.430750	0.973629
-0.451968	0.975381
-0.473186	0.97702
-0.494404	0.978533
-0.515621	0.979934
-0.536839	0.981266
-0.558057	0.982494
-0.579275	0.983696
-0.600493	0.984747
-0.621711	0.98576
-0.642929	0.986681
-0.664146	0.987546
-0.685364	0.988345
-0.706582	0.989164
-0.727800	0.989862
-0.749018	0.9905
-0.770236	0.991096
-0.791453	0.991688
-0.812671	0.992228
-0.833889	0.992726
-0.855107	0.993208
-0.876325	0.993641
-0.897543	0.994054
-0.918761	0.994426
-0.939978	0.994741
-0.961196	0.995066
-0.982414	0.995385
-1.003632	0.995667
-1.024850	0.995946
-1.046068	0.996201
-1.067285	0.996459
-1.088503	0.996704
-1.109721	0.996928
-1.130939	0.99712
-1.152157	0.997319
-1.173375	0.997525
-1.194593	0.997678
-1.215810	0.997823
-1.237028	0.997982
-1.258246	0.99811
-1.279464	0.998245
-1.300682	0.998367
-1.321900	0.998481
-1.343118	0.998589
-1.364335	0.998698
-1.385553	0.998776
-1.406771	0.998855
-1.427989	0.998945
-1.449207	0.999028
-1.470425	0.999079
-1.491642	0.999143
-1.512860	0.999217
-1.534078	0.999279
-1.555296	0.999321
-1.576514	0.999366
-1.597732	0.999417
-1.618950	0.999468
-1.640167	0.99951
-1.661385	0.999537
-1.682603	0.999572
-1.703821	0.999606
-1.725039	0.999633
-1.746257	0.999676
-1.767475	0.999713
-1.788692	0.999735
-1.809910	0.999753
-1.831128	0.999768
-1.852346	0.999794
-1.873564	0.999811
-1.894782	0.999832
-1.915999	0.999847
-1.937217	0.999858
-1.958435	0.999869
-1.979653	0.999882
-2.000871	0.999891
-2.022089	0.999901
-2.043307	0.999905
-2.064524	0.999919
-2.085742	0.999928
-2.106960	0.99993
-2.128178	0.999941
-2.149396	0.999948
-2.170614	0.999951
-2.191832	0.999961
-2.213049	0.999962
-2.234267	0.999962
-2.255485	0.999963
-2.276703	0.999966
-2.297921	0.999968
-2.319139	0.999972
-2.340356	0.999975
-2.361574	0.999979
-2.382792	0.999984
-2.425228	0.999985
-2.446446	0.999988
-2.531317	0.999991
-2.552535	0.999992
-2.573753	0.999993
-2.658624	0.999993
-2.701060	0.999996
-2.828367	0.999997
-2.892021	0.999998
-3.019328	0.999999
-3.613427	1
&
24.733619	1.70559e-21
24.712401	1.7828e-21
24.691183	1.86351e-21
24.669966	1.94787e-21
24.648748	2.03604e-21
24.627530	2.12821e-21
24.606312	2.22455e-21
24.585094	2.32525e-21
24.563876	2.4305e-21
24.542658	2.54052e-21
24.521441	2.65552e-21
24.500223	2.77572e-21
24.479005	2.90136e-21
24.457787	3.03268e-21
24.436569	3.16995e-21
24.415351	3.31342e-21
24.394134	3.46339e-21
24.372916	3.62015e-21
24.351698	3.784e-21
24.330480	3.95526e-21
24.309262	4.13427e-21
24.288044	4.32138e-21
24.266826	4.51696e-21
24.245609	4.72138e-21
24.224391	4.93506e-21
24.203173	5.1584e-21
24.181955	5.39184e-21
24.160737	5.63585e-21
24.139519	5.8909e-21
24.118301	6.15748e-21
24.097084	6.43613e-21
24.075866	6.72737e-21
24.054648	7.0318e-21
24.033430	7.35e-21
24.012212	7.68259e-21
23.990994	8.03022e-21
23.969777	8.39358e-21
23.948559	8.77338e-21
23.927341	9.17036e-21
23.906123	9.5853e-21
23.884905	1.0019e-20
23.863687	1.04723e-20
23.842469	1.09461e-20
23.821252	1.14414e-20
23.800034	1.19591e-20
23.778816	1.25001e-20
23.757598	1.30657e-20
23.736380	1.36568e-20
23.715162	1.42746e-20
23.693944	1.49204e-20
23.672727	1.55955e-20
23.651509	1.6301e-20
23.630291	1.70384e-20
23.609073	1.78092e-20
23.587855	1.86149e-20
23.566637	1.9457e-20
23.545420	2.03371e-20
23.524202	2.12571e-20
23.502984	2.22187e-20
23.481766	2.32237e-20
23.460548	2.42742e-20
23.439330	2.53722e-20
23.418112	2.65199e-20
23.396895	2.77194e-20
23.375677	2.89732e-20
23.354459	3.02837e-20
23.333241	3.16534e-20
23.312023	3.30851e-20
23.290805	3.45815e-20
23.269588	3.61455e-20
23.248370	3.77803e-20
23.227152	3.9489e-20
23.205934	4.12749e-20
23.184716	4.31416e-20
23.163498	4.50926e-20
23.142280	4.71319e-20
23.121063	4.92633e-20
23.099845	5.14912e-20
23.078627	5.38197e-20
23.057409	5.62535e-20
23.036191	5.87973e-20
23.014973	6.14561e-20
22.993755	6.42351e-20
22.972538	6.71397e-20
22.951320	7.01756e-20
22.930102	7.33488e-20
22.908884	7.66653e-20
22.887666	8.01318e-20
22.866448	8.3755e-20
22.845231	8.75419e-20
22.824013	9.15e-20
22.802795	9.5637e-20
22.781577	9.9961e-20
22.760359	1.0448e-19
22.739141	1.09204e-19
22.717923	1.14141e-19
22.696706	1.19301e-19
22.675488	1.24695e-19
22.654270	1.30332e-19
22.633052	1.36224e-19
22.611834	1.42382e-19
22.590616	1.48819e-19
22.569398	1.55546e-19
22.548181	1.62577e-19
22.526963	1.69927e-19
22.505745	1.77608e-19
22.484527	1.85636e-19
22.463309	1.94027e-19
22.442091	2.02797e-19
22.420874	2.11964e-19
22.399656	2.21544e-19
22.378438	2.31558e-19
22.357220	2.42024e-19
22.336002	2.52962e-19
22.314784	2.64395e-19
22.293566	2.76345e-19
22.272349	2.88834e-19
22.251131	3.01888e-19
22.229913	3.15531e-19
22.208695	3.29791e-19
22.187477	3.44695e-19
22.166259	3.60272e-19
22.145042	3.76553e-19
22.123824	3.93569e-19
22.102606	4.11354e-19
22.081388	4.29943e-19
22.060170	4.49371e-19
22.038952	4.69676e-19
22.017734	4.90899e-19
21.996517	5.1308e-19
21.975299	5.36263e-19
21.954081	5.60494e-19
21.932863	5.85818e-19
21.911645	6.12287e-19
21.890427	6.39951e-19
21.869209	6.68864e-19
21.847992	6.99083e-19
21.826774	7.30667e-19
21.805556	7.63677e-19
21.784338	7.98178e-19
21.763120	8.34237e-19
21.741902	8.71924e-19
21.720685	9.11313e-19
21.699467	9.52481e-19
21.678249	9.95508e-19
21.657031	1.04048e-18
21.635813	1.08748e-18
21.614595	1.1366e-18
21.593377	1.18794e-18
21.572160	1.2416e-18
21.550942	1.29768e-18
21.529724	1.35629e-18
21.508506	1.41755e-18
21.487288	1.48158e-18
21.466070	1.54849e-18
21.444852	1.61843e-18
21.423635	1.69153e-18
21.402417	1.76792e-18
21.381199	1.84776e-18
21.359981	1.93121e-18
21.338763	2.01843e-18
21.317545	2.10958e-18
21.296328	2.20484e-18
21.275110	2.30441e-18
21.253892	2.40847e-18
21.232674	2.51723e-18
21.211456	2.63089e-18
21.190238	2.74969e-18
21.169020	2.87385e-18
21.147803	3.00361e-18
21.126585	3.13923e-18
21.105367	3.28097e-18
21.084149	3.42911e-18
21.062931	3.58393e-18
21.041713	3.74574e-18
21.020495	3.91485e-18
20.999278	4.0916e-18
20.978060	4.27631e-18
20.956842	4.46937e-18
20.935624	4.67114e-18
20.914406	4.88201e-18
20.893188	5.10239e-18
20.871971	5.33273e-18
20.850753	5.57345e-18
20.829535	5.82503e-18
20.808317	6.08797e-18
20.787099	6.36277e-18
20.765881	6.64997e-18
20.744663	6.95013e-18
20.723446	7.26382e-18
20.702228	7.59168e-18
20.681010	7.93432e-18
20.659792	8.29242e-18
20.638574	8.66667e-18
20.617356	9.0578e-18
20.596139	9.46659e-18
20.574921	9.89381e-18
20.553703	1.03403e-17
20.532485	1.08069e-17
20.511267	1.12946e-17
20.490049	1.18043e-17
20.468831	1.23369e-17
20.447614	1.28936e-17
20.426396	1.34754e-17
20.405178	1.40835e-17
20.383960	1.47189e-17
20.362742	1.53831e-17
20.341524	1.60771e-17
20.320306	1.68025e-17
20.299089	1.75606e-17
20.277871	1.83529e-17
20.256653	1.91809e-17
20.235435	2.00462e-17
20.214217	2.09505e-17
20.192999	2.18957e-17
20.171782	2.28834e-17
20.150564	2.39157e-17
20.129346	2.49945e-17
20.108128	2.6122e-17
20.086910	2.73003e-17
20.065692	2.85318e-17
20.044474	2.98187e-17
20.023257	3.11637e-17
20.002039	3.25693e-17
19.980821	3.40383e-17
19.959603	3.55735e-17
19.938385	3.71779e-17
19.917167	3.88546e-17
19.895949	4.06069e-17
19.874732	4.24382e-17
19.853514	4.4352e-17
19.832296	4.63521e-17
19.811078	4.84424e-17
19.789860	5.06268e-17
19.768642	5.29098e-17
19.747425	5.52956e-17
19.726207	5.77889e-17
19.704989	6.03946e-17
19.683771	6.31178e-17
19.662553	6.59636e-17
19.641335	6.89377e-17
19.620117	7.20458e-17
19.598900	7.5294e-17
19.577682	7.86886e-17
19.556464	8.22361e-17
19.535246	8.59435e-17
19.514028	8.98179e-17
19.492810	9.38668e-17
19.471593	9.80982e-17
19.450375	1.0252e-16
19.429157	1.07142e-16
19.407939	1.11971e-16
19.386721	1.17018e-16
19.365503	1.22293e-16
19.344285	1.27805e-16
19.323068	1.33565e-16
19.301850	1.39585e-16
19.280632	1.45876e-16
19.259414	1.5245e-16
19.238196	1.59321e-16
19.216978	1.66501e-16
19.195760	1.74004e-16
19.174543	1.81845e-16
19.153325	1.9004e-16
19.132107	1.98603e-16
19.110889	2.07552e-16
19.089671	2.16905e-16
19.068453	2.26678e-16
19.047236	2.36891e-16
19.026018	2.47565e-16
19.004800	2.58719e-16
18.983582	2.70375e-16
18.962364	2.82557e-16
18.941146	2.95286e-16
18.919928	3.08589e-16
18.898711	3.22491e-16
18.877493	3.37019e-16
18.856275	3.522e-16
18.835057	3.68066e-16
18.813839	3.84645e-16
18.792621	4.01971e-16
18.771403	4.20077e-16
18.750186	4.38998e-16
18.728968	4.58771e-16
18.707750	4.79434e-16
18.686532	5.01026e-16
18.665314	5.23591e-16
18.644096	5.47172e-16
18.622879	5.71813e-16
18.601661	5.97564e-16
18.580443	6.24474e-16
18.559225	6.52595e-16
18.538007	6.81981e-16
18.516789	7.1269e-16
18.495571	7.4478e-16
18.474354	7.78315e-16
18.453136	8.13359e-16
18.431918	8.4998e-16
18.410700	8.88248e-16
18.389482	9.28239e-16
18.368264	9.70028e-16
18.347047	1.0137e-15
18.325829	1.05933e-15
18.304611	1.10702e-15
18.283393	1.15685e-15
18.262175	1.20893e-15
18.240957	1.26335e-15
18.219739	1.32021e-15
18.198522	1.37964e-15
18.177304	1.44173e-15
18.156086	1.50662e-15
18.134868	1.57443e-15
18.113650	1.64529e-15
18.092432	1.71933e-15
18.071214	1.79671e-15
18.049997	1.87756e-15
18.028779	1.96206e-15
18.007561	2.05035e-15
17.986343	2.14261e-15
17.965125	2.23902e-15
17.943907	2.33977e-15
17.922690	2.44504e-15
17.901472	2.55505e-15
17.880254	2.67001e-15
17.859036	2.79013e-15
17.837818	2.91566e-15
17.816600	3.04683e-15
17.795382	3.18389e-15
17.774165	3.32712e-15
17.752947	3.47679e-15
17.731729	3.63318e-15
17.710511	3.7966e-15
17.689293	3.96737e-15
17.668075	4.14582e-15
17.646857	4.33229e-15
17.625640	4.52714e-15
17.604422	4.73074e-15
17.583204	4.9435e-15
17.561986	5.16581e-15
17.540768	5.39812e-15
17.519550	5.64087e-15
17.498333	5.89453e-15
17.477115	6.15958e-15
17.455897	6.43654e-15
17.434679	6.72595e-15
17.413461	7.02837e-15
17.392243	7.34437e-15
17.371025	7.67456e-15
17.349808	8.0196e-15
17.328590	8.38013e-15
17.307372	8.75686e-15
17.286154	9.15051e-15
17.264936	9.56184e-15
17.243718	9.99166e-15
17.222500	1.04408e-14
17.201283	1.09101e-14
17.180065	1.14004e-14
17.158847	1.19128e-14
17.137629	1.24482e-14
17.116411	1.30077e-14
17.095193	1.35923e-14
17.073976	1.42031e-14
17.052758	1.48413e-14
17.031540	1.55082e-14
17.010322	1.62051e-14
16.989104	1.69333e-14
16.967886	1.76941e-14
16.946668	1.84891e-14
16.925451	1.93198e-14
16.904233	2.01878e-14
16.883015	2.10947e-14
16.861797	2.20424e-14
16.840579	2.30326e-14
16.819361	2.40673e-14
16.798144	2.51484e-14
16.776926	2.6278e-14
16.755708	2.74583e-14
16.734490	2.86916e-14
16.713272	2.99802e-14
16.692054	3.13267e-14
16.670836	3.27336e-14
16.649619	3.42036e-14
16.628401	3.57396e-14
16.607183	3.73445e-14
16.585965	3.90214e-14
16.564747	4.07736e-14
16.543529	4.26044e-14
16.522311	4.45173e-14
16.501094	4.6516e-14
16.479876	4.86044e-14
16.458658	5.07865e-14
16.437440	5.30664e-14
16.416222	5.54486e-14
16.395004	5.79377e-14
16.373787	6.05384e-14
16.352569	6.32558e-14
16.331351	6.6095e-14
16.310133	6.90615e-14
16.288915	7.21611e-14
16.267697	7.53997e-14
16.246479	7.87835e-14
16.225262	8.2319e-14
16.204044	8.6013e-14
16.182826	8.98727e-14
16.161608	9.39054e-14
16.140390	9.81189e-14
16.119172	1.02521e-13
16.097954	1.07121e-13
16.076737	1.11927e-13
16.055519	1.16948e-13
16.034301	1.22195e-13
16.013083	1.27676e-13
15.991865	1.33404e-13
15.970647	1.39387e-13
15.949430	1.4564e-13
15.928212	1.52172e-13
15.906994	1.58997e-13
15.885776	1.66128e-13
15.864558	1.73578e-13
15.843340	1.81362e-13
15.822122	1.89495e-13
15.800905	1.97992e-13
15.779687	2.0687e-13
15.758469	2.16146e-13
15.737251	2.25837e-13
15.716033	2.35962e-13
15.694815	2.46541e-13
15.673598	2.57593e-13
15.652380	2.69141e-13
15.631162	2.81206e-13
15.609944	2.93811e-13
15.588726	3.0698e-13
15.567508	3.20739e-13
15.546290	3.35115e-13
15.525073	3.50134e-13
15.503855	3.65825e-13
15.482637	3.82219e-13
15.461419	3.99347e-13
15.440201	4.17242e-13
15.418983	4.35937e-13
15.397765	4.5547e-13
15.376548	4.75877e-13
15.355330	4.97197e-13
15.334112	5.19472e-13
15.312894	5.42743e-13
15.291676	5.67056e-13
15.270458	5.92456e-13
15.249241	6.18994e-13
15.228023	6.46719e-13
15.206805	6.75684e-13
15.185587	7.05945e-13
15.164369	7.37561e-13
15.143151	7.7059e-13
15.121933	8.05097e-13
15.100716	8.41148e-13
15.079498	8.78811e-13
15.058280	9.18159e-13
15.037062	9.59267e-13
15.015844	1.00221e-12
14.994626	1.04708e-12
14.973408	1.09395e-12
14.952191	1.14292e-12
14.930973	1.19408e-12
14.909755	1.24753e-12
14.888537	1.30336e-12
14.867319	1.36169e-12
14.846101	1.42263e-12
14.824884	1.4863e-12
14.803666	1.55281e-12
14.782448	1.62229e-12
14.761230	1.69488e-12
14.740012	1.77071e-12
14.718794	1.84993e-12
14.697576	1.93269e-12
14.676359	2.01915e-12
14.655141	2.10948e-12
14.633923	2.20384e-12
14.612705	2.30241e-12
14.591487	2.40539e-12
14.570269	2.51297e-12
14.549051	2.62535e-12
14.527834	2.74276e-12
14.506616	2.86541e-12
14.485398	2.99353e-12
14.464180	3.12738e-12
14.442962	3.26721e-12
14.421744	3.41328e-12
14.400527	3.56588e-12
14.379309	3.72528e-12
14.358091	3.89181e-12
14.336873	4.06577e-12
14.315655	4.24749e-12
14.294437	4.43733e-12
14.273219	4.63564e-12
14.252002	4.8428e-12
14.230784	5.05921e-12
14.209566	5.28528e-12
14.188348	5.52144e-12
14.167130	5.76813e-12
14.145912	6.02583e-12
14.124695	6.29503e-12
14.103477	6.57625e-12
14.082259	6.87001e-12
14.061041	7.17687e-12
14.039823	7.49742e-12
14.018605	7.83227e-12
13.997387	8.18206e-12
13.976170	8.54744e-12
13.954952	8.92912e-12
13.933734	9.32782e-12
13.912516	9.74431e-12
13.891298	1.01794e-11
13.870080	1.06338e-11
13.848862	1.11085e-11
13.827645	1.16044e-11
13.806427	1.21224e-11
13.785209	1.26634e-11
13.763991	1.32286e-11
13.742773	1.3819e-11
13.721555	1.44357e-11
13.700338	1.50798e-11
13.679120	1.57527e-11
13.657902	1.64555e-11
13.636684	1.71897e-11
13.615466	1.79566e-11
13.594248	1.87576e-11
13.573030	1.95943e-11
13.551813	2.04683e-11
13.530595	2.13812e-11
13.509377	2.23347e-11
13.488159	2.33308e-11
13.466941	2.43711e-11
13.445723	2.54578e-11
13.424505	2.65929e-11
13.403288	2.77785e-11
13.382070	2.90169e-11
13.360852	3.03104e-11
13.339634	3.16615e-11
13.318416	3.30728e-11
13.297198	3.45468e-11
13.275981	3.60864e-11
13.254763	3.76946e-11
13.233545	3.93742e-11
13.212327	4.11287e-11
13.191109	4.29611e-11
13.169891	4.48751e-11
13.148673	4.68742e-11
13.127456	4.89622e-11
13.106238	5.11431e-11
13.085020	5.3421e-11
13.063802	5.58002e-11
13.042584	5.82851e-11
13.021366	6.08805e-11
13.000149	6.35913e-11
12.978931	6.64227e-11
12.957713	6.93798e-11
12.936495	7.24684e-11
12.915277	7.56943e-11
12.894059	7.90635e-11
12.872841	8.25824e-11
12.851624	8.62577e-11
12.830406	9.00962e-11
12.809188	9.41053e-11
12.787970	9.82925e-11
12.766752	1.02666e-10
12.745534	1.07233e-10
12.724316	1.12003e-10
12.703099	1.16985e-10
12.681881	1.22188e-10
12.660663	1.27623e-10
12.639445	1.33298e-10
12.618227	1.39226e-10
12.597009	1.45416e-10
12.575792	1.51881e-10
12.554574	1.58634e-10
12.533356	1.65685e-10
12.512138	1.7305e-10
12.490920	1.80742e-10
12.469702	1.88774e-10
12.448484	1.97163e-10
12.427267	2.05924e-10
12.406049	2.15074e-10
12.384831	2.2463e-10
12.363613	2.34609e-10
12.342395	2.4503e-10
12.321177	2.55914e-10
12.299959	2.6728e-10
12.278742	2.7915e-10
12.257524	2.91546e-10
12.236306	3.04491e-10
12.215088	3.1801e-10
12.193870	3.32129e-10
12.172652	3.46872e-10
12.151435	3.62269e-10
12.130217	3.78347e-10
12.108999	3.95138e-10
12.087781	4.12673e-10
12.066563	4.30984e-10
12.045345	4.50106e-10
12.024127	4.70074e-10
12.002910	4.90926e-10
11.981692	5.12702e-10
11.960474	5.35441e-10
11.939256	5.59186e-10
11.918038	5.83983e-10
11.896820	6.09876e-10
11.875603	6.36915e-10
11.854385	6.6515e-10
11.833167	6.94634e-10
11.811949	7.25423e-10
11.790731	7.57572e-10
11.769513	7.91143e-10
11.748295	8.26199e-10
11.727078	8.62804e-10
11.705860	9.01028e-10
11.684642	9.40941e-10
11.663424	9.82617e-10
11.642206	1.02614e-09
11.620988	1.07158e-09
11.599770	1.11903e-09
11.578553	1.16857e-09
11.557335	1.2203e-09
11.536117	1.27432e-09
11.514899	1.33072e-09
11.493681	1.38962e-09
11.472463	1.45111e-09
11.451246	1.51532e-09
11.430028	1.58236e-09
11.408810	1.65236e-09
11.387592	1.72545e-09
11.366374	1.80177e-09
11.345156	1.88145e-09
11.323938	1.96464e-09
11.302721	2.05151e-09
11.281503	2.14221e-09
11.260285	2.2369e-09
11.239067	2.33577e-09
11.217849	2.439e-09
11.196631	2.54678e-09
11.175413	2.65931e-09
11.154196	2.77679e-09
11.132978	2.89946e-09
11.111760	3.02752e-09
11.090542	3.16123e-09
11.069324	3.30083e-09
11.048106	3.44658e-09
11.026889	3.59874e-09
11.005671	3.7576e-09
10.984453	3.92345e-09
10.963235	4.0966e-09
10.942017	4.27738e-09
10.920799	4.4661e-09
10.899581	4.66313e-09
10.878364	4.86883e-09
10.857146	5.08357e-09
10.835928	5.30776e-09
10.814710	5.5418e-09
10.793492	5.78613e-09
10.772274	6.04121e-09
10.751056	6.30749e-09
10.729839	6.58547e-09
10.708621	6.87567e-09
10.687403	7.17861e-09
10.666185	7.49486e-09
10.644967	7.825e-09
10.623749	8.16963e-09
10.602532	8.5294e-09
10.581314	8.90495e-09
10.560096	9.29699e-09
10.538878	9.70623e-09
10.517660	1.01334e-08
10.496442	1.05794e-08
10.475224	1.10449e-08
10.454007	1.15308e-08
10.432789	1.2038e-08
10.411571	1.25674e-08
10.390353	1.31201e-08
10.369135	1.36969e-08
10.347917	1.42991e-08
10.326700	1.49276e-08
10.305482	1.55837e-08
10.284264	1.62685e-08
10.263046	1.69832e-08
10.241828	1.77293e-08
10.220610	1.8508e-08
10.199392	1.93208e-08
10.178175	2.01691e-08
10.156957	2.10546e-08
10.135739	2.19788e-08
10.114521	2.29434e-08
10.093303	2.39502e-08
10.072085	2.50009e-08
10.050867	2.60976e-08
10.029650	2.72423e-08
10.008432	2.84369e-08
9.987214	2.96837e-08
9.965996	3.0985e-08
9.944778	3.23431e-08
9.923560	3.37604e-08
9.902343	3.52396e-08
9.881125	3.67834e-08
9.859907	3.83945e-08
9.838689	4.00759e-08
9.817471	4.18306e-08
9.796253	4.36618e-08
9.775035	4.55728e-08
9.753818	4.75671e-08
9.732600	4.96483e-08
9.711382	5.18202e-08
9.690164	5.40866e-08
9.668946	5.64518e-08
9.647728	5.89198e-08
9.626510	6.14954e-08
9.605293	6.41829e-08
9.584075	6.69874e-08
9.562857	6.99139e-08
9.541639	7.29676e-08
9.520421	7.6154e-08
9.499203	7.9479e-08
9.477986	8.29484e-08
9.456768	8.65685e-08
9.435550	9.03458e-08
9.414332	9.42872e-08
9.393114	9.83996e-08
9.371896	1.0269e-07
9.350678	1.07168e-07
9.329461	1.11839e-07
9.308243	1.16713e-07
9.287025	1.21798e-07
9.265807	1.27103e-07
9.244589	1.32639e-07
9.223371	1.38414e-07
9.202154	1.44439e-07
9.180936	1.50725e-07
9.159718	1.57283e-07
9.138500	1.64125e-07
9.117282	1.71263e-07
9.096064	1.7871e-07
9.074846	1.86478e-07
9.053629	1.94583e-07
9.032411	2.03037e-07
9.011193	2.11857e-07
8.989975	2.21057e-07
8.968757	2.30655e-07
8.947539	2.40667e-07
8.926321	2.51111e-07
8.905104	2.62005e-07
8.883886	2.73369e-07
8.862668	2.85222e-07
8.841450	2.97587e-07
8.820232	3.10484e-07
8.799014	3.23936e-07
8.777797	3.37968e-07
8.756579	3.52603e-07
8.735361	3.67868e-07
8.714143	3.83789e-07
8.692925	4.00395e-07
8.671707	4.17714e-07
8.650489	4.35777e-07
8.629272	4.54615e-07
8.608054	4.74263e-07
8.586836	4.94753e-07
8.565618	5.16122e-07
8.544400	5.38408e-07
8.523182	5.61649e-07
8.501964	5.85885e-07
8.480747	6.11159e-07
8.459529	6.37516e-07
8.438311	6.65e-07
8.417093	6.9366e-07
8.395875	7.23546e-07
8.374657	7.54708e-07
8.353440	7.87203e-07
8.332222	8.21085e-07
8.311004	8.56413e-07
8.289786	8.93248e-07
8.268568	9.31655e-07
8.247350	9.71699e-07
8.226132	1.01345e-06
8.204915	1.05698e-06
8.183697	1.10236e-06
8.162479	1.14967e-06
8.141261	1.199e-06
8.120043	1.25042e-06
8.098825	1.30403e-06
8.077608	1.35991e-06
8.056390	1.41817e-06
8.035172	1.4789e-06
8.013954	1.5422e-06
7.992736	1.60819e-06
7.971518	1.67697e-06
7.950300	1.74867e-06
7.929083	1.82339e-06
7.907865	1.90128e-06
7.886647	1.98247e-06
7.865429	2.06708e-06
7.844211	2.15526e-06
7.822993	2.24717e-06
7.801775	2.34295e-06
7.780558	2.44277e-06
7.759340	2.54679e-06
7.738122	2.6552e-06
7.716904	2.76816e-06
7.695686	2.88588e-06
7.674468	3.00854e-06
7.653251	3.13635e-06
7.632033	3.26953e-06
7.610815	3.40829e-06
7.589597	3.55286e-06
7.568379	3.7035e-06
7.547161	3.86043e-06
7.525943	4.02393e-06
7.504726	4.19426e-06
7.483508	4.37171e-06
7.462290	4.55656e-06
7.441072	4.74912e-06
7.419854	4.9497e-06
7.398636	5.15863e-06
7.377418	5.37626e-06
7.356201	5.60293e-06
7.334983	5.83901e-06
7.313765	6.0849e-06
7.292547	6.34097e-06
7.271329	6.60766e-06
7.250111	6.88539e-06
7.228894	7.1746e-06
7.207676	7.47577e-06
7.186458	7.78936e-06
7.165240	8.11589e-06
7.144022	8.45587e-06
7.122804	8.80984e-06
7.101586	9.17838e-06
7.080369	9.56205e-06
7.059151	9.96146e-06
7.037933	1.03773e-05
7.016715	1.08101e-05
6.995497	1.12606e-05
6.974279	1.17295e-05
6.953061	1.22176e-05
6.931844	1.27256e-05
6.910626	1.32542e-05
6.889408	1.38043e-05
6.868190	1.43768e-05
6.846972	1.49726e-05
6.825754	1.55924e-05
6.804537	1.62374e-05
6.783319	1.69084e-05
6.762101	1.76064e-05
6.740883	1.83327e-05
6.719665	1.90881e-05
6.698447	1.98739e-05
6.677229	2.06912e-05
6.656012	2.15413e-05
6.634794	2.24253e-05
6.613576	2.33447e-05
6.592358	2.43007e-05
6.571140	2.52948e-05
6.549922	2.63284e-05
6.528705	2.74029e-05
6.507487	2.85201e-05
6.486269	2.96813e-05
6.465051	3.08884e-05
6.443833	3.2143e-05
6.422615	3.34469e-05
6.401397	3.48019e-05
6.380180	3.62099e-05
6.358962	3.76729e-05
6.337744	3.91929e-05
6.316526	4.0772e-05
6.295308	4.24123e-05
6.274090	4.41161e-05
6.252872	4.58856e-05
6.231655	4.77232e-05
6.210437	4.96313e-05
6.189219	5.16125e-05
6.168001	5.36693e-05
6.146783	5.58045e-05
6.125565	5.80206e-05
6.104348	6.03206e-05
6.083130	6.27073e-05
6.061912	6.51837e-05
6.040694	6.77529e-05
6.019476	7.0418e-05
5.998258	7.31822e-05
5.977040	7.60488e-05
5.955823	7.90212e-05
5.934605	8.21029e-05
5.913387	8.52973e-05
5.892169	8.86081e-05
5.870951	9.2039e-05
5.849733	9.55938e-05
5.828515	9.92762e-05
5.807298	0.00010309
5.786080	0.00010704
5.764862	0.000111129
5.743644	0.000115362
5.722426	0.000119742
5.701208	0.000124275
5.679991	0.000128963
5.658773	0.000133812
5.637555	0.000138826
5.616337	0.000144008
5.595119	0.000149363
5.573901	0.000154896
5.552683	0.00016061
5.531466	0.00016651
5.510248	0.000172599
5.489030	0.000178882
5.467812	0.000185362
5.446594	0.000192043
5.425376	0.000198928
5.404159	0.00020602
5.382941	0.000213323
5.361723	0.000220839
5.340505	0.00022857
5.319287	0.000236518
5.298069	0.000244684
5.276851	0.000253069
5.255634	0.000261672
5.234416	0.000270494
5.213198	0.000279532
5.191980	0.000288784
5.170762	0.000298245
5.149544	0.000307912
5.128326	0.000317778
5.107109	0.000327833
5.085891	0.000338068
5.064673	0.000348471
5.043455	0.000359026
5.022237	0.000369716
5.001019	0.000380519
4.979802	0.000391409
4.958584	0.000402356
4.937366	0.000413324
4.916148	0.00042427
4.894930	0.000435144
4.873712	0.000445883
4.852494	0.000456413
4.831277	0.000466644
4.810059	0.000476462
4.788841	0.000485721
4.767623	0.000494227
4.746405	0.000501702
4.725187	0.000507692
&
```
