## Supplementary material for "All-at-once RNA folding with 3D motif prediction framed by evolutionary information": RF00244_mir-26.cacofold.helixcov

```
# RMs = 1 L = 83

# RM_HELIX NESTED 1-34 50-83, nbp = 34 nbp_cov = 0
# pvals: 0.505725,0.0636265,0.114722,0.00490741,0.273519,0.0120525,0.124059,0.128503,0.0464198,0.0705247,0.0816204,0.391667,0.371111,0.395494,0.395494,0.395494,0.395494,0.395494,0.380448,0.395494,0.810756,0.08125,0.207469,0.385679,0.395494,0.303117,0.391667,0.395494,0.395494,0.395494,0.395494,0.395494,0.458735,1
# aggregated NONE
NESTED  <<<<<<<<<<<<<<<<<<<<<<<<<<<<<<<<<<_____________>>>>>>>>>>>>>>>>>>>>>>>>>>>>>>>>>>
        :::::::::::::::::::::::::::::::::::::::::::::::::::::::::::::::::::::::::::::::::
```
