## Supplementary material for "All-at-once RNA folding with 3D motif prediction framed by evolutionary information": RF00244_mir-26.cacofold.power

```
# Power analysis of CaCoFold structure 
#
# Powertype = SINGLE SUBSTITUTIONS
# covary  left_pos      right_pos    substitutions      power
#----------------------------------------------------------------
          1		83		4		0.07
          2		82		12		0.39
          3		81		12		0.39
          4		80		21		0.61
          5		79		17		0.52
          6		78		11		0.35
          7		77		3		0.02
          8		76		4		0.07
          9		75		21		0.61
          10		74		11		0.35
          11		73		10		0.32
          12		72		10		0.32
          13		71		7		0.20
          14		70		0		0.00
          15		69		0		0.00
          16		68		0		0.00
          17		67		0		0.00
          18		66		2		0.00
          19		65		1		0.00
          20		64		3		0.02
          21		63		10		0.32
          22		62		3		0.02
          23		61		12		0.39
          24		60		4		0.07
          25		59		0		0.00
          26		58		9		0.28
          27		57		1		0.00
          28		56		8		0.24
          29		55		0		0.00
          30		54		0		0.00
          31		53		0		0.00
          32		52		4		0.07
          33		51		4		0.07
          34		50		17		0.52
#
# BPAIRS 34
# avg substitutions per BP  6.5
# BPAIRS expected to covary 6.2 +/- 1.9
# BPAIRS observed to covary 0
#
```
