## Supplementary material for "All-at-once RNA folding with 3D motif prediction framed by evolutionary information": RF00244_mir-26.helixcov

```
# RMs = 1 L = 83

# RM_HELIX NESTED 2-33 51-82, nbp = 29 nbp_cov = 0
# pvals: 0.0636265,0.114722,0.00490741,0.273519,0.124059,0.128503,0.0464198,0.0705247,0.0816204,0.391667,0.395494,0.395494,0.395494,0.395494,0.395494,0.380448,0.395494,0.810756,0.08125,0.385679,0.395494,0.303117,0.391667,0.395494,0.395494,0.395494,0.395494,0.395494,0.458735
# aggregated NONE
NESTED  :<<<<-<<<<<<-<<<<<<<<<-<<<<<<<<<<_______________>>>>>>>>>>->>>>>>>>>->>>>>>->>>>:
        :::::::::::::::::::::::::::::::::::::::::::::::::::::::::::::::::::::::::::::::::
```
