## Supplementary material for "All-at-once RNA folding with 3D motif prediction framed by evolutionary information": RF00244_mir-26.surv

```
39.050000	0.0344828
19.000000	0.0689655
16.350000	0.103448
15.500000	0.137931
14.250000	0.172414
14.200000	0.206897
11.100000	0.241379
10.400000	0.275862
10.100000	0.310345
3.150000	0.344828
2.200000	0.37931
0.200000	0.413793
0.100000	0.448276
0.000000	0.517241
-0.050000	0.931034
-0.950000	0.965517
-7.100000	1
&
52.250000	0.000311429
49.950000	0.000622859
43.000000	0.000934288
41.800000	0.00124572
35.250000	0.00155715
34.350000	0.00186858
33.100000	0.00218001
32.750000	0.00249144
31.950000	0.00280287
30.850000	0.00311429
30.600000	0.00342572
28.600000	0.00373715
27.400000	0.00404858
26.600000	0.00436001
26.550000	0.00467144
26.400000	0.00498287
25.950000	0.0052943
25.750000	0.00560573
25.600000	0.00591716
25.500000	0.00654002
24.750000	0.00685145
24.550000	0.00716288
24.300000	0.00747431
24.100000	0.00809717
24.000000	0.0084086
23.800000	0.00872002
23.450000	0.00903145
23.350000	0.00934288
23.300000	0.00965431
23.100000	0.00996574
22.600000	0.0102772
22.550000	0.0105886
22.400000	0.0109
21.900000	0.0112115
21.600000	0.0115229
21.300000	0.0118343
21.050000	0.0121457
20.850000	0.0124572
20.800000	0.0127686
20.650000	0.0133915
20.550000	0.0140143
20.500000	0.0143258
20.300000	0.0146372
20.100000	0.0149486
19.800000	0.01526
19.750000	0.0155715
19.650000	0.0158829
19.550000	0.0161943
19.300000	0.0165058
18.950000	0.0168172
18.500000	0.0177515
18.450000	0.0186858
18.250000	0.0189972
18.100000	0.0193086
17.600000	0.0196201
17.350000	0.0199315
17.100000	0.0202429
17.000000	0.0205543
16.950000	0.0208658
16.900000	0.0211772
16.750000	0.0214886
16.300000	0.0218001
16.250000	0.0221115
16.200000	0.0224229
16.150000	0.0227344
16.000000	0.0230458
15.850000	0.0233572
15.800000	0.0236686
15.650000	0.0239801
15.550000	0.0246029
15.500000	0.0252258
15.350000	0.0258486
15.250000	0.0264715
15.200000	0.0267829
15.000000	0.0270944
14.900000	0.0274058
14.850000	0.0280287
14.800000	0.0286515
14.750000	0.0289629
14.700000	0.0292744
14.450000	0.0298972
14.350000	0.0302087
14.250000	0.0305201
14.000000	0.0308315
13.950000	0.0320772
13.900000	0.0323887
13.850000	0.0327001
13.800000	0.033323
13.700000	0.0339458
13.600000	0.0342572
13.550000	0.0348801
13.500000	0.035503
13.150000	0.0358144
12.950000	0.0361258
12.900000	0.0364372
12.800000	0.0367487
12.700000	0.0373715
12.650000	0.037683
12.500000	0.0379944
12.400000	0.0383058
12.350000	0.0386173
12.250000	0.0389287
12.200000	0.0392401
12.150000	0.0395515
12.050000	0.0404858
12.000000	0.0411087
11.950000	0.0414201
11.800000	0.0417315
11.700000	0.042043
11.550000	0.0432887
11.500000	0.0436001
11.450000	0.044223
11.300000	0.0451573
11.250000	0.0454687
11.150000	0.0457801
11.050000	0.0460916
11.000000	0.0470258
10.850000	0.0473373
10.650000	0.0476487
10.500000	0.0479601
10.400000	0.0492059
10.350000	0.0495173
10.300000	0.0498287
10.150000	0.0501401
10.100000	0.0504516
10.000000	0.050763
9.950000	0.0516973
9.900000	0.0526316
9.850000	0.052943
9.800000	0.0535659
9.750000	0.0538773
9.700000	0.0541887
9.600000	0.0545002
9.500000	0.0548116
9.400000	0.055123
9.350000	0.0554344
9.250000	0.0557459
9.150000	0.0560573
9.100000	0.0566802
9.050000	0.0579259
9.000000	0.0582373
8.950000	0.0588602
8.800000	0.0591716
8.750000	0.0601059
8.650000	0.0604173
8.600000	0.0607287
8.500000	0.0610402
8.450000	0.0622859
8.350000	0.0625973
8.300000	0.0635316
8.200000	0.063843
8.150000	0.0641545
8.100000	0.0650888
8.050000	0.0666459
7.950000	0.0672688
7.900000	0.0678916
7.850000	0.0682031
7.800000	0.0685145
7.750000	0.0691373
7.700000	0.0700716
7.650000	0.0706945
7.600000	0.0710059
7.550000	0.0716288
7.500000	0.0719402
7.400000	0.0725631
7.350000	0.0731859
7.300000	0.0741202
7.250000	0.0744316
7.200000	0.0750545
7.150000	0.0753659
7.100000	0.0756774
6.950000	0.0763002
6.900000	0.0766116
6.850000	0.0778574
6.800000	0.0781688
6.750000	0.0791031
6.700000	0.0797259
6.650000	0.0800374
6.600000	0.0803488
6.550000	0.0809717
6.500000	0.0812831
6.450000	0.0815945
6.400000	0.0819059
6.350000	0.0831517
6.300000	0.0850202
6.200000	0.0856431
6.150000	0.086266
6.100000	0.0868888
6.050000	0.0878231
6.000000	0.0881345
5.900000	0.0887574
5.850000	0.0893803
5.800000	0.0903145
5.750000	0.0912488
5.700000	0.0918717
5.650000	0.092806
5.600000	0.0940517
5.550000	0.094986
5.500000	0.0956088
5.450000	0.0965431
5.300000	0.0968546
5.200000	0.0977889
5.100000	0.0990346
5.050000	0.099346
5.000000	0.0999689
4.950000	0.10028
4.900000	0.100592
4.850000	0.101837
4.800000	0.10246
4.750000	0.103395
4.700000	0.105263
4.650000	0.105886
4.550000	0.106509
4.500000	0.107755
4.400000	0.108377
4.300000	0.109
4.250000	0.110246
4.150000	0.110557
4.100000	0.111803
4.050000	0.112426
4.000000	0.113672
3.900000	0.114917
3.850000	0.115852
3.800000	0.117409
3.750000	0.118032
3.700000	0.118343
3.650000	0.118966
3.600000	0.120523
3.550000	0.121457
3.500000	0.122703
3.450000	0.123326
3.400000	0.123949
3.350000	0.125195
3.300000	0.125506
3.250000	0.125818
3.200000	0.126129
3.150000	0.126752
3.100000	0.127375
3.050000	0.127686
3.000000	0.12862
2.950000	0.129243
2.900000	0.130489
2.850000	0.131423
2.800000	0.132046
2.750000	0.133603
2.700000	0.134538
2.650000	0.135783
2.600000	0.13734
2.550000	0.139209
2.500000	0.140455
2.450000	0.141078
2.400000	0.143258
2.350000	0.143569
2.300000	0.144192
2.200000	0.145126
2.150000	0.14606
2.050000	0.146995
2.000000	0.147618
1.950000	0.14824
1.900000	0.149798
1.850000	0.150732
1.750000	0.1526
1.700000	0.153846
1.650000	0.155403
1.600000	0.156649
1.550000	0.157583
1.500000	0.158206
1.450000	0.15914
1.400000	0.160386
1.350000	0.161009
1.300000	0.162255
1.250000	0.163189
1.200000	0.164435
1.150000	0.165058
1.100000	0.166926
1.050000	0.168483
1.000000	0.169418
0.950000	0.170352
0.900000	0.170975
0.850000	0.174089
0.800000	0.175023
0.750000	0.176581
0.700000	0.177515
0.650000	0.178761
0.600000	0.180006
0.550000	0.181252
0.500000	0.181563
0.450000	0.183432
0.400000	0.185612
0.350000	0.187481
0.300000	0.189038
0.250000	0.189972
0.200000	0.197758
0.150000	0.216755
0.100000	0.244161
0.050000	0.282778
0.000000	0.349424
-0.050000	0.595142
-0.100000	0.703519
-0.150000	0.706322
-0.200000	0.708191
-0.250000	0.709436
-0.300000	0.710059
-0.350000	0.711928
-0.400000	0.713485
-0.450000	0.715042
-0.500000	0.716599
-0.550000	0.719713
-0.600000	0.723139
-0.650000	0.725319
-0.700000	0.726876
-0.750000	0.729991
-0.800000	0.732794
-0.850000	0.734351
-0.900000	0.735908
-0.950000	0.738399
-1.000000	0.741202
-1.050000	0.743382
-1.100000	0.746185
-1.150000	0.747742
-1.200000	0.748988
-1.250000	0.750234
-1.300000	0.752414
-1.350000	0.753971
-1.400000	0.756151
-1.450000	0.758954
-1.500000	0.761756
-1.550000	0.763625
-1.600000	0.764871
-1.650000	0.767674
-1.700000	0.770788
-1.750000	0.773279
-1.800000	0.775459
-1.850000	0.777951
-1.900000	0.779197
-1.950000	0.780442
-2.000000	0.782622
-2.050000	0.784802
-2.100000	0.787917
-2.150000	0.791654
-2.200000	0.794145
-2.250000	0.796014
-2.300000	0.797571
-2.350000	0.799128
-2.400000	0.800062
-2.450000	0.801931
-2.500000	0.804734
-2.550000	0.807225
-2.600000	0.808159
-2.650000	0.809717
-2.700000	0.810962
-2.750000	0.813142
-2.800000	0.816257
-2.850000	0.818437
-2.900000	0.819682
-2.950000	0.820617
-3.000000	0.821862
-3.050000	0.822797
-3.100000	0.823731
-3.150000	0.824354
-3.200000	0.826222
-3.250000	0.827157
-3.300000	0.828714
-3.350000	0.830582
-3.400000	0.830894
-3.450000	0.833385
-3.500000	0.834008
-3.550000	0.836188
-3.600000	0.837745
-3.650000	0.83868
-3.700000	0.841171
-3.750000	0.843351
-3.800000	0.843974
-3.850000	0.844908
-3.900000	0.846154
-3.950000	0.847711
-4.000000	0.848334
-4.050000	0.84958
-4.100000	0.850825
-4.150000	0.853005
-4.200000	0.855185
-4.250000	0.857365
-4.300000	0.857988
-4.350000	0.859545
-4.400000	0.862037
-4.450000	0.86266
-4.500000	0.864528
-4.550000	0.866397
-4.600000	0.868265
-4.650000	0.868888
-4.700000	0.871068
-4.750000	0.873248
-4.800000	0.874494
-4.850000	0.876985
-4.900000	0.877608
-4.950000	0.878543
-5.000000	0.8801
-5.050000	0.88228
-5.100000	0.882903
-5.150000	0.884771
-5.200000	0.88664
-5.250000	0.888197
-5.300000	0.890065
-5.350000	0.891934
-5.400000	0.892868
-5.450000	0.894425
-5.500000	0.896917
-5.550000	0.899097
-5.600000	0.9019
-5.650000	0.903145
-5.700000	0.904391
-5.750000	0.905014
-5.800000	0.906571
-5.850000	0.907505
-5.900000	0.909063
-5.950000	0.909685
-6.000000	0.912177
-6.050000	0.913734
-6.100000	0.914357
-6.150000	0.915291
-6.200000	0.915603
-6.250000	0.916537
-6.300000	0.91716
-6.350000	0.917783
-6.400000	0.919028
-6.450000	0.919651
-6.550000	0.920897
-6.600000	0.921831
-6.650000	0.922143
-6.700000	0.9237
-6.750000	0.924011
-6.800000	0.92588
-6.850000	0.926503
-6.900000	0.927126
-6.950000	0.92806
-7.000000	0.929306
-7.050000	0.929928
-7.100000	0.930863
-7.150000	0.931797
-7.200000	0.93242
-7.250000	0.932731
-7.300000	0.933354
-7.350000	0.934911
-7.400000	0.935223
-7.500000	0.936468
-7.550000	0.937403
-7.600000	0.93896
-7.650000	0.939583
-7.700000	0.94114
-7.750000	0.941763
-7.850000	0.943008
-7.900000	0.94332
-7.950000	0.943631
-8.000000	0.944566
-8.050000	0.9455
-8.100000	0.945811
-8.150000	0.946434
-8.200000	0.947991
-8.250000	0.948614
-8.300000	0.949548
-8.350000	0.952663
-8.400000	0.952974
-8.450000	0.953597
-8.500000	0.954843
-8.600000	0.956088
-8.650000	0.956711
-8.700000	0.957334
-8.750000	0.957646
-8.850000	0.958268
-8.900000	0.95858
-8.950000	0.958891
-9.000000	0.959826
-9.050000	0.960137
-9.150000	0.96076
-9.200000	0.961694
-9.250000	0.962006
-9.350000	0.962317
-9.400000	0.962628
-9.450000	0.963563
-9.500000	0.964497
-9.550000	0.96512
-9.600000	0.966054
-9.650000	0.966366
-9.700000	0.966988
-9.750000	0.967611
-9.850000	0.967923
-9.900000	0.968546
-9.950000	1
&
70.950000	1.54321e-05
68.850000	3.08642e-05
64.900000	4.62963e-05
64.300000	6.17284e-05
63.500000	7.71605e-05
62.500000	9.25926e-05
60.750000	0.000108025
60.600000	0.000123457
59.800000	0.000154321
59.750000	0.000169753
59.200000	0.000185185
59.050000	0.000200617
58.650000	0.000216049
58.550000	0.000231481
58.350000	0.000262346
58.300000	0.000277778
58.200000	0.00029321
57.700000	0.000308642
57.600000	0.000324074
56.950000	0.000339506
56.550000	0.000354938
56.400000	0.00037037
56.350000	0.000385802
56.150000	0.000401235
56.000000	0.000416667
55.950000	0.000432099
55.650000	0.000447531
55.500000	0.000462963
55.250000	0.000478395
55.200000	0.000509259
55.000000	0.000524691
54.600000	0.000540123
54.250000	0.000555556
54.200000	0.000570988
54.050000	0.00058642
53.750000	0.000601852
53.600000	0.000617284
53.550000	0.000632716
53.500000	0.00066358
53.450000	0.000679012
53.300000	0.000694444
53.250000	0.000725309
53.200000	0.000740741
53.000000	0.000756173
52.900000	0.000771605
52.750000	0.000787037
52.450000	0.000802469
52.300000	0.000817901
52.100000	0.000833333
52.050000	0.000848765
52.000000	0.000864198
51.900000	0.000910494
51.850000	0.000925926
51.800000	0.000941358
51.600000	0.000972222
51.450000	0.000987654
51.400000	0.00100309
51.350000	0.00101852
51.150000	0.00103395
51.050000	0.00104938
50.800000	0.00106481
50.700000	0.00109568
50.600000	0.00111111
50.200000	0.00112654
50.150000	0.00114198
50.000000	0.00115741
49.900000	0.00117284
49.850000	0.00118827
49.750000	0.0012037
49.600000	0.00121914
49.400000	0.00123457
49.350000	0.00126543
49.300000	0.00128086
49.250000	0.0012963
49.150000	0.00131173
49.000000	0.00134259
48.900000	0.00135802
48.800000	0.00137346
48.750000	0.00140432
48.700000	0.00141975
48.650000	0.00143519
48.600000	0.00145062
48.550000	0.00146605
48.500000	0.00148148
48.450000	0.00152778
48.250000	0.00155864
48.200000	0.00157407
48.000000	0.00158951
47.750000	0.00160494
47.650000	0.00162037
47.450000	0.0016358
47.250000	0.00165123
47.200000	0.0016821
47.100000	0.00169753
47.000000	0.00171296
46.900000	0.0017284
46.850000	0.00174383
46.750000	0.00175926
46.650000	0.00177469
46.600000	0.00180556
46.500000	0.00182099
46.450000	0.00185185
46.350000	0.00186728
46.300000	0.00188272
46.250000	0.00189815
46.200000	0.00192901
46.150000	0.00195988
45.950000	0.00199074
45.900000	0.00200617
45.700000	0.0020679
45.500000	0.00209877
45.350000	0.00212963
45.300000	0.00214506
45.250000	0.00217593
45.200000	0.00219136
45.150000	0.00220679
45.100000	0.00223765
44.950000	0.00225309
44.850000	0.00226852
44.700000	0.00228395
44.650000	0.00229938
44.600000	0.00231481
44.550000	0.00233025
44.500000	0.00236111
44.450000	0.00237654
44.400000	0.00242284
44.350000	0.00243827
44.300000	0.0024537
44.250000	0.00246914
44.150000	0.0025
44.100000	0.00251543
44.000000	0.0025463
43.950000	0.00259259
43.900000	0.00263889
43.850000	0.00265432
43.750000	0.00266975
43.700000	0.00268519
43.650000	0.00271605
43.450000	0.00273148
43.350000	0.00274691
43.300000	0.00279321
43.250000	0.00282407
43.100000	0.00285494
42.950000	0.0028858
42.850000	0.00291667
42.800000	0.00294753
42.750000	0.00299383
42.700000	0.00302469
42.650000	0.00304012
42.550000	0.00308642
42.450000	0.00310185
42.400000	0.00313272
42.350000	0.00317901
42.300000	0.00319444
42.200000	0.00322531
42.150000	0.0032716
42.050000	0.0033179
42.000000	0.0033642
41.950000	0.00339506
41.850000	0.00345679
41.650000	0.00348765
41.600000	0.00353395
41.500000	0.00358025
41.450000	0.00359568
41.400000	0.00361111
41.350000	0.00365741
41.200000	0.00368827
41.150000	0.0037037
41.100000	0.00373457
41.000000	0.00378086
40.950000	0.00381173
40.900000	0.00382716
40.800000	0.00385802
40.750000	0.00390432
40.700000	0.00396605
40.650000	0.00399691
40.550000	0.00402778
40.500000	0.00407407
40.450000	0.0041358
40.350000	0.00421296
40.250000	0.00424383
40.100000	0.00429012
40.000000	0.00430556
39.950000	0.00435185
39.900000	0.00439815
39.850000	0.00445988
39.800000	0.00450617
39.750000	0.0045216
39.650000	0.00455247
39.600000	0.0045679
39.550000	0.0046142
39.500000	0.00462963
39.450000	0.00469136
39.400000	0.00476852
39.350000	0.00479938
39.300000	0.00481481
39.250000	0.00484568
39.200000	0.00486111
39.100000	0.00490741
39.000000	0.00492284
38.900000	0.0049537
38.800000	0.00498457
38.750000	0.005
38.700000	0.00506173
38.650000	0.00509259
38.600000	0.00515432
38.550000	0.00518519
38.450000	0.00523148
38.400000	0.00529321
38.350000	0.00532407
38.300000	0.00540123
38.250000	0.00544753
38.200000	0.0054784
38.150000	0.00550926
38.100000	0.00554012
38.000000	0.00557099
37.950000	0.00561728
37.900000	0.00563272
37.850000	0.00566358
37.800000	0.00567901
37.750000	0.0057716
37.700000	0.00580247
37.650000	0.00583333
37.600000	0.00589506
37.550000	0.00597222
37.500000	0.00601852
37.450000	0.00609568
37.400000	0.00612654
37.300000	0.0062037
37.250000	0.00626543
37.200000	0.00628086
37.100000	0.00631173
37.050000	0.00632716
37.000000	0.00635802
36.950000	0.00640432
36.900000	0.00646605
36.850000	0.00651235
36.800000	0.00652778
36.750000	0.00657407
36.650000	0.00658951
36.600000	0.0066358
36.550000	0.00666667
36.500000	0.0066821
36.450000	0.00675926
36.350000	0.00679012
36.300000	0.00686728
36.200000	0.00695988
36.150000	0.00697531
36.100000	0.0070216
36.050000	0.00705247
36.000000	0.00714506
35.950000	0.00719136
35.900000	0.00720679
35.800000	0.00722222
35.700000	0.00725309
35.650000	0.00728395
35.600000	0.00729938
35.550000	0.00734568
35.500000	0.00737654
35.450000	0.00740741
35.400000	0.0074537
35.350000	0.00746914
35.300000	0.0075
35.250000	0.00753086
35.150000	0.00756173
35.050000	0.00763889
35.000000	0.00765432
34.950000	0.00768519
34.900000	0.00780864
34.850000	0.00785494
34.800000	0.00787037
34.750000	0.00790123
34.700000	0.00791667
34.650000	0.00794753
34.600000	0.00796296
34.550000	0.00799383
34.500000	0.00802469
34.450000	0.00805556
34.400000	0.00814815
34.350000	0.00817901
34.300000	0.00820988
34.250000	0.00825617
34.200000	0.00828704
34.150000	0.0083179
34.100000	0.00837963
34.050000	0.00844136
34.000000	0.00847222
33.950000	0.00851852
33.900000	0.00859568
33.850000	0.00864198
33.800000	0.00868827
33.750000	0.00873457
33.700000	0.00875
33.650000	0.00882716
33.600000	0.00884259
33.550000	0.00887346
33.450000	0.00891975
33.400000	0.00893519
33.350000	0.00896605
33.300000	0.00898148
33.250000	0.00899691
33.200000	0.00902778
33.150000	0.00907407
33.100000	0.00908951
33.050000	0.00912037
33.000000	0.0091821
32.950000	0.00924383
32.900000	0.00930556
32.850000	0.00932099
32.800000	0.00939815
32.750000	0.00944444
32.700000	0.00949074
32.650000	0.00953704
32.600000	0.00958333
32.550000	0.00959877
32.500000	0.00967593
32.450000	0.00970679
32.400000	0.00975309
32.350000	0.00979938
32.300000	0.00986111
32.250000	0.00993827
32.200000	0.00998457
32.150000	0.0100617
32.100000	0.0101235
32.050000	0.010216
32.000000	0.0102778
31.950000	0.0103395
31.900000	0.0104012
31.850000	0.0104784
31.800000	0.0105401
31.750000	0.0106481
31.700000	0.0107099
31.650000	0.0107253
31.600000	0.010787
31.550000	0.0108796
31.500000	0.0108951
31.450000	0.0109105
31.400000	0.0110031
31.350000	0.0110802
31.300000	0.0110957
31.250000	0.0111883
31.200000	0.0112654
31.150000	0.0113735
31.100000	0.0114506
31.000000	0.0114969
30.950000	0.0115123
30.900000	0.0115432
30.850000	0.0116358
30.800000	0.0117438
30.750000	0.011821
30.700000	0.0118827
30.650000	0.0119753
30.600000	0.0120525
30.550000	0.0120833
30.500000	0.0121605
30.450000	0.0122377
30.400000	0.0123148
30.350000	0.0123765
30.300000	0.0124537
30.250000	0.0125309
30.200000	0.0125772
30.150000	0.0126698
30.100000	0.0127469
30.050000	0.0128704
30.000000	0.0129167
29.950000	0.0129938
29.900000	0.0130556
29.850000	0.0131636
29.800000	0.0132716
29.750000	0.0133488
29.700000	0.0133642
29.650000	0.0134259
29.600000	0.0135031
29.550000	0.0135648
29.500000	0.0136111
29.450000	0.0137346
29.400000	0.0138272
29.350000	0.013858
29.300000	0.0139506
29.250000	0.0140432
29.200000	0.0141358
29.150000	0.0142747
29.100000	0.0142901
29.050000	0.0143827
29.000000	0.0144136
28.950000	0.0145062
28.900000	0.0146296
28.850000	0.0147531
28.800000	0.0148302
28.750000	0.0149074
28.700000	0.0149537
28.650000	0.0149846
28.600000	0.0150463
28.550000	0.0150617
28.500000	0.0151235
28.450000	0.0152778
28.400000	0.0153395
28.350000	0.0154167
28.300000	0.0155864
28.250000	0.0156019
28.200000	0.0156944
28.150000	0.0157562
28.100000	0.015787
28.050000	0.0159105
28.000000	0.0159722
27.950000	0.016034
27.900000	0.0160957
27.850000	0.0162037
27.800000	0.0162963
27.750000	0.0164043
27.700000	0.0164198
27.650000	0.0165432
27.600000	0.0166358
27.550000	0.0167901
27.500000	0.0170062
27.450000	0.0170525
27.400000	0.0170988
27.350000	0.0172377
27.300000	0.0173302
27.250000	0.0174383
27.200000	0.0176698
27.150000	0.0178395
27.100000	0.0179475
27.050000	0.0180247
27.000000	0.0181173
26.950000	0.0183025
26.900000	0.0183951
26.850000	0.0185031
26.800000	0.0185648
26.750000	0.0186728
26.700000	0.018858
26.650000	0.0190278
26.600000	0.0191667
26.550000	0.0191975
26.500000	0.019429
26.450000	0.0195679
26.400000	0.0196605
26.350000	0.0197377
26.300000	0.0199074
26.250000	0.02
26.200000	0.0201389
26.150000	0.0202006
26.100000	0.0203704
26.050000	0.0204938
26.000000	0.0206173
25.950000	0.0207407
25.900000	0.0208951
25.850000	0.0211265
25.800000	0.02125
25.750000	0.0213272
25.700000	0.0214969
25.650000	0.0216049
25.600000	0.0216821
25.550000	0.0217593
25.500000	0.0218981
25.450000	0.022037
25.400000	0.0222068
25.350000	0.0222685
25.300000	0.0224074
25.250000	0.0224691
25.200000	0.0225926
25.150000	0.022716
25.100000	0.0228395
25.050000	0.022963
25.000000	0.0231636
24.950000	0.023287
24.900000	0.0234568
24.850000	0.0235957
24.800000	0.023642
24.750000	0.0237346
24.700000	0.023858
24.650000	0.0240123
24.600000	0.0241049
24.550000	0.0241821
24.500000	0.0243673
24.450000	0.0245216
24.400000	0.0247068
24.350000	0.0248765
24.300000	0.0250463
24.250000	0.0252006
24.200000	0.0254012
24.150000	0.0255864
24.100000	0.025787
24.050000	0.0258796
24.000000	0.0259568
23.950000	0.0260957
23.900000	0.0262963
23.850000	0.0264969
23.800000	0.0266049
23.750000	0.0267901
23.700000	0.0268827
23.650000	0.0270062
23.600000	0.0270833
23.550000	0.0272531
23.500000	0.0273611
23.450000	0.0275
23.400000	0.0276389
23.350000	0.0278086
23.300000	0.027963
23.250000	0.0281481
23.200000	0.0283951
23.150000	0.0285957
23.100000	0.0287809
23.050000	0.0289352
23.000000	0.0291204
22.950000	0.0292747
22.900000	0.0293827
22.850000	0.0296296
22.800000	0.0297994
22.750000	0.0299228
22.700000	0.0301235
22.650000	0.0302932
22.600000	0.0304321
22.550000	0.030679
22.500000	0.0308951
22.450000	0.0310031
22.400000	0.0312037
22.350000	0.031466
22.300000	0.0316821
22.250000	0.0317284
22.200000	0.0318981
22.150000	0.0320525
22.100000	0.032284
22.050000	0.0325772
22.000000	0.0328549
21.950000	0.0331173
21.900000	0.0334722
21.850000	0.0337191
21.800000	0.0338117
21.750000	0.0341512
21.700000	0.0342593
21.650000	0.0344753
21.600000	0.0346605
21.550000	0.0348765
21.500000	0.0351235
21.450000	0.0353395
21.400000	0.0355401
21.350000	0.0357099
21.300000	0.0359259
21.250000	0.0361574
21.200000	0.0364043
21.150000	0.0366204
21.100000	0.0367901
21.050000	0.0369444
21.000000	0.0371142
20.950000	0.0374537
20.900000	0.0376389
20.850000	0.0378395
20.800000	0.0380401
20.750000	0.0382716
20.700000	0.0385031
20.650000	0.0386883
20.600000	0.0390278
20.550000	0.0392438
20.500000	0.0394136
20.450000	0.0396296
20.400000	0.039892
20.350000	0.0401389
20.300000	0.0403704
20.250000	0.0405556
20.200000	0.0408025
20.150000	0.0409877
20.100000	0.0411883
20.050000	0.0415123
20.000000	0.0416667
19.950000	0.041929
19.900000	0.0421296
19.850000	0.0423765
19.800000	0.042608
19.750000	0.0428549
19.700000	0.0429938
19.650000	0.0432099
19.600000	0.0433642
19.550000	0.0436574
19.500000	0.0438889
19.450000	0.0441667
19.400000	0.044429
19.350000	0.0446451
19.300000	0.0448302
19.250000	0.0451698
19.200000	0.0454321
19.150000	0.0456173
19.100000	0.0459105
19.050000	0.0460957
19.000000	0.0464198
18.950000	0.0466667
18.900000	0.0469599
18.850000	0.0471451
18.800000	0.0473611
18.750000	0.047608
18.700000	0.0479012
18.650000	0.0481481
18.600000	0.0484414
18.550000	0.0486574
18.500000	0.0487963
18.450000	0.0490895
18.400000	0.0493519
18.350000	0.0496759
18.300000	0.0499228
18.250000	0.0502315
18.200000	0.0505093
18.150000	0.0507716
18.100000	0.0510802
18.050000	0.0513426
18.000000	0.0516358
17.950000	0.0518981
17.900000	0.052284
17.850000	0.0526543
17.800000	0.0529784
17.750000	0.0533642
17.700000	0.0536574
17.650000	0.0539969
17.600000	0.0543519
17.550000	0.0546914
17.500000	0.054892
17.450000	0.0552315
17.400000	0.055571
17.350000	0.0559414
17.300000	0.056358
17.250000	0.0567901
17.200000	0.0570216
17.150000	0.0574074
17.100000	0.0578704
17.050000	0.0583025
17.000000	0.0586574
16.950000	0.0590586
16.900000	0.0593673
16.850000	0.0597222
16.800000	0.060108
16.750000	0.0605093
16.700000	0.0607562
16.650000	0.0610185
16.600000	0.0615895
16.550000	0.061929
16.500000	0.0623457
16.450000	0.062716
16.400000	0.063179
16.350000	0.0636265
16.300000	0.063966
16.250000	0.0643056
16.200000	0.0647685
16.150000	0.0650617
16.100000	0.065463
16.050000	0.0659414
16.000000	0.0662191
15.950000	0.0665586
15.900000	0.067037
15.850000	0.0675154
15.800000	0.068071
15.750000	0.0684722
15.700000	0.0688426
15.650000	0.0693056
15.600000	0.0696914
15.550000	0.0700617
15.500000	0.0705247
15.450000	0.0708951
15.400000	0.0713889
15.350000	0.0717438
15.300000	0.0720988
15.250000	0.0727006
15.200000	0.0732253
15.150000	0.0736111
15.100000	0.0739043
15.050000	0.0742901
15.000000	0.0746605
14.950000	0.0749846
14.900000	0.0755093
14.850000	0.0760957
14.800000	0.0765123
14.750000	0.0768827
14.700000	0.0773302
14.650000	0.0777006
14.600000	0.0781327
14.550000	0.0786728
14.500000	0.0791204
14.450000	0.0794599
14.400000	0.0799691
14.350000	0.0804012
14.300000	0.080787
14.250000	0.08125
14.200000	0.0816204
14.150000	0.082037
14.100000	0.0824383
14.050000	0.0828395
14.000000	0.0834722
13.950000	0.0840278
13.900000	0.0843364
13.850000	0.0847994
13.800000	0.0852315
13.750000	0.0858796
13.700000	0.0865741
13.650000	0.0871142
13.600000	0.0875463
13.550000	0.087963
13.500000	0.0884722
13.450000	0.0888889
13.400000	0.0893364
13.350000	0.0898148
13.300000	0.0902006
13.250000	0.090787
13.200000	0.0914506
13.150000	0.0918827
13.100000	0.0922531
13.050000	0.0927623
13.000000	0.0934414
12.950000	0.0938889
12.900000	0.0944599
12.850000	0.0949228
12.800000	0.095463
12.750000	0.0960957
12.700000	0.096713
12.650000	0.097284
12.600000	0.0978858
12.550000	0.0984568
12.500000	0.0989815
12.450000	0.0994444
12.400000	0.0999228
12.350000	0.100355
12.300000	0.100787
12.250000	0.10125
12.200000	0.101852
12.150000	0.102438
12.100000	0.103025
12.050000	0.103719
12.000000	0.104414
11.950000	0.104877
11.900000	0.105478
11.850000	0.106019
11.800000	0.106481
11.750000	0.107083
11.700000	0.107623
11.650000	0.108133
11.600000	0.108519
11.550000	0.108997
11.500000	0.109568
11.450000	0.110015
11.400000	0.110648
11.350000	0.111188
11.300000	0.111867
11.250000	0.112454
11.200000	0.113225
11.150000	0.114059
11.100000	0.114722
11.050000	0.115154
11.000000	0.115679
10.950000	0.116327
10.900000	0.116914
10.850000	0.117654
10.800000	0.118225
10.750000	0.118858
10.700000	0.119614
10.650000	0.120231
10.600000	0.120988
10.550000	0.121821
10.500000	0.1225
10.450000	0.123333
10.400000	0.124059
10.350000	0.124877
10.300000	0.125617
10.250000	0.126127
10.200000	0.126929
10.150000	0.127793
10.100000	0.128503
10.050000	0.12912
10.000000	0.129938
9.950000	0.130617
9.900000	0.131358
9.850000	0.132022
9.800000	0.132562
9.750000	0.133241
9.700000	0.133781
9.650000	0.134244
9.600000	0.135046
9.550000	0.135617
9.500000	0.136389
9.450000	0.137114
9.400000	0.137716
9.350000	0.138534
9.300000	0.139275
9.250000	0.140015
9.200000	0.140895
9.150000	0.141728
9.100000	0.142469
9.050000	0.143349
9.000000	0.144244
8.950000	0.144923
8.900000	0.145787
8.850000	0.146759
8.800000	0.147438
8.750000	0.148102
8.700000	0.148843
8.650000	0.149722
8.600000	0.150741
8.550000	0.151636
8.500000	0.152392
8.450000	0.153241
8.400000	0.153951
8.350000	0.154799
8.300000	0.155617
8.250000	0.156543
8.200000	0.1575
8.150000	0.158441
8.100000	0.159259
8.050000	0.159815
8.000000	0.160664
7.950000	0.161528
7.900000	0.16267
7.850000	0.16338
7.800000	0.164383
7.750000	0.16537
7.700000	0.166157
7.650000	0.167222
7.600000	0.168056
7.550000	0.169167
7.500000	0.17017
7.450000	0.171157
7.400000	0.172022
7.350000	0.173009
7.300000	0.174043
7.250000	0.174907
7.200000	0.175926
7.150000	0.176929
7.100000	0.177809
7.050000	0.178889
7.000000	0.179861
6.950000	0.180802
6.900000	0.18179
6.850000	0.182948
6.800000	0.18392
6.750000	0.184923
6.700000	0.18571
6.650000	0.186713
6.600000	0.187577
6.550000	0.188765
6.500000	0.18963
6.450000	0.190617
6.400000	0.19179
6.350000	0.193025
6.300000	0.194182
6.250000	0.195247
6.200000	0.196358
6.150000	0.197377
6.100000	0.19841
6.050000	0.199722
6.000000	0.200895
5.950000	0.202114
5.900000	0.203117
5.850000	0.20392
5.800000	0.204985
5.750000	0.206111
5.700000	0.207469
5.650000	0.208688
5.600000	0.209861
5.550000	0.210988
5.500000	0.21196
5.450000	0.21287
5.400000	0.213904
5.350000	0.214923
5.300000	0.216111
5.250000	0.217284
5.200000	0.218735
5.150000	0.220015
5.100000	0.221219
5.050000	0.222377
5.000000	0.223426
4.950000	0.224815
4.900000	0.226127
4.850000	0.227238
4.800000	0.228472
4.750000	0.229506
4.700000	0.230556
4.650000	0.231944
4.600000	0.233179
4.550000	0.234676
4.500000	0.236111
4.450000	0.237299
4.400000	0.238765
4.350000	0.239954
4.300000	0.241235
4.250000	0.242531
4.200000	0.243796
4.150000	0.245108
4.100000	0.246219
4.050000	0.247438
4.000000	0.248889
3.950000	0.250432
3.900000	0.251852
3.850000	0.253179
3.800000	0.254676
3.750000	0.256157
3.700000	0.257454
3.650000	0.258951
3.600000	0.260525
3.550000	0.262083
3.500000	0.263441
3.450000	0.264892
3.400000	0.266435
3.350000	0.267793
3.300000	0.269167
3.250000	0.270787
3.200000	0.272207
3.150000	0.273519
3.100000	0.275231
3.050000	0.276883
3.000000	0.278441
2.950000	0.280031
2.900000	0.281404
2.850000	0.282901
2.800000	0.284645
2.750000	0.286281
2.700000	0.28784
2.650000	0.289306
2.600000	0.290617
2.550000	0.292068
2.500000	0.293519
2.450000	0.295031
2.400000	0.296481
2.350000	0.298071
2.300000	0.29963
2.250000	0.301389
2.200000	0.303117
2.150000	0.304676
2.100000	0.306312
2.050000	0.308194
2.000000	0.309568
1.950000	0.311373
1.900000	0.313102
1.850000	0.31466
1.800000	0.316358
1.750000	0.317886
1.700000	0.319398
1.650000	0.321173
1.600000	0.322994
1.550000	0.324707
1.500000	0.326543
1.450000	0.328333
1.400000	0.33034
1.350000	0.332377
1.300000	0.334043
1.250000	0.335833
1.200000	0.337685
1.150000	0.339907
1.100000	0.34196
1.050000	0.34375
1.000000	0.345864
0.950000	0.347948
0.900000	0.35
0.850000	0.352284
0.800000	0.354321
0.750000	0.356312
0.700000	0.358457
0.650000	0.36054
0.600000	0.362531
0.550000	0.364599
0.500000	0.366806
0.450000	0.368812
0.400000	0.371111
0.350000	0.373395
0.300000	0.375556
0.250000	0.377917
0.200000	0.380448
0.150000	0.382948
0.100000	0.385679
0.050000	0.388472
0.000000	0.391667
-0.050000	0.395494
-0.100000	0.399059
-0.150000	0.403287
-0.200000	0.40716
-0.250000	0.411127
-0.300000	0.41446
-0.350000	0.418333
-0.400000	0.421605
-0.450000	0.425386
-0.500000	0.428873
-0.550000	0.431914
-0.600000	0.435062
-0.650000	0.438333
-0.700000	0.441682
-0.750000	0.445031
-0.800000	0.448503
-0.850000	0.452207
-0.900000	0.455556
-0.950000	0.458735
-1.000000	0.462238
-1.050000	0.465694
-1.100000	0.468843
-1.150000	0.472006
-1.200000	0.475216
-1.250000	0.478765
-1.300000	0.481867
-1.350000	0.485571
-1.400000	0.48838
-1.450000	0.492114
-1.500000	0.495679
-1.550000	0.499043
-1.600000	0.502407
-1.650000	0.505725
-1.700000	0.508997
-1.750000	0.512701
-1.800000	0.516034
-1.850000	0.519244
-1.900000	0.522238
-1.950000	0.52534
-2.000000	0.528673
-2.050000	0.532006
-2.100000	0.535679
-2.150000	0.53909
-2.200000	0.54213
-2.250000	0.54534
-2.300000	0.548688
-2.350000	0.551867
-2.400000	0.555201
-2.450000	0.558796
-2.500000	0.562114
-2.550000	0.56554
-2.600000	0.568765
-2.650000	0.572037
-2.700000	0.574892
-2.750000	0.578071
-2.800000	0.58142
-2.850000	0.584738
-2.900000	0.588086
-2.950000	0.591759
-3.000000	0.594985
-3.050000	0.598009
-3.100000	0.600617
-3.150000	0.603565
-3.200000	0.606806
-3.250000	0.609985
-3.300000	0.613117
-3.350000	0.616466
-3.400000	0.619892
-3.450000	0.622762
-3.500000	0.62588
-3.550000	0.629321
-3.600000	0.6325
-3.650000	0.635432
-3.700000	0.638441
-3.750000	0.641404
-3.800000	0.644506
-3.850000	0.647654
-3.900000	0.651111
-3.950000	0.654213
-4.000000	0.657052
-4.050000	0.659722
-4.100000	0.662361
-4.150000	0.665185
-4.200000	0.668056
-4.250000	0.670988
-4.300000	0.673781
-4.350000	0.67659
-4.400000	0.679198
-4.450000	0.682006
-4.500000	0.684769
-4.550000	0.687685
-4.600000	0.690154
-4.650000	0.692809
-4.700000	0.69537
-4.750000	0.698133
-4.800000	0.701265
-4.850000	0.704074
-4.900000	0.706821
-4.950000	0.709506
-5.000000	0.712238
-5.050000	0.714969
-5.100000	0.717978
-5.150000	0.720478
-5.200000	0.723086
-5.250000	0.725895
-5.300000	0.728611
-5.350000	0.73091
-5.400000	0.733673
-5.450000	0.736327
-5.500000	0.738549
-5.550000	0.740972
-5.600000	0.74341
-5.650000	0.74588
-5.700000	0.748765
-5.750000	0.750818
-5.800000	0.753117
-5.850000	0.755309
-5.900000	0.757469
-5.950000	0.759676
-6.000000	0.76196
-6.050000	0.764306
-6.100000	0.766543
-6.150000	0.76909
-6.200000	0.771543
-6.250000	0.774105
-6.300000	0.776296
-6.350000	0.778534
-6.400000	0.780556
-6.450000	0.783025
-6.500000	0.785401
-6.550000	0.787593
-6.600000	0.789568
-6.650000	0.791806
-6.700000	0.79392
-6.750000	0.79588
-6.800000	0.797963
-6.850000	0.800293
-6.900000	0.802485
-6.950000	0.804707
-7.000000	0.806404
-7.050000	0.808272
-7.100000	0.810756
-7.150000	0.812639
-7.200000	0.814769
-7.250000	0.816559
-7.300000	0.818302
-7.350000	0.820262
-7.400000	0.821929
-7.450000	0.823704
-7.500000	0.825725
-7.550000	0.827515
-7.600000	0.82963
-7.650000	0.83125
-7.700000	0.832963
-7.750000	0.835031
-7.800000	0.836929
-7.850000	0.838843
-7.900000	0.840401
-7.950000	0.842423
-8.000000	0.843966
-8.050000	0.845602
-8.100000	0.847207
-8.150000	0.848966
-8.200000	0.850478
-8.250000	0.852022
-8.300000	0.85358
-8.350000	0.855247
-8.400000	0.856836
-8.450000	0.85841
-8.500000	0.860123
-8.550000	0.861574
-8.600000	0.863133
-8.650000	0.86483
-8.700000	0.866235
-8.750000	0.867793
-8.800000	0.869321
-8.850000	0.871065
-8.900000	0.872454
-8.950000	0.874012
-9.000000	0.875586
-9.050000	0.877145
-9.100000	0.878642
-9.150000	0.880355
-9.200000	0.881698
-9.250000	0.883287
-9.300000	0.884444
-9.350000	0.88588
-9.400000	0.887269
-9.450000	0.888534
-9.500000	0.890216
-9.550000	0.891759
-9.600000	0.89284
-9.650000	0.894059
-9.700000	0.895494
-9.750000	0.896744
-9.800000	0.897762
-9.850000	0.899074
-9.900000	0.900309
-9.950000	1
&
152.350000	8.43409e-16
152.300000	8.55513e-16
152.250000	8.67791e-16
152.200000	8.80244e-16
152.150000	8.92877e-16
152.100000	9.0569e-16
152.050000	9.18688e-16
152.000000	9.31872e-16
151.950000	9.45245e-16
151.900000	9.58809e-16
151.850000	9.72569e-16
151.800000	9.86526e-16
151.750000	1.00068e-15
151.700000	1.01504e-15
151.650000	1.02961e-15
151.600000	1.04438e-15
151.550000	1.05937e-15
151.500000	1.07457e-15
151.450000	1.08999e-15
151.400000	1.10564e-15
151.350000	1.1215e-15
151.300000	1.1376e-15
151.250000	1.15392e-15
151.200000	1.17048e-15
151.150000	1.18728e-15
151.100000	1.20431e-15
151.050000	1.22159e-15
151.000000	1.23912e-15
150.950000	1.2569e-15
150.900000	1.27494e-15
150.850000	1.29324e-15
150.800000	1.31179e-15
150.750000	1.33062e-15
150.700000	1.34971e-15
150.650000	1.36908e-15
150.600000	1.38872e-15
150.550000	1.40865e-15
150.500000	1.42886e-15
150.450000	1.44937e-15
150.400000	1.47016e-15
150.350000	1.49126e-15
150.300000	1.51266e-15
150.250000	1.53436e-15
150.200000	1.55638e-15
150.150000	1.57871e-15
150.100000	1.60136e-15
150.050000	1.62434e-15
150.000000	1.64765e-15
149.950000	1.67129e-15
149.900000	1.69527e-15
149.850000	1.71959e-15
149.800000	1.74427e-15
149.750000	1.76929e-15
149.700000	1.79468e-15
149.650000	1.82043e-15
149.600000	1.84655e-15
149.550000	1.87305e-15
149.500000	1.89992e-15
149.450000	1.92718e-15
149.400000	1.95483e-15
149.350000	1.98288e-15
149.300000	2.01133e-15
149.250000	2.04019e-15
149.200000	2.06946e-15
149.150000	2.09915e-15
149.100000	2.12927e-15
149.050000	2.15982e-15
149.000000	2.19081e-15
148.950000	2.22224e-15
148.900000	2.25413e-15
148.850000	2.28647e-15
148.800000	2.31927e-15
148.750000	2.35255e-15
148.700000	2.3863e-15
148.650000	2.42054e-15
148.600000	2.45526e-15
148.550000	2.49049e-15
148.500000	2.52622e-15
148.450000	2.56246e-15
148.400000	2.59923e-15
148.350000	2.63652e-15
148.300000	2.67434e-15
148.250000	2.71271e-15
148.200000	2.75163e-15
148.150000	2.79111e-15
148.100000	2.83115e-15
148.050000	2.87177e-15
148.000000	2.91297e-15
147.950000	2.95476e-15
147.900000	2.99715e-15
147.850000	3.04015e-15
147.800000	3.08376e-15
147.750000	3.128e-15
147.700000	3.17288e-15
147.650000	3.21839e-15
147.600000	3.26457e-15
147.550000	3.3114e-15
147.500000	3.3589e-15
147.450000	3.40709e-15
147.400000	3.45597e-15
147.350000	3.50555e-15
147.300000	3.55584e-15
147.250000	3.60685e-15
147.200000	3.65859e-15
147.150000	3.71107e-15
147.100000	3.76431e-15
147.050000	3.81831e-15
147.000000	3.87309e-15
146.950000	3.92865e-15
146.900000	3.985e-15
146.850000	4.04217e-15
146.800000	4.10016e-15
146.750000	4.15897e-15
146.700000	4.21863e-15
146.650000	4.27915e-15
146.600000	4.34053e-15
146.550000	4.4028e-15
146.500000	4.46596e-15
146.450000	4.53002e-15
146.400000	4.595e-15
146.350000	4.66091e-15
146.300000	4.72777e-15
146.250000	4.79559e-15
146.200000	4.86438e-15
146.150000	4.93416e-15
146.100000	5.00493e-15
146.050000	5.07673e-15
146.000000	5.14955e-15
145.950000	5.22341e-15
145.900000	5.29834e-15
145.850000	5.37434e-15
145.800000	5.45143e-15
145.750000	5.52962e-15
145.700000	5.60894e-15
145.650000	5.68939e-15
145.600000	5.771e-15
145.550000	5.85378e-15
145.500000	5.93774e-15
145.450000	6.02291e-15
145.400000	6.1093e-15
145.350000	6.19693e-15
145.300000	6.28581e-15
145.250000	6.37597e-15
145.200000	6.46742e-15
145.150000	6.56019e-15
145.100000	6.65428e-15
145.050000	6.74972e-15
145.000000	6.84654e-15
144.950000	6.94474e-15
144.900000	7.04434e-15
144.850000	7.14538e-15
144.800000	7.24786e-15
144.750000	7.35182e-15
144.700000	7.45726e-15
144.650000	7.56422e-15
144.600000	7.67271e-15
144.550000	7.78276e-15
144.500000	7.89438e-15
144.450000	8.0076e-15
144.400000	8.12245e-15
144.350000	8.23895e-15
144.300000	8.35711e-15
144.250000	8.47697e-15
144.200000	8.59855e-15
144.150000	8.72187e-15
144.100000	8.84696e-15
144.050000	8.97384e-15
144.000000	9.10254e-15
143.950000	9.23309e-15
143.900000	9.3655e-15
143.850000	9.49982e-15
143.800000	9.63606e-15
143.750000	9.77426e-15
143.700000	9.91444e-15
143.650000	1.00566e-14
143.600000	1.02008e-14
143.550000	1.03471e-14
143.500000	1.04955e-14
143.450000	1.06461e-14
143.400000	1.07987e-14
143.350000	1.09536e-14
143.300000	1.11107e-14
143.250000	1.127e-14
143.200000	1.14316e-14
143.150000	1.15956e-14
143.100000	1.17619e-14
143.050000	1.19305e-14
143.000000	1.21016e-14
142.950000	1.22752e-14
142.900000	1.24512e-14
142.850000	1.26298e-14
142.800000	1.28109e-14
142.750000	1.29946e-14
142.700000	1.31809e-14
142.650000	1.337e-14
142.600000	1.35617e-14
142.550000	1.37562e-14
142.500000	1.39534e-14
142.450000	1.41535e-14
142.400000	1.43565e-14
142.350000	1.45623e-14
142.300000	1.47712e-14
142.250000	1.4983e-14
142.200000	1.51978e-14
142.150000	1.54157e-14
142.100000	1.56368e-14
142.050000	1.5861e-14
142.000000	1.60885e-14
141.950000	1.63192e-14
141.900000	1.65532e-14
141.850000	1.67905e-14
141.800000	1.70313e-14
141.750000	1.72755e-14
141.700000	1.75232e-14
141.650000	1.77745e-14
141.600000	1.80293e-14
141.550000	1.82879e-14
141.500000	1.85501e-14
141.450000	1.88161e-14
141.400000	1.90859e-14
141.350000	1.93595e-14
141.300000	1.96371e-14
141.250000	1.99187e-14
141.200000	2.02043e-14
141.150000	2.0494e-14
141.100000	2.07878e-14
141.050000	2.10859e-14
141.000000	2.13882e-14
140.950000	2.16949e-14
140.900000	2.20059e-14
140.850000	2.23214e-14
140.800000	2.26415e-14
140.750000	2.29661e-14
140.700000	2.32954e-14
140.650000	2.36294e-14
140.600000	2.39682e-14
140.550000	2.43118e-14
140.500000	2.46604e-14
140.450000	2.5014e-14
140.400000	2.53726e-14
140.350000	2.57364e-14
140.300000	2.61054e-14
140.250000	2.64796e-14
140.200000	2.68593e-14
140.150000	2.72443e-14
140.100000	2.76349e-14
140.050000	2.80311e-14
140.000000	2.8433e-14
139.950000	2.88407e-14
139.900000	2.92541e-14
139.850000	2.96735e-14
139.800000	3.0099e-14
139.750000	3.05305e-14
139.700000	3.09682e-14
139.650000	3.14121e-14
139.600000	3.18625e-14
139.550000	3.23192e-14
139.500000	3.27826e-14
139.450000	3.32526e-14
139.400000	3.37293e-14
139.350000	3.42128e-14
139.300000	3.47033e-14
139.250000	3.52008e-14
139.200000	3.57054e-14
139.150000	3.62173e-14
139.100000	3.67364e-14
139.050000	3.72631e-14
139.000000	3.77973e-14
138.950000	3.83391e-14
138.900000	3.88887e-14
138.850000	3.94462e-14
138.800000	4.00116e-14
138.750000	4.05852e-14
138.700000	4.1167e-14
138.650000	4.17571e-14
138.600000	4.23557e-14
138.550000	4.29629e-14
138.500000	4.35787e-14
138.450000	4.42034e-14
138.400000	4.48371e-14
138.350000	4.54798e-14
138.300000	4.61317e-14
138.250000	4.6793e-14
138.200000	4.74637e-14
138.150000	4.81441e-14
138.100000	4.88342e-14
138.050000	4.95342e-14
138.000000	5.02442e-14
137.950000	5.09644e-14
137.900000	5.16949e-14
137.850000	5.24359e-14
137.800000	5.31875e-14
137.750000	5.39499e-14
137.700000	5.47232e-14
137.650000	5.55076e-14
137.600000	5.63032e-14
137.550000	5.71102e-14
137.500000	5.79288e-14
137.450000	5.87591e-14
137.400000	5.96013e-14
137.350000	6.04556e-14
137.300000	6.13221e-14
137.250000	6.2201e-14
137.200000	6.30926e-14
137.150000	6.39969e-14
137.100000	6.49141e-14
137.050000	6.58445e-14
137.000000	6.67882e-14
136.950000	6.77455e-14
136.900000	6.87164e-14
136.850000	6.97013e-14
136.800000	7.07003e-14
136.750000	7.17136e-14
136.700000	7.27414e-14
136.650000	7.37839e-14
136.600000	7.48414e-14
136.550000	7.59141e-14
136.500000	7.7002e-14
136.450000	7.81056e-14
136.400000	7.9225e-14
136.350000	8.03605e-14
136.300000	8.15122e-14
136.250000	8.26804e-14
136.200000	8.38653e-14
136.150000	8.50672e-14
136.100000	8.62863e-14
136.050000	8.75229e-14
136.000000	8.87772e-14
135.950000	9.00495e-14
135.900000	9.134e-14
135.850000	9.2649e-14
135.800000	9.39767e-14
135.750000	9.53235e-14
135.700000	9.66896e-14
135.650000	9.80752e-14
135.600000	9.94807e-14
135.550000	1.00906e-13
135.500000	1.02352e-13
135.450000	1.03819e-13
135.400000	1.05307e-13
135.350000	1.06816e-13
135.300000	1.08347e-13
135.250000	1.09899e-13
135.200000	1.11474e-13
135.150000	1.13072e-13
135.100000	1.14692e-13
135.050000	1.16335e-13
135.000000	1.18002e-13
134.950000	1.19693e-13
134.900000	1.21408e-13
134.850000	1.23148e-13
134.800000	1.24913e-13
134.750000	1.26703e-13
134.700000	1.28518e-13
134.650000	1.3036e-13
134.600000	1.32228e-13
134.550000	1.34123e-13
134.500000	1.36044e-13
134.450000	1.37994e-13
134.400000	1.39971e-13
134.350000	1.41977e-13
134.300000	1.44011e-13
134.250000	1.46074e-13
134.200000	1.48168e-13
134.150000	1.50291e-13
134.100000	1.52444e-13
134.050000	1.54628e-13
134.000000	1.56844e-13
133.950000	1.59091e-13
133.900000	1.6137e-13
133.850000	1.63683e-13
133.800000	1.66028e-13
133.750000	1.68407e-13
133.700000	1.7082e-13
133.650000	1.73267e-13
133.600000	1.7575e-13
133.550000	1.78268e-13
133.500000	1.80822e-13
133.450000	1.83412e-13
133.400000	1.8604e-13
133.350000	1.88706e-13
133.300000	1.91409e-13
133.250000	1.94152e-13
133.200000	1.96933e-13
133.150000	1.99755e-13
133.100000	2.02617e-13
133.050000	2.05519e-13
133.000000	2.08464e-13
132.950000	2.1145e-13
132.900000	2.1448e-13
132.850000	2.17552e-13
132.800000	2.20669e-13
132.750000	2.23831e-13
132.700000	2.27037e-13
132.650000	2.3029e-13
132.600000	2.33589e-13
132.550000	2.36935e-13
132.500000	2.4033e-13
132.450000	2.43773e-13
132.400000	2.47265e-13
132.350000	2.50807e-13
132.300000	2.544e-13
132.250000	2.58044e-13
132.200000	2.61741e-13
132.150000	2.6549e-13
132.100000	2.69294e-13
132.050000	2.73151e-13
132.000000	2.77064e-13
131.950000	2.81033e-13
131.900000	2.85059e-13
131.850000	2.89142e-13
131.800000	2.93284e-13
131.750000	2.97486e-13
131.700000	3.01747e-13
131.650000	3.06069e-13
131.600000	3.10454e-13
131.550000	3.14901e-13
131.500000	3.19411e-13
131.450000	3.23987e-13
131.400000	3.28628e-13
131.350000	3.33335e-13
131.300000	3.38109e-13
131.250000	3.42953e-13
131.200000	3.47865e-13
131.150000	3.52848e-13
131.100000	3.57902e-13
131.050000	3.63028e-13
131.000000	3.68228e-13
130.950000	3.73502e-13
130.900000	3.78852e-13
130.850000	3.84278e-13
130.800000	3.89782e-13
130.750000	3.95365e-13
130.700000	4.01028e-13
130.650000	4.06772e-13
130.600000	4.12598e-13
130.550000	4.18508e-13
130.500000	4.24502e-13
130.450000	4.30582e-13
130.400000	4.36749e-13
130.350000	4.43004e-13
130.300000	4.49349e-13
130.250000	4.55785e-13
130.200000	4.62312e-13
130.150000	4.68934e-13
130.100000	4.7565e-13
130.050000	4.82462e-13
130.000000	4.89372e-13
129.950000	4.9638e-13
129.900000	5.03489e-13
129.850000	5.107e-13
129.800000	5.18014e-13
129.750000	5.25433e-13
129.700000	5.32958e-13
129.650000	5.4059e-13
129.600000	5.48332e-13
129.550000	5.56185e-13
129.500000	5.6415e-13
129.450000	5.72229e-13
129.400000	5.80424e-13
129.350000	5.88736e-13
129.300000	5.97167e-13
129.250000	6.05719e-13
129.200000	6.14393e-13
129.150000	6.23191e-13
129.100000	6.32115e-13
129.050000	6.41167e-13
129.000000	6.50349e-13
128.950000	6.59662e-13
128.900000	6.69108e-13
128.850000	6.7869e-13
128.800000	6.88409e-13
128.750000	6.98266e-13
128.700000	7.08265e-13
128.650000	7.18407e-13
128.600000	7.28694e-13
128.550000	7.39129e-13
128.500000	7.49713e-13
128.450000	7.60448e-13
128.400000	7.71337e-13
128.350000	7.82382e-13
128.300000	7.93584e-13
128.250000	8.04948e-13
128.200000	8.16473e-13
128.150000	8.28164e-13
128.100000	8.40022e-13
128.050000	8.5205e-13
128.000000	8.6425e-13
127.950000	8.76624e-13
127.900000	8.89176e-13
127.850000	9.01907e-13
127.800000	9.14821e-13
127.750000	9.27919e-13
127.700000	9.41205e-13
127.650000	9.54681e-13
127.600000	9.6835e-13
127.550000	9.82214e-13
127.500000	9.96277e-13
127.450000	1.01054e-12
127.400000	1.02501e-12
127.350000	1.03968e-12
127.300000	1.05457e-12
127.250000	1.06967e-12
127.200000	1.08498e-12
127.150000	1.10052e-12
127.100000	1.11627e-12
127.050000	1.13225e-12
127.000000	1.14846e-12
126.950000	1.1649e-12
126.900000	1.18158e-12
126.850000	1.1985e-12
126.800000	1.21566e-12
126.750000	1.23306e-12
126.700000	1.25071e-12
126.650000	1.26862e-12
126.600000	1.28678e-12
126.550000	1.3052e-12
126.500000	1.32388e-12
126.450000	1.34284e-12
126.400000	1.36206e-12
126.350000	1.38156e-12
126.300000	1.40134e-12
126.250000	1.4214e-12
126.200000	1.44174e-12
126.150000	1.46238e-12
126.100000	1.48332e-12
126.050000	1.50455e-12
126.000000	1.52609e-12
125.950000	1.54793e-12
125.900000	1.57009e-12
125.850000	1.59256e-12
125.800000	1.61536e-12
125.750000	1.63848e-12
125.700000	1.66194e-12
125.650000	1.68573e-12
125.600000	1.70985e-12
125.550000	1.73433e-12
125.500000	1.75915e-12
125.450000	1.78433e-12
125.400000	1.80987e-12
125.350000	1.83578e-12
125.300000	1.86206e-12
125.250000	1.88871e-12
125.200000	1.91574e-12
125.150000	1.94316e-12
125.100000	1.97097e-12
125.050000	1.99918e-12
125.000000	2.0278e-12
124.950000	2.05682e-12
124.900000	2.08626e-12
124.850000	2.11612e-12
124.800000	2.14641e-12
124.750000	2.17713e-12
124.700000	2.20829e-12
124.650000	2.23989e-12
124.600000	2.27195e-12
124.550000	2.30447e-12
124.500000	2.33745e-12
124.450000	2.3709e-12
124.400000	2.40483e-12
124.350000	2.43925e-12
124.300000	2.47416e-12
124.250000	2.50957e-12
124.200000	2.54548e-12
124.150000	2.58191e-12
124.100000	2.61886e-12
124.050000	2.65634e-12
124.000000	2.69435e-12
123.950000	2.73291e-12
123.900000	2.77202e-12
123.850000	2.81169e-12
123.800000	2.85193e-12
123.750000	2.89274e-12
123.700000	2.93413e-12
123.650000	2.97612e-12
123.600000	3.01871e-12
123.550000	3.06191e-12
123.500000	3.10572e-12
123.450000	3.15016e-12
123.400000	3.19524e-12
123.350000	3.24096e-12
123.300000	3.28734e-12
123.250000	3.33438e-12
123.200000	3.38209e-12
123.150000	3.43049e-12
123.100000	3.47958e-12
123.050000	3.52936e-12
123.000000	3.57987e-12
122.950000	3.63109e-12
122.900000	3.68305e-12
122.850000	3.73574e-12
122.800000	3.7892e-12
122.750000	3.84341e-12
122.700000	3.89841e-12
122.650000	3.95419e-12
122.600000	4.01076e-12
122.550000	4.06815e-12
122.500000	4.12635e-12
122.450000	4.18539e-12
122.400000	4.24528e-12
122.350000	4.30601e-12
122.300000	4.36762e-12
122.250000	4.43011e-12
122.200000	4.49349e-12
122.150000	4.55778e-12
122.100000	4.62299e-12
122.050000	4.68913e-12
122.000000	4.75622e-12
121.950000	4.82426e-12
121.900000	4.89328e-12
121.850000	4.96329e-12
121.800000	5.03429e-12
121.750000	5.10632e-12
121.700000	5.17937e-12
121.650000	5.25346e-12
121.600000	5.32862e-12
121.550000	5.40485e-12
121.500000	5.48217e-12
121.450000	5.5606e-12
121.400000	5.64014e-12
121.350000	5.72083e-12
121.300000	5.80267e-12
121.250000	5.88567e-12
121.200000	5.96987e-12
121.150000	6.05527e-12
121.100000	6.14189e-12
121.050000	6.22975e-12
121.000000	6.31886e-12
120.950000	6.40925e-12
120.900000	6.50093e-12
120.850000	6.59392e-12
120.800000	6.68824e-12
120.750000	6.78391e-12
120.700000	6.88095e-12
120.650000	6.97937e-12
120.600000	7.0792e-12
120.550000	7.18046e-12
120.500000	7.28317e-12
120.450000	7.38734e-12
120.400000	7.49301e-12
120.350000	7.60018e-12
120.300000	7.70889e-12
120.250000	7.81915e-12
120.200000	7.93099e-12
120.150000	8.04442e-12
120.100000	8.15948e-12
120.050000	8.27618e-12
120.000000	8.39455e-12
119.950000	8.51461e-12
119.900000	8.63639e-12
119.850000	8.75991e-12
119.800000	8.88519e-12
119.750000	9.01227e-12
119.700000	9.14116e-12
119.650000	9.27189e-12
119.600000	9.4045e-12
119.550000	9.53899e-12
119.500000	9.67541e-12
119.450000	9.81379e-12
119.400000	9.95413e-12
119.350000	1.00965e-11
119.300000	1.02409e-11
119.250000	1.03873e-11
119.200000	1.05359e-11
119.150000	1.06865e-11
119.100000	1.08394e-11
119.050000	1.09944e-11
119.000000	1.11516e-11
118.950000	1.13111e-11
118.900000	1.14728e-11
118.850000	1.16369e-11
118.800000	1.18033e-11
118.750000	1.19721e-11
118.700000	1.21433e-11
118.650000	1.23169e-11
118.600000	1.2493e-11
118.550000	1.26717e-11
118.500000	1.28528e-11
118.450000	1.30366e-11
118.400000	1.3223e-11
118.350000	1.34121e-11
118.300000	1.36039e-11
118.250000	1.37984e-11
118.200000	1.39957e-11
118.150000	1.41958e-11
118.100000	1.43988e-11
118.050000	1.46047e-11
118.000000	1.48135e-11
117.950000	1.50253e-11
117.900000	1.52401e-11
117.850000	1.5458e-11
117.800000	1.5679e-11
117.750000	1.59032e-11
117.700000	1.61305e-11
117.650000	1.63612e-11
117.600000	1.65951e-11
117.550000	1.68323e-11
117.500000	1.7073e-11
117.450000	1.73171e-11
117.400000	1.75646e-11
117.350000	1.78158e-11
117.300000	1.80704e-11
117.250000	1.83288e-11
117.200000	1.85908e-11
117.150000	1.88566e-11
117.100000	1.91262e-11
117.050000	1.93996e-11
117.000000	1.96769e-11
116.950000	1.99582e-11
116.900000	2.02435e-11
116.850000	2.05329e-11
116.800000	2.08264e-11
116.750000	2.11241e-11
116.700000	2.14261e-11
116.650000	2.17324e-11
116.600000	2.2043e-11
116.550000	2.23581e-11
116.500000	2.26777e-11
116.450000	2.30019e-11
116.400000	2.33306e-11
116.350000	2.36641e-11
116.300000	2.40024e-11
116.250000	2.43455e-11
116.200000	2.46934e-11
116.150000	2.50464e-11
116.100000	2.54044e-11
116.050000	2.57675e-11
116.000000	2.61358e-11
115.950000	2.65094e-11
115.900000	2.68882e-11
115.850000	2.72725e-11
115.800000	2.76623e-11
115.750000	2.80577e-11
115.700000	2.84587e-11
115.650000	2.88654e-11
115.600000	2.9278e-11
115.550000	2.96964e-11
115.500000	3.01208e-11
115.450000	3.05513e-11
115.400000	3.09879e-11
115.350000	3.14308e-11
115.300000	3.188e-11
115.250000	3.23356e-11
115.200000	3.27977e-11
115.150000	3.32664e-11
115.100000	3.37418e-11
115.050000	3.4224e-11
115.000000	3.47131e-11
114.950000	3.52091e-11
114.900000	3.57123e-11
114.850000	3.62226e-11
114.800000	3.67402e-11
114.750000	3.72653e-11
114.700000	3.77978e-11
114.650000	3.83379e-11
114.600000	3.88857e-11
114.550000	3.94414e-11
114.500000	4.00049e-11
114.450000	4.05766e-11
114.400000	4.11564e-11
114.350000	4.17444e-11
114.300000	4.23409e-11
114.250000	4.29459e-11
114.200000	4.35595e-11
114.150000	4.41819e-11
114.100000	4.48132e-11
114.050000	4.54535e-11
114.000000	4.61029e-11
113.950000	4.67616e-11
113.900000	4.74297e-11
113.850000	4.81074e-11
113.800000	4.87947e-11
113.750000	4.94919e-11
113.700000	5.0199e-11
113.650000	5.09161e-11
113.600000	5.16436e-11
113.550000	5.23814e-11
113.500000	5.31297e-11
113.450000	5.38888e-11
113.400000	5.46586e-11
113.350000	5.54395e-11
113.300000	5.62315e-11
113.250000	5.70348e-11
113.200000	5.78496e-11
113.150000	5.8676e-11
113.100000	5.95142e-11
113.050000	6.03644e-11
113.000000	6.12267e-11
112.950000	6.21013e-11
112.900000	6.29885e-11
112.850000	6.38882e-11
112.800000	6.48008e-11
112.750000	6.57265e-11
112.700000	6.66653e-11
112.650000	6.76176e-11
112.600000	6.85835e-11
112.550000	6.95631e-11
112.500000	7.05567e-11
112.450000	7.15645e-11
112.400000	7.25867e-11
112.350000	7.36235e-11
112.300000	7.46751e-11
112.250000	7.57417e-11
112.200000	7.68235e-11
112.150000	7.79207e-11
112.100000	7.90336e-11
112.050000	8.01624e-11
112.000000	8.13074e-11
111.950000	8.24686e-11
111.900000	8.36464e-11
111.850000	8.48411e-11
111.800000	8.60527e-11
111.750000	8.72817e-11
111.700000	8.85282e-11
111.650000	8.97925e-11
111.600000	9.10749e-11
111.550000	9.23755e-11
111.500000	9.36947e-11
111.450000	9.50328e-11
111.400000	9.63899e-11
111.350000	9.77664e-11
111.300000	9.91625e-11
111.250000	1.00579e-10
111.200000	1.02015e-10
111.150000	1.03472e-10
111.100000	1.04949e-10
111.050000	1.06448e-10
111.000000	1.07968e-10
110.950000	1.09509e-10
110.900000	1.11073e-10
110.850000	1.12659e-10
110.800000	1.14268e-10
110.750000	1.15899e-10
110.700000	1.17554e-10
110.650000	1.19233e-10
110.600000	1.20935e-10
110.550000	1.22662e-10
110.500000	1.24413e-10
110.450000	1.2619e-10
110.400000	1.27991e-10
110.350000	1.29819e-10
110.300000	1.31672e-10
110.250000	1.33552e-10
110.200000	1.35459e-10
110.150000	1.37393e-10
110.100000	1.39354e-10
110.050000	1.41344e-10
110.000000	1.43362e-10
109.950000	1.45408e-10
109.900000	1.47484e-10
109.850000	1.4959e-10
109.800000	1.51725e-10
109.750000	1.53891e-10
109.700000	1.56088e-10
109.650000	1.58316e-10
109.600000	1.60576e-10
109.550000	1.62869e-10
109.500000	1.65194e-10
109.450000	1.67552e-10
109.400000	1.69943e-10
109.350000	1.72369e-10
109.300000	1.7483e-10
109.250000	1.77325e-10
109.200000	1.79856e-10
109.150000	1.82424e-10
109.100000	1.85027e-10
109.050000	1.87668e-10
109.000000	1.90347e-10
108.950000	1.93064e-10
108.900000	1.9582e-10
108.850000	1.98614e-10
108.800000	2.01449e-10
108.750000	2.04324e-10
108.700000	2.07241e-10
108.650000	2.10198e-10
108.600000	2.13198e-10
108.550000	2.16241e-10
108.500000	2.19327e-10
108.450000	2.22457e-10
108.400000	2.25632e-10
108.350000	2.28852e-10
108.300000	2.32118e-10
108.250000	2.35431e-10
108.200000	2.38791e-10
108.150000	2.42198e-10
108.100000	2.45655e-10
108.050000	2.4916e-10
108.000000	2.52716e-10
107.950000	2.56322e-10
107.900000	2.5998e-10
107.850000	2.63689e-10
107.800000	2.67452e-10
107.750000	2.71268e-10
107.700000	2.75139e-10
107.650000	2.79065e-10
107.600000	2.83047e-10
107.550000	2.87086e-10
107.500000	2.91182e-10
107.450000	2.95337e-10
107.400000	2.99551e-10
107.350000	3.03825e-10
107.300000	3.0816e-10
107.250000	3.12556e-10
107.200000	3.17016e-10
107.150000	3.21539e-10
107.100000	3.26126e-10
107.050000	3.30779e-10
107.000000	3.35498e-10
106.950000	3.40284e-10
106.900000	3.45139e-10
106.850000	3.50063e-10
106.800000	3.55057e-10
106.750000	3.60122e-10
106.700000	3.6526e-10
106.650000	3.7047e-10
106.600000	3.75755e-10
106.550000	3.81115e-10
106.500000	3.86552e-10
106.450000	3.92066e-10
106.400000	3.97659e-10
106.350000	4.03331e-10
106.300000	4.09085e-10
106.250000	4.1492e-10
106.200000	4.20838e-10
106.150000	4.26841e-10
106.100000	4.3293e-10
106.050000	4.39105e-10
106.000000	4.45368e-10
105.950000	4.5172e-10
105.900000	4.58163e-10
105.850000	4.64698e-10
105.800000	4.71325e-10
105.750000	4.78048e-10
105.700000	4.84866e-10
105.650000	4.91781e-10
105.600000	4.98795e-10
105.550000	5.05908e-10
105.500000	5.13123e-10
105.450000	5.20441e-10
105.400000	5.27863e-10
105.350000	5.35391e-10
105.300000	5.43026e-10
105.250000	5.5077e-10
105.200000	5.58625e-10
105.150000	5.66591e-10
105.100000	5.7467e-10
105.050000	5.82865e-10
105.000000	5.91177e-10
104.950000	5.99607e-10
104.900000	6.08157e-10
104.850000	6.16828e-10
104.800000	6.25624e-10
104.750000	6.34544e-10
104.700000	6.43592e-10
104.650000	6.52769e-10
104.600000	6.62076e-10
104.550000	6.71516e-10
104.500000	6.81091e-10
104.450000	6.90801e-10
104.400000	7.00651e-10
104.350000	7.1064e-10
104.300000	7.20772e-10
104.250000	7.31048e-10
104.200000	7.4147e-10
104.150000	7.52041e-10
104.100000	7.62762e-10
104.050000	7.73636e-10
104.000000	7.84665e-10
103.950000	7.95852e-10
103.900000	8.07197e-10
103.850000	8.18704e-10
103.800000	8.30375e-10
103.750000	8.42212e-10
103.700000	8.54217e-10
103.650000	8.66394e-10
103.600000	8.78744e-10
103.550000	8.9127e-10
103.500000	9.03974e-10
103.450000	9.16859e-10
103.400000	9.29928e-10
103.350000	9.43183e-10
103.300000	9.56626e-10
103.250000	9.70261e-10
103.200000	9.8409e-10
103.150000	9.98116e-10
103.100000	1.01234e-09
103.050000	1.02677e-09
103.000000	1.0414e-09
102.950000	1.05625e-09
102.900000	1.0713e-09
102.850000	1.08657e-09
102.800000	1.10205e-09
102.750000	1.11776e-09
102.700000	1.13369e-09
102.650000	1.14984e-09
102.600000	1.16623e-09
102.550000	1.18285e-09
102.500000	1.1997e-09
102.450000	1.2168e-09
102.400000	1.23414e-09
102.350000	1.25172e-09
102.300000	1.26956e-09
102.250000	1.28765e-09
102.200000	1.306e-09
102.150000	1.32461e-09
102.100000	1.34348e-09
102.050000	1.36262e-09
102.000000	1.38204e-09
101.950000	1.40173e-09
101.900000	1.4217e-09
101.850000	1.44196e-09
101.800000	1.4625e-09
101.750000	1.48334e-09
101.700000	1.50447e-09
101.650000	1.5259e-09
101.600000	1.54764e-09
101.550000	1.56969e-09
101.500000	1.59205e-09
101.450000	1.61473e-09
101.400000	1.63774e-09
101.350000	1.66107e-09
101.300000	1.68473e-09
101.250000	1.70873e-09
101.200000	1.73307e-09
101.150000	1.75775e-09
101.100000	1.78279e-09
101.050000	1.80819e-09
101.000000	1.83394e-09
100.950000	1.86006e-09
100.900000	1.88656e-09
100.850000	1.91343e-09
100.800000	1.94068e-09
100.750000	1.96832e-09
100.700000	1.99636e-09
100.650000	2.02479e-09
100.600000	2.05363e-09
100.550000	2.08288e-09
100.500000	2.11254e-09
100.450000	2.14263e-09
100.400000	2.17314e-09
100.350000	2.20409e-09
100.300000	2.23548e-09
100.250000	2.26731e-09
100.200000	2.2996e-09
100.150000	2.33234e-09
100.100000	2.36556e-09
100.050000	2.39924e-09
100.000000	2.43341e-09
99.950000	2.46806e-09
99.900000	2.5032e-09
99.850000	2.53884e-09
99.800000	2.57499e-09
99.750000	2.61166e-09
99.700000	2.64884e-09
99.650000	2.68656e-09
99.600000	2.72481e-09
99.550000	2.7636e-09
99.500000	2.80295e-09
99.450000	2.84285e-09
99.400000	2.88333e-09
99.350000	2.92438e-09
99.300000	2.96601e-09
99.250000	3.00823e-09
99.200000	3.05106e-09
99.150000	3.09449e-09
99.100000	3.13854e-09
99.050000	3.18322e-09
99.000000	3.22853e-09
98.950000	3.27449e-09
98.900000	3.3211e-09
98.850000	3.36838e-09
98.800000	3.41632e-09
98.750000	3.46495e-09
98.700000	3.51427e-09
98.650000	3.56429e-09
98.600000	3.61502e-09
98.550000	3.66647e-09
98.500000	3.71866e-09
98.450000	3.77158e-09
98.400000	3.82526e-09
98.350000	3.8797e-09
98.300000	3.93491e-09
98.250000	3.99091e-09
98.200000	4.04771e-09
98.150000	4.10531e-09
98.100000	4.16373e-09
98.050000	4.22299e-09
98.000000	4.28308e-09
97.950000	4.34403e-09
97.900000	4.40584e-09
97.850000	4.46854e-09
97.800000	4.53212e-09
97.750000	4.59661e-09
97.700000	4.66201e-09
97.650000	4.72835e-09
97.600000	4.79562e-09
97.550000	4.86386e-09
97.500000	4.93306e-09
97.450000	5.00324e-09
97.400000	5.07443e-09
97.350000	5.14662e-09
97.300000	5.21984e-09
97.250000	5.2941e-09
97.200000	5.36942e-09
97.150000	5.4458e-09
97.100000	5.52327e-09
97.050000	5.60184e-09
97.000000	5.68153e-09
96.950000	5.76235e-09
96.900000	5.84432e-09
96.850000	5.92745e-09
96.800000	6.01177e-09
96.750000	6.09728e-09
96.700000	6.18401e-09
96.650000	6.27196e-09
96.600000	6.36117e-09
96.550000	6.45165e-09
96.500000	6.54341e-09
96.450000	6.63647e-09
96.400000	6.73086e-09
96.350000	6.82658e-09
96.300000	6.92367e-09
96.250000	7.02213e-09
96.200000	7.122e-09
96.150000	7.22328e-09
96.100000	7.326e-09
96.050000	7.43018e-09
96.000000	7.53583e-09
95.950000	7.64299e-09
95.900000	7.75167e-09
95.850000	7.8619e-09
95.800000	7.97368e-09
95.750000	8.08706e-09
95.700000	8.20205e-09
95.650000	8.31866e-09
95.600000	8.43694e-09
95.550000	8.55689e-09
95.500000	8.67855e-09
95.450000	8.80194e-09
95.400000	8.92707e-09
95.350000	9.05398e-09
95.300000	9.1827e-09
95.250000	9.31324e-09
95.200000	9.44564e-09
95.150000	9.57991e-09
95.100000	9.71609e-09
95.050000	9.85421e-09
95.000000	9.99428e-09
94.950000	1.01363e-08
94.900000	1.02804e-08
94.850000	1.04265e-08
94.800000	1.05747e-08
94.750000	1.0725e-08
94.700000	1.08775e-08
94.650000	1.10321e-08
94.600000	1.11889e-08
94.550000	1.13479e-08
94.500000	1.15092e-08
94.450000	1.16727e-08
94.400000	1.18386e-08
94.350000	1.20069e-08
94.300000	1.21775e-08
94.250000	1.23505e-08
94.200000	1.2526e-08
94.150000	1.2704e-08
94.100000	1.28845e-08
94.050000	1.30676e-08
94.000000	1.32533e-08
93.950000	1.34416e-08
93.900000	1.36326e-08
93.850000	1.38263e-08
93.800000	1.40227e-08
93.750000	1.4222e-08
93.700000	1.4424e-08
93.650000	1.46289e-08
93.600000	1.48368e-08
93.550000	1.50475e-08
93.500000	1.52613e-08
93.450000	1.54781e-08
93.400000	1.5698e-08
93.350000	1.5921e-08
93.300000	1.61471e-08
93.250000	1.63765e-08
93.200000	1.66091e-08
93.150000	1.6845e-08
93.100000	1.70843e-08
93.050000	1.73269e-08
93.000000	1.7573e-08
92.950000	1.78226e-08
92.900000	1.80757e-08
92.850000	1.83325e-08
92.800000	1.85928e-08
92.750000	1.88569e-08
92.700000	1.91246e-08
92.650000	1.93962e-08
92.600000	1.96717e-08
92.550000	1.9951e-08
92.500000	2.02343e-08
92.450000	2.05216e-08
92.400000	2.0813e-08
92.350000	2.11085e-08
92.300000	2.14083e-08
92.250000	2.17122e-08
92.200000	2.20205e-08
92.150000	2.23331e-08
92.100000	2.26502e-08
92.050000	2.29718e-08
92.000000	2.32979e-08
91.950000	2.36286e-08
91.900000	2.39641e-08
91.850000	2.43043e-08
91.800000	2.46493e-08
91.750000	2.49992e-08
91.700000	2.5354e-08
91.650000	2.57139e-08
91.600000	2.60789e-08
91.550000	2.64491e-08
91.500000	2.68245e-08
91.450000	2.72052e-08
91.400000	2.75913e-08
91.350000	2.79829e-08
91.300000	2.83801e-08
91.250000	2.87828e-08
91.200000	2.91913e-08
91.150000	2.96056e-08
91.100000	3.00257e-08
91.050000	3.04518e-08
91.000000	3.08839e-08
90.950000	3.13221e-08
90.900000	3.17666e-08
90.850000	3.22173e-08
90.800000	3.26744e-08
90.750000	3.3138e-08
90.700000	3.36082e-08
90.650000	3.4085e-08
90.600000	3.45686e-08
90.550000	3.5059e-08
90.500000	3.55564e-08
90.450000	3.60608e-08
90.400000	3.65724e-08
90.350000	3.70912e-08
90.300000	3.76173e-08
90.250000	3.81509e-08
90.200000	3.86921e-08
90.150000	3.92409e-08
90.100000	3.97975e-08
90.050000	4.0362e-08
90.000000	4.09344e-08
89.950000	4.1515e-08
89.900000	4.21038e-08
89.850000	4.27009e-08
89.800000	4.33065e-08
89.750000	4.39206e-08
89.700000	4.45435e-08
89.650000	4.51751e-08
89.600000	4.58157e-08
89.550000	4.64654e-08
89.500000	4.71243e-08
89.450000	4.77924e-08
89.400000	4.84701e-08
89.350000	4.91573e-08
89.300000	4.98543e-08
89.250000	5.05611e-08
89.200000	5.12779e-08
89.150000	5.20049e-08
89.100000	5.27422e-08
89.050000	5.34898e-08
89.000000	5.42481e-08
88.950000	5.50171e-08
88.900000	5.5797e-08
88.850000	5.65879e-08
88.800000	5.739e-08
88.750000	5.82034e-08
88.700000	5.90284e-08
88.650000	5.9865e-08
88.600000	6.07135e-08
88.550000	6.15739e-08
88.500000	6.24466e-08
88.450000	6.33316e-08
88.400000	6.4229e-08
88.350000	6.51392e-08
88.300000	6.60623e-08
88.250000	6.69984e-08
88.200000	6.79478e-08
88.150000	6.89105e-08
88.100000	6.98869e-08
88.050000	7.08771e-08
88.000000	7.18813e-08
87.950000	7.28997e-08
87.900000	7.39325e-08
87.850000	7.49799e-08
87.800000	7.60421e-08
87.750000	7.71194e-08
87.700000	7.82118e-08
87.650000	7.93197e-08
87.600000	8.04433e-08
87.550000	8.15827e-08
87.500000	8.27383e-08
87.450000	8.39101e-08
87.400000	8.50986e-08
87.350000	8.63038e-08
87.300000	8.75261e-08
87.250000	8.87657e-08
87.200000	9.00227e-08
87.150000	9.12976e-08
87.100000	9.25904e-08
87.050000	9.39015e-08
87.000000	9.52312e-08
86.950000	9.65796e-08
86.900000	9.79471e-08
86.850000	9.93339e-08
86.800000	1.0074e-07
86.750000	1.02167e-07
86.700000	1.03613e-07
86.650000	1.0508e-07
86.600000	1.06567e-07
86.550000	1.08076e-07
86.500000	1.09606e-07
86.450000	1.11157e-07
86.400000	1.12731e-07
86.350000	1.14326e-07
86.300000	1.15945e-07
86.250000	1.17586e-07
86.200000	1.1925e-07
86.150000	1.20938e-07
86.100000	1.22649e-07
86.050000	1.24385e-07
86.000000	1.26145e-07
85.950000	1.2793e-07
85.900000	1.2974e-07
85.850000	1.31576e-07
85.800000	1.33438e-07
85.750000	1.35326e-07
85.700000	1.37241e-07
85.650000	1.39182e-07
85.600000	1.41152e-07
85.550000	1.43148e-07
85.500000	1.45174e-07
85.450000	1.47227e-07
85.400000	1.4931e-07
85.350000	1.51422e-07
85.300000	1.53564e-07
85.250000	1.55736e-07
85.200000	1.57939e-07
85.150000	1.60172e-07
85.100000	1.62438e-07
85.050000	1.64735e-07
85.000000	1.67065e-07
84.950000	1.69427e-07
84.900000	1.71823e-07
84.850000	1.74253e-07
84.800000	1.76717e-07
84.750000	1.79216e-07
84.700000	1.8175e-07
84.650000	1.84319e-07
84.600000	1.86925e-07
84.550000	1.89568e-07
84.500000	1.92248e-07
84.450000	1.94966e-07
84.400000	1.97722e-07
84.350000	2.00517e-07
84.300000	2.03351e-07
84.250000	2.06226e-07
84.200000	2.09141e-07
84.150000	2.12097e-07
84.100000	2.15094e-07
84.050000	2.18134e-07
84.000000	2.21217e-07
83.950000	2.24343e-07
83.900000	2.27513e-07
83.850000	2.30728e-07
83.800000	2.33989e-07
83.750000	2.37295e-07
83.700000	2.40648e-07
83.650000	2.44048e-07
83.600000	2.47496e-07
83.550000	2.50992e-07
83.500000	2.54538e-07
83.450000	2.58134e-07
83.400000	2.6178e-07
83.350000	2.65478e-07
83.300000	2.69228e-07
83.250000	2.73031e-07
83.200000	2.76887e-07
83.150000	2.80798e-07
83.100000	2.84764e-07
83.050000	2.88785e-07
83.000000	2.92863e-07
82.950000	2.96999e-07
82.900000	3.01193e-07
82.850000	3.05446e-07
82.800000	3.09759e-07
82.750000	3.14132e-07
82.700000	3.18567e-07
82.650000	3.23065e-07
82.600000	3.27626e-07
82.550000	3.32251e-07
82.500000	3.36941e-07
82.450000	3.41698e-07
82.400000	3.46521e-07
82.350000	3.51412e-07
82.300000	3.56372e-07
82.250000	3.61402e-07
82.200000	3.66502e-07
82.150000	3.71674e-07
82.100000	3.76919e-07
82.050000	3.82238e-07
82.000000	3.87632e-07
81.950000	3.93102e-07
81.900000	3.98648e-07
81.850000	4.04273e-07
81.800000	4.09976e-07
81.750000	4.1576e-07
81.700000	4.21626e-07
81.650000	4.27574e-07
81.600000	4.33605e-07
81.550000	4.39721e-07
81.500000	4.45924e-07
81.450000	4.52213e-07
81.400000	4.58591e-07
81.350000	4.65059e-07
81.300000	4.71617e-07
81.250000	4.78268e-07
81.200000	4.85012e-07
81.150000	4.91851e-07
81.100000	4.98787e-07
81.050000	5.05819e-07
81.000000	5.12951e-07
80.950000	5.20183e-07
80.900000	5.27516e-07
80.850000	5.34953e-07
80.800000	5.42493e-07
80.750000	5.5014e-07
80.700000	5.57895e-07
80.650000	5.65758e-07
80.600000	5.73732e-07
80.550000	5.81818e-07
80.500000	5.90017e-07
80.450000	5.98332e-07
80.400000	6.06763e-07
80.350000	6.15313e-07
80.300000	6.23983e-07
80.250000	6.32774e-07
80.200000	6.4169e-07
80.150000	6.5073e-07
80.100000	6.59897e-07
80.050000	6.69193e-07
80.000000	6.78619e-07
79.950000	6.88178e-07
79.900000	6.97871e-07
79.850000	7.077e-07
79.800000	7.17667e-07
79.750000	7.27774e-07
79.700000	7.38023e-07
79.650000	7.48415e-07
79.600000	7.58954e-07
79.550000	7.6964e-07
79.500000	7.80476e-07
79.450000	7.91464e-07
79.400000	8.02607e-07
79.350000	8.13905e-07
79.300000	8.25363e-07
79.250000	8.3698e-07
79.200000	8.48761e-07
79.150000	8.60707e-07
79.100000	8.72821e-07
79.050000	8.85104e-07
79.000000	8.9756e-07
78.950000	9.1019e-07
78.900000	9.22998e-07
78.850000	9.35985e-07
78.800000	9.49154e-07
78.750000	9.62507e-07
78.700000	9.76048e-07
78.650000	9.89779e-07
78.600000	1.0037e-06
78.550000	1.01782e-06
78.500000	1.03214e-06
78.450000	1.04665e-06
78.400000	1.06137e-06
78.350000	1.0763e-06
78.300000	1.09143e-06
78.250000	1.10678e-06
78.200000	1.12234e-06
78.150000	1.13812e-06
78.100000	1.15413e-06
78.050000	1.17035e-06
78.000000	1.1868e-06
77.950000	1.20349e-06
77.900000	1.2204e-06
77.850000	1.23756e-06
77.800000	1.25495e-06
77.750000	1.27259e-06
77.700000	1.29047e-06
77.650000	1.3086e-06
77.600000	1.32699e-06
77.550000	1.34564e-06
77.500000	1.36454e-06
77.450000	1.38371e-06
77.400000	1.40315e-06
77.350000	1.42286e-06
77.300000	1.44285e-06
77.250000	1.46312e-06
77.200000	1.48367e-06
77.150000	1.5045e-06
77.100000	1.52563e-06
77.050000	1.54706e-06
77.000000	1.56878e-06
76.950000	1.59081e-06
76.900000	1.61314e-06
76.850000	1.63579e-06
76.800000	1.65875e-06
76.750000	1.68204e-06
76.700000	1.70565e-06
76.650000	1.72959e-06
76.600000	1.75386e-06
76.550000	1.77848e-06
76.500000	1.80344e-06
76.450000	1.82874e-06
76.400000	1.8544e-06
76.350000	1.88042e-06
76.300000	1.9068e-06
76.250000	1.93356e-06
76.200000	1.96068e-06
76.150000	1.98818e-06
76.100000	2.01607e-06
76.050000	2.04435e-06
76.000000	2.07302e-06
75.950000	2.10209e-06
75.900000	2.13156e-06
75.850000	2.16145e-06
75.800000	2.19176e-06
75.750000	2.22249e-06
75.700000	2.25364e-06
75.650000	2.28524e-06
75.600000	2.31727e-06
75.550000	2.34975e-06
75.500000	2.38268e-06
75.450000	2.41607e-06
75.400000	2.44993e-06
75.350000	2.48426e-06
75.300000	2.51907e-06
75.250000	2.55436e-06
75.200000	2.59015e-06
75.150000	2.62643e-06
75.100000	2.66322e-06
75.050000	2.70052e-06
75.000000	2.73834e-06
74.950000	2.77669e-06
74.900000	2.81558e-06
74.850000	2.855e-06
74.800000	2.89498e-06
74.750000	2.93551e-06
74.700000	2.97661e-06
74.650000	3.01828e-06
74.600000	3.06052e-06
74.550000	3.10336e-06
74.500000	3.14679e-06
74.450000	3.19083e-06
74.400000	3.23548e-06
74.350000	3.28076e-06
74.300000	3.32666e-06
74.250000	3.3732e-06
74.200000	3.42039e-06
74.150000	3.46823e-06
74.100000	3.51674e-06
74.050000	3.56593e-06
74.000000	3.6158e-06
73.950000	3.66636e-06
73.900000	3.71763e-06
73.850000	3.76961e-06
73.800000	3.82231e-06
73.750000	3.87574e-06
73.700000	3.92992e-06
73.650000	3.98485e-06
73.600000	4.04054e-06
73.550000	4.09701e-06
73.500000	4.15426e-06
73.450000	4.21231e-06
73.400000	4.27116e-06
73.350000	4.33083e-06
73.300000	4.39133e-06
73.250000	4.45267e-06
73.200000	4.51486e-06
73.150000	4.57792e-06
73.100000	4.64185e-06
73.050000	4.70666e-06
73.000000	4.77238e-06
72.950000	4.83901e-06
72.900000	4.90656e-06
72.850000	4.97505e-06
72.800000	5.04449e-06
72.750000	5.11489e-06
72.700000	5.18627e-06
72.650000	5.25864e-06
72.600000	5.33201e-06
72.550000	5.4064e-06
72.500000	5.48182e-06
72.450000	5.55829e-06
72.400000	5.63582e-06
72.350000	5.71441e-06
72.300000	5.7941e-06
72.250000	5.8749e-06
72.200000	5.95681e-06
72.150000	6.03985e-06
72.100000	6.12405e-06
72.050000	6.20941e-06
72.000000	6.29595e-06
71.950000	6.3837e-06
71.900000	6.47265e-06
71.850000	6.56284e-06
71.800000	6.65427e-06
71.750000	6.74697e-06
71.700000	6.84095e-06
71.650000	6.93623e-06
71.600000	7.03283e-06
71.550000	7.13077e-06
71.500000	7.23006e-06
71.450000	7.33072e-06
71.400000	7.43277e-06
71.350000	7.53623e-06
71.300000	7.64112e-06
71.250000	7.74747e-06
71.200000	7.85528e-06
71.150000	7.96458e-06
71.100000	8.07538e-06
71.050000	8.18772e-06
71.000000	8.30161e-06
70.950000	8.41707e-06
70.900000	8.53413e-06
70.850000	8.6528e-06
70.800000	8.77311e-06
70.750000	8.89507e-06
70.700000	9.01872e-06
70.650000	9.14408e-06
70.600000	9.27116e-06
70.550000	9.39999e-06
70.500000	9.5306e-06
70.450000	9.66302e-06
70.400000	9.79725e-06
70.350000	9.93334e-06
70.300000	1.00713e-05
70.250000	1.02112e-05
70.200000	1.03529e-05
70.150000	1.04967e-05
70.100000	1.06424e-05
70.050000	1.07901e-05
70.000000	1.09399e-05
69.950000	1.10917e-05
69.900000	1.12456e-05
69.850000	1.14016e-05
69.800000	1.15598e-05
69.750000	1.17201e-05
69.700000	1.18827e-05
69.650000	1.20474e-05
69.600000	1.22145e-05
69.550000	1.23838e-05
69.500000	1.25555e-05
69.450000	1.27295e-05
69.400000	1.29059e-05
69.350000	1.30848e-05
69.300000	1.32661e-05
69.250000	1.34498e-05
69.200000	1.36361e-05
69.150000	1.3825e-05
69.100000	1.40164e-05
69.050000	1.42105e-05
69.000000	1.44073e-05
68.950000	1.46067e-05
68.900000	1.48088e-05
68.850000	1.50138e-05
68.800000	1.52215e-05
68.750000	1.54321e-05
68.700000	1.56456e-05
68.650000	1.5862e-05
68.600000	1.60813e-05
68.550000	1.63037e-05
68.500000	1.65291e-05
68.450000	1.67576e-05
68.400000	1.69892e-05
68.350000	1.7224e-05
68.300000	1.7462e-05
68.250000	1.77032e-05
68.200000	1.79478e-05
68.150000	1.81956e-05
68.100000	1.84469e-05
68.050000	1.87016e-05
68.000000	1.89598e-05
67.950000	1.92215e-05
67.900000	1.94868e-05
67.850000	1.97557e-05
67.800000	2.00282e-05
67.750000	2.03045e-05
67.700000	2.05845e-05
67.650000	2.08684e-05
67.600000	2.11561e-05
67.550000	2.14478e-05
67.500000	2.17434e-05
67.450000	2.20431e-05
67.400000	2.23468e-05
67.350000	2.26547e-05
67.300000	2.29667e-05
67.250000	2.3283e-05
67.200000	2.36036e-05
67.150000	2.39286e-05
67.100000	2.4258e-05
67.050000	2.45918e-05
67.000000	2.49302e-05
66.950000	2.52732e-05
66.900000	2.56209e-05
66.850000	2.59732e-05
66.800000	2.63304e-05
66.750000	2.66924e-05
66.700000	2.70593e-05
66.650000	2.74312e-05
66.600000	2.78081e-05
66.550000	2.81901e-05
66.500000	2.85773e-05
66.450000	2.89698e-05
66.400000	2.93676e-05
66.350000	2.97707e-05
66.300000	3.01793e-05
66.250000	3.05935e-05
66.200000	3.10132e-05
66.150000	3.14386e-05
66.100000	3.18698e-05
66.050000	3.23068e-05
66.000000	3.27497e-05
65.950000	3.31985e-05
65.900000	3.36535e-05
65.850000	3.41145e-05
65.800000	3.45818e-05
65.750000	3.50554e-05
65.700000	3.55354e-05
65.650000	3.60218e-05
65.600000	3.65148e-05
65.550000	3.70145e-05
65.500000	3.75208e-05
65.450000	3.8034e-05
65.400000	3.85541e-05
65.350000	3.90812e-05
65.300000	3.96154e-05
65.250000	4.01567e-05
65.200000	4.07053e-05
65.150000	4.12613e-05
65.100000	4.18247e-05
65.050000	4.23957e-05
65.000000	4.29744e-05
64.950000	4.35608e-05
64.900000	4.41551e-05
64.850000	4.47573e-05
64.800000	4.53676e-05
64.750000	4.59861e-05
64.700000	4.66129e-05
64.650000	4.7248e-05
64.600000	4.78916e-05
64.550000	4.85438e-05
64.500000	4.92048e-05
64.450000	4.98745e-05
64.400000	5.05532e-05
64.350000	5.1241e-05
64.300000	5.19379e-05
64.250000	5.26441e-05
64.200000	5.33597e-05
64.150000	5.40848e-05
64.100000	5.48196e-05
64.050000	5.55642e-05
64.000000	5.63187e-05
63.950000	5.70832e-05
63.900000	5.78578e-05
63.850000	5.86427e-05
63.800000	5.94381e-05
63.750000	6.0244e-05
63.700000	6.10606e-05
63.650000	6.18879e-05
63.600000	6.27263e-05
63.550000	6.35757e-05
63.500000	6.44364e-05
63.450000	6.53085e-05
63.400000	6.61921e-05
63.350000	6.70873e-05
63.300000	6.79944e-05
63.250000	6.89134e-05
63.200000	6.98445e-05
63.150000	7.07879e-05
63.100000	7.17437e-05
63.050000	7.27121e-05
63.000000	7.36933e-05
62.950000	7.46873e-05
62.900000	7.56944e-05
62.850000	7.67147e-05
62.800000	7.77484e-05
62.750000	7.87956e-05
62.700000	7.98565e-05
62.650000	8.09313e-05
62.600000	8.20202e-05
62.550000	8.31233e-05
62.500000	8.42409e-05
62.450000	8.5373e-05
62.400000	8.65198e-05
62.350000	8.76817e-05
62.300000	8.88586e-05
62.250000	9.00509e-05
62.200000	9.12586e-05
62.150000	9.24821e-05
62.100000	9.37214e-05
62.050000	9.49768e-05
62.000000	9.62485e-05
61.950000	9.75367e-05
61.900000	9.88415e-05
61.850000	0.000100163
61.800000	0.000101502
61.750000	0.000102858
61.700000	0.000104231
61.650000	0.000105623
61.600000	0.000107032
61.550000	0.000108459
61.500000	0.000109905
61.450000	0.000111369
61.400000	0.000112852
61.350000	0.000114353
61.300000	0.000115874
61.250000	0.000117415
61.200000	0.000118975
61.150000	0.000120555
61.100000	0.000122155
61.050000	0.000123776
61.000000	0.000125417
60.950000	0.000127079
60.900000	0.000128762
60.850000	0.000130466
60.800000	0.000132192
60.750000	0.00013394
60.700000	0.00013571
60.650000	0.000137502
60.600000	0.000139316
60.550000	0.000141154
60.500000	0.000143014
60.450000	0.000144898
60.400000	0.000146805
60.350000	0.000148736
60.300000	0.000150691
60.250000	0.000152671
60.200000	0.000154675
60.150000	0.000156704
60.100000	0.000158758
60.050000	0.000160838
60.000000	0.000162943
59.950000	0.000165074
59.900000	0.000167232
59.850000	0.000169416
59.800000	0.000171626
59.750000	0.000173864
59.700000	0.000176129
59.650000	0.000178422
59.600000	0.000180743
59.550000	0.000183092
59.500000	0.000185469
59.450000	0.000187875
59.400000	0.00019031
59.350000	0.000192774
59.300000	0.000195268
59.250000	0.000197792
59.200000	0.000200346
59.150000	0.00020293
59.100000	0.000205545
59.050000	0.000208191
59.000000	0.000210868
58.950000	0.000213577
58.900000	0.000216317
58.850000	0.00021909
58.800000	0.000221895
58.750000	0.000224732
58.700000	0.000227603
58.650000	0.000230507
58.600000	0.000233444
58.550000	0.000236414
58.500000	0.000239419
58.450000	0.000242458
58.400000	0.000245531
58.350000	0.000248639
58.300000	0.000251782
58.250000	0.00025496
58.200000	0.000258174
58.150000	0.000261423
58.100000	0.000264708
58.050000	0.000268029
58.000000	0.000271386
57.950000	0.000274779
57.900000	0.000278209
57.850000	0.000281676
57.800000	0.00028518
57.750000	0.000288721
57.700000	0.000292299
57.650000	0.000295914
57.600000	0.000299566
57.550000	0.000303256
57.500000	0.000306984
57.450000	0.000310749
57.400000	0.000314551
57.350000	0.000318391
57.300000	0.000322269
57.250000	0.000326184
57.200000	0.000330137
57.150000	0.000334127
57.100000	0.000338154
57.050000	0.000342218
57.000000	0.000346319
56.950000	0.000350456
56.900000	0.000354629
56.850000	0.000358838
56.800000	0.000363083
56.750000	0.000367362
56.700000	0.000371676
56.650000	0.000376023
56.600000	0.000380404
56.550000	0.000384817
56.500000	0.000389261
56.450000	0.000393736
56.400000	0.000398239
56.350000	0.000402771
56.300000	0.00040733
56.250000	0.000411914
56.200000	0.000416521
56.150000	0.00042115
56.100000	0.000425798
56.050000	0.000430464
56.000000	0.000435143
55.950000	0.000439834
55.900000	0.000444532
55.850000	0.000449234
55.800000	0.000453935
55.750000	0.00045863
55.700000	0.000463312
55.650000	0.000467976
55.600000	0.000472611
55.550000	0.000477208
55.500000	0.000481754
55.450000	0.000486234
55.400000	0.000490626
55.350000	0.000494903
55.300000	0.000499024
55.250000	0.000502927
55.200000	0.000506488
&
```
