## Supplementary material for "All-at-once RNA folding with 3D motif prediction framed by evolutionary information": RF00245_mir-19.cacofold.cov

```
#
# Method Target_E-val [cov_min,cov_max] [FP | TP True Found | Sen PPV F] 
# GTp    0.05           [-9.95,86.41]    [0 | 1 31 1 | 3.23 100.00 6.25] 
#
# in_CaCoFold in_given  left_pos      right_pos  score            E-value       pvalue       substitutions    power
#------------------------------------------------------------------------------------------------------------------------
*	*	        20	        68	86.40850	0.00084233	2.90459e-05	4		0.07
```
