## Supplementary material for "All-at-once RNA folding with 3D motif prediction framed by evolutionary information": RF00245_mir-19.cacofold.helixcov

```
# RMs = 1 L = 89

# RM_HELIX NESTED 1-36 55-89, nbp = 31 nbp_cov = 1
# pvals: 0.0139115,0.112888,0.475911,0.102319,0.163836,0.15125,0.0128425,0.0433002,0.777025,0.00852153,0.425941,0.399172,0.617721,0.399172,0.399172,0.399172,0.399172,0.39589,0.0546221,2.90459e-05,0.0149353,0.228229,0.399172,0.399172,0.399172,0.399172,0.39589,0.380337,0.384478,0.0037037,0.141584
# aggregated NONE
NESTED  <<<<<<<<<<<<<<<<<<<<<<<<<<<--<<<<_______________>>>>>>>>>-->>>->>>>>>>>>>>>>>>>>>>
        :::::::::::::::::::<_________________________________________>::::::::::::::::::::
```
