## Supplementary material for "All-at-once RNA folding with 3D motif prediction framed by evolutionary information": RF00245_mir-19.power

```
# Power analysis of given structure 
#
# Powertype = SINGLE SUBSTITUTIONS
# covary  left_pos      right_pos    substitutions      power
#----------------------------------------------------------------
          3		87		16		0.50
          4		86		11		0.35
          5		85		12		0.39
          6		84		8		0.24
          7		83		13		0.42
          8		82		12		0.39
          9		81		8		0.24
          10		80		8		0.24
          11		79		3		0.02
          12		78		0		0.00
          13		77		3		0.02
          14		76		0		0.00
          15		75		0		0.00
          16		74		1		0.00
          17		73		0		0.00
          18		72		1		0.00
          19		71		8		0.24
     *    20		68		4		0.07
          21		67		5		0.11
          22		64		4		0.07
          24		63		0		0.00
          25		62		1		0.00
          27		61		0		0.00
          28		60		0		0.00
          29		59		3		0.02
          30		58		6		0.16
          34		57		4		0.07
          35		56		4		0.07
          36		55		4		0.07
#
# BPAIRS 29
# avg substitutions per BP  4.8
# BPAIRS expected to covary 3.7 +/- 1.6
# BPAIRS observed to covary 1
#
```
