## Supplementary material for "All-at-once RNA folding with 3D motif prediction framed by evolutionary information": RF00245_mir-19.surv

```
86.400000	0.0344828
51.700000	0.0689655
43.700000	0.103448
39.750000	0.137931
38.150000	0.172414
27.500000	0.206897
24.900000	0.241379
17.500000	0.275862
13.250000	0.310345
12.350000	0.344828
11.300000	0.37931
0.250000	0.413793
0.000000	0.482759
-0.050000	0.827586
-0.100000	0.862069
-0.450000	0.896552
-1.350000	0.931034
-4.250000	0.965517
-8.650000	1
&
73.950000	0.000303767
62.700000	0.000607533
52.100000	0.0009113
51.700000	0.00121507
48.300000	0.00151883
46.650000	0.00212637
45.800000	0.00243013
45.300000	0.0027339
43.100000	0.00303767
43.000000	0.00334143
42.650000	0.0036452
41.750000	0.00394897
40.600000	0.00425273
40.100000	0.0045565
38.950000	0.00486027
38.400000	0.00516403
38.150000	0.0054678
37.650000	0.00607533
36.900000	0.0063791
36.650000	0.00698663
36.100000	0.0072904
35.550000	0.00759417
35.450000	0.00789793
33.850000	0.0082017
33.350000	0.00850547
33.150000	0.009113
32.750000	0.00972053
32.400000	0.0100243
32.350000	0.0109356
32.100000	0.0112394
31.400000	0.0115431
31.200000	0.0118469
30.950000	0.0121507
30.800000	0.0124544
30.750000	0.0127582
30.550000	0.0133657
30.500000	0.0136695
30.100000	0.0139733
30.000000	0.0145808
29.900000	0.0148846
29.800000	0.0151883
28.900000	0.0154921
28.850000	0.0157959
28.600000	0.0164034
28.550000	0.0170109
28.500000	0.0173147
28.150000	0.0176185
27.600000	0.0179222
27.500000	0.018226
27.200000	0.0185298
27.100000	0.0188335
27.050000	0.0191373
26.150000	0.0194411
26.100000	0.0197448
25.900000	0.0200486
25.450000	0.0206561
25.350000	0.0209599
25.150000	0.0212637
25.100000	0.0218712
25.000000	0.022175
24.350000	0.0224787
24.200000	0.0227825
24.100000	0.02339
24.050000	0.0236938
23.650000	0.0243013
23.550000	0.0246051
23.300000	0.0249089
23.250000	0.0255164
23.050000	0.0258202
22.850000	0.0264277
22.700000	0.0267315
22.550000	0.027339
22.400000	0.0276428
22.300000	0.0279465
22.250000	0.0285541
22.100000	0.0288578
22.050000	0.0291616
21.950000	0.0297691
21.800000	0.0300729
21.350000	0.0303767
21.200000	0.0306804
21.100000	0.0309842
20.800000	0.031288
20.500000	0.0315917
20.300000	0.0318955
20.250000	0.0321993
20.200000	0.032503
20.050000	0.0331106
20.000000	0.0334143
19.950000	0.0337181
19.900000	0.0340219
19.850000	0.0343256
19.700000	0.0346294
19.650000	0.0352369
19.550000	0.0358445
19.500000	0.0361482
19.450000	0.036452
19.400000	0.0370595
19.100000	0.0373633
19.000000	0.0376671
18.850000	0.0379708
18.700000	0.0382746
18.650000	0.0385784
18.550000	0.0388821
18.500000	0.0391859
18.450000	0.0394897
18.350000	0.0397934
18.250000	0.0400972
18.200000	0.0410085
18.050000	0.0413123
18.000000	0.041616
17.950000	0.0419198
17.900000	0.0422236
17.800000	0.0431349
17.750000	0.0437424
17.600000	0.0443499
17.500000	0.0446537
17.200000	0.0449575
17.150000	0.0452612
17.100000	0.045565
17.050000	0.0461725
16.950000	0.0464763
16.900000	0.0467801
16.850000	0.0470838
16.400000	0.0473876
16.300000	0.0482989
16.250000	0.0492102
16.100000	0.0498177
16.000000	0.0501215
15.950000	0.050729
15.650000	0.0510328
15.550000	0.0516403
15.500000	0.0519441
15.450000	0.0525516
15.350000	0.0537667
15.250000	0.0540705
15.200000	0.0549818
15.100000	0.0552855
15.000000	0.0558931
14.950000	0.0568044
14.750000	0.0574119
14.700000	0.0577157
14.600000	0.0580194
14.500000	0.0589307
14.450000	0.0592345
14.400000	0.059842
14.300000	0.0607533
14.200000	0.0613609
14.150000	0.0622722
14.100000	0.0628797
14.050000	0.0631835
14.000000	0.0640948
13.950000	0.0647023
13.900000	0.0650061
13.700000	0.0653098
13.550000	0.0659174
13.500000	0.0662211
13.450000	0.0668287
13.400000	0.0671324
13.350000	0.06774
13.300000	0.0680437
13.250000	0.0686513
13.200000	0.068955
13.150000	0.0695626
13.050000	0.0698663
13.000000	0.0707776
12.950000	0.0716889
12.800000	0.0726002
12.750000	0.072904
12.650000	0.0735115
12.600000	0.0738153
12.550000	0.0744228
12.500000	0.0747266
12.450000	0.0753341
12.400000	0.0762454
12.350000	0.0765492
12.200000	0.076853
12.150000	0.0771567
12.000000	0.0774605
11.850000	0.0777643
11.800000	0.078068
11.750000	0.0783718
11.600000	0.0786756
11.550000	0.0789793
11.500000	0.0792831
11.450000	0.0795869
11.400000	0.0801944
11.300000	0.0804982
11.250000	0.0811057
11.050000	0.0817132
11.000000	0.0826245
10.950000	0.0829283
10.850000	0.0835358
10.800000	0.0838396
10.750000	0.0841434
10.700000	0.0847509
10.650000	0.0853584
10.550000	0.0862697
10.500000	0.0865735
10.450000	0.0868773
10.400000	0.087181
10.350000	0.0880923
10.300000	0.0883961
10.250000	0.0886999
10.200000	0.0890036
10.150000	0.0893074
10.050000	0.0896112
9.950000	0.0899149
9.900000	0.0902187
9.800000	0.0908262
9.750000	0.09113
9.700000	0.0917375
9.650000	0.0923451
9.600000	0.0929526
9.500000	0.0935601
9.350000	0.0941677
9.300000	0.0959903
9.250000	0.0965978
9.150000	0.0981166
9.100000	0.0990279
9.050000	0.0993317
8.950000	0.0999392
8.900000	0.100243
8.700000	0.100547
8.550000	0.101762
8.500000	0.102066
8.450000	0.102977
8.350000	0.103281
8.250000	0.103584
8.150000	0.1048
8.100000	0.105103
8.050000	0.105711
8.000000	0.106318
7.950000	0.106622
7.900000	0.106926
7.800000	0.10723
7.750000	0.108141
7.700000	0.108748
7.650000	0.109052
7.600000	0.110267
7.500000	0.111482
7.400000	0.112394
7.350000	0.113305
7.300000	0.113609
7.250000	0.113913
7.100000	0.114216
7.050000	0.11452
7.000000	0.115128
6.950000	0.116343
6.850000	0.11695
6.800000	0.117558
6.700000	0.117861
6.650000	0.118165
6.600000	0.118773
6.550000	0.119077
6.500000	0.121203
6.450000	0.12181
6.400000	0.122114
6.350000	0.123026
6.300000	0.123329
6.250000	0.124241
6.200000	0.125456
6.150000	0.127278
6.100000	0.127582
6.050000	0.128493
5.950000	0.129405
5.900000	0.129708
5.750000	0.130923
5.700000	0.131531
5.650000	0.132442
5.600000	0.13305
5.550000	0.133354
5.450000	0.133657
5.400000	0.134265
5.350000	0.134569
5.300000	0.134872
5.250000	0.136087
5.200000	0.136391
5.100000	0.137303
5.050000	0.13791
5.000000	0.138214
4.950000	0.138518
4.900000	0.138821
4.800000	0.139429
4.750000	0.140644
4.700000	0.141555
4.650000	0.141859
4.600000	0.143378
4.500000	0.144289
4.450000	0.144897
4.400000	0.145504
4.350000	0.147023
4.300000	0.147631
4.250000	0.147934
4.200000	0.149453
4.150000	0.150365
4.100000	0.150972
4.000000	0.151276
3.950000	0.151883
3.900000	0.152491
3.850000	0.152795
3.800000	0.153402
3.750000	0.15401
3.700000	0.154921
3.600000	0.155832
3.550000	0.157959
3.500000	0.15887
3.450000	0.159174
3.400000	0.160389
3.350000	0.160693
3.300000	0.161604
3.250000	0.163123
3.200000	0.16373
3.150000	0.164945
3.100000	0.16616
3.050000	0.167375
3.000000	0.168287
2.950000	0.168894
2.900000	0.169806
2.850000	0.171324
2.800000	0.172236
2.750000	0.172539
2.700000	0.173147
2.600000	0.173755
2.550000	0.174362
2.500000	0.175577
2.450000	0.176488
2.400000	0.177096
2.350000	0.177704
2.300000	0.178615
2.250000	0.179526
2.200000	0.17983
2.150000	0.180437
2.100000	0.181349
2.050000	0.181956
2.000000	0.182564
1.950000	0.184083
1.900000	0.184994
1.850000	0.185601
1.750000	0.186817
1.700000	0.187424
1.650000	0.188335
1.600000	0.188639
1.500000	0.18955
1.450000	0.190462
1.350000	0.191069
1.300000	0.191373
1.250000	0.192588
1.200000	0.193803
1.150000	0.194714
1.100000	0.196233
1.050000	0.196537
1.000000	0.197145
0.950000	0.19836
0.900000	0.198663
0.800000	0.199271
0.750000	0.20079
0.700000	0.201701
0.650000	0.20322
0.600000	0.20565
0.550000	0.206258
0.500000	0.207473
0.450000	0.209599
0.400000	0.21051
0.350000	0.21932
0.300000	0.232382
0.250000	0.241191
0.200000	0.248785
0.150000	0.251215
0.100000	0.266707
0.050000	0.300122
0.000000	0.365128
-0.050000	0.522783
-0.100000	0.652491
-0.150000	0.679222
-0.200000	0.681045
-0.250000	0.681349
-0.300000	0.682868
-0.350000	0.683779
-0.400000	0.684386
-0.450000	0.686209
-0.500000	0.688032
-0.550000	0.690158
-0.600000	0.691069
-0.650000	0.692284
-0.700000	0.692588
-0.750000	0.694107
-0.800000	0.696537
-0.850000	0.697752
-0.900000	0.698967
-0.950000	0.70079
-1.000000	0.701701
-1.050000	0.70322
-1.100000	0.705043
-1.150000	0.705346
-1.200000	0.705954
-1.250000	0.707473
-1.300000	0.710207
-1.350000	0.711725
-1.400000	0.714156
-1.450000	0.715978
-1.500000	0.716889
-1.550000	0.719016
-1.600000	0.721142
-1.650000	0.722357
-1.700000	0.723269
-1.750000	0.726002
-1.800000	0.727825
-1.850000	0.729648
-1.900000	0.731166
-1.950000	0.732685
-2.000000	0.734204
-2.050000	0.735723
-2.100000	0.738457
-2.150000	0.740583
-2.200000	0.742102
-2.250000	0.743317
-2.300000	0.744836
-2.350000	0.74757
-2.400000	0.749392
-2.450000	0.751215
-2.500000	0.753038
-2.550000	0.754557
-2.600000	0.755164
-2.650000	0.755772
-2.700000	0.75729
-2.750000	0.759113
-2.800000	0.760632
-2.850000	0.760936
-2.900000	0.762758
-2.950000	0.764581
-3.000000	0.766403
-3.050000	0.767618
-3.100000	0.769137
-3.150000	0.770352
-3.200000	0.771264
-3.250000	0.772783
-3.300000	0.77339
-3.350000	0.774605
-3.400000	0.776428
-3.450000	0.776731
-3.500000	0.778554
-3.550000	0.779769
-3.650000	0.780377
-3.700000	0.781592
-3.750000	0.782503
-3.800000	0.783414
-3.850000	0.785541
-3.900000	0.786756
-3.950000	0.787363
-4.000000	0.788275
-4.050000	0.789186
-4.100000	0.789793
-4.150000	0.790097
-4.200000	0.790705
-4.250000	0.79435
-4.300000	0.795261
-4.350000	0.79678
-4.400000	0.797995
-4.450000	0.799514
-4.500000	0.799818
-4.550000	0.800729
-4.600000	0.801337
-4.650000	0.803159
-4.700000	0.804374
-4.800000	0.805589
-4.850000	0.806197
-4.900000	0.807412
-4.950000	0.809235
-5.000000	0.810753
-5.050000	0.813183
-5.100000	0.814399
-5.150000	0.815917
-5.200000	0.81774
-5.250000	0.818348
-5.300000	0.818955
-5.350000	0.819259
-5.400000	0.820474
-5.450000	0.821385
-5.500000	0.822296
-5.550000	0.823815
-5.600000	0.824119
-5.650000	0.825334
-5.700000	0.826549
-5.750000	0.826853
-5.800000	0.828372
-5.850000	0.828979
-5.900000	0.829891
-5.950000	0.830498
-6.000000	0.831106
-6.050000	0.831713
-6.100000	0.832625
-6.200000	0.834447
-6.250000	0.834751
-6.300000	0.83627
-6.350000	0.837789
-6.400000	0.8387
-6.450000	0.839307
-6.550000	0.839915
-6.600000	0.840826
-6.650000	0.842649
-6.700000	0.842953
-6.750000	0.845383
-6.800000	0.845687
-6.850000	0.847509
-6.900000	0.849635
-6.950000	0.851458
-7.000000	0.852369
-7.100000	0.852673
-7.150000	0.855407
-7.200000	0.856926
-7.250000	0.857837
-7.300000	0.858748
-7.350000	0.85966
-7.400000	0.860571
-7.450000	0.86209
-7.500000	0.86452
-7.550000	0.865735
-7.600000	0.866039
-7.650000	0.868165
-7.700000	0.868469
-7.750000	0.871507
-7.800000	0.872418
-7.850000	0.873329
-7.900000	0.873937
-7.950000	0.876671
-8.000000	0.877582
-8.050000	0.878797
-8.100000	0.880012
-8.150000	0.882442
-8.200000	0.883354
-8.250000	0.885176
-8.300000	0.885784
-8.350000	0.886695
-8.400000	0.88791
-8.450000	0.888518
-8.500000	0.889429
-8.550000	0.890036
-8.600000	0.891252
-8.650000	0.89277
-8.700000	0.893074
-8.750000	0.893378
-8.800000	0.893682
-8.850000	0.895808
-8.950000	0.897934
-9.000000	0.898542
-9.050000	0.899453
-9.100000	0.900972
-9.150000	0.901883
-9.250000	0.902795
-9.300000	0.90401
-9.350000	0.905225
-9.400000	0.907047
-9.500000	0.907959
-9.600000	0.909478
-9.650000	0.910085
-9.700000	0.910693
-9.750000	0.911908
-9.800000	0.912211
-9.850000	0.912819
-9.900000	0.91373
-9.950000	1
&
105.300000	1.50557e-05
87.400000	3.01114e-05
87.350000	4.51671e-05
82.300000	6.02228e-05
79.800000	7.52785e-05
78.650000	9.03342e-05
75.500000	0.00010539
74.700000	0.000120446
73.650000	0.000135501
73.550000	0.000150557
73.500000	0.000165613
71.800000	0.000180668
71.650000	0.000195724
71.500000	0.00021078
70.550000	0.000225836
70.450000	0.000240891
70.100000	0.000255947
69.950000	0.000271003
69.900000	0.000286058
69.500000	0.000301114
69.350000	0.00031617
68.350000	0.000331226
68.050000	0.000346281
68.000000	0.000361337
67.700000	0.000376393
67.650000	0.000391448
67.300000	0.000406504
67.200000	0.00042156
67.050000	0.000436615
66.900000	0.000451671
66.600000	0.000466727
66.500000	0.000496838
66.400000	0.000511894
66.200000	0.00052695
66.100000	0.000542005
65.950000	0.000557061
65.700000	0.000572117
65.600000	0.000587173
65.450000	0.000602228
65.300000	0.000617284
64.450000	0.00063234
63.550000	0.000647395
63.400000	0.000677507
63.300000	0.000692562
63.250000	0.000707618
63.150000	0.000722674
62.800000	0.00073773
62.650000	0.000752785
62.050000	0.000782897
62.000000	0.000797952
61.950000	0.000813008
61.900000	0.000828064
61.800000	0.000858175
61.350000	0.000873231
61.300000	0.000888287
61.150000	0.000918398
61.000000	0.000948509
60.900000	0.000963565
60.600000	0.000978621
60.500000	0.000993677
60.400000	0.00100873
60.300000	0.00102379
60.200000	0.00103884
60.000000	0.00106896
59.950000	0.00111412
59.850000	0.00115929
59.800000	0.00117435
59.750000	0.00120446
59.700000	0.00123457
59.650000	0.00124962
59.600000	0.00126468
59.500000	0.00127974
59.400000	0.00129479
59.300000	0.0013249
59.250000	0.00133996
59.200000	0.00135501
59.150000	0.00137007
59.100000	0.00138512
59.000000	0.00140018
58.850000	0.00141524
58.450000	0.00143029
58.350000	0.0014604
58.300000	0.00147546
58.100000	0.00149051
57.950000	0.00150557
57.900000	0.00152063
57.700000	0.00153568
57.600000	0.00155074
57.450000	0.0015959
57.400000	0.00161096
57.300000	0.00162602
57.250000	0.00164107
57.200000	0.00165613
57.150000	0.00167118
57.050000	0.00168624
56.900000	0.00171635
56.850000	0.00173141
56.750000	0.00176152
56.700000	0.00177657
56.650000	0.00179163
56.550000	0.00180668
56.450000	0.00182174
56.350000	0.0018368
56.300000	0.00188196
56.150000	0.00189702
56.050000	0.00191207
56.000000	0.00194219
55.950000	0.00195724
55.850000	0.00198735
55.800000	0.00201746
55.750000	0.00203252
55.650000	0.00204758
55.600000	0.00206263
55.550000	0.00207769
55.500000	0.00209274
55.450000	0.00212285
55.400000	0.00216802
55.350000	0.00218308
55.200000	0.00221319
55.100000	0.00227341
55.050000	0.00228847
55.000000	0.00230352
54.950000	0.0023788
54.850000	0.00239386
54.800000	0.00240891
54.600000	0.00242397
54.500000	0.00245408
54.450000	0.00249925
54.400000	0.0025143
54.350000	0.00254441
54.300000	0.00260464
54.250000	0.00263475
54.150000	0.0026498
54.100000	0.00266486
54.050000	0.00267992
53.950000	0.00271003
53.900000	0.00274014
53.850000	0.00275519
53.800000	0.00280036
53.750000	0.00283047
53.700000	0.00286058
53.650000	0.00287564
53.550000	0.00290575
53.450000	0.00292081
53.400000	0.00295092
53.350000	0.00296597
53.300000	0.00304125
53.200000	0.00305631
53.150000	0.00308642
53.100000	0.00311653
53.050000	0.00314664
53.000000	0.0031617
52.950000	0.00319181
52.850000	0.00320687
52.800000	0.00323698
52.700000	0.00325203
52.650000	0.00326709
52.600000	0.00328214
52.550000	0.00331226
52.500000	0.00335742
52.450000	0.00337248
52.400000	0.00341765
52.350000	0.00347787
52.300000	0.00352304
52.250000	0.00355315
52.150000	0.0035682
52.100000	0.00358326
52.000000	0.00362843
51.900000	0.00364348
51.850000	0.00365854
51.800000	0.00368865
51.750000	0.0037037
51.650000	0.00374887
51.500000	0.00376393
51.400000	0.00377898
51.250000	0.00379404
51.200000	0.00380909
51.150000	0.00382415
51.000000	0.00386932
50.950000	0.00389943
50.900000	0.00391448
50.850000	0.00395965
50.750000	0.00398976
50.700000	0.00400482
50.550000	0.00403493
50.500000	0.0040801
50.450000	0.00411021
50.400000	0.00414032
50.350000	0.00420054
50.300000	0.00424571
50.200000	0.00427582
50.150000	0.00429088
50.050000	0.00430593
50.000000	0.00432099
49.950000	0.00433604
49.900000	0.0043511
49.850000	0.00438121
49.800000	0.00439627
49.700000	0.00442638
49.650000	0.0044866
49.600000	0.00451671
49.550000	0.00456188
49.400000	0.00457693
49.300000	0.00459199
49.250000	0.00465221
49.150000	0.00468232
49.100000	0.00472749
49.000000	0.00474255
48.950000	0.0047576
48.900000	0.00480277
48.850000	0.00481783
48.800000	0.00483288
48.750000	0.00486299
48.700000	0.00487805
48.650000	0.00490816
48.550000	0.00495333
48.500000	0.00501355
48.450000	0.00504366
48.400000	0.00508883
48.350000	0.005134
48.250000	0.00516411
48.200000	0.00520927
48.150000	0.00522433
48.100000	0.00523939
48.050000	0.00528455
47.900000	0.00531466
47.850000	0.00534478
47.800000	0.00535983
47.750000	0.00538994
47.700000	0.00545017
47.650000	0.0055405
47.600000	0.00560072
47.550000	0.00561578
47.500000	0.00566095
47.450000	0.00570611
47.400000	0.00578139
47.350000	0.0058115
47.250000	0.00582656
47.200000	0.00584161
47.150000	0.00591689
47.100000	0.005947
47.050000	0.00596206
47.000000	0.00597712
46.950000	0.00602228
46.900000	0.00606745
46.850000	0.00608251
46.800000	0.00612767
46.750000	0.00615778
46.700000	0.00620295
46.650000	0.00624812
46.600000	0.00626317
46.550000	0.00630834
46.500000	0.00638362
46.450000	0.00641373
46.400000	0.00642879
46.350000	0.00648901
46.300000	0.00651912
46.250000	0.00656429
46.200000	0.0065944
46.150000	0.00663957
46.050000	0.00666968
46.000000	0.0067299
45.950000	0.00674496
45.900000	0.00679012
45.850000	0.00683529
45.800000	0.00689551
45.750000	0.00691057
45.700000	0.00695574
45.650000	0.00698585
45.600000	0.00703101
45.550000	0.00706113
45.500000	0.00709124
45.450000	0.0071364
45.400000	0.00718157
45.350000	0.00721168
45.300000	0.00722674
45.200000	0.00730202
45.150000	0.00733213
45.100000	0.0073773
45.050000	0.00745257
44.950000	0.0075128
44.900000	0.00754291
44.850000	0.00760313
44.800000	0.00767841
44.750000	0.00770852
44.700000	0.0077838
44.650000	0.00779886
44.600000	0.00785908
44.550000	0.00788919
44.500000	0.0079193
44.450000	0.00793436
44.400000	0.00796447
44.350000	0.00800964
44.300000	0.0080548
44.250000	0.00808491
44.200000	0.00809997
44.150000	0.00813008
44.100000	0.00822042
44.050000	0.00826558
44.000000	0.00828064
43.950000	0.00831075
43.900000	0.00835592
43.850000	0.00840108
43.800000	0.0084312
43.750000	0.00852153
43.650000	0.00859681
43.600000	0.00862692
43.550000	0.00868714
43.500000	0.00871725
43.450000	0.00874737
43.400000	0.00879253
43.350000	0.00882264
43.300000	0.00888287
43.250000	0.00889792
43.200000	0.00894309
43.150000	0.0089732
43.050000	0.00904848
43.000000	0.00907859
42.950000	0.00913881
42.900000	0.00921409
42.850000	0.00928937
42.800000	0.00934959
42.750000	0.00939476
42.700000	0.00940982
42.650000	0.00948509
42.600000	0.00951521
42.550000	0.00954532
42.500000	0.00960554
42.450000	0.00963565
42.400000	0.00971093
42.350000	0.00974104
42.300000	0.00978621
42.250000	0.00983138
42.200000	0.00990665
42.150000	0.00995182
42.100000	0.00996688
42.050000	0.0100271
42.000000	0.0100873
41.950000	0.0101174
41.900000	0.0101626
41.850000	0.0102379
41.800000	0.0102981
41.750000	0.0103583
41.700000	0.0104487
41.650000	0.0104938
41.600000	0.010539
41.550000	0.0105842
41.500000	0.0106745
41.450000	0.0107648
41.400000	0.0107799
41.350000	0.0108853
41.300000	0.0109154
41.200000	0.0109756
41.150000	0.0110509
41.100000	0.0111111
41.050000	0.0111262
41.000000	0.0111864
40.950000	0.0112767
40.900000	0.0113219
40.850000	0.0114122
40.800000	0.0114574
40.750000	0.0115176
40.700000	0.0115628
40.650000	0.011623
40.600000	0.0116832
40.550000	0.0117585
40.500000	0.0117736
40.450000	0.011879
40.400000	0.0119392
40.350000	0.0119843
40.300000	0.0120596
40.250000	0.0121349
40.200000	0.0122102
40.150000	0.0122553
40.100000	0.0123607
40.050000	0.012436
40.000000	0.0124962
39.950000	0.0126016
39.900000	0.0126769
39.850000	0.0127974
39.800000	0.0128425
39.700000	0.0129178
39.650000	0.0129931
39.600000	0.0130533
39.550000	0.0130834
39.500000	0.0131135
39.450000	0.0132039
39.400000	0.0132942
39.350000	0.0133243
39.300000	0.0134146
39.250000	0.0134447
39.200000	0.01352
39.150000	0.0136405
39.100000	0.013776
39.050000	0.0138211
39.000000	0.0138362
38.950000	0.0139115
38.900000	0.0139717
38.850000	0.014062
38.800000	0.0141223
38.750000	0.0141825
38.700000	0.0142276
38.650000	0.0142728
38.600000	0.0143029
38.550000	0.0144384
38.500000	0.0145288
38.450000	0.0145438
38.400000	0.014589
38.350000	0.0147094
38.300000	0.0147696
38.250000	0.0148148
38.200000	0.0149051
38.150000	0.0149353
38.100000	0.0150407
38.050000	0.015146
38.000000	0.0152665
37.950000	0.0153418
37.900000	0.0154472
37.850000	0.0155375
37.800000	0.0156128
37.750000	0.0157182
37.700000	0.0158386
37.650000	0.0159289
37.600000	0.0160193
37.550000	0.0160644
37.500000	0.0161548
37.450000	0.0161999
37.400000	0.0162451
37.350000	0.0163204
37.300000	0.0163505
37.250000	0.016486
37.200000	0.0165763
37.150000	0.0166516
37.100000	0.0167419
37.050000	0.0167721
37.000000	0.0169527
36.950000	0.017028
36.900000	0.0171183
36.850000	0.0172087
36.800000	0.0173141
36.750000	0.0173592
36.700000	0.0175098
36.650000	0.017555
36.600000	0.0177507
36.550000	0.017841
36.500000	0.0179313
36.450000	0.0180819
36.400000	0.0181421
36.350000	0.0182023
36.300000	0.0183228
36.250000	0.0183981
36.200000	0.0184734
36.150000	0.0185637
36.100000	0.0186841
36.050000	0.0188046
36.000000	0.0189852
35.950000	0.0190756
35.900000	0.0191358
35.850000	0.019181
35.800000	0.0192713
35.750000	0.0193616
35.700000	0.0194821
35.650000	0.0195724
35.600000	0.0196628
35.550000	0.0197832
35.500000	0.0198886
35.450000	0.0199639
35.400000	0.020009
35.350000	0.0201144
35.300000	0.0201596
35.250000	0.020265
35.200000	0.0204607
35.150000	0.020551
35.100000	0.0206414
35.050000	0.0207317
35.000000	0.0208522
34.950000	0.0209575
34.900000	0.0210178
34.850000	0.021093
34.800000	0.0212135
34.750000	0.0213339
34.700000	0.0214092
34.650000	0.0214845
34.600000	0.0215899
34.550000	0.0216652
34.500000	0.0217404
34.450000	0.0218759
34.400000	0.0219964
34.350000	0.0220717
34.300000	0.0221469
34.250000	0.0222523
34.200000	0.0222674
34.150000	0.0223427
34.100000	0.0224631
34.050000	0.0225384
34.000000	0.0226287
33.950000	0.0227793
33.900000	0.0228546
33.850000	0.0230503
33.800000	0.023231
33.750000	0.0233363
33.700000	0.0234267
33.650000	0.0235622
33.600000	0.0237278
33.550000	0.0238934
33.500000	0.0239536
33.450000	0.0241343
33.400000	0.0242246
33.350000	0.0244505
33.300000	0.024601
33.250000	0.0247516
33.200000	0.0249473
33.150000	0.0250226
33.100000	0.025143
33.050000	0.0253388
33.000000	0.0255345
32.950000	0.0257001
32.900000	0.0258205
32.850000	0.0258506
32.800000	0.025941
32.750000	0.0260313
32.700000	0.0260915
32.650000	0.0262421
32.600000	0.0263625
32.550000	0.026498
32.500000	0.0266034
32.450000	0.0266637
32.400000	0.0268142
32.350000	0.0269497
32.300000	0.02704
32.250000	0.0271304
32.200000	0.0272508
32.150000	0.0274014
32.100000	0.0275971
32.050000	0.0277928
32.000000	0.0279434
31.950000	0.0281241
31.900000	0.0283348
31.850000	0.0285456
31.800000	0.0286962
31.750000	0.0288467
31.700000	0.0289973
31.650000	0.0292081
31.600000	0.0294188
31.550000	0.0295393
31.500000	0.0296296
31.450000	0.0296899
31.400000	0.0299157
31.350000	0.0300662
31.300000	0.0302319
31.250000	0.0303523
31.200000	0.030533
31.150000	0.0306534
31.100000	0.0308341
31.050000	0.0309997
31.000000	0.03109
30.950000	0.0312858
30.900000	0.0314062
30.850000	0.0315568
30.800000	0.0317525
30.750000	0.031903
30.700000	0.0320837
30.650000	0.0322042
30.600000	0.0323999
30.550000	0.0325203
30.500000	0.0326558
30.450000	0.0329118
30.400000	0.0330322
30.350000	0.0331677
30.300000	0.0333032
30.250000	0.0333936
30.200000	0.0336194
30.150000	0.0337248
30.100000	0.0338904
30.050000	0.034041
30.000000	0.0342517
29.950000	0.0344173
29.900000	0.0346432
29.850000	0.0347486
29.800000	0.0349292
29.750000	0.0350798
29.700000	0.0352002
29.650000	0.0353357
29.600000	0.0355014
29.550000	0.0356369
29.500000	0.0358175
29.450000	0.0359982
29.400000	0.0361488
29.350000	0.0362993
29.300000	0.036495
29.250000	0.0367058
29.200000	0.0368714
29.150000	0.0370822
29.100000	0.0372629
29.050000	0.0374887
29.000000	0.0376694
28.950000	0.0377898
28.900000	0.0380608
28.850000	0.0381662
28.800000	0.0382565
28.750000	0.0384372
28.700000	0.0386028
28.650000	0.0387986
28.600000	0.0389642
28.550000	0.0391147
28.500000	0.0392502
28.450000	0.0393406
28.400000	0.0394761
28.350000	0.039717
28.300000	0.0399277
28.250000	0.0401235
28.200000	0.0402891
28.150000	0.0405601
28.100000	0.0407709
28.050000	0.0409967
28.000000	0.0411924
27.950000	0.0413881
27.900000	0.0415236
27.850000	0.0417645
27.800000	0.0419603
27.750000	0.0422011
27.700000	0.042442
27.650000	0.0426679
27.600000	0.0429539
27.550000	0.0431195
27.500000	0.0433002
27.450000	0.0435712
27.400000	0.0437368
27.350000	0.0439777
27.300000	0.0440831
27.250000	0.0442638
27.200000	0.0445649
27.150000	0.0446853
27.100000	0.0448509
27.050000	0.0450918
27.000000	0.0452725
26.950000	0.0454381
26.900000	0.0457543
26.850000	0.045935
26.800000	0.0461608
26.750000	0.0463415
26.700000	0.0465522
26.650000	0.0467781
26.600000	0.0469889
26.550000	0.0472448
26.500000	0.0474706
26.450000	0.047576
26.400000	0.0478771
26.350000	0.0481331
26.300000	0.0483589
26.250000	0.0486149
26.200000	0.0488859
26.150000	0.0490515
26.100000	0.0494279
26.050000	0.0496236
26.000000	0.0498494
25.950000	0.0500602
25.900000	0.0502409
25.850000	0.0503764
25.800000	0.0505269
25.750000	0.050798
25.700000	0.0511593
25.650000	0.0514002
25.600000	0.0516712
25.550000	0.0518368
25.500000	0.0520927
25.450000	0.0523035
25.400000	0.0525143
25.350000	0.0526799
25.300000	0.0527702
25.250000	0.0529961
25.200000	0.0532671
25.150000	0.0534628
25.100000	0.0536886
25.050000	0.0538994
25.000000	0.0541403
24.950000	0.0543662
24.900000	0.0546221
24.850000	0.0549533
24.800000	0.0553147
24.750000	0.0554953
24.700000	0.0557362
24.650000	0.0559169
24.600000	0.0561578
24.550000	0.0564589
24.500000	0.0568052
24.450000	0.0570611
24.400000	0.0573171
24.350000	0.0574827
24.300000	0.0577085
24.250000	0.0580548
24.200000	0.0582204
24.150000	0.0585516
24.100000	0.0588829
24.050000	0.0590786
24.000000	0.0594399
23.950000	0.0596808
23.900000	0.0598765
23.850000	0.060012
23.800000	0.0603433
23.750000	0.060554
23.700000	0.0608251
23.650000	0.0610961
23.600000	0.0613972
23.550000	0.0617585
23.500000	0.0620596
23.450000	0.0622403
23.400000	0.0625414
23.350000	0.0628425
23.300000	0.0630382
23.250000	0.0634899
23.200000	0.0637007
23.150000	0.0639717
23.100000	0.0641975
23.050000	0.0643933
23.000000	0.0647696
22.950000	0.0650557
22.900000	0.0652815
22.850000	0.065688
22.800000	0.0659289
22.750000	0.0661698
22.700000	0.0664107
22.650000	0.0667269
22.600000	0.0668925
22.550000	0.0672388
22.500000	0.0675098
22.450000	0.0679163
22.400000	0.0682927
22.350000	0.0686841
22.300000	0.0690003
22.250000	0.0692713
22.200000	0.0695875
22.150000	0.0699338
22.100000	0.0702349
22.050000	0.0705812
22.000000	0.0708973
21.950000	0.0711533
21.900000	0.0714995
21.850000	0.0718157
21.800000	0.0721018
21.750000	0.0725083
21.700000	0.0728395
21.650000	0.0732008
21.600000	0.0734869
21.550000	0.0736826
21.500000	0.0738934
21.450000	0.0741494
21.400000	0.0745107
21.350000	0.0748419
21.300000	0.0750527
21.250000	0.0755345
21.200000	0.0757302
21.150000	0.0760012
21.100000	0.0763174
21.050000	0.0766335
21.000000	0.0769949
20.950000	0.0772207
20.900000	0.0775519
20.850000	0.0778531
20.800000	0.0781993
20.750000	0.0784703
20.700000	0.0787715
20.650000	0.0791478
20.600000	0.0793887
20.550000	0.0796899
20.500000	0.0800813
20.450000	0.0803222
20.400000	0.080533
20.350000	0.080819
20.300000	0.0811503
20.250000	0.0814514
20.200000	0.0818579
20.150000	0.0822493
20.100000	0.0825805
20.050000	0.0828666
20.000000	0.0833333
19.950000	0.0836646
19.900000	0.0839958
19.850000	0.0844625
19.800000	0.0849744
19.750000	0.0853056
19.700000	0.085667
19.650000	0.0861036
19.600000	0.0864499
19.550000	0.0869919
19.500000	0.0873683
19.450000	0.0877296
19.400000	0.0880006
19.350000	0.0884523
19.300000	0.0887082
19.250000	0.0889642
19.200000	0.0893857
19.150000	0.0898374
19.100000	0.0901084
19.050000	0.090545
19.000000	0.0909365
18.950000	0.0913129
18.900000	0.0917645
18.850000	0.0920958
18.800000	0.0923366
18.750000	0.0927582
18.700000	0.0930593
18.650000	0.0934809
18.600000	0.0938573
18.550000	0.0942036
18.500000	0.0945498
18.450000	0.0949563
18.400000	0.0953327
18.350000	0.0957091
18.300000	0.0961457
18.250000	0.0966727
18.200000	0.0969286
18.150000	0.0973653
18.100000	0.0976814
18.050000	0.0980879
18.000000	0.0984192
17.950000	0.0989009
17.900000	0.099202
17.850000	0.0995032
17.800000	0.0998344
17.750000	0.100166
17.700000	0.100587
17.650000	0.100994
17.600000	0.101385
17.550000	0.101882
17.500000	0.102319
17.450000	0.102846
17.400000	0.103252
17.350000	0.103764
17.300000	0.104321
17.250000	0.104743
17.200000	0.105134
17.150000	0.105601
17.100000	0.105947
17.050000	0.106308
17.000000	0.1067
16.950000	0.107167
16.900000	0.107573
16.850000	0.108055
16.800000	0.108326
16.750000	0.108717
16.700000	0.109124
16.650000	0.109681
16.600000	0.110298
16.550000	0.110795
16.500000	0.111096
16.450000	0.111548
16.400000	0.111924
16.350000	0.112391
16.300000	0.112888
16.250000	0.1134
16.200000	0.113671
16.150000	0.114062
16.100000	0.114484
16.050000	0.115026
16.000000	0.115417
15.950000	0.115778
15.900000	0.11617
15.850000	0.116531
15.800000	0.116953
15.750000	0.117404
15.700000	0.117811
15.650000	0.118157
15.600000	0.118624
15.550000	0.119166
15.500000	0.119587
15.450000	0.119949
15.400000	0.120491
15.350000	0.120927
15.300000	0.121424
15.250000	0.121996
15.200000	0.122343
15.150000	0.122779
15.100000	0.123246
15.050000	0.123833
15.000000	0.12433
14.950000	0.124661
14.900000	0.125053
14.850000	0.125489
14.800000	0.125986
14.750000	0.126378
14.700000	0.126889
14.650000	0.127477
14.600000	0.127913
14.550000	0.128365
14.500000	0.128756
14.450000	0.129344
14.400000	0.12984
14.350000	0.130337
14.300000	0.130879
14.250000	0.131406
14.200000	0.131918
14.150000	0.132475
14.100000	0.133153
14.050000	0.13371
14.000000	0.134312
13.950000	0.134764
13.900000	0.13523
13.850000	0.135772
13.800000	0.136299
13.750000	0.136886
13.700000	0.137353
13.650000	0.13791
13.600000	0.138257
13.550000	0.138648
13.500000	0.139175
13.450000	0.139657
13.400000	0.140123
13.350000	0.140515
13.300000	0.141027
13.250000	0.141584
13.200000	0.142051
13.150000	0.142472
13.100000	0.143029
13.050000	0.143722
13.000000	0.144264
12.950000	0.144941
12.900000	0.145378
12.850000	0.145845
12.800000	0.146552
12.750000	0.147124
12.700000	0.147516
12.650000	0.148043
12.600000	0.148675
12.550000	0.149232
12.500000	0.149789
12.450000	0.150316
12.400000	0.150783
12.350000	0.15125
12.300000	0.151777
12.250000	0.152514
12.200000	0.153101
12.150000	0.153734
12.100000	0.154185
12.050000	0.154743
12.000000	0.155285
11.950000	0.155796
11.900000	0.156384
11.850000	0.157106
11.800000	0.157754
11.750000	0.15816
11.700000	0.158762
11.650000	0.159259
11.600000	0.159877
11.550000	0.160644
11.500000	0.161217
11.450000	0.161969
11.400000	0.162632
11.350000	0.163144
11.300000	0.163836
11.250000	0.164318
11.200000	0.16498
11.150000	0.165553
11.100000	0.166516
11.050000	0.167088
11.000000	0.167706
10.950000	0.168172
10.900000	0.168654
10.850000	0.169256
10.800000	0.170009
10.750000	0.170687
10.700000	0.171289
10.650000	0.17174
10.600000	0.172313
10.550000	0.17308
10.500000	0.173637
10.450000	0.17424
10.400000	0.174977
10.350000	0.17558
10.300000	0.176197
10.250000	0.176874
10.200000	0.177477
10.150000	0.178169
10.100000	0.178802
10.050000	0.179344
10.000000	0.180126
9.950000	0.180864
9.900000	0.181617
9.850000	0.182234
9.800000	0.183002
9.750000	0.183589
9.700000	0.184267
9.650000	0.184884
9.600000	0.185471
9.550000	0.186254
9.500000	0.186977
9.450000	0.187669
9.400000	0.188332
9.350000	0.18925
9.300000	0.190018
9.250000	0.190711
9.200000	0.191373
9.150000	0.192141
9.100000	0.192818
9.050000	0.193451
9.000000	0.194264
8.950000	0.194971
8.900000	0.195634
8.850000	0.196266
8.800000	0.19723
8.750000	0.198028
8.700000	0.19878
8.650000	0.199292
8.600000	0.200151
8.550000	0.200888
8.500000	0.201475
8.450000	0.202243
8.400000	0.203101
8.350000	0.203899
8.300000	0.204381
8.250000	0.205209
8.200000	0.206143
8.150000	0.206911
8.100000	0.207573
8.050000	0.208371
8.000000	0.209154
7.950000	0.209846
7.900000	0.210479
7.850000	0.211232
7.800000	0.211969
7.750000	0.212827
7.700000	0.213731
7.650000	0.214514
7.600000	0.215327
7.550000	0.21617
7.500000	0.216923
7.450000	0.2176
7.400000	0.218323
7.350000	0.218985
7.300000	0.219798
7.250000	0.220747
7.200000	0.22171
7.150000	0.222418
7.100000	0.223171
7.050000	0.223924
7.000000	0.224752
6.950000	0.22579
6.900000	0.226634
6.850000	0.227431
6.800000	0.228229
6.750000	0.229223
6.700000	0.230111
6.650000	0.230924
6.600000	0.231783
6.550000	0.232686
6.500000	0.233619
6.450000	0.234613
6.400000	0.235486
6.350000	0.236224
6.300000	0.237022
6.250000	0.237986
6.200000	0.238949
6.150000	0.239928
6.100000	0.240696
6.050000	0.241418
6.000000	0.242276
5.950000	0.2433
5.900000	0.244354
5.850000	0.245408
5.800000	0.246372
5.750000	0.24729
5.700000	0.248269
5.650000	0.249097
5.600000	0.24997
5.550000	0.250798
5.500000	0.251611
5.450000	0.252559
5.400000	0.253674
5.350000	0.254532
5.300000	0.25551
5.250000	0.256399
5.200000	0.257603
5.150000	0.258747
5.100000	0.259696
5.050000	0.260539
5.000000	0.261638
4.950000	0.262752
4.900000	0.263911
4.850000	0.26498
4.800000	0.265959
4.750000	0.267194
4.700000	0.268082
4.650000	0.269015
4.600000	0.269904
4.550000	0.270882
4.500000	0.271725
4.450000	0.272674
4.400000	0.273848
4.350000	0.274902
4.300000	0.275821
4.250000	0.27692
4.200000	0.277883
4.150000	0.279042
4.100000	0.280021
4.050000	0.281105
4.000000	0.28231
3.950000	0.283424
3.900000	0.284417
3.850000	0.285381
3.800000	0.286435
3.750000	0.287353
3.700000	0.288558
3.650000	0.289717
3.600000	0.290786
3.550000	0.291795
3.500000	0.292939
3.450000	0.294399
3.400000	0.295619
3.350000	0.296914
3.300000	0.298223
3.250000	0.299458
3.200000	0.300632
3.150000	0.301807
3.100000	0.3028
3.050000	0.30399
3.000000	0.305224
2.950000	0.306308
2.900000	0.307724
2.850000	0.308943
2.800000	0.310238
2.750000	0.311427
2.700000	0.312556
2.650000	0.313671
2.600000	0.314815
2.550000	0.315959
2.500000	0.317419
2.450000	0.318564
2.400000	0.319874
2.350000	0.321259
2.300000	0.322553
2.250000	0.323773
2.200000	0.325233
2.150000	0.326167
2.100000	0.327763
2.050000	0.329374
2.000000	0.330533
1.950000	0.331707
1.900000	0.332972
1.850000	0.334703
1.800000	0.335938
1.750000	0.337293
1.700000	0.338753
1.650000	0.340063
1.600000	0.341659
1.550000	0.343165
1.500000	0.34452
1.450000	0.345784
1.400000	0.347139
1.350000	0.348479
1.300000	0.35009
1.250000	0.351611
1.200000	0.353117
1.150000	0.354562
1.100000	0.356022
1.050000	0.357709
1.000000	0.359109
0.950000	0.360494
0.900000	0.361999
0.850000	0.363686
0.800000	0.365251
0.750000	0.366802
0.700000	0.368278
0.650000	0.369783
0.600000	0.371454
0.550000	0.373291
0.500000	0.374962
0.450000	0.376679
0.400000	0.378561
0.350000	0.380337
0.300000	0.38237
0.250000	0.384478
0.200000	0.38642
0.150000	0.388783
0.100000	0.390936
0.050000	0.393059
0.000000	0.39589
-0.050000	0.399172
-0.100000	0.402981
-0.150000	0.406308
-0.200000	0.409786
-0.250000	0.412843
-0.300000	0.41614
-0.350000	0.419286
-0.400000	0.422313
-0.450000	0.425941
-0.500000	0.428561
-0.550000	0.431737
-0.600000	0.434658
-0.650000	0.437308
-0.700000	0.440139
-0.750000	0.443255
-0.800000	0.44604
-0.850000	0.448811
-0.900000	0.451716
-0.950000	0.454185
-1.000000	0.457076
-1.050000	0.459892
-1.100000	0.462873
-1.150000	0.465568
-1.200000	0.468052
-1.250000	0.470521
-1.300000	0.47308
-1.350000	0.475911
-1.400000	0.478711
-1.450000	0.48106
-1.500000	0.483725
-1.550000	0.486209
-1.600000	0.488528
-1.650000	0.490846
-1.700000	0.493616
-1.750000	0.496281
-1.800000	0.49854
-1.850000	0.501069
-1.900000	0.503854
-1.950000	0.506293
-2.000000	0.508567
-2.050000	0.510735
-2.100000	0.513339
-2.150000	0.515944
-2.200000	0.518503
-2.250000	0.521018
-2.300000	0.523653
-2.350000	0.526287
-2.400000	0.528787
-2.450000	0.531105
-2.500000	0.533439
-2.550000	0.535772
-2.600000	0.538407
-2.650000	0.541192
-2.700000	0.543902
-2.750000	0.546733
-2.800000	0.549112
-2.850000	0.551611
-2.900000	0.554125
-2.950000	0.556489
-3.000000	0.558808
-3.050000	0.561156
-3.100000	0.563445
-3.150000	0.56611
-3.200000	0.568609
-3.250000	0.571198
-3.300000	0.573397
-3.350000	0.575836
-3.400000	0.578109
-3.450000	0.580668
-3.500000	0.582776
-3.550000	0.585291
-3.600000	0.587368
-3.650000	0.589777
-3.700000	0.592442
-3.750000	0.594715
-3.800000	0.597109
-3.850000	0.599864
-3.900000	0.602183
-3.950000	0.604336
-4.000000	0.606384
-4.050000	0.608958
-4.100000	0.611247
-4.150000	0.613204
-4.200000	0.615402
-4.250000	0.617721
-4.300000	0.619858
-4.350000	0.621936
-4.400000	0.624014
-4.450000	0.626332
-4.500000	0.628756
-4.550000	0.630699
-4.600000	0.632716
-4.650000	0.634959
-4.700000	0.637248
-4.750000	0.63919
-4.800000	0.641162
-4.850000	0.643375
-4.900000	0.645257
-4.950000	0.647636
-5.000000	0.649563
-5.050000	0.651611
-5.100000	0.653538
-5.150000	0.655962
-5.200000	0.657949
-5.250000	0.660132
-5.300000	0.662451
-5.350000	0.664679
-5.400000	0.666621
-5.450000	0.668398
-5.500000	0.670416
-5.550000	0.672553
-5.600000	0.674556
-5.650000	0.676272
-5.700000	0.678229
-5.750000	0.680292
-5.800000	0.682189
-5.850000	0.684342
-5.900000	0.686089
-5.950000	0.688558
-6.000000	0.690455
-6.050000	0.692427
-6.100000	0.694158
-6.150000	0.696025
-6.200000	0.697651
-6.250000	0.699353
-6.300000	0.701265
-6.350000	0.703222
-6.400000	0.705029
-6.450000	0.706715
-6.500000	0.708371
-6.550000	0.709982
-6.600000	0.711608
-6.650000	0.713294
-6.700000	0.71495
-6.750000	0.716832
-6.800000	0.718413
-6.850000	0.720054
-6.900000	0.722087
-6.950000	0.723653
-7.000000	0.725203
-7.050000	0.726588
-7.100000	0.728229
-7.150000	0.729901
-7.200000	0.731451
-7.250000	0.733213
-7.300000	0.734568
-7.350000	0.73648
-7.400000	0.738106
-7.450000	0.739551
-7.500000	0.741072
-7.550000	0.742713
-7.600000	0.744204
-7.650000	0.745965
-7.700000	0.747636
-7.750000	0.749217
-7.800000	0.750783
-7.850000	0.752424
-7.900000	0.753899
-7.950000	0.755465
-8.000000	0.757257
-8.050000	0.758762
-8.100000	0.760268
-8.150000	0.761849
-8.200000	0.763264
-8.250000	0.765236
-8.300000	0.766787
-8.350000	0.768278
-8.400000	0.769858
-8.450000	0.771454
-8.500000	0.772779
-8.550000	0.77424
-8.600000	0.775625
-8.650000	0.777025
-8.700000	0.778546
-8.750000	0.779916
-8.800000	0.781662
-8.850000	0.782957
-8.900000	0.784402
-8.950000	0.785818
-9.000000	0.787233
-9.050000	0.788558
-9.100000	0.789807
-9.150000	0.791072
-9.200000	0.792457
-9.250000	0.793767
-9.300000	0.795092
-9.350000	0.796221
-9.400000	0.797516
-9.450000	0.79866
-9.500000	0.799684
-9.550000	0.801054
-9.600000	0.802439
-9.650000	0.803613
-9.700000	0.804938
-9.750000	0.806414
-9.800000	0.807558
-9.850000	0.808868
-9.900000	0.809831
-9.950000	1
&
221.050000	1.35632e-12
221.000000	1.36475e-12
220.950000	1.37323e-12
220.900000	1.38177e-12
220.850000	1.39036e-12
220.800000	1.399e-12
220.750000	1.4077e-12
220.700000	1.41645e-12
220.650000	1.42525e-12
220.600000	1.43411e-12
220.550000	1.44303e-12
220.500000	1.452e-12
220.450000	1.46103e-12
220.400000	1.47011e-12
220.350000	1.47925e-12
220.300000	1.48844e-12
220.250000	1.4977e-12
220.200000	1.50701e-12
220.150000	1.51638e-12
220.100000	1.5258e-12
220.050000	1.53529e-12
220.000000	1.54483e-12
219.950000	1.55444e-12
219.900000	1.5641e-12
219.850000	1.57383e-12
219.800000	1.58361e-12
219.750000	1.59345e-12
219.700000	1.60336e-12
219.650000	1.61333e-12
219.600000	1.62336e-12
219.550000	1.63345e-12
219.500000	1.64361e-12
219.450000	1.65382e-12
219.400000	1.66411e-12
219.350000	1.67445e-12
219.300000	1.68486e-12
219.250000	1.69534e-12
219.200000	1.70588e-12
219.150000	1.71648e-12
219.100000	1.72715e-12
219.050000	1.73789e-12
219.000000	1.7487e-12
218.950000	1.75957e-12
218.900000	1.77051e-12
218.850000	1.78152e-12
218.800000	1.79259e-12
218.750000	1.80374e-12
218.700000	1.81495e-12
218.650000	1.82624e-12
218.600000	1.83759e-12
218.550000	1.84902e-12
218.500000	1.86051e-12
218.450000	1.87208e-12
218.400000	1.88372e-12
218.350000	1.89543e-12
218.300000	1.90722e-12
218.250000	1.91907e-12
218.200000	1.93101e-12
218.150000	1.94301e-12
218.100000	1.95509e-12
218.050000	1.96725e-12
218.000000	1.97948e-12
217.950000	1.99179e-12
217.900000	2.00417e-12
217.850000	2.01663e-12
217.800000	2.02917e-12
217.750000	2.04179e-12
217.700000	2.05448e-12
217.650000	2.06726e-12
217.600000	2.08011e-12
217.550000	2.09304e-12
217.500000	2.10606e-12
217.450000	2.11915e-12
217.400000	2.13233e-12
217.350000	2.14559e-12
217.300000	2.15893e-12
217.250000	2.17235e-12
217.200000	2.18586e-12
217.150000	2.19945e-12
217.100000	2.21313e-12
217.050000	2.22689e-12
217.000000	2.24074e-12
216.950000	2.25467e-12
216.900000	2.26869e-12
216.850000	2.2828e-12
216.800000	2.29699e-12
216.750000	2.31127e-12
216.700000	2.32565e-12
216.650000	2.34011e-12
216.600000	2.35466e-12
216.550000	2.3693e-12
216.500000	2.38403e-12
216.450000	2.39886e-12
216.400000	2.41377e-12
216.350000	2.42878e-12
216.300000	2.44389e-12
216.250000	2.45908e-12
216.200000	2.47437e-12
216.150000	2.48976e-12
216.100000	2.50524e-12
216.050000	2.52082e-12
216.000000	2.5365e-12
215.950000	2.55227e-12
215.900000	2.56814e-12
215.850000	2.58411e-12
215.800000	2.60018e-12
215.750000	2.61635e-12
215.700000	2.63262e-12
215.650000	2.64899e-12
215.600000	2.66546e-12
215.550000	2.68204e-12
215.500000	2.69872e-12
215.450000	2.7155e-12
215.400000	2.73239e-12
215.350000	2.74938e-12
215.300000	2.76647e-12
215.250000	2.78368e-12
215.200000	2.80099e-12
215.150000	2.81841e-12
215.100000	2.83594e-12
215.050000	2.85357e-12
215.000000	2.87132e-12
214.950000	2.88917e-12
214.900000	2.90714e-12
214.850000	2.92522e-12
214.800000	2.94341e-12
214.750000	2.96172e-12
214.700000	2.98014e-12
214.650000	2.99867e-12
214.600000	3.01732e-12
214.550000	3.03608e-12
214.500000	3.05496e-12
214.450000	3.07396e-12
214.400000	3.09308e-12
214.350000	3.11232e-12
214.300000	3.13167e-12
214.250000	3.15115e-12
214.200000	3.17075e-12
214.150000	3.19047e-12
214.100000	3.21031e-12
214.050000	3.23027e-12
214.000000	3.25036e-12
213.950000	3.27058e-12
213.900000	3.29092e-12
213.850000	3.31139e-12
213.800000	3.33198e-12
213.750000	3.3527e-12
213.700000	3.37355e-12
213.650000	3.39454e-12
213.600000	3.41565e-12
213.550000	3.43689e-12
213.500000	3.45827e-12
213.450000	3.47978e-12
213.400000	3.50142e-12
213.350000	3.5232e-12
213.300000	3.54511e-12
213.250000	3.56716e-12
213.200000	3.58934e-12
213.150000	3.61167e-12
213.100000	3.63413e-12
213.050000	3.65673e-12
213.000000	3.67948e-12
212.950000	3.70236e-12
212.900000	3.72539e-12
212.850000	3.74856e-12
212.800000	3.77188e-12
212.750000	3.79534e-12
212.700000	3.81894e-12
212.650000	3.8427e-12
212.600000	3.8666e-12
212.550000	3.89065e-12
212.500000	3.91485e-12
212.450000	3.9392e-12
212.400000	3.9637e-12
212.350000	3.98835e-12
212.300000	4.01316e-12
212.250000	4.03812e-12
212.200000	4.06324e-12
212.150000	4.08851e-12
212.100000	4.11394e-12
212.050000	4.13953e-12
212.000000	4.16528e-12
211.950000	4.19119e-12
211.900000	4.21726e-12
211.850000	4.24349e-12
211.800000	4.26989e-12
211.750000	4.29645e-12
211.700000	4.32317e-12
211.650000	4.35006e-12
211.600000	4.37712e-12
211.550000	4.40435e-12
211.500000	4.43174e-12
211.450000	4.45931e-12
211.400000	4.48705e-12
211.350000	4.51496e-12
211.300000	4.54305e-12
211.250000	4.57131e-12
211.200000	4.59974e-12
211.150000	4.62835e-12
211.100000	4.65715e-12
211.050000	4.68612e-12
211.000000	4.71527e-12
210.950000	4.7446e-12
210.900000	4.77411e-12
210.850000	4.80381e-12
210.800000	4.83369e-12
210.750000	4.86376e-12
210.700000	4.89402e-12
210.650000	4.92446e-12
210.600000	4.95509e-12
210.550000	4.98592e-12
210.500000	5.01694e-12
210.450000	5.04814e-12
210.400000	5.07955e-12
210.350000	5.11115e-12
210.300000	5.14294e-12
210.250000	5.17494e-12
210.200000	5.20713e-12
210.150000	5.23952e-12
210.100000	5.27212e-12
210.050000	5.30492e-12
210.000000	5.33792e-12
209.950000	5.37113e-12
209.900000	5.40454e-12
209.850000	5.43816e-12
209.800000	5.47199e-12
209.750000	5.50603e-12
209.700000	5.54029e-12
209.650000	5.57476e-12
209.600000	5.60944e-12
209.550000	5.64433e-12
209.500000	5.67945e-12
209.450000	5.71478e-12
209.400000	5.75034e-12
209.350000	5.78611e-12
209.300000	5.82211e-12
209.250000	5.85833e-12
209.200000	5.89478e-12
209.150000	5.93145e-12
209.100000	5.96835e-12
209.050000	6.00548e-12
209.000000	6.04285e-12
208.950000	6.08044e-12
208.900000	6.11827e-12
208.850000	6.15634e-12
208.800000	6.19464e-12
208.750000	6.23318e-12
208.700000	6.27196e-12
208.650000	6.31098e-12
208.600000	6.35024e-12
208.550000	6.38975e-12
208.500000	6.42951e-12
208.450000	6.46951e-12
208.400000	6.50976e-12
208.350000	6.55027e-12
208.300000	6.59102e-12
208.250000	6.63203e-12
208.200000	6.67329e-12
208.150000	6.71481e-12
208.100000	6.75659e-12
208.050000	6.79863e-12
208.000000	6.84093e-12
207.950000	6.88349e-12
207.900000	6.92632e-12
207.850000	6.96942e-12
207.800000	7.01278e-12
207.750000	7.05641e-12
207.700000	7.10032e-12
207.650000	7.1445e-12
207.600000	7.18895e-12
207.550000	7.23368e-12
207.500000	7.27869e-12
207.450000	7.32398e-12
207.400000	7.36955e-12
207.350000	7.41541e-12
207.300000	7.46155e-12
207.250000	7.50798e-12
207.200000	7.55469e-12
207.150000	7.6017e-12
207.100000	7.649e-12
207.050000	7.6966e-12
207.000000	7.74449e-12
206.950000	7.79268e-12
206.900000	7.84117e-12
206.850000	7.88996e-12
206.800000	7.93905e-12
206.750000	7.98845e-12
206.700000	8.03816e-12
206.650000	8.08818e-12
206.600000	8.13851e-12
206.550000	8.18915e-12
206.500000	8.24011e-12
206.450000	8.29138e-12
206.400000	8.34298e-12
206.350000	8.39489e-12
206.300000	8.44713e-12
206.250000	8.4997e-12
206.200000	8.55259e-12
206.150000	8.60581e-12
206.100000	8.65936e-12
206.050000	8.71325e-12
206.000000	8.76747e-12
205.950000	8.82203e-12
205.900000	8.87693e-12
205.850000	8.93217e-12
205.800000	8.98775e-12
205.750000	9.04368e-12
205.700000	9.09996e-12
205.650000	9.15659e-12
205.600000	9.21357e-12
205.550000	9.27091e-12
205.500000	9.3286e-12
205.450000	9.38666e-12
205.400000	9.44507e-12
205.350000	9.50385e-12
205.300000	9.56299e-12
205.250000	9.62251e-12
205.200000	9.68239e-12
205.150000	9.74265e-12
205.100000	9.80328e-12
205.050000	9.86429e-12
205.000000	9.92567e-12
204.950000	9.98745e-12
204.900000	1.00496e-11
204.850000	1.01121e-11
204.800000	1.01751e-11
204.750000	1.02384e-11
204.700000	1.03021e-11
204.650000	1.03662e-11
204.600000	1.04307e-11
204.550000	1.04957e-11
204.500000	1.0561e-11
204.450000	1.06267e-11
204.400000	1.06929e-11
204.350000	1.07594e-11
204.300000	1.08264e-11
204.250000	1.08937e-11
204.200000	1.09615e-11
204.150000	1.10298e-11
204.100000	1.10984e-11
204.050000	1.11675e-11
204.000000	1.1237e-11
203.950000	1.13069e-11
203.900000	1.13773e-11
203.850000	1.14481e-11
203.800000	1.15194e-11
203.750000	1.15911e-11
203.700000	1.16632e-11
203.650000	1.17358e-11
203.600000	1.18088e-11
203.550000	1.18823e-11
203.500000	1.19563e-11
203.450000	1.20307e-11
203.400000	1.21056e-11
203.350000	1.21809e-11
203.300000	1.22568e-11
203.250000	1.2333e-11
203.200000	1.24098e-11
203.150000	1.2487e-11
203.100000	1.25648e-11
203.050000	1.2643e-11
203.000000	1.27217e-11
202.950000	1.28009e-11
202.900000	1.28805e-11
202.850000	1.29607e-11
202.800000	1.30414e-11
202.750000	1.31226e-11
202.700000	1.32042e-11
202.650000	1.32864e-11
202.600000	1.33691e-11
202.550000	1.34523e-11
202.500000	1.35361e-11
202.450000	1.36203e-11
202.400000	1.37051e-11
202.350000	1.37904e-11
202.300000	1.38763e-11
202.250000	1.39626e-11
202.200000	1.40496e-11
202.150000	1.4137e-11
202.100000	1.4225e-11
202.050000	1.43136e-11
202.000000	1.44027e-11
201.950000	1.44923e-11
201.900000	1.45825e-11
201.850000	1.46733e-11
201.800000	1.47646e-11
201.750000	1.48565e-11
201.700000	1.4949e-11
201.650000	1.50421e-11
201.600000	1.51357e-11
201.550000	1.52299e-11
201.500000	1.53247e-11
201.450000	1.54201e-11
201.400000	1.55161e-11
201.350000	1.56127e-11
201.300000	1.57099e-11
201.250000	1.58077e-11
201.200000	1.59061e-11
201.150000	1.60051e-11
201.100000	1.61048e-11
201.050000	1.6205e-11
201.000000	1.63059e-11
200.950000	1.64074e-11
200.900000	1.65096e-11
200.850000	1.66124e-11
200.800000	1.67158e-11
200.750000	1.68198e-11
200.700000	1.69245e-11
200.650000	1.70299e-11
200.600000	1.71359e-11
200.550000	1.72426e-11
200.500000	1.735e-11
200.450000	1.7458e-11
200.400000	1.75667e-11
200.350000	1.7676e-11
200.300000	1.77861e-11
200.250000	1.78968e-11
200.200000	1.80082e-11
200.150000	1.81203e-11
200.100000	1.82331e-11
200.050000	1.83467e-11
200.000000	1.84609e-11
199.950000	1.85758e-11
199.900000	1.86915e-11
199.850000	1.88078e-11
199.800000	1.89249e-11
199.750000	1.90428e-11
199.700000	1.91613e-11
199.650000	1.92806e-11
199.600000	1.94007e-11
199.550000	1.95215e-11
199.500000	1.9643e-11
199.450000	1.97653e-11
199.400000	1.98884e-11
199.350000	2.00122e-11
199.300000	2.01368e-11
199.250000	2.02622e-11
199.200000	2.03883e-11
199.150000	2.05153e-11
199.100000	2.0643e-11
199.050000	2.07715e-11
199.000000	2.09009e-11
198.950000	2.1031e-11
198.900000	2.11619e-11
198.850000	2.12937e-11
198.800000	2.14263e-11
198.750000	2.15597e-11
198.700000	2.16939e-11
198.650000	2.1829e-11
198.600000	2.19649e-11
198.550000	2.21017e-11
198.500000	2.22393e-11
198.450000	2.23778e-11
198.400000	2.25171e-11
198.350000	2.26574e-11
198.300000	2.27984e-11
198.250000	2.29404e-11
198.200000	2.30832e-11
198.150000	2.3227e-11
198.100000	2.33716e-11
198.050000	2.35171e-11
198.000000	2.36636e-11
197.950000	2.38109e-11
197.900000	2.39592e-11
197.850000	2.41084e-11
197.800000	2.42585e-11
197.750000	2.44096e-11
197.700000	2.45616e-11
197.650000	2.47145e-11
197.600000	2.48684e-11
197.550000	2.50233e-11
197.500000	2.51791e-11
197.450000	2.53359e-11
197.400000	2.54937e-11
197.350000	2.56524e-11
197.300000	2.58122e-11
197.250000	2.59729e-11
197.200000	2.61346e-11
197.150000	2.62974e-11
197.100000	2.64612e-11
197.050000	2.66259e-11
197.000000	2.67918e-11
196.950000	2.69586e-11
196.900000	2.71265e-11
196.850000	2.72954e-11
196.800000	2.74654e-11
196.750000	2.76364e-11
196.700000	2.78085e-11
196.650000	2.79817e-11
196.600000	2.8156e-11
196.550000	2.83313e-11
196.500000	2.85078e-11
196.450000	2.86853e-11
196.400000	2.8864e-11
196.350000	2.90437e-11
196.300000	2.92246e-11
196.250000	2.94066e-11
196.200000	2.95897e-11
196.150000	2.9774e-11
196.100000	2.99595e-11
196.050000	3.0146e-11
196.000000	3.03338e-11
195.950000	3.05227e-11
195.900000	3.07128e-11
195.850000	3.09041e-11
195.800000	3.10966e-11
195.750000	3.12902e-11
195.700000	3.14851e-11
195.650000	3.16812e-11
195.600000	3.18785e-11
195.550000	3.20771e-11
195.500000	3.22769e-11
195.450000	3.24779e-11
195.400000	3.26802e-11
195.350000	3.28837e-11
195.300000	3.30885e-11
195.250000	3.32946e-11
195.200000	3.3502e-11
195.150000	3.37106e-11
195.100000	3.39206e-11
195.050000	3.41319e-11
195.000000	3.43445e-11
194.950000	3.45584e-11
194.900000	3.47736e-11
194.850000	3.49902e-11
194.800000	3.52082e-11
194.750000	3.54275e-11
194.700000	3.56481e-11
194.650000	3.58702e-11
194.600000	3.60936e-11
194.550000	3.63184e-11
194.500000	3.65446e-11
194.450000	3.67723e-11
194.400000	3.70013e-11
194.350000	3.72318e-11
194.300000	3.74637e-11
194.250000	3.76971e-11
194.200000	3.79319e-11
194.150000	3.81682e-11
194.100000	3.84059e-11
194.050000	3.86452e-11
194.000000	3.88859e-11
193.950000	3.91281e-11
193.900000	3.93718e-11
193.850000	3.96171e-11
193.800000	3.98639e-11
193.750000	4.01122e-11
193.700000	4.03621e-11
193.650000	4.06135e-11
193.600000	4.08665e-11
193.550000	4.11211e-11
193.500000	4.13772e-11
193.450000	4.1635e-11
193.400000	4.18943e-11
193.350000	4.21553e-11
193.300000	4.24179e-11
193.250000	4.26822e-11
193.200000	4.2948e-11
193.150000	4.32156e-11
193.100000	4.34848e-11
193.050000	4.37557e-11
193.000000	4.40283e-11
192.950000	4.43026e-11
192.900000	4.45786e-11
192.850000	4.48563e-11
192.800000	4.51357e-11
192.750000	4.54169e-11
192.700000	4.56998e-11
192.650000	4.59845e-11
192.600000	4.6271e-11
192.550000	4.65593e-11
192.500000	4.68493e-11
192.450000	4.71412e-11
192.400000	4.74349e-11
192.350000	4.77304e-11
192.300000	4.80278e-11
192.250000	4.8327e-11
192.200000	4.86281e-11
192.150000	4.89311e-11
192.100000	4.92359e-11
192.050000	4.95427e-11
192.000000	4.98513e-11
191.950000	5.01619e-11
191.900000	5.04744e-11
191.850000	5.07889e-11
191.800000	5.11053e-11
191.750000	5.14237e-11
191.700000	5.17441e-11
191.650000	5.20665e-11
191.600000	5.23909e-11
191.550000	5.27173e-11
191.500000	5.30458e-11
191.450000	5.33763e-11
191.400000	5.37089e-11
191.350000	5.40435e-11
191.300000	5.43802e-11
191.250000	5.4719e-11
191.200000	5.506e-11
191.150000	5.54031e-11
191.100000	5.57483e-11
191.050000	5.60956e-11
191.000000	5.64451e-11
190.950000	5.67968e-11
190.900000	5.71507e-11
190.850000	5.75068e-11
190.800000	5.78651e-11
190.750000	5.82257e-11
190.700000	5.85885e-11
190.650000	5.89536e-11
190.600000	5.93209e-11
190.550000	5.96906e-11
190.500000	6.00625e-11
190.450000	6.04367e-11
190.400000	6.08133e-11
190.350000	6.11923e-11
190.300000	6.15736e-11
190.250000	6.19573e-11
190.200000	6.23433e-11
190.150000	6.27318e-11
190.100000	6.31227e-11
190.050000	6.35161e-11
190.000000	6.39119e-11
189.950000	6.43101e-11
189.900000	6.47109e-11
189.850000	6.51141e-11
189.800000	6.55199e-11
189.750000	6.59282e-11
189.700000	6.6339e-11
189.650000	6.67524e-11
189.600000	6.71684e-11
189.550000	6.7587e-11
189.500000	6.80081e-11
189.450000	6.84319e-11
189.400000	6.88584e-11
189.350000	6.92875e-11
189.300000	6.97193e-11
189.250000	7.01538e-11
189.200000	7.0591e-11
189.150000	7.10309e-11
189.100000	7.14736e-11
189.050000	7.1919e-11
189.000000	7.23672e-11
188.950000	7.28182e-11
188.900000	7.3272e-11
188.850000	7.37286e-11
188.800000	7.41881e-11
188.750000	7.46505e-11
188.700000	7.51157e-11
188.650000	7.55838e-11
188.600000	7.60549e-11
188.550000	7.65289e-11
188.500000	7.70058e-11
188.450000	7.74858e-11
188.400000	7.79687e-11
188.350000	7.84546e-11
188.300000	7.89436e-11
188.250000	7.94356e-11
188.200000	7.99307e-11
188.150000	8.04289e-11
188.100000	8.09301e-11
188.050000	8.14345e-11
188.000000	8.19421e-11
187.950000	8.24528e-11
187.900000	8.29667e-11
187.850000	8.34838e-11
187.800000	8.40042e-11
187.750000	8.45277e-11
187.700000	8.50546e-11
187.650000	8.55847e-11
187.600000	8.61182e-11
187.550000	8.66549e-11
187.500000	8.7195e-11
187.450000	8.77385e-11
187.400000	8.82854e-11
187.350000	8.88357e-11
187.300000	8.93894e-11
187.250000	8.99466e-11
187.200000	9.05072e-11
187.150000	9.10714e-11
187.100000	9.1639e-11
187.050000	9.22102e-11
187.000000	9.2785e-11
186.950000	9.33634e-11
186.900000	9.39453e-11
186.850000	9.45309e-11
186.800000	9.51202e-11
186.750000	9.57131e-11
186.700000	9.63097e-11
186.650000	9.69101e-11
186.600000	9.75142e-11
186.550000	9.8122e-11
186.500000	9.87337e-11
186.450000	9.93491e-11
186.400000	9.99684e-11
186.350000	1.00592e-10
186.300000	1.01219e-10
186.250000	1.0185e-10
186.200000	1.02485e-10
186.150000	1.03123e-10
186.100000	1.03766e-10
186.050000	1.04413e-10
186.000000	1.05064e-10
185.950000	1.05719e-10
185.900000	1.06378e-10
185.850000	1.07041e-10
185.800000	1.07708e-10
185.750000	1.0838e-10
185.700000	1.09056e-10
185.650000	1.09735e-10
185.600000	1.1042e-10
185.550000	1.11108e-10
185.500000	1.11801e-10
185.450000	1.12498e-10
185.400000	1.13199e-10
185.350000	1.13905e-10
185.300000	1.14615e-10
185.250000	1.15329e-10
185.200000	1.16048e-10
185.150000	1.16772e-10
185.100000	1.175e-10
185.050000	1.18232e-10
185.000000	1.1897e-10
184.950000	1.19711e-10
184.900000	1.20458e-10
184.850000	1.21209e-10
184.800000	1.21964e-10
184.750000	1.22725e-10
184.700000	1.2349e-10
184.650000	1.2426e-10
184.600000	1.25035e-10
184.550000	1.25814e-10
184.500000	1.26599e-10
184.450000	1.27388e-10
184.400000	1.28182e-10
184.350000	1.28981e-10
184.300000	1.29786e-10
184.250000	1.30595e-10
184.200000	1.31409e-10
184.150000	1.32228e-10
184.100000	1.33053e-10
184.050000	1.33882e-10
184.000000	1.34717e-10
183.950000	1.35557e-10
183.900000	1.36402e-10
183.850000	1.37253e-10
183.800000	1.38109e-10
183.750000	1.3897e-10
183.700000	1.39836e-10
183.650000	1.40708e-10
183.600000	1.41586e-10
183.550000	1.42469e-10
183.500000	1.43357e-10
183.450000	1.44251e-10
183.400000	1.4515e-10
183.350000	1.46056e-10
183.300000	1.46966e-10
183.250000	1.47883e-10
183.200000	1.48805e-10
183.150000	1.49733e-10
183.100000	1.50666e-10
183.050000	1.51606e-10
183.000000	1.52551e-10
182.950000	1.53503e-10
182.900000	1.5446e-10
182.850000	1.55423e-10
182.800000	1.56392e-10
182.750000	1.57368e-10
182.700000	1.58349e-10
182.650000	1.59336e-10
182.600000	1.6033e-10
182.550000	1.6133e-10
182.500000	1.62336e-10
182.450000	1.63348e-10
182.400000	1.64367e-10
182.350000	1.65392e-10
182.300000	1.66424e-10
182.250000	1.67461e-10
182.200000	1.68506e-10
182.150000	1.69557e-10
182.100000	1.70614e-10
182.050000	1.71678e-10
182.000000	1.72749e-10
181.950000	1.73826e-10
181.900000	1.7491e-10
181.850000	1.76001e-10
181.800000	1.77099e-10
181.750000	1.78203e-10
181.700000	1.79315e-10
181.650000	1.80433e-10
181.600000	1.81558e-10
181.550000	1.82691e-10
181.500000	1.8383e-10
181.450000	1.84977e-10
181.400000	1.8613e-10
181.350000	1.87291e-10
181.300000	1.88459e-10
181.250000	1.89635e-10
181.200000	1.90818e-10
181.150000	1.92008e-10
181.100000	1.93205e-10
181.050000	1.9441e-10
181.000000	1.95623e-10
180.950000	1.96843e-10
180.900000	1.98071e-10
180.850000	1.99306e-10
180.800000	2.00549e-10
180.750000	2.018e-10
180.700000	2.03059e-10
180.650000	2.04326e-10
180.600000	2.056e-10
180.550000	2.06882e-10
180.500000	2.08173e-10
180.450000	2.09471e-10
180.400000	2.10778e-10
180.350000	2.12093e-10
180.300000	2.13416e-10
180.250000	2.14747e-10
180.200000	2.16087e-10
180.150000	2.17434e-10
180.100000	2.18791e-10
180.050000	2.20156e-10
180.000000	2.21529e-10
179.950000	2.22911e-10
179.900000	2.24301e-10
179.850000	2.257e-10
179.800000	2.27108e-10
179.750000	2.28525e-10
179.700000	2.29951e-10
179.650000	2.31385e-10
179.600000	2.32829e-10
179.550000	2.34281e-10
179.500000	2.35743e-10
179.450000	2.37213e-10
179.400000	2.38693e-10
179.350000	2.40182e-10
179.300000	2.4168e-10
179.250000	2.43188e-10
179.200000	2.44705e-10
179.150000	2.46232e-10
179.100000	2.47768e-10
179.050000	2.49314e-10
179.000000	2.50869e-10
178.950000	2.52434e-10
178.900000	2.54009e-10
178.850000	2.55594e-10
178.800000	2.57188e-10
178.750000	2.58793e-10
178.700000	2.60407e-10
178.650000	2.62032e-10
178.600000	2.63667e-10
178.550000	2.65312e-10
178.500000	2.66967e-10
178.450000	2.68633e-10
178.400000	2.70309e-10
178.350000	2.71995e-10
178.300000	2.73692e-10
178.250000	2.754e-10
178.200000	2.77118e-10
178.150000	2.78847e-10
178.100000	2.80587e-10
178.050000	2.82338e-10
178.000000	2.84099e-10
177.950000	2.85872e-10
177.900000	2.87656e-10
177.850000	2.8945e-10
177.800000	2.91256e-10
177.750000	2.93074e-10
177.700000	2.94902e-10
177.650000	2.96742e-10
177.600000	2.98594e-10
177.550000	3.00457e-10
177.500000	3.02332e-10
177.450000	3.04218e-10
177.400000	3.06117e-10
177.350000	3.08027e-10
177.300000	3.09949e-10
177.250000	3.11883e-10
177.200000	3.13829e-10
177.150000	3.15787e-10
177.100000	3.17758e-10
177.050000	3.19741e-10
177.000000	3.21736e-10
176.950000	3.23743e-10
176.900000	3.25764e-10
176.850000	3.27796e-10
176.800000	3.29842e-10
176.750000	3.319e-10
176.700000	3.33971e-10
176.650000	3.36056e-10
176.600000	3.38153e-10
176.550000	3.40263e-10
176.500000	3.42386e-10
176.450000	3.44523e-10
176.400000	3.46673e-10
176.350000	3.48836e-10
176.300000	3.51013e-10
176.250000	3.53204e-10
176.200000	3.55408e-10
176.150000	3.57626e-10
176.100000	3.59858e-10
176.050000	3.62104e-10
176.000000	3.64364e-10
175.950000	3.66638e-10
175.900000	3.68926e-10
175.850000	3.71228e-10
175.800000	3.73545e-10
175.750000	3.75876e-10
175.700000	3.78222e-10
175.650000	3.80583e-10
175.600000	3.82958e-10
175.550000	3.85348e-10
175.500000	3.87753e-10
175.450000	3.90173e-10
175.400000	3.92608e-10
175.350000	3.95059e-10
175.300000	3.97524e-10
175.250000	4.00005e-10
175.200000	4.02502e-10
175.150000	4.05014e-10
175.100000	4.07542e-10
175.050000	4.10086e-10
175.000000	4.12645e-10
174.950000	4.15221e-10
174.900000	4.17813e-10
174.850000	4.20421e-10
174.800000	4.23045e-10
174.750000	4.25685e-10
174.700000	4.28342e-10
174.650000	4.31016e-10
174.600000	4.33706e-10
174.550000	4.36414e-10
174.500000	4.39138e-10
174.450000	4.41879e-10
174.400000	4.44637e-10
174.350000	4.47412e-10
174.300000	4.50205e-10
174.250000	4.53015e-10
174.200000	4.55843e-10
174.150000	4.58689e-10
174.100000	4.61552e-10
174.050000	4.64433e-10
174.000000	4.67332e-10
173.950000	4.7025e-10
173.900000	4.73185e-10
173.850000	4.76139e-10
173.800000	4.79111e-10
173.750000	4.82102e-10
173.700000	4.85112e-10
173.650000	4.8814e-10
173.600000	4.91187e-10
173.550000	4.94254e-10
173.500000	4.97339e-10
173.450000	5.00444e-10
173.400000	5.03568e-10
173.350000	5.06712e-10
173.300000	5.09875e-10
173.250000	5.13058e-10
173.200000	5.16261e-10
173.150000	5.19485e-10
173.100000	5.22728e-10
173.050000	5.25991e-10
173.000000	5.29275e-10
172.950000	5.32579e-10
172.900000	5.35904e-10
172.850000	5.3925e-10
172.800000	5.42617e-10
172.750000	5.46005e-10
172.700000	5.49414e-10
172.650000	5.52844e-10
172.600000	5.56295e-10
172.550000	5.59769e-10
172.500000	5.63264e-10
172.450000	5.6678e-10
172.400000	5.70319e-10
172.350000	5.7388e-10
172.300000	5.77463e-10
172.250000	5.81069e-10
172.200000	5.84697e-10
172.150000	5.88348e-10
172.100000	5.92021e-10
172.050000	5.95718e-10
172.000000	5.99437e-10
171.950000	6.0318e-10
171.900000	6.06946e-10
171.850000	6.10736e-10
171.800000	6.1455e-10
171.750000	6.18387e-10
171.700000	6.22248e-10
171.650000	6.26134e-10
171.600000	6.30044e-10
171.550000	6.33978e-10
171.500000	6.37937e-10
171.450000	6.4192e-10
171.400000	6.45929e-10
171.350000	6.49962e-10
171.300000	6.54021e-10
171.250000	6.58105e-10
171.200000	6.62214e-10
171.150000	6.6635e-10
171.100000	6.70511e-10
171.050000	6.74698e-10
171.000000	6.78911e-10
170.950000	6.83151e-10
170.900000	6.87417e-10
170.850000	6.9171e-10
170.800000	6.9603e-10
170.750000	7.00376e-10
170.700000	7.0475e-10
170.650000	7.09151e-10
170.600000	7.1358e-10
170.550000	7.18037e-10
170.500000	7.22521e-10
170.450000	7.27033e-10
170.400000	7.31574e-10
170.350000	7.36143e-10
170.300000	7.4074e-10
170.250000	7.45366e-10
170.200000	7.50021e-10
170.150000	7.54706e-10
170.100000	7.59419e-10
170.050000	7.64162e-10
170.000000	7.68935e-10
169.950000	7.73737e-10
169.900000	7.7857e-10
169.850000	7.83433e-10
169.800000	7.88326e-10
169.750000	7.93249e-10
169.700000	7.98204e-10
169.650000	8.03189e-10
169.600000	8.08206e-10
169.550000	8.13254e-10
169.500000	8.18334e-10
169.450000	8.23445e-10
169.400000	8.28588e-10
169.350000	8.33764e-10
169.300000	8.38972e-10
169.250000	8.44212e-10
169.200000	8.49485e-10
169.150000	8.54791e-10
169.100000	8.60131e-10
169.050000	8.65504e-10
169.000000	8.7091e-10
168.950000	8.7635e-10
168.900000	8.81824e-10
168.850000	8.87332e-10
168.800000	8.92875e-10
168.750000	8.98453e-10
168.700000	9.04065e-10
168.650000	9.09713e-10
168.600000	9.15395e-10
168.550000	9.21114e-10
168.500000	9.26868e-10
168.450000	9.32658e-10
168.400000	9.38484e-10
168.350000	9.44347e-10
168.300000	9.50246e-10
168.250000	9.56182e-10
168.200000	9.62156e-10
168.150000	9.68167e-10
168.100000	9.74215e-10
168.050000	9.80301e-10
168.000000	9.86425e-10
167.950000	9.92588e-10
167.900000	9.98789e-10
167.850000	1.00503e-09
167.800000	1.01131e-09
167.750000	1.01763e-09
167.700000	1.02398e-09
167.650000	1.03038e-09
167.600000	1.03682e-09
167.550000	1.0433e-09
167.500000	1.04981e-09
167.450000	1.05637e-09
167.400000	1.06297e-09
167.350000	1.06961e-09
167.300000	1.0763e-09
167.250000	1.08302e-09
167.200000	1.08979e-09
167.150000	1.0966e-09
167.100000	1.10345e-09
167.050000	1.11034e-09
167.000000	1.11728e-09
166.950000	1.12426e-09
166.900000	1.13129e-09
166.850000	1.13836e-09
166.800000	1.14547e-09
166.750000	1.15263e-09
166.700000	1.15983e-09
166.650000	1.16708e-09
166.600000	1.17437e-09
166.550000	1.18171e-09
166.500000	1.18909e-09
166.450000	1.19652e-09
166.400000	1.204e-09
166.350000	1.21152e-09
166.300000	1.21909e-09
166.250000	1.22671e-09
166.200000	1.23438e-09
166.150000	1.24209e-09
166.100000	1.24985e-09
166.050000	1.25766e-09
166.000000	1.26552e-09
165.950000	1.27343e-09
165.900000	1.28139e-09
165.850000	1.28939e-09
165.800000	1.29745e-09
165.750000	1.30556e-09
165.700000	1.31372e-09
165.650000	1.32193e-09
165.600000	1.33019e-09
165.550000	1.3385e-09
165.500000	1.34687e-09
165.450000	1.35529e-09
165.400000	1.36376e-09
165.350000	1.37228e-09
165.300000	1.38085e-09
165.250000	1.38948e-09
165.200000	1.39817e-09
165.150000	1.40691e-09
165.100000	1.4157e-09
165.050000	1.42455e-09
165.000000	1.43345e-09
164.950000	1.44241e-09
164.900000	1.45143e-09
164.850000	1.4605e-09
164.800000	1.46963e-09
164.750000	1.47881e-09
164.700000	1.48805e-09
164.650000	1.49735e-09
164.600000	1.50671e-09
164.550000	1.51613e-09
164.500000	1.52561e-09
164.450000	1.53514e-09
164.400000	1.54474e-09
164.350000	1.55439e-09
164.300000	1.56411e-09
164.250000	1.57389e-09
164.200000	1.58373e-09
164.150000	1.59363e-09
164.100000	1.60359e-09
164.050000	1.61361e-09
164.000000	1.6237e-09
163.950000	1.63385e-09
163.900000	1.64406e-09
163.850000	1.65434e-09
163.800000	1.66468e-09
163.750000	1.67508e-09
163.700000	1.68556e-09
163.650000	1.69609e-09
163.600000	1.7067e-09
163.550000	1.71736e-09
163.500000	1.7281e-09
163.450000	1.7389e-09
163.400000	1.74977e-09
163.350000	1.76071e-09
163.300000	1.77172e-09
163.250000	1.7828e-09
163.200000	1.79394e-09
163.150000	1.80516e-09
163.100000	1.81644e-09
163.050000	1.8278e-09
163.000000	1.83923e-09
162.950000	1.85072e-09
162.900000	1.86229e-09
162.850000	1.87394e-09
162.800000	1.88565e-09
162.750000	1.89744e-09
162.700000	1.90931e-09
162.650000	1.92124e-09
162.600000	1.93326e-09
162.550000	1.94534e-09
162.500000	1.95751e-09
162.450000	1.96974e-09
162.400000	1.98206e-09
162.350000	1.99445e-09
162.300000	2.00692e-09
162.250000	2.01947e-09
162.200000	2.0321e-09
162.150000	2.04481e-09
162.100000	2.05759e-09
162.050000	2.07046e-09
162.000000	2.0834e-09
161.950000	2.09643e-09
161.900000	2.10954e-09
161.850000	2.12273e-09
161.800000	2.136e-09
161.750000	2.14936e-09
161.700000	2.1628e-09
161.650000	2.17632e-09
161.600000	2.18993e-09
161.550000	2.20363e-09
161.500000	2.21741e-09
161.450000	2.23127e-09
161.400000	2.24523e-09
161.350000	2.25927e-09
161.300000	2.2734e-09
161.250000	2.28761e-09
161.200000	2.30192e-09
161.150000	2.31631e-09
161.100000	2.3308e-09
161.050000	2.34538e-09
161.000000	2.36004e-09
160.950000	2.3748e-09
160.900000	2.38965e-09
160.850000	2.4046e-09
160.800000	2.41964e-09
160.750000	2.43477e-09
160.700000	2.45e-09
160.650000	2.46532e-09
160.600000	2.48074e-09
160.550000	2.49625e-09
160.500000	2.51187e-09
160.450000	2.52758e-09
160.400000	2.54338e-09
160.350000	2.55929e-09
160.300000	2.5753e-09
160.250000	2.59141e-09
160.200000	2.60762e-09
160.150000	2.62392e-09
160.100000	2.64034e-09
160.050000	2.65685e-09
160.000000	2.67347e-09
159.950000	2.69019e-09
159.900000	2.70702e-09
159.850000	2.72395e-09
159.800000	2.74099e-09
159.750000	2.75813e-09
159.700000	2.77539e-09
159.650000	2.79275e-09
159.600000	2.81022e-09
159.550000	2.8278e-09
159.500000	2.84548e-09
159.450000	2.86328e-09
159.400000	2.88119e-09
159.350000	2.89922e-09
159.300000	2.91735e-09
159.250000	2.9356e-09
159.200000	2.95397e-09
159.150000	2.97245e-09
159.100000	2.99104e-09
159.050000	3.00975e-09
159.000000	3.02858e-09
158.950000	3.04753e-09
158.900000	3.06659e-09
158.850000	3.08578e-09
158.800000	3.10508e-09
158.750000	3.12451e-09
158.700000	3.14406e-09
158.650000	3.16373e-09
158.600000	3.18352e-09
158.550000	3.20344e-09
158.500000	3.22348e-09
158.450000	3.24364e-09
158.400000	3.26394e-09
158.350000	3.28436e-09
158.300000	3.30491e-09
158.250000	3.32559e-09
158.200000	3.34639e-09
158.150000	3.36733e-09
158.100000	3.3884e-09
158.050000	3.4096e-09
158.000000	3.43093e-09
157.950000	3.4524e-09
157.900000	3.474e-09
157.850000	3.49574e-09
157.800000	3.51761e-09
157.750000	3.53962e-09
157.700000	3.56177e-09
157.650000	3.58406e-09
157.600000	3.60648e-09
157.550000	3.62905e-09
157.500000	3.65176e-09
157.450000	3.67461e-09
157.400000	3.6976e-09
157.350000	3.72074e-09
157.300000	3.74402e-09
157.250000	3.76745e-09
157.200000	3.79103e-09
157.150000	3.81475e-09
157.100000	3.83863e-09
157.050000	3.86265e-09
157.000000	3.88682e-09
156.950000	3.91114e-09
156.900000	3.93562e-09
156.850000	3.96025e-09
156.800000	3.98503e-09
156.750000	4.00997e-09
156.700000	4.03507e-09
156.650000	4.06032e-09
156.600000	4.08573e-09
156.550000	4.1113e-09
156.500000	4.13703e-09
156.450000	4.16292e-09
156.400000	4.18898e-09
156.350000	4.21519e-09
156.300000	4.24158e-09
156.250000	4.26812e-09
156.200000	4.29484e-09
156.150000	4.32172e-09
156.100000	4.34877e-09
156.050000	4.37599e-09
156.000000	4.40338e-09
155.950000	4.43094e-09
155.900000	4.45867e-09
155.850000	4.48658e-09
155.800000	4.51466e-09
155.750000	4.54292e-09
155.700000	4.57136e-09
155.650000	4.59997e-09
155.600000	4.62876e-09
155.550000	4.65774e-09
155.500000	4.68689e-09
155.450000	4.71623e-09
155.400000	4.74575e-09
155.350000	4.77546e-09
155.300000	4.80535e-09
155.250000	4.83543e-09
155.200000	4.8657e-09
155.150000	4.89616e-09
155.100000	4.92681e-09
155.050000	4.95766e-09
155.000000	4.98869e-09
154.950000	5.01992e-09
154.900000	5.05135e-09
154.850000	5.08297e-09
154.800000	5.11479e-09
154.750000	5.14681e-09
154.700000	5.17903e-09
154.650000	5.21146e-09
154.600000	5.24408e-09
154.550000	5.27692e-09
154.500000	5.30995e-09
154.450000	5.3432e-09
154.400000	5.37665e-09
154.350000	5.41031e-09
154.300000	5.44419e-09
154.250000	5.47827e-09
154.200000	5.51257e-09
154.150000	5.54709e-09
154.100000	5.58182e-09
154.050000	5.61677e-09
154.000000	5.65194e-09
153.950000	5.68732e-09
153.900000	5.72293e-09
153.850000	5.75877e-09
153.800000	5.79483e-09
153.750000	5.83111e-09
153.700000	5.86762e-09
153.650000	5.90437e-09
153.600000	5.94134e-09
153.550000	5.97854e-09
153.500000	6.01598e-09
153.450000	6.05365e-09
153.400000	6.09156e-09
153.350000	6.1297e-09
153.300000	6.16809e-09
153.250000	6.20671e-09
153.200000	6.24558e-09
153.150000	6.28469e-09
153.100000	6.32405e-09
153.050000	6.36365e-09
153.000000	6.4035e-09
152.950000	6.44361e-09
152.900000	6.48396e-09
152.850000	6.52457e-09
152.800000	6.56543e-09
152.750000	6.60654e-09
152.700000	6.64792e-09
152.650000	6.68955e-09
152.600000	6.73145e-09
152.550000	6.77361e-09
152.500000	6.81603e-09
152.450000	6.85872e-09
152.400000	6.90168e-09
152.350000	6.94491e-09
152.300000	6.9884e-09
152.250000	7.03217e-09
152.200000	7.07622e-09
152.150000	7.12054e-09
152.100000	7.16514e-09
152.050000	7.21002e-09
152.000000	7.25518e-09
151.950000	7.30063e-09
151.900000	7.34635e-09
151.850000	7.39237e-09
151.800000	7.43868e-09
151.750000	7.48527e-09
151.700000	7.53216e-09
151.650000	7.57934e-09
151.600000	7.62682e-09
151.550000	7.67459e-09
151.500000	7.72267e-09
151.450000	7.77105e-09
151.400000	7.81973e-09
151.350000	7.86871e-09
151.300000	7.91801e-09
151.250000	7.96761e-09
151.200000	8.01752e-09
151.150000	8.06775e-09
151.100000	8.11829e-09
151.050000	8.16915e-09
151.000000	8.22033e-09
150.950000	8.27183e-09
150.900000	8.32365e-09
150.850000	8.3758e-09
150.800000	8.42827e-09
150.750000	8.48108e-09
150.700000	8.53421e-09
150.650000	8.58768e-09
150.600000	8.64149e-09
150.550000	8.69563e-09
150.500000	8.75011e-09
150.450000	8.80494e-09
150.400000	8.86011e-09
150.350000	8.91562e-09
150.300000	8.97148e-09
150.250000	9.0277e-09
150.200000	9.08426e-09
150.150000	9.14118e-09
150.100000	9.19846e-09
150.050000	9.2561e-09
150.000000	9.3141e-09
149.950000	9.37246e-09
149.900000	9.43119e-09
149.850000	9.49029e-09
149.800000	9.54976e-09
149.750000	9.6096e-09
149.700000	9.66982e-09
149.650000	9.73041e-09
149.600000	9.79139e-09
149.550000	9.85275e-09
149.500000	9.91449e-09
149.450000	9.97663e-09
149.400000	1.00391e-08
149.350000	1.01021e-08
149.300000	1.01654e-08
149.250000	1.02291e-08
149.200000	1.02932e-08
149.150000	1.03577e-08
149.100000	1.04226e-08
149.050000	1.04879e-08
149.000000	1.05537e-08
148.950000	1.06198e-08
148.900000	1.06864e-08
148.850000	1.07533e-08
148.800000	1.08207e-08
148.750000	1.08886e-08
148.700000	1.09568e-08
148.650000	1.10255e-08
148.600000	1.10946e-08
148.550000	1.11641e-08
148.500000	1.12341e-08
148.450000	1.13045e-08
148.400000	1.13754e-08
148.350000	1.14467e-08
148.300000	1.15184e-08
148.250000	1.15906e-08
148.200000	1.16633e-08
148.150000	1.17364e-08
148.100000	1.181e-08
148.050000	1.1884e-08
148.000000	1.19585e-08
147.950000	1.20335e-08
147.900000	1.21089e-08
147.850000	1.21848e-08
147.800000	1.22612e-08
147.750000	1.23381e-08
147.700000	1.24154e-08
147.650000	1.24932e-08
147.600000	1.25716e-08
147.550000	1.26504e-08
147.500000	1.27297e-08
147.450000	1.28095e-08
147.400000	1.28898e-08
147.350000	1.29706e-08
147.300000	1.30519e-08
147.250000	1.31338e-08
147.200000	1.32161e-08
147.150000	1.3299e-08
147.100000	1.33823e-08
147.050000	1.34663e-08
147.000000	1.35507e-08
146.950000	1.36356e-08
146.900000	1.37211e-08
146.850000	1.38072e-08
146.800000	1.38938e-08
146.750000	1.39809e-08
146.700000	1.40685e-08
146.650000	1.41568e-08
146.600000	1.42455e-08
146.550000	1.43348e-08
146.500000	1.44247e-08
146.450000	1.45152e-08
146.400000	1.46062e-08
146.350000	1.46978e-08
146.300000	1.479e-08
146.250000	1.48827e-08
146.200000	1.49761e-08
146.150000	1.507e-08
146.100000	1.51645e-08
146.050000	1.52596e-08
146.000000	1.53553e-08
145.950000	1.54516e-08
145.900000	1.55485e-08
145.850000	1.5646e-08
145.800000	1.57441e-08
145.750000	1.58429e-08
145.700000	1.59422e-08
145.650000	1.60422e-08
145.600000	1.61428e-08
145.550000	1.62441e-08
145.500000	1.63459e-08
145.450000	1.64485e-08
145.400000	1.65516e-08
145.350000	1.66555e-08
145.300000	1.67599e-08
145.250000	1.6865e-08
145.200000	1.69708e-08
145.150000	1.70773e-08
145.100000	1.71844e-08
145.050000	1.72922e-08
145.000000	1.74007e-08
144.950000	1.75098e-08
144.900000	1.76196e-08
144.850000	1.77302e-08
144.800000	1.78414e-08
144.750000	1.79533e-08
144.700000	1.80659e-08
144.650000	1.81793e-08
144.600000	1.82933e-08
144.550000	1.84081e-08
144.500000	1.85235e-08
144.450000	1.86398e-08
144.400000	1.87567e-08
144.350000	1.88744e-08
144.300000	1.89928e-08
144.250000	1.91119e-08
144.200000	1.92318e-08
144.150000	1.93525e-08
144.100000	1.94739e-08
144.050000	1.95961e-08
144.000000	1.9719e-08
143.950000	1.98428e-08
143.900000	1.99673e-08
143.850000	2.00925e-08
143.800000	2.02186e-08
143.750000	2.03455e-08
143.700000	2.04731e-08
143.650000	2.06016e-08
143.600000	2.07309e-08
143.550000	2.08609e-08
143.500000	2.09918e-08
143.450000	2.11236e-08
143.400000	2.12561e-08
143.350000	2.13895e-08
143.300000	2.15237e-08
143.250000	2.16588e-08
143.200000	2.17947e-08
143.150000	2.19315e-08
143.100000	2.20691e-08
143.050000	2.22076e-08
143.000000	2.2347e-08
142.950000	2.24872e-08
142.900000	2.26283e-08
142.850000	2.27703e-08
142.800000	2.29132e-08
142.750000	2.3057e-08
142.700000	2.32017e-08
142.650000	2.33474e-08
142.600000	2.34939e-08
142.550000	2.36414e-08
142.500000	2.37897e-08
142.450000	2.3939e-08
142.400000	2.40893e-08
142.350000	2.42405e-08
142.300000	2.43926e-08
142.250000	2.45457e-08
142.200000	2.46998e-08
142.150000	2.48549e-08
142.100000	2.50109e-08
142.050000	2.51679e-08
142.000000	2.53258e-08
141.950000	2.54848e-08
141.900000	2.56448e-08
141.850000	2.58058e-08
141.800000	2.59678e-08
141.750000	2.61308e-08
141.700000	2.62948e-08
141.650000	2.64599e-08
141.600000	2.6626e-08
141.550000	2.67931e-08
141.500000	2.69613e-08
141.450000	2.71306e-08
141.400000	2.73009e-08
141.350000	2.74723e-08
141.300000	2.76448e-08
141.250000	2.78184e-08
141.200000	2.7993e-08
141.150000	2.81688e-08
141.100000	2.83456e-08
141.050000	2.85236e-08
141.000000	2.87027e-08
140.950000	2.88829e-08
140.900000	2.90642e-08
140.850000	2.92467e-08
140.800000	2.94304e-08
140.750000	2.96151e-08
140.700000	2.98011e-08
140.650000	2.99882e-08
140.600000	3.01765e-08
140.550000	3.0366e-08
140.500000	3.05567e-08
140.450000	3.07486e-08
140.400000	3.09417e-08
140.350000	3.1136e-08
140.300000	3.13315e-08
140.250000	3.15282e-08
140.200000	3.17262e-08
140.150000	3.19255e-08
140.100000	3.2126e-08
140.050000	3.23277e-08
140.000000	3.25307e-08
139.950000	3.2735e-08
139.900000	3.29406e-08
139.850000	3.31475e-08
139.800000	3.33557e-08
139.750000	3.35652e-08
139.700000	3.3776e-08
139.650000	3.39881e-08
139.600000	3.42016e-08
139.550000	3.44164e-08
139.500000	3.46326e-08
139.450000	3.48501e-08
139.400000	3.5069e-08
139.350000	3.52893e-08
139.300000	3.5511e-08
139.250000	3.5734e-08
139.200000	3.59585e-08
139.150000	3.61843e-08
139.100000	3.64116e-08
139.050000	3.66404e-08
139.000000	3.68705e-08
138.950000	3.71021e-08
138.900000	3.73352e-08
138.850000	3.75698e-08
138.800000	3.78058e-08
138.750000	3.80433e-08
138.700000	3.82823e-08
138.650000	3.85228e-08
138.600000	3.87648e-08
138.550000	3.90083e-08
138.500000	3.92534e-08
138.450000	3.95e-08
138.400000	3.97482e-08
138.350000	3.99979e-08
138.300000	4.02492e-08
138.250000	4.05021e-08
138.200000	4.07566e-08
138.150000	4.10127e-08
138.100000	4.12704e-08
138.050000	4.15297e-08
138.000000	4.17906e-08
137.950000	4.20532e-08
137.900000	4.23175e-08
137.850000	4.25834e-08
137.800000	4.2851e-08
137.750000	4.31202e-08
137.700000	4.33912e-08
137.650000	4.36639e-08
137.600000	4.39382e-08
137.550000	4.42144e-08
137.500000	4.44922e-08
137.450000	4.47718e-08
137.400000	4.50532e-08
137.350000	4.53363e-08
137.300000	4.56212e-08
137.250000	4.5908e-08
137.200000	4.61965e-08
137.150000	4.64868e-08
137.100000	4.6779e-08
137.050000	4.7073e-08
137.000000	4.73688e-08
136.950000	4.76666e-08
136.900000	4.79662e-08
136.850000	4.82676e-08
136.800000	4.8571e-08
136.750000	4.88763e-08
136.700000	4.91835e-08
136.650000	4.94927e-08
136.600000	4.98038e-08
136.550000	5.01169e-08
136.500000	5.04319e-08
136.450000	5.07489e-08
136.400000	5.10679e-08
136.350000	5.13889e-08
136.300000	5.1712e-08
136.250000	5.20371e-08
136.200000	5.23642e-08
136.150000	5.26934e-08
136.100000	5.30247e-08
136.050000	5.3358e-08
136.000000	5.36935e-08
135.950000	5.4031e-08
135.900000	5.43707e-08
135.850000	5.47126e-08
135.800000	5.50565e-08
135.750000	5.54027e-08
135.700000	5.5751e-08
135.650000	5.61016e-08
135.600000	5.64543e-08
135.550000	5.68093e-08
135.500000	5.71665e-08
135.450000	5.75259e-08
135.400000	5.78876e-08
135.350000	5.82516e-08
135.300000	5.86179e-08
135.250000	5.89865e-08
135.200000	5.93575e-08
135.150000	5.97307e-08
135.100000	6.01063e-08
135.050000	6.04843e-08
135.000000	6.08647e-08
134.950000	6.12474e-08
134.900000	6.16326e-08
134.850000	6.20202e-08
134.800000	6.24102e-08
134.750000	6.28027e-08
134.700000	6.31977e-08
134.650000	6.35952e-08
134.600000	6.39952e-08
134.550000	6.43977e-08
134.500000	6.48027e-08
134.450000	6.52103e-08
134.400000	6.56204e-08
134.350000	6.60332e-08
134.300000	6.64485e-08
134.250000	6.68665e-08
134.200000	6.72871e-08
134.150000	6.77103e-08
134.100000	6.81362e-08
134.050000	6.85648e-08
134.000000	6.89961e-08
133.950000	6.94301e-08
133.900000	6.98669e-08
133.850000	7.03064e-08
133.800000	7.07487e-08
133.750000	7.11938e-08
133.700000	7.16417e-08
133.650000	7.20924e-08
133.600000	7.25459e-08
133.550000	7.30023e-08
133.500000	7.34616e-08
133.450000	7.39238e-08
133.400000	7.43889e-08
133.350000	7.48569e-08
133.300000	7.53279e-08
133.250000	7.58018e-08
133.200000	7.62788e-08
133.150000	7.67587e-08
133.100000	7.72417e-08
133.050000	7.77277e-08
133.000000	7.82168e-08
132.950000	7.8709e-08
132.900000	7.92043e-08
132.850000	7.97027e-08
132.800000	8.02042e-08
132.750000	8.07089e-08
132.700000	8.12168e-08
132.650000	8.17279e-08
132.600000	8.22422e-08
132.550000	8.27598e-08
132.500000	8.32806e-08
132.450000	8.38047e-08
132.400000	8.43322e-08
132.350000	8.48629e-08
132.300000	8.5397e-08
132.250000	8.59345e-08
132.200000	8.64753e-08
132.150000	8.70196e-08
132.100000	8.75673e-08
132.050000	8.81185e-08
132.000000	8.86731e-08
131.950000	8.92313e-08
131.900000	8.97929e-08
131.850000	9.03581e-08
131.800000	9.09269e-08
131.750000	9.14993e-08
131.700000	9.20752e-08
131.650000	9.26548e-08
131.600000	9.32381e-08
131.550000	9.38251e-08
131.500000	9.44157e-08
131.450000	9.50101e-08
131.400000	9.56082e-08
131.350000	9.62101e-08
131.300000	9.68158e-08
131.250000	9.74254e-08
131.200000	9.80387e-08
131.150000	9.8656e-08
131.100000	9.92771e-08
131.050000	9.99022e-08
131.000000	1.00531e-07
130.950000	1.01164e-07
130.900000	1.01801e-07
130.850000	1.02442e-07
130.800000	1.03087e-07
130.750000	1.03736e-07
130.700000	1.04389e-07
130.650000	1.05047e-07
130.600000	1.05708e-07
130.550000	1.06374e-07
130.500000	1.07044e-07
130.450000	1.07718e-07
130.400000	1.08396e-07
130.350000	1.09079e-07
130.300000	1.09766e-07
130.250000	1.10457e-07
130.200000	1.11153e-07
130.150000	1.11853e-07
130.100000	1.12557e-07
130.050000	1.13266e-07
130.000000	1.1398e-07
129.950000	1.14697e-07
129.900000	1.1542e-07
129.850000	1.16147e-07
129.800000	1.16878e-07
129.750000	1.17615e-07
129.700000	1.18355e-07
129.650000	1.19101e-07
129.600000	1.19851e-07
129.550000	1.20606e-07
129.500000	1.21366e-07
129.450000	1.2213e-07
129.400000	1.229e-07
129.350000	1.23674e-07
129.300000	1.24453e-07
129.250000	1.25237e-07
129.200000	1.26026e-07
129.150000	1.2682e-07
129.100000	1.27619e-07
129.050000	1.28423e-07
129.000000	1.29232e-07
128.950000	1.30047e-07
128.900000	1.30866e-07
128.850000	1.3169e-07
128.800000	1.3252e-07
128.750000	1.33355e-07
128.700000	1.34195e-07
128.650000	1.35041e-07
128.600000	1.35892e-07
128.550000	1.36748e-07
128.500000	1.3761e-07
128.450000	1.38477e-07
128.400000	1.3935e-07
128.350000	1.40228e-07
128.300000	1.41112e-07
128.250000	1.42001e-07
128.200000	1.42896e-07
128.150000	1.43796e-07
128.100000	1.44703e-07
128.050000	1.45615e-07
128.000000	1.46532e-07
127.950000	1.47456e-07
127.900000	1.48385e-07
127.850000	1.49321e-07
127.800000	1.50262e-07
127.750000	1.51209e-07
127.700000	1.52162e-07
127.650000	1.53121e-07
127.600000	1.54086e-07
127.550000	1.55058e-07
127.500000	1.56035e-07
127.450000	1.57019e-07
127.400000	1.58008e-07
127.350000	1.59005e-07
127.300000	1.60007e-07
127.250000	1.61016e-07
127.200000	1.62031e-07
127.150000	1.63052e-07
127.100000	1.6408e-07
127.050000	1.65115e-07
127.000000	1.66156e-07
126.950000	1.67203e-07
126.900000	1.68258e-07
126.850000	1.69318e-07
126.800000	1.70386e-07
126.750000	1.7146e-07
126.700000	1.72541e-07
126.650000	1.73629e-07
126.600000	1.74724e-07
126.550000	1.75826e-07
126.500000	1.76935e-07
126.450000	1.78051e-07
126.400000	1.79173e-07
126.350000	1.80303e-07
126.300000	1.8144e-07
126.250000	1.82585e-07
126.200000	1.83736e-07
126.150000	1.84895e-07
126.100000	1.86061e-07
126.050000	1.87234e-07
126.000000	1.88415e-07
125.950000	1.89604e-07
125.900000	1.908e-07
125.850000	1.92003e-07
125.800000	1.93214e-07
125.750000	1.94433e-07
125.700000	1.95659e-07
125.650000	1.96894e-07
125.600000	1.98136e-07
125.550000	1.99385e-07
125.500000	2.00643e-07
125.450000	2.01909e-07
125.400000	2.03183e-07
125.350000	2.04464e-07
125.300000	2.05754e-07
125.250000	2.07052e-07
125.200000	2.08359e-07
125.150000	2.09673e-07
125.100000	2.10996e-07
125.050000	2.12327e-07
125.000000	2.13667e-07
124.950000	2.15015e-07
124.900000	2.16372e-07
124.850000	2.17737e-07
124.800000	2.19111e-07
124.750000	2.20494e-07
124.700000	2.21885e-07
124.650000	2.23285e-07
124.600000	2.24694e-07
124.550000	2.26112e-07
124.500000	2.27539e-07
124.450000	2.28975e-07
124.400000	2.3042e-07
124.350000	2.31874e-07
124.300000	2.33338e-07
124.250000	2.3481e-07
124.200000	2.36292e-07
124.150000	2.37784e-07
124.100000	2.39284e-07
124.050000	2.40795e-07
124.000000	2.42315e-07
123.950000	2.43844e-07
123.900000	2.45383e-07
123.850000	2.46932e-07
123.800000	2.48491e-07
123.750000	2.5006e-07
123.700000	2.51638e-07
123.650000	2.53227e-07
123.600000	2.54825e-07
123.550000	2.56434e-07
123.500000	2.58053e-07
123.450000	2.59682e-07
123.400000	2.61322e-07
123.350000	2.62971e-07
123.300000	2.64632e-07
123.250000	2.66303e-07
123.200000	2.67984e-07
123.150000	2.69676e-07
123.100000	2.71379e-07
123.050000	2.73092e-07
123.000000	2.74817e-07
122.950000	2.76552e-07
122.900000	2.78298e-07
122.850000	2.80056e-07
122.800000	2.81824e-07
122.750000	2.83604e-07
122.700000	2.85395e-07
122.650000	2.87197e-07
122.600000	2.89011e-07
122.550000	2.90837e-07
122.500000	2.92673e-07
122.450000	2.94522e-07
122.400000	2.96382e-07
122.350000	2.98254e-07
122.300000	3.00138e-07
122.250000	3.02034e-07
122.200000	3.03941e-07
122.150000	3.05861e-07
122.100000	3.07793e-07
122.050000	3.09738e-07
122.000000	3.11694e-07
121.950000	3.13663e-07
121.900000	3.15645e-07
121.850000	3.17639e-07
121.800000	3.19646e-07
121.750000	3.21665e-07
121.700000	3.23697e-07
121.650000	3.25742e-07
121.600000	3.278e-07
121.550000	3.29872e-07
121.500000	3.31956e-07
121.450000	3.34053e-07
121.400000	3.36164e-07
121.350000	3.38288e-07
121.300000	3.40426e-07
121.250000	3.42577e-07
121.200000	3.44742e-07
121.150000	3.4692e-07
121.100000	3.49113e-07
121.050000	3.51319e-07
121.000000	3.53539e-07
120.950000	3.55773e-07
120.900000	3.58022e-07
120.850000	3.60285e-07
120.800000	3.62562e-07
120.750000	3.64853e-07
120.700000	3.67159e-07
120.650000	3.6948e-07
120.600000	3.71815e-07
120.550000	3.74166e-07
120.500000	3.76531e-07
120.450000	3.78911e-07
120.400000	3.81306e-07
120.350000	3.83717e-07
120.300000	3.86142e-07
120.250000	3.88583e-07
120.200000	3.9104e-07
120.150000	3.93512e-07
120.100000	3.96e-07
120.050000	3.98504e-07
120.000000	4.01023e-07
119.950000	4.03559e-07
119.900000	4.0611e-07
119.850000	4.08678e-07
119.800000	4.11262e-07
119.750000	4.13863e-07
119.700000	4.1648e-07
119.650000	4.19113e-07
119.600000	4.21764e-07
119.550000	4.24431e-07
119.500000	4.27115e-07
119.450000	4.29816e-07
119.400000	4.32534e-07
119.350000	4.3527e-07
119.300000	4.38023e-07
119.250000	4.40793e-07
119.200000	4.43581e-07
119.150000	4.46387e-07
119.100000	4.4921e-07
119.050000	4.52051e-07
119.000000	4.54911e-07
118.950000	4.57788e-07
118.900000	4.60684e-07
118.850000	4.63598e-07
118.800000	4.66531e-07
118.750000	4.69482e-07
118.700000	4.72453e-07
118.650000	4.75441e-07
118.600000	4.78449e-07
118.550000	4.81476e-07
118.500000	4.84523e-07
118.450000	4.87588e-07
118.400000	4.90673e-07
118.350000	4.93778e-07
118.300000	4.96902e-07
118.250000	5.00046e-07
118.200000	5.03211e-07
118.150000	5.06395e-07
118.100000	5.09599e-07
118.050000	5.12824e-07
118.000000	5.1607e-07
117.950000	5.19336e-07
117.900000	5.22622e-07
117.850000	5.2593e-07
117.800000	5.29258e-07
117.750000	5.32608e-07
117.700000	5.35979e-07
117.650000	5.39372e-07
117.600000	5.42786e-07
117.550000	5.46221e-07
117.500000	5.49679e-07
117.450000	5.53158e-07
117.400000	5.5666e-07
117.350000	5.60184e-07
117.300000	5.6373e-07
117.250000	5.67299e-07
117.200000	5.7089e-07
117.150000	5.74505e-07
117.100000	5.78142e-07
117.050000	5.81802e-07
117.000000	5.85486e-07
116.950000	5.89193e-07
116.900000	5.92924e-07
116.850000	5.96678e-07
116.800000	6.00456e-07
116.750000	6.04258e-07
116.700000	6.08085e-07
116.650000	6.11935e-07
116.600000	6.15811e-07
116.550000	6.19711e-07
116.500000	6.23635e-07
116.450000	6.27585e-07
116.400000	6.31559e-07
116.350000	6.35559e-07
116.300000	6.39585e-07
116.250000	6.43636e-07
116.200000	6.47713e-07
116.150000	6.51815e-07
116.100000	6.55944e-07
116.050000	6.60099e-07
116.000000	6.64281e-07
115.950000	6.68489e-07
115.900000	6.72724e-07
115.850000	6.76986e-07
115.800000	6.81274e-07
115.750000	6.85591e-07
115.700000	6.89934e-07
115.650000	6.94306e-07
115.600000	6.98705e-07
115.550000	7.03132e-07
115.500000	7.07587e-07
115.450000	7.12071e-07
115.400000	7.16583e-07
115.350000	7.21124e-07
115.300000	7.25693e-07
115.250000	7.30292e-07
115.200000	7.3492e-07
115.150000	7.39578e-07
115.100000	7.44265e-07
115.050000	7.48982e-07
115.000000	7.53729e-07
114.950000	7.58506e-07
114.900000	7.63314e-07
114.850000	7.68152e-07
114.800000	7.73021e-07
114.750000	7.77921e-07
114.700000	7.82852e-07
114.650000	7.87815e-07
114.600000	7.92809e-07
114.550000	7.97835e-07
114.500000	8.02893e-07
114.450000	8.07983e-07
114.400000	8.13106e-07
114.350000	8.18261e-07
114.300000	8.23449e-07
114.250000	8.2867e-07
114.200000	8.33925e-07
114.150000	8.39212e-07
114.100000	8.44534e-07
114.050000	8.49889e-07
114.000000	8.55279e-07
113.950000	8.60703e-07
113.900000	8.66161e-07
113.850000	8.71654e-07
113.800000	8.77182e-07
113.750000	8.82746e-07
113.700000	8.88344e-07
113.650000	8.93979e-07
113.600000	8.99649e-07
113.550000	9.05356e-07
113.500000	9.11098e-07
113.450000	9.16878e-07
113.400000	9.22694e-07
113.350000	9.28547e-07
113.300000	9.34438e-07
113.250000	9.40366e-07
113.200000	9.46332e-07
113.150000	9.52336e-07
113.100000	9.58378e-07
113.050000	9.64459e-07
113.000000	9.70578e-07
112.950000	9.76737e-07
112.900000	9.82935e-07
112.850000	9.89172e-07
112.800000	9.95449e-07
112.750000	1.00177e-06
112.700000	1.00812e-06
112.650000	1.01452e-06
112.600000	1.02096e-06
112.550000	1.02744e-06
112.500000	1.03396e-06
112.450000	1.04052e-06
112.400000	1.04713e-06
112.350000	1.05377e-06
112.300000	1.06046e-06
112.250000	1.06719e-06
112.200000	1.07397e-06
112.150000	1.08079e-06
112.100000	1.08765e-06
112.050000	1.09455e-06
112.000000	1.1015e-06
111.950000	1.10849e-06
111.900000	1.11553e-06
111.850000	1.12262e-06
111.800000	1.12974e-06
111.750000	1.13692e-06
111.700000	1.14414e-06
111.650000	1.1514e-06
111.600000	1.15871e-06
111.550000	1.16607e-06
111.500000	1.17348e-06
111.450000	1.18093e-06
111.400000	1.18843e-06
111.350000	1.19598e-06
111.300000	1.20357e-06
111.250000	1.21122e-06
111.200000	1.21891e-06
111.150000	1.22665e-06
111.100000	1.23445e-06
111.050000	1.24229e-06
111.000000	1.25018e-06
110.950000	1.25812e-06
110.900000	1.26611e-06
110.850000	1.27416e-06
110.800000	1.28225e-06
110.750000	1.2904e-06
110.700000	1.2986e-06
110.650000	1.30685e-06
110.600000	1.31515e-06
110.550000	1.32351e-06
110.500000	1.33192e-06
110.450000	1.34038e-06
110.400000	1.3489e-06
110.350000	1.35748e-06
110.300000	1.3661e-06
110.250000	1.37478e-06
110.200000	1.38352e-06
110.150000	1.39232e-06
110.100000	1.40117e-06
110.050000	1.41007e-06
110.000000	1.41904e-06
109.950000	1.42806e-06
109.900000	1.43713e-06
109.850000	1.44627e-06
109.800000	1.45546e-06
109.750000	1.46472e-06
109.700000	1.47403e-06
109.650000	1.4834e-06
109.600000	1.49283e-06
109.550000	1.50233e-06
109.500000	1.51188e-06
109.450000	1.52149e-06
109.400000	1.53117e-06
109.350000	1.5409e-06
109.300000	1.5507e-06
109.250000	1.56057e-06
109.200000	1.57049e-06
109.150000	1.58048e-06
109.100000	1.59053e-06
109.050000	1.60065e-06
109.000000	1.61083e-06
108.950000	1.62108e-06
108.900000	1.63139e-06
108.850000	1.64177e-06
108.800000	1.65221e-06
108.750000	1.66272e-06
108.700000	1.6733e-06
108.650000	1.68395e-06
108.600000	1.69466e-06
108.550000	1.70544e-06
108.500000	1.71629e-06
108.450000	1.72722e-06
108.400000	1.73821e-06
108.350000	1.74927e-06
108.300000	1.7604e-06
108.250000	1.7716e-06
108.200000	1.78288e-06
108.150000	1.79422e-06
108.100000	1.80564e-06
108.050000	1.81714e-06
108.000000	1.8287e-06
107.950000	1.84034e-06
107.900000	1.85206e-06
107.850000	1.86385e-06
107.800000	1.87571e-06
107.750000	1.88766e-06
107.700000	1.89967e-06
107.650000	1.91177e-06
107.600000	1.92394e-06
107.550000	1.93619e-06
107.500000	1.94852e-06
107.450000	1.96093e-06
107.400000	1.97341e-06
107.350000	1.98598e-06
107.300000	1.99863e-06
107.250000	2.01135e-06
107.200000	2.02416e-06
107.150000	2.03706e-06
107.100000	2.05003e-06
107.050000	2.06309e-06
107.000000	2.07623e-06
106.950000	2.08945e-06
106.900000	2.10276e-06
106.850000	2.11616e-06
106.800000	2.12964e-06
106.750000	2.14321e-06
106.700000	2.15686e-06
106.650000	2.17061e-06
106.600000	2.18444e-06
106.550000	2.19835e-06
106.500000	2.21236e-06
106.450000	2.22646e-06
106.400000	2.24065e-06
106.350000	2.25493e-06
106.300000	2.2693e-06
106.250000	2.28376e-06
106.200000	2.29832e-06
106.150000	2.31297e-06
106.100000	2.32771e-06
106.050000	2.34255e-06
106.000000	2.35748e-06
105.950000	2.37251e-06
105.900000	2.38763e-06
105.850000	2.40285e-06
105.800000	2.41817e-06
105.750000	2.43359e-06
105.700000	2.44911e-06
105.650000	2.46472e-06
105.600000	2.48044e-06
105.550000	2.49625e-06
105.500000	2.51217e-06
105.450000	2.52819e-06
105.400000	2.54432e-06
105.350000	2.56054e-06
105.300000	2.57687e-06
105.250000	2.59331e-06
105.200000	2.60985e-06
105.150000	2.6265e-06
105.100000	2.64325e-06
105.050000	2.66011e-06
105.000000	2.67708e-06
104.950000	2.69416e-06
104.900000	2.71135e-06
104.850000	2.72865e-06
104.800000	2.74606e-06
104.750000	2.76358e-06
104.700000	2.78122e-06
104.650000	2.79896e-06
104.600000	2.81683e-06
104.550000	2.8348e-06
104.500000	2.85289e-06
104.450000	2.8711e-06
104.400000	2.88943e-06
104.350000	2.90787e-06
104.300000	2.92643e-06
104.250000	2.94511e-06
104.200000	2.96391e-06
104.150000	2.98283e-06
104.100000	3.00187e-06
104.050000	3.02104e-06
104.000000	3.04033e-06
103.950000	3.05974e-06
103.900000	3.07928e-06
103.850000	3.09894e-06
103.800000	3.11873e-06
103.750000	3.13864e-06
103.700000	3.15869e-06
103.650000	3.17886e-06
103.600000	3.19916e-06
103.550000	3.2196e-06
103.500000	3.24016e-06
103.450000	3.26086e-06
103.400000	3.28169e-06
103.350000	3.30265e-06
103.300000	3.32375e-06
103.250000	3.34499e-06
103.200000	3.36636e-06
103.150000	3.38787e-06
103.100000	3.40951e-06
103.050000	3.4313e-06
103.000000	3.45322e-06
102.950000	3.47529e-06
102.900000	3.4975e-06
102.850000	3.51985e-06
102.800000	3.54235e-06
102.750000	3.56499e-06
102.700000	3.58778e-06
102.650000	3.61071e-06
102.600000	3.63379e-06
102.550000	3.65702e-06
102.500000	3.6804e-06
102.450000	3.70393e-06
102.400000	3.72761e-06
102.350000	3.75144e-06
102.300000	3.77543e-06
102.250000	3.79957e-06
102.200000	3.82387e-06
102.150000	3.84832e-06
102.100000	3.87293e-06
102.050000	3.8977e-06
102.000000	3.92263e-06
101.950000	3.94772e-06
101.900000	3.97297e-06
101.850000	3.99839e-06
101.800000	4.02397e-06
101.750000	4.04971e-06
101.700000	4.07562e-06
101.650000	4.10169e-06
101.600000	4.12794e-06
101.550000	4.15435e-06
101.500000	4.18093e-06
101.450000	4.20768e-06
101.400000	4.23461e-06
101.350000	4.26171e-06
101.300000	4.28899e-06
101.250000	4.31644e-06
101.200000	4.34407e-06
101.150000	4.37187e-06
101.100000	4.39986e-06
101.050000	4.42802e-06
101.000000	4.45637e-06
100.950000	4.4849e-06
100.900000	4.51361e-06
100.850000	4.54251e-06
100.800000	4.5716e-06
100.750000	4.60087e-06
100.700000	4.63034e-06
100.650000	4.65999e-06
100.600000	4.68983e-06
100.550000	4.71987e-06
100.500000	4.7501e-06
100.450000	4.78053e-06
100.400000	4.81115e-06
100.350000	4.84197e-06
100.300000	4.87299e-06
100.250000	4.90421e-06
100.200000	4.93563e-06
100.150000	4.96725e-06
100.100000	4.99908e-06
100.050000	5.03111e-06
100.000000	5.06335e-06
99.950000	5.0958e-06
99.900000	5.12846e-06
99.850000	5.16133e-06
99.800000	5.19441e-06
99.750000	5.22771e-06
99.700000	5.26122e-06
99.650000	5.29494e-06
99.600000	5.32889e-06
99.550000	5.36305e-06
99.500000	5.39744e-06
99.450000	5.43204e-06
99.400000	5.46687e-06
99.350000	5.50193e-06
99.300000	5.53721e-06
99.250000	5.57272e-06
99.200000	5.60847e-06
99.150000	5.64444e-06
99.100000	5.68064e-06
99.050000	5.71708e-06
99.000000	5.75375e-06
98.950000	5.79067e-06
98.900000	5.82782e-06
98.850000	5.86521e-06
98.800000	5.90284e-06
98.750000	5.94071e-06
98.700000	5.97884e-06
98.650000	6.0172e-06
98.600000	6.05582e-06
98.550000	6.09469e-06
98.500000	6.1338e-06
98.450000	6.17317e-06
98.400000	6.2128e-06
98.350000	6.25268e-06
98.300000	6.29282e-06
98.250000	6.33322e-06
98.200000	6.37389e-06
98.150000	6.41481e-06
98.100000	6.456e-06
98.050000	6.49746e-06
98.000000	6.53919e-06
97.950000	6.58118e-06
97.900000	6.62345e-06
97.850000	6.66599e-06
97.800000	6.70881e-06
97.750000	6.75191e-06
97.700000	6.79528e-06
97.650000	6.83894e-06
97.600000	6.88288e-06
97.550000	6.9271e-06
97.500000	6.97161e-06
97.450000	7.01641e-06
97.400000	7.0615e-06
97.350000	7.10688e-06
97.300000	7.15256e-06
97.250000	7.19853e-06
97.200000	7.2448e-06
97.150000	7.29137e-06
97.100000	7.33824e-06
97.050000	7.38542e-06
97.000000	7.4329e-06
96.950000	7.48069e-06
96.900000	7.5288e-06
96.850000	7.57721e-06
96.800000	7.62594e-06
96.750000	7.67498e-06
96.700000	7.72435e-06
96.650000	7.77403e-06
96.600000	7.82403e-06
96.550000	7.87436e-06
96.500000	7.92502e-06
96.450000	7.97601e-06
96.400000	8.02733e-06
96.350000	8.07898e-06
96.300000	8.13096e-06
96.250000	8.18329e-06
96.200000	8.23595e-06
96.150000	8.28896e-06
96.100000	8.34231e-06
96.050000	8.39601e-06
96.000000	8.45005e-06
95.950000	8.50445e-06
95.900000	8.5592e-06
95.850000	8.61431e-06
95.800000	8.66978e-06
95.750000	8.7256e-06
95.700000	8.78179e-06
95.650000	8.83835e-06
95.600000	8.89527e-06
95.550000	8.95257e-06
95.500000	9.01023e-06
95.450000	9.06827e-06
95.400000	9.12669e-06
95.350000	9.18549e-06
95.300000	9.24467e-06
95.250000	9.30424e-06
95.200000	9.3642e-06
95.150000	9.42454e-06
95.100000	9.48528e-06
95.050000	9.54641e-06
95.000000	9.60794e-06
94.950000	9.66988e-06
94.900000	9.73221e-06
94.850000	9.79495e-06
94.800000	9.85811e-06
94.750000	9.92167e-06
94.700000	9.98564e-06
94.650000	1.005e-05
94.600000	1.01149e-05
94.550000	1.01801e-05
94.500000	1.02457e-05
94.450000	1.03118e-05
94.400000	1.03784e-05
94.350000	1.04453e-05
94.300000	1.05127e-05
94.250000	1.05805e-05
94.200000	1.06488e-05
94.150000	1.07175e-05
94.100000	1.07867e-05
94.050000	1.08563e-05
94.000000	1.09264e-05
93.950000	1.09969e-05
93.900000	1.10679e-05
93.850000	1.11393e-05
93.800000	1.12113e-05
93.750000	1.12836e-05
93.700000	1.13565e-05
93.650000	1.14298e-05
93.600000	1.15037e-05
93.550000	1.1578e-05
93.500000	1.16527e-05
93.450000	1.1728e-05
93.400000	1.18038e-05
93.350000	1.188e-05
93.300000	1.19568e-05
93.250000	1.2034e-05
93.200000	1.21118e-05
93.150000	1.21901e-05
93.100000	1.22689e-05
93.050000	1.23482e-05
93.000000	1.2428e-05
92.950000	1.25083e-05
92.900000	1.25892e-05
92.850000	1.26706e-05
92.800000	1.27525e-05
92.750000	1.2835e-05
92.700000	1.2918e-05
92.650000	1.30015e-05
92.600000	1.30856e-05
92.550000	1.31702e-05
92.500000	1.32554e-05
92.450000	1.33412e-05
92.400000	1.34275e-05
92.350000	1.35144e-05
92.300000	1.36018e-05
92.250000	1.36898e-05
92.200000	1.37784e-05
92.150000	1.38676e-05
92.100000	1.39574e-05
92.050000	1.40477e-05
92.000000	1.41387e-05
91.950000	1.42302e-05
91.900000	1.43224e-05
91.850000	1.44151e-05
91.800000	1.45085e-05
91.750000	1.46024e-05
91.700000	1.4697e-05
91.650000	1.47922e-05
91.600000	1.4888e-05
91.550000	1.49845e-05
91.500000	1.50816e-05
91.450000	1.51793e-05
91.400000	1.52777e-05
91.350000	1.53767e-05
91.300000	1.54763e-05
91.250000	1.55766e-05
91.200000	1.56776e-05
91.150000	1.57793e-05
91.100000	1.58816e-05
91.050000	1.59845e-05
91.000000	1.60882e-05
90.950000	1.61925e-05
90.900000	1.62976e-05
90.850000	1.64033e-05
90.800000	1.65097e-05
90.750000	1.66168e-05
90.700000	1.67246e-05
90.650000	1.68331e-05
90.600000	1.69423e-05
90.550000	1.70523e-05
90.500000	1.7163e-05
90.450000	1.72744e-05
90.400000	1.73865e-05
90.350000	1.74994e-05
90.300000	1.7613e-05
90.250000	1.77274e-05
90.200000	1.78425e-05
90.150000	1.79584e-05
90.100000	1.8075e-05
90.050000	1.81924e-05
90.000000	1.83106e-05
89.950000	1.84295e-05
89.900000	1.85493e-05
89.850000	1.86698e-05
89.800000	1.87911e-05
89.750000	1.89133e-05
89.700000	1.90362e-05
89.650000	1.91599e-05
89.600000	1.92845e-05
89.550000	1.94099e-05
89.500000	1.95361e-05
89.450000	1.96631e-05
89.400000	1.9791e-05
89.350000	1.99197e-05
89.300000	2.00493e-05
89.250000	2.01797e-05
89.200000	2.0311e-05
89.150000	2.04432e-05
89.100000	2.05762e-05
89.050000	2.07101e-05
89.000000	2.08449e-05
88.950000	2.09806e-05
88.900000	2.11172e-05
88.850000	2.12547e-05
88.800000	2.13931e-05
88.750000	2.15324e-05
88.700000	2.16726e-05
88.650000	2.18137e-05
88.600000	2.19558e-05
88.550000	2.20989e-05
88.500000	2.22428e-05
88.450000	2.23878e-05
88.400000	2.25337e-05
88.350000	2.26805e-05
88.300000	2.28283e-05
88.250000	2.29772e-05
88.200000	2.31269e-05
88.150000	2.32777e-05
88.100000	2.34295e-05
88.050000	2.35823e-05
88.000000	2.37361e-05
87.950000	2.38909e-05
87.900000	2.40468e-05
87.850000	2.42037e-05
87.800000	2.43616e-05
87.750000	2.45205e-05
87.700000	2.46806e-05
87.650000	2.48417e-05
87.600000	2.50038e-05
87.550000	2.5167e-05
87.500000	2.53314e-05
87.450000	2.54968e-05
87.400000	2.56633e-05
87.350000	2.58309e-05
87.300000	2.59996e-05
87.250000	2.61694e-05
87.200000	2.63404e-05
87.150000	2.65125e-05
87.100000	2.66858e-05
87.050000	2.68602e-05
87.000000	2.70358e-05
86.950000	2.72125e-05
86.900000	2.73904e-05
86.850000	2.75695e-05
86.800000	2.77498e-05
86.750000	2.79313e-05
86.700000	2.8114e-05
86.650000	2.82979e-05
86.600000	2.8483e-05
86.550000	2.86694e-05
86.500000	2.8857e-05
86.450000	2.90459e-05
86.400000	2.9236e-05
86.350000	2.94274e-05
86.300000	2.962e-05
86.250000	2.9814e-05
86.200000	3.00092e-05
86.150000	3.02058e-05
86.100000	3.04036e-05
86.050000	3.06028e-05
86.000000	3.08033e-05
85.950000	3.10052e-05
85.900000	3.12084e-05
85.850000	3.14129e-05
85.800000	3.16189e-05
85.750000	3.18262e-05
85.700000	3.20348e-05
85.650000	3.22449e-05
85.600000	3.24564e-05
85.550000	3.26693e-05
85.500000	3.28836e-05
85.450000	3.30994e-05
85.400000	3.33166e-05
85.350000	3.35352e-05
85.300000	3.37553e-05
85.250000	3.39769e-05
85.200000	3.42e-05
85.150000	3.44246e-05
85.100000	3.46507e-05
85.050000	3.48782e-05
85.000000	3.51074e-05
84.950000	3.5338e-05
84.900000	3.55702e-05
84.850000	3.5804e-05
84.800000	3.60393e-05
84.750000	3.62762e-05
84.700000	3.65147e-05
84.650000	3.67548e-05
84.600000	3.69965e-05
84.550000	3.72398e-05
84.500000	3.74848e-05
84.450000	3.77314e-05
84.400000	3.79797e-05
84.350000	3.82296e-05
84.300000	3.84813e-05
84.250000	3.87346e-05
84.200000	3.89896e-05
84.150000	3.92463e-05
84.100000	3.95048e-05
84.050000	3.9765e-05
84.000000	4.0027e-05
83.950000	4.02907e-05
83.900000	4.05562e-05
83.850000	4.08235e-05
83.800000	4.10926e-05
83.750000	4.13635e-05
83.700000	4.16362e-05
83.650000	4.19108e-05
83.600000	4.21872e-05
83.550000	4.24655e-05
83.500000	4.27457e-05
83.450000	4.30278e-05
83.400000	4.33117e-05
83.350000	4.35976e-05
83.300000	4.38854e-05
83.250000	4.41752e-05
83.200000	4.44669e-05
83.150000	4.47606e-05
83.100000	4.50563e-05
83.050000	4.5354e-05
83.000000	4.56537e-05
82.950000	4.59555e-05
82.900000	4.62592e-05
82.850000	4.65651e-05
82.800000	4.6873e-05
82.750000	4.7183e-05
82.700000	4.74951e-05
82.650000	4.78093e-05
82.600000	4.81257e-05
82.550000	4.84442e-05
82.500000	4.87648e-05
82.450000	4.90877e-05
82.400000	4.94127e-05
82.350000	4.97399e-05
82.300000	5.00694e-05
82.250000	5.04011e-05
82.200000	5.07351e-05
82.150000	5.10713e-05
82.100000	5.14098e-05
82.050000	5.17506e-05
82.000000	5.20938e-05
81.950000	5.24393e-05
81.900000	5.27871e-05
81.850000	5.31373e-05
81.800000	5.34899e-05
81.750000	5.38449e-05
81.700000	5.42023e-05
81.650000	5.45622e-05
81.600000	5.49245e-05
81.550000	5.52893e-05
81.500000	5.56566e-05
81.450000	5.60264e-05
81.400000	5.63987e-05
81.350000	5.67736e-05
81.300000	5.7151e-05
81.250000	5.7531e-05
81.200000	5.79136e-05
81.150000	5.82989e-05
81.100000	5.86867e-05
81.050000	5.90773e-05
81.000000	5.94705e-05
80.950000	5.98664e-05
80.900000	6.0265e-05
80.850000	6.06664e-05
80.800000	6.10705e-05
80.750000	6.14774e-05
80.700000	6.18871e-05
80.650000	6.22996e-05
80.600000	6.27149e-05
80.550000	6.31331e-05
80.500000	6.35541e-05
80.450000	6.39781e-05
80.400000	6.4405e-05
80.350000	6.48348e-05
80.300000	6.52676e-05
80.250000	6.57033e-05
80.200000	6.61421e-05
80.150000	6.65839e-05
80.100000	6.70288e-05
80.050000	6.74767e-05
80.000000	6.79277e-05
79.950000	6.83818e-05
79.900000	6.88391e-05
79.850000	6.92995e-05
79.800000	6.97631e-05
79.750000	7.02299e-05
79.700000	7.07e-05
79.650000	7.11733e-05
79.600000	7.16498e-05
79.550000	7.21297e-05
79.500000	7.26129e-05
79.450000	7.30995e-05
79.400000	7.35894e-05
79.350000	7.40828e-05
79.300000	7.45796e-05
79.250000	7.50798e-05
79.200000	7.55835e-05
79.150000	7.60907e-05
79.100000	7.66014e-05
79.050000	7.71157e-05
79.000000	7.76336e-05
78.950000	7.81551e-05
78.900000	7.86802e-05
78.850000	7.92089e-05
78.800000	7.97414e-05
78.750000	8.02776e-05
78.700000	8.08175e-05
78.650000	8.13612e-05
78.600000	8.19087e-05
78.550000	8.24601e-05
78.500000	8.30153e-05
78.450000	8.35743e-05
78.400000	8.41373e-05
78.350000	8.47043e-05
78.300000	8.52752e-05
78.250000	8.58501e-05
78.200000	8.64291e-05
78.150000	8.70121e-05
78.100000	8.75992e-05
78.050000	8.81905e-05
78.000000	8.87859e-05
77.950000	8.93855e-05
77.900000	8.99893e-05
77.850000	9.05974e-05
77.800000	9.12097e-05
77.750000	9.18264e-05
77.700000	9.24474e-05
77.650000	9.30728e-05
77.600000	9.37027e-05
77.550000	9.4337e-05
77.500000	9.49757e-05
77.450000	9.5619e-05
77.400000	9.62669e-05
77.350000	9.69193e-05
77.300000	9.75764e-05
77.250000	9.82381e-05
77.200000	9.89046e-05
77.150000	9.95757e-05
77.100000	0.000100252
77.050000	0.000100932
77.000000	0.000101618
76.950000	0.000102308
76.900000	0.000103004
76.850000	0.000103704
76.800000	0.00010441
76.750000	0.00010512
76.700000	0.000105835
76.650000	0.000106556
76.600000	0.000107282
76.550000	0.000108013
76.500000	0.000108749
76.450000	0.00010949
76.400000	0.000110237
76.350000	0.000110989
76.300000	0.000111747
76.250000	0.00011251
76.200000	0.000113278
76.150000	0.000114052
76.100000	0.000114832
76.050000	0.000115617
76.000000	0.000116408
75.950000	0.000117204
75.900000	0.000118006
75.850000	0.000118815
75.800000	0.000119629
75.750000	0.000120448
75.700000	0.000121274
75.650000	0.000122106
75.600000	0.000122944
75.550000	0.000123788
75.500000	0.000124638
75.450000	0.000125494
75.400000	0.000126357
75.350000	0.000127225
75.300000	0.000128101
75.250000	0.000128982
75.200000	0.00012987
75.150000	0.000130765
75.100000	0.000131666
75.050000	0.000132573
75.000000	0.000133487
74.950000	0.000134408
74.900000	0.000135336
74.850000	0.000136271
74.800000	0.000137212
74.750000	0.000138161
74.700000	0.000139116
74.650000	0.000140079
74.600000	0.000141048
74.550000	0.000142025
74.500000	0.000143009
74.450000	0.000144
74.400000	0.000144999
74.350000	0.000146005
74.300000	0.000147019
74.250000	0.00014804
74.200000	0.000149069
74.150000	0.000150105
74.100000	0.000151149
74.050000	0.000152201
74.000000	0.000153261
73.950000	0.000154329
73.900000	0.000155405
73.850000	0.000156489
73.800000	0.000157581
73.750000	0.000158681
73.700000	0.00015979
73.650000	0.000160907
73.600000	0.000162032
73.550000	0.000163166
73.500000	0.000164309
73.450000	0.00016546
73.400000	0.00016662
73.350000	0.000167789
73.300000	0.000168967
73.250000	0.000170154
73.200000	0.00017135
73.150000	0.000172555
73.100000	0.000173769
73.050000	0.000174993
73.000000	0.000176226
72.950000	0.000177468
72.900000	0.00017872
72.850000	0.000179982
72.800000	0.000181253
72.750000	0.000182535
72.700000	0.000183826
72.650000	0.000185128
72.600000	0.000186439
72.550000	0.000187761
72.500000	0.000189093
72.450000	0.000190435
72.400000	0.000191788
72.350000	0.000193152
72.300000	0.000194526
72.250000	0.000195912
72.200000	0.000197308
72.150000	0.000198715
72.100000	0.000200134
72.050000	0.000201563
72.000000	0.000203004
71.950000	0.000204457
71.900000	0.000205921
71.850000	0.000207397
71.800000	0.000208885
71.750000	0.000210385
71.700000	0.000211896
71.650000	0.00021342
71.600000	0.000214957
71.550000	0.000216506
71.500000	0.000218067
71.450000	0.000219641
71.400000	0.000221228
71.350000	0.000222828
71.300000	0.000224442
71.250000	0.000226068
71.200000	0.000227708
71.150000	0.000229362
71.100000	0.000231029
71.050000	0.00023271
71.000000	0.000234405
70.950000	0.000236115
70.900000	0.000237838
70.850000	0.000239577
70.800000	0.000241329
70.750000	0.000243097
70.700000	0.00024488
70.650000	0.000246678
70.600000	0.000248491
70.550000	0.00025032
70.500000	0.000252165
70.450000	0.000254026
70.400000	0.000255902
70.350000	0.000257795
70.300000	0.000259705
70.250000	0.000261631
70.200000	0.000263575
70.150000	0.000265535
70.100000	0.000267513
70.050000	0.000269508
70.000000	0.000271522
69.950000	0.000273553
69.900000	0.000275603
69.850000	0.000277671
69.800000	0.000279758
69.750000	0.000281864
69.700000	0.00028399
69.650000	0.000286135
69.600000	0.0002883
69.550000	0.000290486
69.500000	0.000292691
69.450000	0.000294918
69.400000	0.000297166
69.350000	0.000299435
69.300000	0.000301726
69.250000	0.000304039
69.200000	0.000306374
69.150000	0.000308733
69.100000	0.000311114
69.050000	0.000313519
69.000000	0.000315948
68.950000	0.000318402
68.900000	0.00032088
68.850000	0.000323384
68.800000	0.000325914
68.750000	0.000328469
68.700000	0.000331052
68.650000	0.000333661
68.600000	0.000336299
68.550000	0.000338964
68.500000	0.000341659
68.450000	0.000344383
68.400000	0.000347138
68.350000	0.000349923
68.300000	0.00035274
68.250000	0.000355589
68.200000	0.000358471
68.150000	0.000361387
68.100000	0.000364337
68.050000	0.000367323
68.000000	0.000370346
67.950000	0.000373406
67.900000	0.000376505
67.850000	0.000379644
67.800000	0.000382823
67.750000	0.000386045
67.700000	0.00038931
67.650000	0.000392621
67.600000	0.000395978
67.550000	0.000399384
67.500000	0.00040284
67.450000	0.000406349
67.400000	0.000409912
67.350000	0.000413532
67.300000	0.000417212
67.250000	0.000420955
67.200000	0.000424764
67.150000	0.000428643
67.100000	0.000432596
67.050000	0.000436628
67.000000	0.000440745
66.950000	0.000444953
66.900000	0.00044926
66.850000	0.000453675
66.800000	0.00045821
66.750000	0.000462878
66.700000	0.000467696
66.650000	0.000472689
66.600000	0.000477888
66.550000	0.000483339
66.500000	0.000489116
66.450000	0.000495349
66.400000	0.000502333
&
```
