## Supplementary material for "All-at-once RNA folding with 3D motif prediction framed by evolutionary information": RF00246_mir-135.cacofold.power

```
# Power analysis of CaCoFold structure 
#
# Powertype = SINGLE SUBSTITUTIONS
# covary  left_pos      right_pos    substitutions      power
#----------------------------------------------------------------
          2		91		7		0.20
          3		90		9		0.28
          4		89		11		0.35
          5		88		9		0.28
          6		87		18		0.55
          7		86		16		0.50
          8		85		11		0.35
          9		84		2		0.00
          10		83		9		0.28
          11		82		14		0.45
          12		81		17		0.52
          13		80		10		0.32
          14		79		15		0.47
          15		78		6		0.16
          16		77		2		0.00
          17		76		1		0.00
          18		75		1		0.00
          19		74		1		0.00
          20		73		0		0.00
          21		72		1		0.00
          22		71		2		0.00
          23		70		3		0.02
          24		69		9		0.28
          26		68		7		0.20
          27		67		6		0.16
          28		66		2		0.00
          29		65		0		0.00
          30		64		0		0.00
          31		63		2		0.00
          32		62		2		0.00
          33		61		6		0.16
          34		60		5		0.11
          35		59		1		0.00
          36		58		0		0.00
          37		57		0		0.00
          38		56		10		0.32
#
# BPAIRS 36
# avg substitutions per BP  6.0
# BPAIRS expected to covary 6.0 +/- 1.9
# BPAIRS observed to covary 0
#
```
