## Supplementary material for "All-at-once RNA folding with 3D motif prediction framed by evolutionary information": RF00246_mir-135.helixcov

```
# RMs = 2 L = 92

# RM_HELIX NESTED 26-37 57-68, nbp = 12 nbp_cov = 0
# pvals: 0.0759666,1,0.390491,0.390491,0.390491,0.390491,0.104454,0.203683,0.426789,0.384561,0.390491,0.390491
# aggregated NONE
NESTED  :::::::::::::::::::::::::<<<<<<<<<<<<_______________>>>>>>>>>>>>::::::::::::::::::::::::
        ::::::::::::::::::::::::::::::::::::::::::::::::::::::::::::::::::::::::::::::::::::::::

# RM_HELIX NESTED 2-23 70-91, nbp = 22 nbp_cov = 0
# pvals: 0.0102534,0.165347,0.501136,0.603814,0.414054,0.0783046,0.12308,0.404167,0.0271944,0.426789,0.0096395,0.195272,0.00282132,0.729114,0.384561,0.395611,0.384561,0.390491,0.390491,0.384561,0.384561,0.384561
# aggregated NONE
NESTED  :<<<<<<<<<<<<<<<<<<<<<<__________________________________________>>>>>>>>>>>>>>>>>>>>>>:
        ::::::::::::::::::::::::::::::::::::::::::::::::::::::::::::::::::::::::::::::::::::::::
```
