## Supplementary material for "All-at-once RNA folding with 3D motif prediction framed by evolutionary information": RF00246_mir-135.surv

```
46.950000	0.0294118
36.950000	0.0588235
36.450000	0.0882353
27.250000	0.117647
16.600000	0.147059
16.250000	0.176471
13.200000	0.205882
11.450000	0.235294
8.400000	0.264706
6.650000	0.294118
6.200000	0.323529
0.000000	0.5
-0.050000	0.735294
-0.100000	0.764706
-0.200000	0.794118
-0.350000	0.823529
-0.550000	0.882353
-1.700000	0.911765
-3.350000	0.941176
-5.700000	0.970588
-9.950000	1
&
57.750000	0.000263574
54.150000	0.000527148
52.600000	0.000790722
51.850000	0.0010543
50.750000	0.00131787
50.100000	0.00158144
47.350000	0.00184502
46.850000	0.00210859
45.200000	0.00237217
44.600000	0.00316289
44.000000	0.00342646
42.650000	0.00421719
42.000000	0.00448076
40.550000	0.00474433
39.450000	0.00500791
38.750000	0.00527148
37.100000	0.00553506
36.850000	0.00579863
36.200000	0.0060622
35.850000	0.00632578
34.350000	0.00658935
34.300000	0.0081708
34.050000	0.00843437
33.900000	0.00869794
33.700000	0.00896152
33.650000	0.00922509
33.350000	0.00948867
33.150000	0.00975224
33.050000	0.0100158
32.850000	0.0102794
32.650000	0.010543
32.050000	0.0108065
31.950000	0.0110701
31.900000	0.0113337
31.250000	0.0115973
30.900000	0.0118608
30.850000	0.0121244
30.350000	0.012388
30.200000	0.0126516
29.650000	0.0129151
29.450000	0.0131787
29.350000	0.0134423
29.200000	0.0137059
28.800000	0.0139694
28.600000	0.014233
28.550000	0.0147601
28.300000	0.0152873
27.950000	0.0155509
27.450000	0.0158144
27.350000	0.016078
27.050000	0.0163416
26.650000	0.0166052
26.250000	0.0168687
25.950000	0.0171323
25.500000	0.0173959
25.400000	0.0176595
24.800000	0.017923
24.700000	0.0187138
24.500000	0.0195045
24.400000	0.0197681
24.050000	0.0208224
23.900000	0.0210859
23.250000	0.0213495
23.100000	0.0216131
23.000000	0.0218766
22.900000	0.0221402
22.850000	0.0224038
22.800000	0.0226674
22.450000	0.0229309
22.150000	0.0242488
22.100000	0.0245124
22.050000	0.024776
21.950000	0.0250395
21.600000	0.0258303
21.450000	0.0260938
21.350000	0.0263574
21.250000	0.026621
21.150000	0.0268846
21.050000	0.0271481
20.950000	0.0274117
20.850000	0.0282024
20.750000	0.028466
20.600000	0.0292567
20.300000	0.0295203
20.100000	0.0300474
19.900000	0.0308382
19.850000	0.0311017
19.800000	0.0316289
19.600000	0.0318925
19.500000	0.032156
19.450000	0.0324196
19.250000	0.0326832
19.200000	0.0337375
19.000000	0.0340011
18.950000	0.0342646
18.900000	0.0345282
18.850000	0.0347918
18.800000	0.0350554
18.750000	0.0353189
18.600000	0.0355825
18.550000	0.0358461
18.500000	0.0366368
18.450000	0.0369004
18.400000	0.0371639
18.150000	0.0374275
18.000000	0.0384818
17.950000	0.039009
17.850000	0.0392725
17.800000	0.0397997
17.700000	0.0411176
17.650000	0.0413811
17.600000	0.0419083
17.550000	0.0421719
17.500000	0.0424354
17.450000	0.0429626
17.400000	0.0432261
17.200000	0.0434897
17.150000	0.0437533
17.050000	0.0440169
17.000000	0.044544
16.950000	0.0448076
16.900000	0.0450712
16.800000	0.0453347
16.750000	0.0455983
16.700000	0.0458619
16.650000	0.0461255
16.600000	0.0469162
16.550000	0.0474433
15.950000	0.0487612
15.850000	0.0492884
15.800000	0.0495519
15.700000	0.0498155
15.550000	0.0500791
15.450000	0.0506062
15.400000	0.0508698
15.300000	0.0511334
15.250000	0.0513969
15.150000	0.0521877
15.100000	0.0524512
15.050000	0.0529784
15.000000	0.053242
14.950000	0.0535055
14.850000	0.0537691
14.800000	0.0540327
14.750000	0.0542963
14.700000	0.0545598
14.650000	0.0548234
14.600000	0.0553506
14.550000	0.0585134
14.500000	0.0600949
14.450000	0.0603585
14.300000	0.0611492
14.150000	0.0614128
14.000000	0.0619399
13.900000	0.0622035
13.850000	0.0629942
13.650000	0.0632578
13.600000	0.0635213
13.350000	0.0640485
13.300000	0.0643121
13.250000	0.0645756
13.200000	0.0661571
13.150000	0.0664207
13.100000	0.0666842
13.050000	0.0672114
12.950000	0.0677385
12.800000	0.0680021
12.700000	0.0682657
12.550000	0.06932
12.450000	0.0695836
12.400000	0.0698471
12.250000	0.0703743
12.200000	0.0706378
12.100000	0.071165
12.050000	0.0714286
12.000000	0.0722193
11.900000	0.0724829
11.800000	0.0727464
11.750000	0.0732736
11.650000	0.0738007
11.500000	0.0743279
11.450000	0.0751186
11.300000	0.0759093
11.250000	0.0761729
11.200000	0.0764365
11.100000	0.0767001
11.000000	0.0780179
10.950000	0.0788086
10.900000	0.0790722
10.850000	0.0798629
10.800000	0.0801265
10.750000	0.0803901
10.700000	0.0806537
10.650000	0.0809172
10.600000	0.0811808
10.550000	0.081708
10.500000	0.0819715
10.450000	0.0822351
10.350000	0.0830258
10.300000	0.0832894
10.250000	0.0838166
10.200000	0.0843437
10.150000	0.0848708
10.100000	0.085398
10.050000	0.0856616
10.000000	0.0859251
9.900000	0.0864523
9.850000	0.0867159
9.750000	0.0869794
9.650000	0.0875066
9.600000	0.0877702
9.550000	0.0880337
9.400000	0.0888245
9.350000	0.089088
9.300000	0.0893516
9.250000	0.0896152
9.100000	0.0904059
9.050000	0.0906695
9.000000	0.0922509
8.950000	0.0925145
8.900000	0.0938324
8.850000	0.0940959
8.800000	0.0954138
8.650000	0.0972588
8.600000	0.0983131
8.500000	0.0988403
8.400000	0.0991038
8.350000	0.100158
8.300000	0.102003
8.200000	0.103321
8.150000	0.104112
8.050000	0.104639
8.000000	0.105166
7.950000	0.10543
7.900000	0.105957
7.850000	0.10622
7.800000	0.106484
7.750000	0.107275
7.700000	0.107538
7.650000	0.108065
7.600000	0.108593
7.550000	0.109647
7.500000	0.110174
7.450000	0.110965
7.400000	0.112283
7.350000	0.1136
7.300000	0.114391
7.250000	0.115182
7.150000	0.115445
7.100000	0.116763
7.050000	0.117027
7.000000	0.11729
6.950000	0.118081
6.900000	0.118345
6.850000	0.118608
6.800000	0.119663
6.750000	0.121771
6.700000	0.122826
6.600000	0.12388
6.550000	0.124407
6.500000	0.124934
6.450000	0.126252
6.400000	0.127043
6.350000	0.128361
6.300000	0.128624
6.250000	0.128888
6.150000	0.129415
6.100000	0.131523
6.050000	0.132051
6.000000	0.132841
5.950000	0.133632
5.850000	0.134159
5.800000	0.134686
5.750000	0.136004
5.700000	0.137059
5.650000	0.137322
5.600000	0.139431
5.550000	0.139958
5.500000	0.140749
5.450000	0.141012
5.400000	0.141539
5.350000	0.14233
5.300000	0.142594
5.250000	0.143121
5.200000	0.143648
5.150000	0.144175
5.100000	0.145229
5.050000	0.14602
5.000000	0.146811
4.950000	0.147865
4.900000	0.148656
4.850000	0.148919
4.750000	0.150237
4.700000	0.150764
4.650000	0.151028
4.600000	0.151555
4.550000	0.151819
4.500000	0.152082
4.450000	0.153927
4.400000	0.155245
4.350000	0.156827
4.300000	0.157617
4.250000	0.158935
4.200000	0.159462
4.150000	0.160253
4.050000	0.16078
4.000000	0.161307
3.950000	0.162889
3.900000	0.163679
3.850000	0.165261
3.800000	0.165525
3.750000	0.166315
3.650000	0.16816
3.600000	0.168687
3.500000	0.169215
3.450000	0.170796
3.400000	0.171587
3.350000	0.172377
3.300000	0.172641
3.250000	0.173432
3.200000	0.173959
3.150000	0.175277
3.100000	0.17554
3.000000	0.175804
2.950000	0.176331
2.900000	0.178967
2.850000	0.179758
2.800000	0.180285
2.750000	0.181339
2.700000	0.181866
2.650000	0.18213
2.600000	0.184238
2.550000	0.184765
2.500000	0.18582
2.450000	0.186347
2.400000	0.187138
2.350000	0.187928
2.300000	0.188455
2.250000	0.190037
2.200000	0.191355
2.150000	0.193991
2.100000	0.194518
2.050000	0.195045
2.000000	0.196099
1.950000	0.196363
1.900000	0.197681
1.850000	0.198735
1.800000	0.20058
1.750000	0.200843
1.700000	0.201107
1.650000	0.201634
1.600000	0.202952
1.550000	0.203743
1.500000	0.20427
1.450000	0.205061
1.400000	0.205588
1.350000	0.205851
1.300000	0.206378
1.250000	0.206906
1.200000	0.20796
1.150000	0.210332
1.100000	0.210859
1.050000	0.21165
1.000000	0.212704
0.950000	0.214813
0.900000	0.215604
0.850000	0.217185
0.800000	0.217449
0.750000	0.217712
0.700000	0.218503
0.650000	0.219294
0.600000	0.220875
0.550000	0.221666
0.500000	0.224565
0.450000	0.225619
0.400000	0.227728
0.350000	0.24117
0.300000	0.242488
0.250000	0.24407
0.200000	0.256458
0.150000	0.267791
0.100000	0.268055
0.050000	0.294676
0.000000	0.358988
-0.050000	0.513442
-0.100000	0.598313
-0.150000	0.625725
-0.200000	0.632314
-0.250000	0.635477
-0.300000	0.637322
-0.350000	0.639958
-0.400000	0.641276
-0.450000	0.644966
-0.500000	0.647338
-0.550000	0.648656
-0.600000	0.650237
-0.650000	0.651028
-0.700000	0.653137
-0.750000	0.655245
-0.800000	0.656299
-0.850000	0.658935
-0.900000	0.661307
-0.950000	0.662625
-1.000000	0.663943
-1.050000	0.666579
-1.100000	0.668951
-1.150000	0.670532
-1.200000	0.672114
-1.250000	0.675013
-1.300000	0.676067
-1.350000	0.677122
-1.400000	0.679758
-1.450000	0.681603
-1.500000	0.684238
-1.550000	0.685293
-1.600000	0.68582
-1.650000	0.687665
-1.700000	0.688455
-1.750000	0.689246
-1.800000	0.691882
-1.850000	0.694781
-1.900000	0.697153
-1.950000	0.700316
-2.000000	0.703216
-2.050000	0.703743
-2.100000	0.706906
-2.150000	0.70796
-2.200000	0.710069
-2.250000	0.712441
-2.300000	0.712968
-2.350000	0.714286
-2.400000	0.71534
-2.450000	0.715867
-2.500000	0.717185
-2.550000	0.718766
-2.600000	0.722193
-2.650000	0.724302
-2.700000	0.725092
-2.750000	0.726674
-2.800000	0.728255
-2.850000	0.730627
-2.900000	0.731682
-2.950000	0.732999
-3.000000	0.734844
-3.050000	0.736953
-3.100000	0.739589
-3.150000	0.739852
-3.200000	0.74117
-3.250000	0.743279
-3.300000	0.744597
-3.350000	0.745387
-3.400000	0.746705
-3.450000	0.74776
-3.500000	0.749868
-3.550000	0.75145
-3.600000	0.751977
-3.650000	0.753558
-3.700000	0.756194
-3.750000	0.757775
-3.800000	0.758566
-3.850000	0.759093
-3.900000	0.761202
-3.950000	0.762256
-4.000000	0.764365
-4.050000	0.764628
-4.100000	0.766473
-4.150000	0.767001
-4.200000	0.768055
-4.250000	0.769636
-4.300000	0.771218
-4.350000	0.77359
-4.400000	0.776226
-4.450000	0.777807
-4.500000	0.778334
-4.550000	0.779389
-4.600000	0.780179
-4.650000	0.782288
-4.700000	0.783342
-4.750000	0.784396
-4.800000	0.785978
-4.850000	0.787559
-4.900000	0.78835
-4.950000	0.790195
-5.000000	0.791776
-5.050000	0.793358
-5.100000	0.794676
-5.150000	0.797839
-5.200000	0.799947
-5.250000	0.801529
-5.300000	0.802847
-5.350000	0.805482
-5.400000	0.806537
-5.450000	0.808118
-5.500000	0.809172
-5.550000	0.810754
-5.600000	0.81339
-5.650000	0.814971
-5.700000	0.818661
-5.750000	0.820506
-5.800000	0.823142
-5.850000	0.824723
-5.900000	0.82525
-5.950000	0.825514
-6.000000	0.826305
-6.050000	0.827886
-6.100000	0.829731
-6.150000	0.831576
-6.200000	0.833421
-6.250000	0.836584
-6.300000	0.837638
-6.350000	0.838166
-6.400000	0.838956
-6.450000	0.840801
-6.500000	0.841065
-6.550000	0.84291
-6.600000	0.843173
-6.650000	0.844491
-6.700000	0.846336
-6.750000	0.848445
-6.800000	0.849763
-6.850000	0.852399
-6.900000	0.852926
-6.950000	0.85398
-7.000000	0.855825
-7.050000	0.860569
-7.100000	0.86136
-7.150000	0.862941
-7.200000	0.86505
-7.250000	0.867159
-7.300000	0.86874
-7.350000	0.869267
-7.400000	0.871112
-7.450000	0.872167
-7.500000	0.874012
-7.550000	0.875066
-7.600000	0.875857
-7.650000	0.876384
-7.700000	0.877702
-7.750000	0.878229
-7.800000	0.879547
-7.850000	0.880865
-7.900000	0.881919
-7.950000	0.8835
-8.000000	0.885872
-8.050000	0.886663
-8.150000	0.888508
-8.200000	0.889562
-8.250000	0.890353
-8.300000	0.892198
-8.350000	0.892989
-8.400000	0.89378
-8.450000	0.894307
-8.500000	0.895625
-8.550000	0.896943
-8.600000	0.899315
-8.650000	0.90116
-8.750000	0.903268
-8.800000	0.903795
-8.850000	0.905113
-8.900000	0.905377
-8.950000	0.906958
-9.000000	0.907749
-9.050000	0.908276
-9.100000	0.909067
-9.150000	0.909594
-9.200000	0.911439
-9.250000	0.913284
-9.350000	0.914338
-9.400000	0.915129
-9.450000	0.915656
-9.550000	0.91592
-9.600000	0.918556
-9.650000	0.921191
-9.700000	0.921982
-9.800000	0.922509
-9.850000	0.923036
-9.900000	0.923827
-9.950000	1
&
82.050000	1.30617e-05
75.200000	2.61233e-05
73.800000	3.9185e-05
73.450000	5.22466e-05
71.150000	6.53083e-05
70.450000	7.83699e-05
70.100000	9.14316e-05
68.900000	0.000104493
67.950000	0.000117555
66.650000	0.000130617
66.500000	0.000143678
66.200000	0.00015674
66.050000	0.000169801
66.000000	0.000182863
65.700000	0.000208986
65.600000	0.000222048
65.450000	0.00023511
64.900000	0.000248171
64.750000	0.000274295
64.450000	0.000287356
64.150000	0.000300418
63.650000	0.00031348
62.500000	0.000326541
61.650000	0.000339603
61.500000	0.000352665
61.150000	0.000365726
60.450000	0.000378788
59.950000	0.00039185
59.900000	0.000404911
59.850000	0.000417973
59.650000	0.000431034
59.600000	0.000444096
59.400000	0.000470219
58.750000	0.000496343
58.700000	0.000509404
58.600000	0.000522466
58.450000	0.000548589
57.850000	0.000561651
57.800000	0.000587774
57.500000	0.000600836
57.450000	0.000613898
57.350000	0.000626959
56.900000	0.000640021
56.800000	0.000653083
56.700000	0.000666144
56.600000	0.000692268
56.400000	0.000705329
56.100000	0.000731452
55.900000	0.000744514
55.650000	0.000757576
55.550000	0.000770637
55.500000	0.000783699
55.450000	0.000796761
55.250000	0.000809822
55.000000	0.000835946
54.950000	0.000849007
54.850000	0.000875131
54.650000	0.000888192
54.400000	0.000901254
54.300000	0.000914316
54.200000	0.000927377
54.100000	0.000953501
54.000000	0.000966562
53.950000	0.000992685
53.850000	0.00101881
53.750000	0.00103187
53.500000	0.00105799
53.350000	0.00107106
53.200000	0.00111024
53.100000	0.00113636
53.000000	0.00114943
52.500000	0.00116249
52.450000	0.00117555
52.400000	0.00118861
52.200000	0.00120167
51.950000	0.0012278
51.900000	0.00125392
51.850000	0.00126698
51.800000	0.0012931
51.700000	0.00130617
51.650000	0.00133229
51.600000	0.00135841
51.550000	0.00137147
51.500000	0.00138454
51.450000	0.00142372
51.350000	0.00144984
51.250000	0.0014629
51.200000	0.00147597
51.150000	0.00148903
51.100000	0.00152821
51.050000	0.00154127
50.950000	0.00155434
50.900000	0.00158046
50.750000	0.00159352
50.700000	0.00161964
50.650000	0.00163271
50.600000	0.00167189
50.550000	0.00168495
50.500000	0.00169801
50.400000	0.00171108
50.250000	0.00172414
50.150000	0.0017372
50.100000	0.00175026
50.050000	0.00177638
49.950000	0.00180251
49.900000	0.00181557
49.850000	0.00184169
49.800000	0.00185475
49.750000	0.00189394
49.600000	0.00192006
49.550000	0.00194619
49.500000	0.00195925
49.450000	0.00198537
49.350000	0.00201149
49.250000	0.00202456
49.200000	0.00206374
49.150000	0.0020768
49.100000	0.00208986
49.000000	0.00211599
48.950000	0.00214211
48.900000	0.00216823
48.850000	0.00220742
48.800000	0.00223354
48.750000	0.00227273
48.700000	0.00228579
48.650000	0.00229885
48.550000	0.00232497
48.500000	0.0023511
48.450000	0.00236416
48.400000	0.00237722
48.350000	0.00240334
48.300000	0.00244253
48.250000	0.00246865
48.150000	0.00248171
48.100000	0.0025209
48.050000	0.00253396
47.950000	0.00256008
47.900000	0.00257315
47.850000	0.00258621
47.750000	0.00259927
47.700000	0.00262539
47.650000	0.00265152
47.600000	0.00266458
47.450000	0.00267764
47.400000	0.0026907
47.350000	0.00271682
47.300000	0.00272989
47.250000	0.00274295
47.150000	0.00276907
47.100000	0.00279519
47.050000	0.00280825
47.000000	0.00282132
46.900000	0.00287356
46.850000	0.00292581
46.800000	0.00293887
46.750000	0.00296499
46.700000	0.00299112
46.650000	0.00300418
46.550000	0.00301724
46.500000	0.00304336
46.450000	0.00306949
46.350000	0.00309561
46.250000	0.00312173
46.200000	0.00314786
46.150000	0.00317398
46.050000	0.00321317
46.000000	0.00323929
45.900000	0.00325235
45.850000	0.00327847
45.800000	0.00329154
45.750000	0.00331766
45.700000	0.00335684
45.650000	0.00338297
45.600000	0.00339603
45.500000	0.00342215
45.450000	0.00344828
45.400000	0.00346134
45.300000	0.00352665
45.200000	0.00355277
45.150000	0.00356583
45.100000	0.00360502
45.050000	0.00363114
45.000000	0.00365726
44.950000	0.00369645
44.900000	0.00374869
44.850000	0.00376176
44.800000	0.00377482
44.650000	0.00378788
44.600000	0.003814
44.550000	0.00382706
44.500000	0.00387931
44.450000	0.00390543
44.400000	0.00393156
44.350000	0.0039838
44.300000	0.00402299
44.250000	0.00403605
44.200000	0.00406217
44.150000	0.00410136
44.100000	0.00414054
44.000000	0.00417973
43.950000	0.00423197
43.900000	0.00428422
43.850000	0.00432341
43.750000	0.00434953
43.700000	0.00438871
43.600000	0.00441484
43.550000	0.00444096
43.500000	0.00445402
43.450000	0.00448015
43.350000	0.00449321
43.300000	0.00450627
43.250000	0.00454545
43.200000	0.00455852
43.150000	0.0045977
43.100000	0.00463689
43.050000	0.00464995
43.000000	0.00467607
42.950000	0.00468913
42.900000	0.00471526
42.850000	0.00480669
42.800000	0.00484587
42.750000	0.004872
42.700000	0.0049373
42.650000	0.00498955
42.550000	0.00501567
42.500000	0.00502874
42.450000	0.00505486
42.400000	0.00513323
42.350000	0.00515935
42.300000	0.00519854
42.250000	0.00526385
42.200000	0.00531609
42.150000	0.00532915
42.100000	0.00535528
42.050000	0.0053814
42.000000	0.00542059
41.950000	0.00545977
41.900000	0.00549896
41.850000	0.00551202
41.800000	0.00552508
41.750000	0.00553814
41.700000	0.0055512
41.650000	0.00556426
41.600000	0.00559039
41.550000	0.00564263
41.500000	0.00565569
41.450000	0.00568182
41.400000	0.00573406
41.350000	0.00574713
41.300000	0.00579937
41.250000	0.00581243
41.200000	0.00583856
41.150000	0.00590387
41.100000	0.00594305
41.050000	0.00598224
41.000000	0.00603448
40.950000	0.00604754
40.900000	0.00608673
40.850000	0.00609979
40.800000	0.00617816
40.750000	0.00620428
40.700000	0.00625653
40.600000	0.00634796
40.550000	0.00642633
40.450000	0.00646552
40.400000	0.00649164
40.350000	0.00654389
40.300000	0.00657001
40.250000	0.00663532
40.200000	0.00666144
40.150000	0.00672675
40.100000	0.00673981
40.050000	0.00676594
40.000000	0.00679206
39.950000	0.00683124
39.900000	0.00688349
39.800000	0.00689655
39.700000	0.0069488
39.650000	0.00702717
39.600000	0.00705329
39.550000	0.00715778
39.500000	0.00717085
39.450000	0.00719697
39.400000	0.00723615
39.350000	0.00726228
39.300000	0.00730146
39.250000	0.00734065
39.200000	0.00735371
39.150000	0.00737983
39.100000	0.00741902
39.050000	0.00748433
39.000000	0.00752351
38.950000	0.00760188
38.900000	0.00768025
38.850000	0.0077325
38.800000	0.00779781
38.750000	0.00788924
38.700000	0.00795455
38.650000	0.00799373
38.600000	0.00804598
38.550000	0.00812435
38.500000	0.00815047
38.450000	0.00816353
38.400000	0.00820272
38.350000	0.00822884
38.300000	0.00826803
38.250000	0.00832027
38.200000	0.00837252
38.150000	0.00843783
38.100000	0.00846395
38.050000	0.0085162
38.000000	0.00855538
37.950000	0.00860763
37.900000	0.00871212
37.850000	0.00875131
37.800000	0.00877743
37.750000	0.00882968
37.700000	0.00888192
37.650000	0.00892111
37.600000	0.00897335
37.550000	0.00899948
37.500000	0.00906479
37.450000	0.00911703
37.400000	0.00915622
37.350000	0.0091954
37.300000	0.00926071
37.250000	0.0093652
37.200000	0.00940439
37.150000	0.00944357
37.100000	0.00948276
37.050000	0.00950888
37.000000	0.00956113
36.950000	0.0096395
36.900000	0.00973093
36.850000	0.00975705
36.800000	0.00978318
36.750000	0.00982236
36.700000	0.00991379
36.650000	0.0099791
36.600000	0.0100313
36.550000	0.0101097
36.500000	0.010175
36.450000	0.0102534
36.400000	0.0103448
36.350000	0.010384
36.300000	0.0104232
36.250000	0.0104754
36.200000	0.0105408
36.150000	0.0106452
36.100000	0.0106844
36.050000	0.0107759
36.000000	0.0108542
35.950000	0.0109718
35.900000	0.0110893
35.850000	0.0111285
35.800000	0.0111677
35.750000	0.0111938
35.700000	0.011233
35.650000	0.0112983
35.600000	0.0113506
35.550000	0.0113898
35.500000	0.0114551
35.450000	0.0115334
35.400000	0.0115987
35.350000	0.0116379
35.300000	0.0117163
35.250000	0.0117685
35.200000	0.0118077
35.150000	0.0118861
35.100000	0.0119383
35.050000	0.0119906
35.000000	0.0120559
34.950000	0.0121473
34.900000	0.0121735
34.850000	0.0122257
34.800000	0.0123041
34.750000	0.0124086
34.700000	0.0124739
34.650000	0.0125261
34.600000	0.0126045
34.550000	0.0126437
34.500000	0.0127351
34.450000	0.0127482
34.400000	0.0128396
34.350000	0.012918
34.300000	0.0129833
34.250000	0.0130747
34.200000	0.0131139
34.150000	0.0131531
34.100000	0.0132445
34.050000	0.0133098
34.000000	0.0133882
33.950000	0.0134666
33.900000	0.0135841
33.850000	0.0136625
33.800000	0.0137409
33.750000	0.0138323
33.700000	0.0138584
33.650000	0.013976
33.600000	0.0140152
33.550000	0.0141196
33.500000	0.014185
33.450000	0.0142894
33.400000	0.0143286
33.350000	0.0144201
33.300000	0.0144723
33.250000	0.0145899
33.200000	0.0146682
33.150000	0.0147989
33.050000	0.0148511
33.000000	0.0149164
32.950000	0.0150078
32.900000	0.0150862
32.850000	0.0151776
32.800000	0.0153213
32.750000	0.0153736
32.700000	0.0154258
32.650000	0.0155303
32.600000	0.0156479
32.550000	0.0157132
32.500000	0.0158046
32.450000	0.0158568
32.400000	0.0159352
32.350000	0.0160136
32.300000	0.0160789
32.250000	0.0161834
32.200000	0.0162618
32.150000	0.0163009
32.100000	0.0164185
32.050000	0.0165099
32.000000	0.0165622
31.950000	0.0166405
31.900000	0.0167059
31.850000	0.0167712
31.800000	0.0168495
31.750000	0.016941
31.700000	0.0170455
31.650000	0.0171891
31.600000	0.0172544
31.550000	0.0173589
31.500000	0.0174504
31.450000	0.0176071
31.400000	0.0176594
31.350000	0.017803
31.300000	0.0179206
31.250000	0.0180643
31.200000	0.0181426
31.150000	0.0182602
31.100000	0.0183908
31.050000	0.0184822
31.000000	0.0186129
30.950000	0.0187304
30.900000	0.018848
30.850000	0.0189394
30.800000	0.0190047
30.750000	0.0190569
30.700000	0.0191614
30.650000	0.0192137
30.600000	0.0193835
30.550000	0.019501
30.500000	0.0195272
30.450000	0.0196317
30.400000	0.0197492
30.350000	0.0198537
30.300000	0.0199974
30.250000	0.0200627
30.200000	0.0201411
30.150000	0.0202325
30.100000	0.0203109
30.050000	0.0204023
30.000000	0.020559
29.950000	0.0206766
29.900000	0.0207419
29.850000	0.0209117
29.800000	0.0210162
29.750000	0.0211076
29.700000	0.0212121
29.650000	0.0213297
29.600000	0.0214864
29.550000	0.021617
29.500000	0.0216823
29.450000	0.0217868
29.400000	0.0218391
29.350000	0.0219175
29.300000	0.0219958
29.250000	0.0221656
29.200000	0.0223485
29.150000	0.0224922
29.100000	0.0225705
29.050000	0.0227273
29.000000	0.0229101
28.950000	0.0230799
28.900000	0.0232106
28.850000	0.0232628
28.800000	0.0233804
28.750000	0.0235763
28.700000	0.0237069
28.650000	0.0237853
28.600000	0.0239681
28.550000	0.0240726
28.500000	0.0242424
28.450000	0.0243861
28.400000	0.0244906
28.350000	0.0246212
28.300000	0.0247518
28.250000	0.0248563
28.200000	0.0249608
28.150000	0.0250784
28.100000	0.0252351
28.050000	0.0253135
28.000000	0.0254049
27.950000	0.0255486
27.900000	0.0257315
27.850000	0.0258621
27.800000	0.0259535
27.750000	0.0261233
27.700000	0.0261886
27.650000	0.0263323
27.600000	0.0264629
27.550000	0.0265543
27.500000	0.0267111
27.450000	0.0268156
27.400000	0.0268809
27.350000	0.0269723
27.300000	0.0270768
27.250000	0.0271944
27.200000	0.0272466
27.150000	0.0272989
27.100000	0.0273903
27.050000	0.0274948
27.000000	0.0276515
26.950000	0.0278474
26.900000	0.0279389
26.850000	0.0280825
26.800000	0.0282785
26.750000	0.0284613
26.700000	0.0286181
26.650000	0.0287095
26.600000	0.0288271
26.550000	0.0289185
26.500000	0.0290361
26.450000	0.0291536
26.400000	0.0293234
26.350000	0.029441
26.300000	0.0296238
26.250000	0.0298328
26.200000	0.0299242
26.150000	0.030081
26.100000	0.0302638
26.050000	0.0303292
26.000000	0.030499
25.950000	0.0305904
25.900000	0.0307079
25.850000	0.0309169
25.800000	0.0310084
25.750000	0.031139
25.700000	0.0311912
25.650000	0.031348
25.600000	0.03157
25.550000	0.0317268
25.500000	0.0318182
25.450000	0.0319619
25.400000	0.0321447
25.350000	0.0323276
25.300000	0.0324974
25.250000	0.0326411
25.200000	0.0329284
25.150000	0.0330199
25.100000	0.033255
25.050000	0.033477
25.000000	0.0336338
24.950000	0.0338297
24.900000	0.0339211
24.850000	0.0341562
24.800000	0.0343391
24.750000	0.0344697
24.700000	0.0346134
24.650000	0.0348615
24.600000	0.0350444
24.550000	0.0352011
24.500000	0.035384
24.450000	0.0356061
24.400000	0.0356975
24.350000	0.0358412
24.300000	0.0359326
24.250000	0.0361416
24.200000	0.0363114
24.150000	0.0364551
24.100000	0.0365596
24.050000	0.0366641
24.000000	0.0367424
23.950000	0.0368861
23.900000	0.0369383
23.850000	0.0370951
23.800000	0.0373302
23.750000	0.0375392
23.700000	0.0376959
23.650000	0.0378788
23.600000	0.0381139
23.550000	0.0382706
23.500000	0.0384013
23.450000	0.0385188
23.400000	0.0387278
23.350000	0.0389237
23.300000	0.0391458
23.250000	0.0393809
23.200000	0.0395768
23.150000	0.0398511
23.100000	0.0400078
23.050000	0.0403083
23.000000	0.0404911
22.950000	0.0406479
22.900000	0.0408438
22.850000	0.0410136
22.800000	0.0411964
22.750000	0.0413532
22.700000	0.0414185
22.650000	0.0417059
22.600000	0.0418757
22.550000	0.042163
22.500000	0.0424242
22.450000	0.0427377
22.400000	0.0429467
22.350000	0.0431296
22.300000	0.0434561
22.250000	0.0437173
22.200000	0.0439133
22.150000	0.0441614
22.100000	0.0443704
22.050000	0.0445664
22.000000	0.0447623
21.950000	0.0450366
21.900000	0.0452847
21.850000	0.0454807
21.800000	0.0457419
21.750000	0.0459378
21.700000	0.0462252
21.650000	0.0464211
21.600000	0.0465909
21.550000	0.0469697
21.500000	0.0472701
21.450000	0.0474922
21.400000	0.0477142
21.350000	0.0478971
21.300000	0.0481583
21.250000	0.0484065
21.200000	0.0486155
21.150000	0.048942
21.100000	0.0491118
21.050000	0.0493469
21.000000	0.0495298
20.950000	0.0496865
20.900000	0.0499739
20.850000	0.050222
20.800000	0.0504702
20.750000	0.050627
20.700000	0.0508229
20.650000	0.0511755
20.600000	0.0514368
20.550000	0.0517241
20.500000	0.0520637
20.450000	0.0525078
20.400000	0.0527821
20.350000	0.0530172
20.300000	0.0532654
20.250000	0.0534875
20.200000	0.0537095
20.150000	0.0539446
20.100000	0.0541536
20.050000	0.0544671
20.000000	0.0547544
19.950000	0.055081
19.900000	0.05529
19.850000	0.0555773
19.800000	0.0558647
19.750000	0.0562435
19.700000	0.0564916
19.650000	0.0566614
19.600000	0.0569749
19.550000	0.0572362
19.500000	0.0574713
19.450000	0.0577194
19.400000	0.0579415
19.350000	0.0582419
19.300000	0.0584509
19.250000	0.0587513
19.200000	0.0589472
19.150000	0.0592215
19.100000	0.0594958
19.050000	0.0597179
19.000000	0.0599791
18.950000	0.0602403
18.900000	0.0605277
18.850000	0.0606452
18.800000	0.061011
18.750000	0.0613898
18.700000	0.0616249
18.650000	0.0619906
18.600000	0.0622649
18.550000	0.0625392
18.500000	0.0628004
18.450000	0.0630486
18.400000	0.0632576
18.350000	0.063558
18.300000	0.0639107
18.250000	0.0641327
18.200000	0.064407
18.150000	0.0647335
18.100000	0.0651385
18.050000	0.0656217
18.000000	0.0660005
17.950000	0.0663271
17.900000	0.066523
17.850000	0.0669279
17.800000	0.0672675
17.750000	0.0676071
17.700000	0.0679075
17.650000	0.0681949
17.600000	0.0685867
17.550000	0.0690308
17.500000	0.0694227
17.450000	0.069697
17.400000	0.0700104
17.350000	0.070337
17.300000	0.070755
17.250000	0.0711338
17.200000	0.0714864
17.150000	0.071826
17.100000	0.0722048
17.050000	0.072453
17.000000	0.0728318
16.950000	0.0732367
16.900000	0.0735893
16.850000	0.0739943
16.800000	0.0743861
16.750000	0.0748171
16.700000	0.0751698
16.650000	0.0755878
16.600000	0.0759666
16.550000	0.076267
16.500000	0.0767503
16.450000	0.0770637
16.400000	0.077325
16.350000	0.0776254
16.300000	0.0780042
16.250000	0.0783046
16.200000	0.078814
16.150000	0.0791667
16.100000	0.0795846
16.050000	0.0799896
16.000000	0.0803161
15.950000	0.0807341
15.900000	0.0812304
15.850000	0.0817137
15.800000	0.0821447
15.750000	0.0825235
15.700000	0.082837
15.650000	0.0831505
15.600000	0.0835946
15.550000	0.0840125
15.500000	0.0845089
15.450000	0.0848877
15.400000	0.0852534
15.350000	0.0856975
15.300000	0.0861677
15.250000	0.0865465
15.200000	0.0868861
15.150000	0.0873694
15.100000	0.0877351
15.050000	0.088127
15.000000	0.0884927
14.950000	0.0890021
14.900000	0.0893809
14.850000	0.0898772
14.800000	0.0904258
14.750000	0.090896
14.700000	0.0912356
14.650000	0.0915491
14.600000	0.091954
14.550000	0.0922936
14.500000	0.0926463
14.450000	0.092999
14.400000	0.0934431
14.350000	0.0938741
14.300000	0.0943051
14.250000	0.0947753
14.200000	0.0953109
14.150000	0.095755
14.100000	0.0961729
14.050000	0.0967085
14.000000	0.0971526
13.950000	0.0976358
13.900000	0.0981452
13.850000	0.0985763
13.800000	0.0990204
13.750000	0.0993077
13.700000	0.0996996
13.650000	0.100039
13.600000	0.100418
13.550000	0.100849
13.500000	0.101371
13.450000	0.101998
13.400000	0.102443
13.350000	0.102952
13.300000	0.103409
13.250000	0.103958
13.200000	0.104454
13.150000	0.104976
13.100000	0.105368
13.050000	0.105852
13.000000	0.106335
12.950000	0.106844
12.900000	0.107301
12.850000	0.10802
12.800000	0.108647
12.750000	0.109182
12.700000	0.109718
12.650000	0.110214
12.600000	0.110737
12.550000	0.111129
12.500000	0.111442
12.450000	0.112017
12.400000	0.112513
12.350000	0.113022
12.300000	0.113532
12.250000	0.114198
12.200000	0.11476
12.150000	0.115269
12.100000	0.115739
12.050000	0.116144
12.000000	0.116693
11.950000	0.117228
11.900000	0.117764
11.850000	0.118312
11.800000	0.11877
11.750000	0.119357
11.700000	0.119906
11.650000	0.120716
11.600000	0.121173
11.550000	0.121813
11.500000	0.122453
11.450000	0.12308
11.400000	0.123563
11.350000	0.12406
11.300000	0.124765
11.250000	0.125248
11.200000	0.125784
11.150000	0.126476
11.100000	0.127116
11.050000	0.127861
11.000000	0.128657
10.950000	0.129271
10.900000	0.129833
10.850000	0.130421
10.800000	0.130969
10.750000	0.131583
10.700000	0.132158
10.650000	0.132837
10.600000	0.13349
10.550000	0.134156
10.500000	0.134888
10.450000	0.135462
10.400000	0.136063
10.350000	0.136677
10.300000	0.137396
10.250000	0.13814
10.200000	0.138845
10.150000	0.139564
10.100000	0.140152
10.050000	0.140778
10.000000	0.141575
9.950000	0.142176
9.900000	0.142881
9.850000	0.143534
9.800000	0.144122
9.750000	0.144854
9.700000	0.145533
9.650000	0.146238
9.600000	0.147009
9.550000	0.14774
9.500000	0.148367
9.450000	0.149073
9.400000	0.149935
9.350000	0.150627
9.300000	0.151215
9.250000	0.151855
9.200000	0.15273
9.150000	0.153514
9.100000	0.154323
9.050000	0.154976
9.000000	0.155643
8.950000	0.156426
8.900000	0.157171
8.850000	0.158007
8.800000	0.158751
8.750000	0.159744
8.700000	0.160515
8.650000	0.161142
8.600000	0.162056
8.550000	0.162813
8.500000	0.163597
8.450000	0.164485
8.400000	0.165347
8.350000	0.166118
8.300000	0.166915
8.250000	0.167738
8.200000	0.168691
8.150000	0.169475
8.100000	0.170272
8.050000	0.17099
8.000000	0.171774
7.950000	0.172623
7.900000	0.173406
7.850000	0.174177
7.800000	0.174935
7.750000	0.175797
7.700000	0.17675
7.650000	0.177521
7.600000	0.178396
7.550000	0.179245
7.500000	0.180055
7.450000	0.180839
7.400000	0.181818
7.350000	0.182876
7.300000	0.183738
7.250000	0.1846
7.200000	0.185528
7.150000	0.186546
7.100000	0.187396
7.050000	0.188218
7.000000	0.189041
6.950000	0.189929
6.900000	0.190739
6.850000	0.191784
6.800000	0.19262
6.750000	0.193534
6.700000	0.194449
6.650000	0.195272
6.600000	0.196199
6.550000	0.19727
6.500000	0.198106
6.450000	0.199033
6.400000	0.200078
6.350000	0.201084
6.300000	0.20192
6.250000	0.202808
6.200000	0.203683
6.150000	0.204637
6.100000	0.20563
6.050000	0.206805
6.000000	0.207785
5.950000	0.208777
5.900000	0.20977
5.850000	0.210684
5.800000	0.211612
5.750000	0.212591
5.700000	0.21361
5.650000	0.214707
5.600000	0.215648
5.550000	0.216667
5.500000	0.217894
5.450000	0.219031
5.400000	0.220063
5.350000	0.221095
5.300000	0.221917
5.250000	0.222936
5.200000	0.224086
5.150000	0.225248
5.100000	0.226332
5.050000	0.227403
5.000000	0.228618
4.950000	0.229728
4.900000	0.230799
4.850000	0.23174
4.800000	0.232915
4.750000	0.234182
4.700000	0.235319
4.650000	0.23669
4.600000	0.237774
4.550000	0.238871
4.500000	0.240138
4.450000	0.241366
4.400000	0.242241
4.350000	0.243286
4.300000	0.244318
4.250000	0.245376
4.200000	0.246617
4.150000	0.24791
4.100000	0.249373
4.050000	0.250549
4.000000	0.25162
3.950000	0.252926
3.900000	0.254023
3.850000	0.255421
3.800000	0.25674
3.750000	0.257824
3.700000	0.258986
3.650000	0.260201
3.600000	0.261507
3.550000	0.262696
3.500000	0.26395
3.450000	0.265478
3.400000	0.266954
3.350000	0.268195
3.300000	0.26941
3.250000	0.270833
3.200000	0.272179
3.150000	0.273485
3.100000	0.274739
3.050000	0.275954
3.000000	0.27756
2.950000	0.278866
2.900000	0.280251
2.850000	0.281701
2.800000	0.282994
2.750000	0.284365
2.700000	0.285906
2.650000	0.287252
2.600000	0.288623
2.550000	0.289969
2.500000	0.291196
2.450000	0.292463
2.400000	0.293665
2.350000	0.295076
2.300000	0.296552
2.250000	0.298028
2.200000	0.299491
2.150000	0.301149
2.100000	0.302377
2.050000	0.303723
2.000000	0.305251
1.950000	0.307079
1.900000	0.308699
1.850000	0.310136
1.800000	0.311716
1.750000	0.313271
1.700000	0.314877
1.650000	0.316288
1.600000	0.31779
1.550000	0.31937
1.500000	0.320912
1.450000	0.322714
1.400000	0.324582
1.350000	0.326358
1.300000	0.327926
1.250000	0.329545
1.200000	0.331165
1.150000	0.332981
1.100000	0.334705
1.050000	0.336847
1.000000	0.338832
0.950000	0.340478
0.900000	0.342346
0.850000	0.34454
0.800000	0.346395
0.750000	0.348158
0.700000	0.350118
0.650000	0.352038
0.600000	0.354336
0.550000	0.356204
0.500000	0.358177
0.450000	0.360266
0.400000	0.362356
0.350000	0.364433
0.300000	0.366549
0.250000	0.368665
0.200000	0.371029
0.150000	0.373746
0.100000	0.376816
0.050000	0.380643
0.000000	0.384561
-0.050000	0.390491
-0.100000	0.395611
-0.150000	0.400052
-0.200000	0.404167
-0.250000	0.407654
-0.300000	0.411076
-0.350000	0.414054
-0.400000	0.417307
-0.450000	0.420402
-0.500000	0.423576
-0.550000	0.426789
-0.600000	0.430316
-0.650000	0.433595
-0.700000	0.436925
-0.750000	0.440243
-0.800000	0.443195
-0.850000	0.44633
-0.900000	0.449203
-0.950000	0.452403
-1.000000	0.45576
-1.050000	0.458999
-1.100000	0.461873
-1.150000	0.465361
-1.200000	0.468913
-1.250000	0.472283
-1.300000	0.475588
-1.350000	0.478879
-1.400000	0.48204
-1.450000	0.485475
-1.500000	0.488715
-1.550000	0.491588
-1.600000	0.494919
-1.650000	0.498145
-1.700000	0.501136
-1.750000	0.504219
-1.800000	0.507563
-1.850000	0.510711
-1.900000	0.513845
-1.950000	0.516836
-2.000000	0.519867
-2.050000	0.522989
-2.100000	0.526071
-2.150000	0.529284
-2.200000	0.532576
-2.250000	0.535815
-2.300000	0.538885
-2.350000	0.542163
-2.400000	0.54505
-2.450000	0.54855
-2.500000	0.551659
-2.550000	0.554937
-2.600000	0.558033
-2.650000	0.561233
-2.700000	0.564159
-2.750000	0.567215
-2.800000	0.570468
-2.850000	0.573707
-2.900000	0.576946
-2.950000	0.57982
-3.000000	0.582732
-3.050000	0.585867
-3.100000	0.588937
-3.150000	0.591758
-3.200000	0.594632
-3.250000	0.597557
-3.300000	0.600627
-3.350000	0.603814
-3.400000	0.606505
-3.450000	0.609457
-3.500000	0.612291
-3.550000	0.614943
-3.600000	0.618182
-3.650000	0.621277
-3.700000	0.624334
-3.750000	0.626985
-3.800000	0.629924
-3.850000	0.63285
-3.900000	0.635436
-3.950000	0.638388
-4.000000	0.64134
-4.050000	0.643992
-4.100000	0.646643
-4.150000	0.649425
-4.200000	0.652443
-4.250000	0.654963
-4.300000	0.65768
-4.350000	0.660436
-4.400000	0.663166
-4.450000	0.665805
-4.500000	0.668534
-4.550000	0.671095
-4.600000	0.673681
-4.650000	0.676358
-4.700000	0.679049
-4.750000	0.681831
-4.800000	0.684522
-4.850000	0.68703
-4.900000	0.689355
-4.950000	0.692032
-5.000000	0.694566
-5.050000	0.69697
-5.100000	0.699595
-5.150000	0.702129
-5.200000	0.704519
-5.250000	0.707354
-5.300000	0.709679
-5.350000	0.71186
-5.400000	0.714224
-5.450000	0.71668
-5.500000	0.719096
-5.550000	0.721643
-5.600000	0.723903
-5.650000	0.726476
-5.700000	0.729114
-5.750000	0.731204
-5.800000	0.733634
-5.850000	0.736076
-5.900000	0.738793
-5.950000	0.740922
-6.000000	0.742999
-6.050000	0.745664
-6.100000	0.747753
-6.150000	0.749791
-6.200000	0.752142
-6.250000	0.75431
-6.300000	0.756374
-6.350000	0.758555
-6.400000	0.760841
-6.450000	0.763192
-6.500000	0.765165
-6.550000	0.76715
-6.600000	0.769475
-6.650000	0.771591
-6.700000	0.773328
-6.750000	0.775366
-6.800000	0.777194
-6.850000	0.779154
-6.900000	0.781257
-6.950000	0.78319
-7.000000	0.785071
-7.050000	0.786991
-7.100000	0.788976
-7.150000	0.79104
-7.200000	0.792894
-7.250000	0.794723
-7.300000	0.796513
-7.350000	0.798289
-7.400000	0.800327
-7.450000	0.802155
-7.500000	0.804232
-7.550000	0.80576
-7.600000	0.807589
-7.650000	0.809339
-7.700000	0.811233
-7.750000	0.813022
-7.800000	0.814799
-7.850000	0.816497
-7.900000	0.818469
-7.950000	0.820441
-8.000000	0.822048
-8.050000	0.823707
-8.100000	0.825118
-8.150000	0.826698
-8.200000	0.828448
-8.250000	0.83012
-8.300000	0.831714
-8.350000	0.833451
-8.400000	0.834744
-8.450000	0.836155
-8.500000	0.837578
-8.550000	0.83925
-8.600000	0.840831
-8.650000	0.842202
-8.700000	0.843534
-8.750000	0.844932
-8.800000	0.846238
-8.850000	0.847544
-8.900000	0.84889
-8.950000	0.850392
-9.000000	0.851554
-9.050000	0.852926
-9.100000	0.854441
-9.150000	0.855708
-9.200000	0.857249
-9.250000	0.858751
-9.300000	0.859966
-9.350000	0.861455
-9.400000	0.862853
-9.450000	0.864498
-9.500000	0.865987
-9.550000	0.867372
-9.600000	0.868809
-9.650000	0.870219
-9.700000	0.871473
-9.750000	0.873015
-9.800000	0.874412
-9.850000	0.87564
-9.900000	0.876646
-9.950000	1
&
174.550000	2.02686e-12
174.500000	2.04407e-12
174.450000	2.06144e-12
174.400000	2.07894e-12
174.350000	2.0966e-12
174.300000	2.11441e-12
174.250000	2.13237e-12
174.200000	2.15048e-12
174.150000	2.16875e-12
174.100000	2.18717e-12
174.050000	2.20574e-12
174.000000	2.22448e-12
173.950000	2.24337e-12
173.900000	2.26243e-12
173.850000	2.28164e-12
173.800000	2.30102e-12
173.750000	2.32057e-12
173.700000	2.34028e-12
173.650000	2.36015e-12
173.600000	2.3802e-12
173.550000	2.40042e-12
173.500000	2.4208e-12
173.450000	2.44136e-12
173.400000	2.4621e-12
173.350000	2.48301e-12
173.300000	2.5041e-12
173.250000	2.52537e-12
173.200000	2.54682e-12
173.150000	2.56845e-12
173.100000	2.59026e-12
173.050000	2.61226e-12
173.000000	2.63445e-12
172.950000	2.65682e-12
172.900000	2.67939e-12
172.850000	2.70215e-12
172.800000	2.7251e-12
172.750000	2.74824e-12
172.700000	2.77158e-12
172.650000	2.79512e-12
172.600000	2.81886e-12
172.550000	2.8428e-12
172.500000	2.86695e-12
172.450000	2.8913e-12
172.400000	2.91585e-12
172.350000	2.94062e-12
172.300000	2.96559e-12
172.250000	2.99078e-12
172.200000	3.01618e-12
172.150000	3.04179e-12
172.100000	3.06763e-12
172.050000	3.09368e-12
172.000000	3.11996e-12
171.950000	3.14645e-12
171.900000	3.17318e-12
171.850000	3.20012e-12
171.800000	3.2273e-12
171.750000	3.25471e-12
171.700000	3.28235e-12
171.650000	3.31023e-12
171.600000	3.33834e-12
171.550000	3.36669e-12
171.500000	3.39529e-12
171.450000	3.42412e-12
171.400000	3.4532e-12
171.350000	3.48253e-12
171.300000	3.5121e-12
171.250000	3.54193e-12
171.200000	3.57201e-12
171.150000	3.60235e-12
171.100000	3.63294e-12
171.050000	3.66379e-12
171.000000	3.69491e-12
170.950000	3.72629e-12
170.900000	3.75793e-12
170.850000	3.78985e-12
170.800000	3.82203e-12
170.750000	3.85449e-12
170.700000	3.88723e-12
170.650000	3.92024e-12
170.600000	3.95353e-12
170.550000	3.9871e-12
170.500000	4.02096e-12
170.450000	4.05511e-12
170.400000	4.08955e-12
170.350000	4.12428e-12
170.300000	4.1593e-12
170.250000	4.19462e-12
170.200000	4.23025e-12
170.150000	4.26617e-12
170.100000	4.3024e-12
170.050000	4.33894e-12
170.000000	4.37578e-12
169.950000	4.41294e-12
169.900000	4.45042e-12
169.850000	4.48821e-12
169.800000	4.52633e-12
169.750000	4.56476e-12
169.700000	4.60353e-12
169.650000	4.64262e-12
169.600000	4.68205e-12
169.550000	4.72181e-12
169.500000	4.7619e-12
169.450000	4.80234e-12
169.400000	4.84312e-12
169.350000	4.88425e-12
169.300000	4.92573e-12
169.250000	4.96756e-12
169.200000	5.00974e-12
169.150000	5.05228e-12
169.100000	5.09518e-12
169.050000	5.13845e-12
169.000000	5.18209e-12
168.950000	5.22609e-12
168.900000	5.27047e-12
168.850000	5.31523e-12
168.800000	5.36036e-12
168.750000	5.40588e-12
168.700000	5.45178e-12
168.650000	5.49808e-12
168.600000	5.54477e-12
168.550000	5.59185e-12
168.500000	5.63933e-12
168.450000	5.68722e-12
168.400000	5.73552e-12
168.350000	5.78422e-12
168.300000	5.83334e-12
168.250000	5.88287e-12
168.200000	5.93282e-12
168.150000	5.9832e-12
168.100000	6.03401e-12
168.050000	6.08524e-12
168.000000	6.13692e-12
167.950000	6.18903e-12
167.900000	6.24158e-12
167.850000	6.29458e-12
167.800000	6.34803e-12
167.750000	6.40193e-12
167.700000	6.45629e-12
167.650000	6.51112e-12
167.600000	6.5664e-12
167.550000	6.62216e-12
167.500000	6.67839e-12
167.450000	6.7351e-12
167.400000	6.79229e-12
167.350000	6.84996e-12
167.300000	6.90812e-12
167.250000	6.96678e-12
167.200000	7.02594e-12
167.150000	7.0856e-12
167.100000	7.14576e-12
167.050000	7.20643e-12
167.000000	7.26762e-12
166.950000	7.32933e-12
166.900000	7.39157e-12
166.850000	7.45433e-12
166.800000	7.51762e-12
166.750000	7.58145e-12
166.700000	7.64583e-12
166.650000	7.71075e-12
166.600000	7.77622e-12
166.550000	7.84224e-12
166.500000	7.90883e-12
166.450000	7.97598e-12
166.400000	8.0437e-12
166.350000	8.112e-12
166.300000	8.18088e-12
166.250000	8.25034e-12
166.200000	8.32039e-12
166.150000	8.39104e-12
166.100000	8.46228e-12
166.050000	8.53413e-12
166.000000	8.60659e-12
165.950000	8.67967e-12
165.900000	8.75336e-12
165.850000	8.82768e-12
165.800000	8.90263e-12
165.750000	8.97822e-12
165.700000	9.05445e-12
165.650000	9.13133e-12
165.600000	9.20886e-12
165.550000	9.28704e-12
165.500000	9.36589e-12
165.450000	9.44541e-12
165.400000	9.52561e-12
165.350000	9.60649e-12
165.300000	9.68805e-12
165.250000	9.7703e-12
165.200000	9.85325e-12
165.150000	9.93691e-12
165.100000	1.00213e-11
165.050000	1.01064e-11
165.000000	1.01922e-11
164.950000	1.02787e-11
164.900000	1.0366e-11
164.850000	1.0454e-11
164.800000	1.05427e-11
164.750000	1.06322e-11
164.700000	1.07225e-11
164.650000	1.08135e-11
164.600000	1.09053e-11
164.550000	1.09979e-11
164.500000	1.10913e-11
164.450000	1.11855e-11
164.400000	1.12804e-11
164.350000	1.13762e-11
164.300000	1.14728e-11
164.250000	1.15702e-11
164.200000	1.16684e-11
164.150000	1.17675e-11
164.100000	1.18674e-11
164.050000	1.19681e-11
164.000000	1.20697e-11
163.950000	1.21722e-11
163.900000	1.22756e-11
163.850000	1.23798e-11
163.800000	1.24849e-11
163.750000	1.25909e-11
163.700000	1.26978e-11
163.650000	1.28056e-11
163.600000	1.29143e-11
163.550000	1.30239e-11
163.500000	1.31345e-11
163.450000	1.3246e-11
163.400000	1.33584e-11
163.350000	1.34718e-11
163.300000	1.35862e-11
163.250000	1.37015e-11
163.200000	1.38179e-11
163.150000	1.39352e-11
163.100000	1.40535e-11
163.050000	1.41728e-11
163.000000	1.42931e-11
162.950000	1.44144e-11
162.900000	1.45368e-11
162.850000	1.46602e-11
162.800000	1.47847e-11
162.750000	1.49102e-11
162.700000	1.50368e-11
162.650000	1.51644e-11
162.600000	1.52931e-11
162.550000	1.5423e-11
162.500000	1.55539e-11
162.450000	1.56859e-11
162.400000	1.58191e-11
162.350000	1.59534e-11
162.300000	1.60888e-11
162.250000	1.62254e-11
162.200000	1.63631e-11
162.150000	1.6502e-11
162.100000	1.66421e-11
162.050000	1.67834e-11
162.000000	1.69259e-11
161.950000	1.70695e-11
161.900000	1.72144e-11
161.850000	1.73606e-11
161.800000	1.75079e-11
161.750000	1.76566e-11
161.700000	1.78064e-11
161.650000	1.79576e-11
161.600000	1.811e-11
161.550000	1.82638e-11
161.500000	1.84188e-11
161.450000	1.85752e-11
161.400000	1.87328e-11
161.350000	1.88919e-11
161.300000	1.90522e-11
161.250000	1.92139e-11
161.200000	1.9377e-11
161.150000	1.95415e-11
161.100000	1.97074e-11
161.050000	1.98747e-11
161.000000	2.00434e-11
160.950000	2.02135e-11
160.900000	2.03851e-11
160.850000	2.05582e-11
160.800000	2.07327e-11
160.750000	2.09086e-11
160.700000	2.10861e-11
160.650000	2.12651e-11
160.600000	2.14456e-11
160.550000	2.16277e-11
160.500000	2.18112e-11
160.450000	2.19964e-11
160.400000	2.21831e-11
160.350000	2.23714e-11
160.300000	2.25613e-11
160.250000	2.27528e-11
160.200000	2.29459e-11
160.150000	2.31407e-11
160.100000	2.33371e-11
160.050000	2.35352e-11
160.000000	2.37349e-11
159.950000	2.39364e-11
159.900000	2.41396e-11
159.850000	2.43445e-11
159.800000	2.45511e-11
159.750000	2.47595e-11
159.700000	2.49697e-11
159.650000	2.51816e-11
159.600000	2.53953e-11
159.550000	2.56109e-11
159.500000	2.58283e-11
159.450000	2.60475e-11
159.400000	2.62686e-11
159.350000	2.64915e-11
159.300000	2.67164e-11
159.250000	2.69431e-11
159.200000	2.71718e-11
159.150000	2.74025e-11
159.100000	2.7635e-11
159.050000	2.78696e-11
159.000000	2.81061e-11
158.950000	2.83447e-11
158.900000	2.85853e-11
158.850000	2.88279e-11
158.800000	2.90726e-11
158.750000	2.93193e-11
158.700000	2.95682e-11
158.650000	2.98191e-11
158.600000	3.00722e-11
158.550000	3.03274e-11
158.500000	3.05848e-11
158.450000	3.08444e-11
158.400000	3.11062e-11
158.350000	3.13702e-11
158.300000	3.16365e-11
158.250000	3.1905e-11
158.200000	3.21758e-11
158.150000	3.24488e-11
158.100000	3.27242e-11
158.050000	3.3002e-11
158.000000	3.32821e-11
157.950000	3.35645e-11
157.900000	3.38494e-11
157.850000	3.41367e-11
157.800000	3.44264e-11
157.750000	3.47186e-11
157.700000	3.50132e-11
157.650000	3.53104e-11
157.600000	3.56101e-11
157.550000	3.59123e-11
157.500000	3.62171e-11
157.450000	3.65244e-11
157.400000	3.68344e-11
157.350000	3.7147e-11
157.300000	3.74623e-11
157.250000	3.77802e-11
157.200000	3.81008e-11
157.150000	3.84242e-11
157.100000	3.87503e-11
157.050000	3.90791e-11
157.000000	3.94108e-11
156.950000	3.97453e-11
156.900000	4.00826e-11
156.850000	4.04227e-11
156.800000	4.07658e-11
156.750000	4.11117e-11
156.700000	4.14606e-11
156.650000	4.18125e-11
156.600000	4.21673e-11
156.550000	4.25252e-11
156.500000	4.28861e-11
156.450000	4.325e-11
156.400000	4.3617e-11
156.350000	4.39872e-11
156.300000	4.43605e-11
156.250000	4.47369e-11
156.200000	4.51166e-11
156.150000	4.54994e-11
156.100000	4.58856e-11
156.050000	4.6275e-11
156.000000	4.66677e-11
155.950000	4.70637e-11
155.900000	4.74631e-11
155.850000	4.78658e-11
155.800000	4.8272e-11
155.750000	4.86817e-11
155.700000	4.90948e-11
155.650000	4.95114e-11
155.600000	4.99316e-11
155.550000	5.03553e-11
155.500000	5.07826e-11
155.450000	5.12135e-11
155.400000	5.16481e-11
155.350000	5.20864e-11
155.300000	5.25284e-11
155.250000	5.29741e-11
155.200000	5.34237e-11
155.150000	5.3877e-11
155.100000	5.43342e-11
155.050000	5.47952e-11
155.000000	5.52602e-11
154.950000	5.57291e-11
154.900000	5.6202e-11
154.850000	5.66789e-11
154.800000	5.71599e-11
154.750000	5.76449e-11
154.700000	5.81341e-11
154.650000	5.86274e-11
154.600000	5.91248e-11
154.550000	5.96266e-11
154.500000	6.01325e-11
154.450000	6.06428e-11
154.400000	6.11573e-11
154.350000	6.16763e-11
154.300000	6.21996e-11
154.250000	6.27274e-11
154.200000	6.32597e-11
154.150000	6.37964e-11
154.100000	6.43378e-11
154.050000	6.48837e-11
154.000000	6.54342e-11
153.950000	6.59894e-11
153.900000	6.65494e-11
153.850000	6.7114e-11
153.800000	6.76835e-11
153.750000	6.82578e-11
153.700000	6.8837e-11
153.650000	6.94211e-11
153.600000	7.00101e-11
153.550000	7.06041e-11
153.500000	7.12032e-11
153.450000	7.18073e-11
153.400000	7.24166e-11
153.350000	7.30311e-11
153.300000	7.36507e-11
153.250000	7.42756e-11
153.200000	7.49058e-11
153.150000	7.55414e-11
153.100000	7.61823e-11
153.050000	7.68287e-11
153.000000	7.74806e-11
152.950000	7.8138e-11
152.900000	7.8801e-11
152.850000	7.94695e-11
152.800000	8.01438e-11
152.750000	8.08238e-11
152.700000	8.15095e-11
152.650000	8.22011e-11
152.600000	8.28985e-11
152.550000	8.36019e-11
152.500000	8.43112e-11
152.450000	8.50265e-11
152.400000	8.57479e-11
152.350000	8.64754e-11
152.300000	8.72091e-11
152.250000	8.7949e-11
152.200000	8.86952e-11
152.150000	8.94477e-11
152.100000	9.02066e-11
152.050000	9.09719e-11
152.000000	9.17437e-11
151.950000	9.25221e-11
151.900000	9.33071e-11
151.850000	9.40987e-11
151.800000	9.4897e-11
151.750000	9.57021e-11
151.700000	9.65141e-11
151.650000	9.73329e-11
151.600000	9.81586e-11
151.550000	9.89914e-11
151.500000	9.98312e-11
151.450000	1.00678e-10
151.400000	1.01532e-10
151.350000	1.02394e-10
151.300000	1.03262e-10
151.250000	1.04138e-10
151.200000	1.05022e-10
151.150000	1.05913e-10
151.100000	1.06811e-10
151.050000	1.07718e-10
151.000000	1.08631e-10
150.950000	1.09553e-10
150.900000	1.10482e-10
150.850000	1.1142e-10
150.800000	1.12365e-10
150.750000	1.13318e-10
150.700000	1.14279e-10
150.650000	1.15249e-10
150.600000	1.16227e-10
150.550000	1.17213e-10
150.500000	1.18207e-10
150.450000	1.1921e-10
150.400000	1.20221e-10
150.350000	1.21241e-10
150.300000	1.22269e-10
150.250000	1.23307e-10
150.200000	1.24353e-10
150.150000	1.25408e-10
150.100000	1.26471e-10
150.050000	1.27544e-10
150.000000	1.28626e-10
149.950000	1.29717e-10
149.900000	1.30818e-10
149.850000	1.31928e-10
149.800000	1.33047e-10
149.750000	1.34175e-10
149.700000	1.35313e-10
149.650000	1.36461e-10
149.600000	1.37619e-10
149.550000	1.38786e-10
149.500000	1.39964e-10
149.450000	1.41151e-10
149.400000	1.42348e-10
149.350000	1.43556e-10
149.300000	1.44773e-10
149.250000	1.46001e-10
149.200000	1.4724e-10
149.150000	1.48489e-10
149.100000	1.49749e-10
149.050000	1.51019e-10
149.000000	1.523e-10
148.950000	1.53592e-10
148.900000	1.54894e-10
148.850000	1.56208e-10
148.800000	1.57533e-10
148.750000	1.5887e-10
148.700000	1.60217e-10
148.650000	1.61576e-10
148.600000	1.62947e-10
148.550000	1.64329e-10
148.500000	1.65723e-10
148.450000	1.67128e-10
148.400000	1.68546e-10
148.350000	1.69976e-10
148.300000	1.71417e-10
148.250000	1.72871e-10
148.200000	1.74338e-10
148.150000	1.75816e-10
148.100000	1.77308e-10
148.050000	1.78812e-10
148.000000	1.80328e-10
147.950000	1.81858e-10
147.900000	1.834e-10
147.850000	1.84956e-10
147.800000	1.86525e-10
147.750000	1.88107e-10
147.700000	1.89702e-10
147.650000	1.91311e-10
147.600000	1.92934e-10
147.550000	1.9457e-10
147.500000	1.96221e-10
147.450000	1.97885e-10
147.400000	1.99563e-10
147.350000	2.01256e-10
147.300000	2.02963e-10
147.250000	2.04684e-10
147.200000	2.0642e-10
147.150000	2.08171e-10
147.100000	2.09937e-10
147.050000	2.11717e-10
147.000000	2.13513e-10
146.950000	2.15324e-10
146.900000	2.1715e-10
146.850000	2.18992e-10
146.800000	2.20849e-10
146.750000	2.22722e-10
146.700000	2.24611e-10
146.650000	2.26516e-10
146.600000	2.28437e-10
146.550000	2.30374e-10
146.500000	2.32328e-10
146.450000	2.34298e-10
146.400000	2.36286e-10
146.350000	2.3829e-10
146.300000	2.4031e-10
146.250000	2.42348e-10
146.200000	2.44404e-10
146.150000	2.46477e-10
146.100000	2.48567e-10
146.050000	2.50675e-10
146.000000	2.52801e-10
145.950000	2.54945e-10
145.900000	2.57107e-10
145.850000	2.59287e-10
145.800000	2.61486e-10
145.750000	2.63704e-10
145.700000	2.6594e-10
145.650000	2.68195e-10
145.600000	2.7047e-10
145.550000	2.72764e-10
145.500000	2.75077e-10
145.450000	2.7741e-10
145.400000	2.79762e-10
145.350000	2.82135e-10
145.300000	2.84527e-10
145.250000	2.8694e-10
145.200000	2.89373e-10
145.150000	2.91827e-10
145.100000	2.94302e-10
145.050000	2.96798e-10
145.000000	2.99315e-10
144.950000	3.01853e-10
144.900000	3.04413e-10
144.850000	3.06994e-10
144.800000	3.09597e-10
144.750000	3.12223e-10
144.700000	3.1487e-10
144.650000	3.17541e-10
144.600000	3.20233e-10
144.550000	3.22949e-10
144.500000	3.25687e-10
144.450000	3.28449e-10
144.400000	3.31234e-10
144.350000	3.34043e-10
144.300000	3.36876e-10
144.250000	3.39732e-10
144.200000	3.42613e-10
144.150000	3.45518e-10
144.100000	3.48448e-10
144.050000	3.51403e-10
144.000000	3.54383e-10
143.950000	3.57388e-10
143.900000	3.60418e-10
143.850000	3.63474e-10
143.800000	3.66556e-10
143.750000	3.69664e-10
143.700000	3.72799e-10
143.650000	3.7596e-10
143.600000	3.79148e-10
143.550000	3.82363e-10
143.500000	3.85605e-10
143.450000	3.88874e-10
143.400000	3.92172e-10
143.350000	3.95497e-10
143.300000	3.98851e-10
143.250000	4.02232e-10
143.200000	4.05643e-10
143.150000	4.09082e-10
143.100000	4.12551e-10
143.050000	4.16049e-10
143.000000	4.19577e-10
142.950000	4.23134e-10
142.900000	4.26722e-10
142.850000	4.3034e-10
142.800000	4.33989e-10
142.750000	4.37668e-10
142.700000	4.41379e-10
142.650000	4.45122e-10
142.600000	4.48896e-10
142.550000	4.52702e-10
142.500000	4.5654e-10
142.450000	4.60411e-10
142.400000	4.64314e-10
142.350000	4.68251e-10
142.300000	4.72221e-10
142.250000	4.76225e-10
142.200000	4.80262e-10
142.150000	4.84334e-10
142.100000	4.8844e-10
142.050000	4.92582e-10
142.000000	4.96758e-10
141.950000	5.00969e-10
141.900000	5.05217e-10
141.850000	5.095e-10
141.800000	5.1382e-10
141.750000	5.18176e-10
141.700000	5.22569e-10
141.650000	5.26999e-10
141.600000	5.31467e-10
141.550000	5.35973e-10
141.500000	5.40517e-10
141.450000	5.45099e-10
141.400000	5.49721e-10
141.350000	5.54381e-10
141.300000	5.59081e-10
141.250000	5.63821e-10
141.200000	5.68601e-10
141.150000	5.73421e-10
141.100000	5.78282e-10
141.050000	5.83185e-10
141.000000	5.88129e-10
140.950000	5.93115e-10
140.900000	5.98143e-10
140.850000	6.03214e-10
140.800000	6.08327e-10
140.750000	6.13484e-10
140.700000	6.18685e-10
140.650000	6.2393e-10
140.600000	6.29219e-10
140.550000	6.34553e-10
140.500000	6.39932e-10
140.450000	6.45357e-10
140.400000	6.50828e-10
140.350000	6.56345e-10
140.300000	6.61909e-10
140.250000	6.6752e-10
140.200000	6.73179e-10
140.150000	6.78885e-10
140.100000	6.8464e-10
140.050000	6.90444e-10
140.000000	6.96297e-10
139.950000	7.02199e-10
139.900000	7.08152e-10
139.850000	7.14155e-10
139.800000	7.20208e-10
139.750000	7.26313e-10
139.700000	7.3247e-10
139.650000	7.38679e-10
139.600000	7.4494e-10
139.550000	7.51255e-10
139.500000	7.57623e-10
139.450000	7.64045e-10
139.400000	7.70522e-10
139.350000	7.77053e-10
139.300000	7.83639e-10
139.250000	7.90282e-10
139.200000	7.96981e-10
139.150000	8.03736e-10
139.100000	8.10549e-10
139.050000	8.17419e-10
139.000000	8.24348e-10
138.950000	8.31335e-10
138.900000	8.38382e-10
138.850000	8.45488e-10
138.800000	8.52654e-10
138.750000	8.59881e-10
138.700000	8.6717e-10
138.650000	8.7452e-10
138.600000	8.81932e-10
138.550000	8.89407e-10
138.500000	8.96946e-10
138.450000	9.04548e-10
138.400000	9.12215e-10
138.350000	9.19947e-10
138.300000	9.27744e-10
138.250000	9.35607e-10
138.200000	9.43537e-10
138.150000	9.51534e-10
138.100000	9.59599e-10
138.050000	9.67732e-10
138.000000	9.75934e-10
137.950000	9.84206e-10
137.900000	9.92547e-10
137.850000	1.00096e-09
137.800000	1.00944e-09
137.750000	1.018e-09
137.700000	1.02663e-09
137.650000	1.03533e-09
137.600000	1.0441e-09
137.550000	1.05295e-09
137.500000	1.06187e-09
137.450000	1.07087e-09
137.400000	1.07995e-09
137.350000	1.0891e-09
137.300000	1.09833e-09
137.250000	1.10764e-09
137.200000	1.11703e-09
137.150000	1.12649e-09
137.100000	1.13604e-09
137.050000	1.14567e-09
137.000000	1.15538e-09
136.950000	1.16517e-09
136.900000	1.17504e-09
136.850000	1.185e-09
136.800000	1.19505e-09
136.750000	1.20517e-09
136.700000	1.21539e-09
136.650000	1.22569e-09
136.600000	1.23607e-09
136.550000	1.24655e-09
136.500000	1.25711e-09
136.450000	1.26777e-09
136.400000	1.27851e-09
136.350000	1.28934e-09
136.300000	1.30027e-09
136.250000	1.31129e-09
136.200000	1.3224e-09
136.150000	1.33361e-09
136.100000	1.34491e-09
136.050000	1.3563e-09
136.000000	1.3678e-09
135.950000	1.37939e-09
135.900000	1.39108e-09
135.850000	1.40287e-09
135.800000	1.41475e-09
135.750000	1.42674e-09
135.700000	1.43883e-09
135.650000	1.45102e-09
135.600000	1.46332e-09
135.550000	1.47572e-09
135.500000	1.48822e-09
135.450000	1.50083e-09
135.400000	1.51355e-09
135.350000	1.52638e-09
135.300000	1.53931e-09
135.250000	1.55235e-09
135.200000	1.56551e-09
135.150000	1.57877e-09
135.100000	1.59215e-09
135.050000	1.60564e-09
135.000000	1.61925e-09
134.950000	1.63297e-09
134.900000	1.6468e-09
134.850000	1.66076e-09
134.800000	1.67483e-09
134.750000	1.68902e-09
134.700000	1.70333e-09
134.650000	1.71776e-09
134.600000	1.73232e-09
134.550000	1.747e-09
134.500000	1.7618e-09
134.450000	1.77672e-09
134.400000	1.79178e-09
134.350000	1.80696e-09
134.300000	1.82227e-09
134.250000	1.83771e-09
134.200000	1.85328e-09
134.150000	1.86898e-09
134.100000	1.88482e-09
134.050000	1.90079e-09
134.000000	1.91689e-09
133.950000	1.93313e-09
133.900000	1.94951e-09
133.850000	1.96603e-09
133.800000	1.98268e-09
133.750000	1.99948e-09
133.700000	2.01642e-09
133.650000	2.03351e-09
133.600000	2.05073e-09
133.550000	2.06811e-09
133.500000	2.08563e-09
133.450000	2.1033e-09
133.400000	2.12112e-09
133.350000	2.13909e-09
133.300000	2.15721e-09
133.250000	2.17549e-09
133.200000	2.19392e-09
133.150000	2.2125e-09
133.100000	2.23125e-09
133.050000	2.25015e-09
133.000000	2.26921e-09
132.950000	2.28844e-09
132.900000	2.30782e-09
132.850000	2.32737e-09
132.800000	2.34709e-09
132.750000	2.36697e-09
132.700000	2.38702e-09
132.650000	2.40725e-09
132.600000	2.42764e-09
132.550000	2.4482e-09
132.500000	2.46894e-09
132.450000	2.48986e-09
132.400000	2.51095e-09
132.350000	2.53222e-09
132.300000	2.55367e-09
132.250000	2.5753e-09
132.200000	2.59712e-09
132.150000	2.61912e-09
132.100000	2.64131e-09
132.050000	2.66368e-09
132.000000	2.68624e-09
131.950000	2.709e-09
131.900000	2.73195e-09
131.850000	2.75509e-09
131.800000	2.77843e-09
131.750000	2.80196e-09
131.700000	2.82569e-09
131.650000	2.84963e-09
131.600000	2.87377e-09
131.550000	2.89811e-09
131.500000	2.92266e-09
131.450000	2.94741e-09
131.400000	2.97238e-09
131.350000	2.99756e-09
131.300000	3.02295e-09
131.250000	3.04855e-09
131.200000	3.07437e-09
131.150000	3.10042e-09
131.100000	3.12668e-09
131.050000	3.15316e-09
131.000000	3.17987e-09
130.950000	3.2068e-09
130.900000	3.23396e-09
130.850000	3.26135e-09
130.800000	3.28898e-09
130.750000	3.31683e-09
130.700000	3.34493e-09
130.650000	3.37326e-09
130.600000	3.40183e-09
130.550000	3.43064e-09
130.500000	3.4597e-09
130.450000	3.489e-09
130.400000	3.51855e-09
130.350000	3.54835e-09
130.300000	3.5784e-09
130.250000	3.60871e-09
130.200000	3.63927e-09
130.150000	3.67009e-09
130.100000	3.70118e-09
130.050000	3.73252e-09
130.000000	3.76413e-09
129.950000	3.79601e-09
129.900000	3.82816e-09
129.850000	3.86058e-09
129.800000	3.89328e-09
129.750000	3.92625e-09
129.700000	3.9595e-09
129.650000	3.99303e-09
129.600000	4.02685e-09
129.550000	4.06095e-09
129.500000	4.09534e-09
129.450000	4.13002e-09
129.400000	4.165e-09
129.350000	4.20027e-09
129.300000	4.23584e-09
129.250000	4.27171e-09
129.200000	4.30789e-09
129.150000	4.34437e-09
129.100000	4.38116e-09
129.050000	4.41826e-09
129.000000	4.45567e-09
128.950000	4.49341e-09
128.900000	4.53146e-09
128.850000	4.56983e-09
128.800000	4.60853e-09
128.750000	4.64755e-09
128.700000	4.68691e-09
128.650000	4.7266e-09
128.600000	4.76662e-09
128.550000	4.80698e-09
128.500000	4.84769e-09
128.450000	4.88874e-09
128.400000	4.93013e-09
128.350000	4.97188e-09
128.300000	5.01398e-09
128.250000	5.05644e-09
128.200000	5.09925e-09
128.150000	5.14243e-09
128.100000	5.18598e-09
128.050000	5.22989e-09
128.000000	5.27417e-09
127.950000	5.31883e-09
127.900000	5.36386e-09
127.850000	5.40928e-09
127.800000	5.45508e-09
127.750000	5.50127e-09
127.700000	5.54785e-09
127.650000	5.59483e-09
127.600000	5.6422e-09
127.550000	5.68997e-09
127.500000	5.73815e-09
127.450000	5.78673e-09
127.400000	5.83572e-09
127.350000	5.88513e-09
127.300000	5.93496e-09
127.250000	5.98521e-09
127.200000	6.03589e-09
127.150000	6.08699e-09
127.100000	6.13852e-09
127.050000	6.1905e-09
127.000000	6.24291e-09
126.950000	6.29576e-09
126.900000	6.34906e-09
126.850000	6.40282e-09
126.800000	6.45703e-09
126.750000	6.51169e-09
126.700000	6.56682e-09
126.650000	6.62242e-09
126.600000	6.67848e-09
126.550000	6.73502e-09
126.500000	6.79204e-09
126.450000	6.84954e-09
126.400000	6.90753e-09
126.350000	6.96601e-09
126.300000	7.02498e-09
126.250000	7.08445e-09
126.200000	7.14442e-09
126.150000	7.20491e-09
126.100000	7.2659e-09
126.050000	7.32741e-09
126.000000	7.38944e-09
125.950000	7.45199e-09
125.900000	7.51508e-09
125.850000	7.5787e-09
125.800000	7.64285e-09
125.750000	7.70755e-09
125.700000	7.7728e-09
125.650000	7.83859e-09
125.600000	7.90495e-09
125.550000	7.97186e-09
125.500000	8.03935e-09
125.450000	8.1074e-09
125.400000	8.17603e-09
125.350000	8.24523e-09
125.300000	8.31503e-09
125.250000	8.38541e-09
125.200000	8.45639e-09
125.150000	8.52797e-09
125.100000	8.60016e-09
125.050000	8.67296e-09
125.000000	8.74637e-09
124.950000	8.8204e-09
124.900000	8.89506e-09
124.850000	8.97035e-09
124.800000	9.04628e-09
124.750000	9.12285e-09
124.700000	9.20007e-09
124.650000	9.27794e-09
124.600000	9.35646e-09
124.550000	9.43566e-09
124.500000	9.51552e-09
124.450000	9.59606e-09
124.400000	9.67728e-09
124.350000	9.75919e-09
124.300000	9.84179e-09
124.250000	9.92508e-09
124.200000	1.00091e-08
124.150000	1.00938e-08
124.100000	1.01792e-08
124.050000	1.02654e-08
124.000000	1.03523e-08
123.950000	1.04399e-08
123.900000	1.05282e-08
123.850000	1.06173e-08
123.800000	1.07072e-08
123.750000	1.07978e-08
123.700000	1.08892e-08
123.650000	1.09814e-08
123.600000	1.10743e-08
123.550000	1.1168e-08
123.500000	1.12625e-08
123.450000	1.13578e-08
123.400000	1.1454e-08
123.350000	1.15509e-08
123.300000	1.16486e-08
123.250000	1.17472e-08
123.200000	1.18466e-08
123.150000	1.19469e-08
123.100000	1.2048e-08
123.050000	1.21499e-08
123.000000	1.22528e-08
122.950000	1.23564e-08
122.900000	1.2461e-08
122.850000	1.25665e-08
122.800000	1.26728e-08
122.750000	1.278e-08
122.700000	1.28882e-08
122.650000	1.29972e-08
122.600000	1.31072e-08
122.550000	1.32181e-08
122.500000	1.333e-08
122.450000	1.34428e-08
122.400000	1.35565e-08
122.350000	1.36712e-08
122.300000	1.37869e-08
122.250000	1.39036e-08
122.200000	1.40212e-08
122.150000	1.41399e-08
122.100000	1.42595e-08
122.050000	1.43802e-08
122.000000	1.45018e-08
121.950000	1.46246e-08
121.900000	1.47483e-08
121.850000	1.48731e-08
121.800000	1.49989e-08
121.750000	1.51258e-08
121.700000	1.52538e-08
121.650000	1.53829e-08
121.600000	1.5513e-08
121.550000	1.56443e-08
121.500000	1.57766e-08
121.450000	1.59101e-08
121.400000	1.60447e-08
121.350000	1.61805e-08
121.300000	1.63174e-08
121.250000	1.64554e-08
121.200000	1.65947e-08
121.150000	1.67351e-08
121.100000	1.68766e-08
121.050000	1.70194e-08
121.000000	1.71634e-08
120.950000	1.73086e-08
120.900000	1.7455e-08
120.850000	1.76027e-08
120.800000	1.77516e-08
120.750000	1.79018e-08
120.700000	1.80533e-08
120.650000	1.8206e-08
120.600000	1.836e-08
120.550000	1.85153e-08
120.500000	1.8672e-08
120.450000	1.88299e-08
120.400000	1.89892e-08
120.350000	1.91498e-08
120.300000	1.93118e-08
120.250000	1.94752e-08
120.200000	1.964e-08
120.150000	1.98061e-08
120.100000	1.99736e-08
120.050000	2.01426e-08
120.000000	2.0313e-08
119.950000	2.04848e-08
119.900000	2.06581e-08
119.850000	2.08328e-08
119.800000	2.10091e-08
119.750000	2.11868e-08
119.700000	2.1366e-08
119.650000	2.15467e-08
119.600000	2.1729e-08
119.550000	2.19128e-08
119.500000	2.20981e-08
119.450000	2.2285e-08
119.400000	2.24735e-08
119.350000	2.26636e-08
119.300000	2.28553e-08
119.250000	2.30486e-08
119.200000	2.32436e-08
119.150000	2.34402e-08
119.100000	2.36384e-08
119.050000	2.38384e-08
119.000000	2.404e-08
118.950000	2.42433e-08
118.900000	2.44484e-08
118.850000	2.46551e-08
118.800000	2.48637e-08
118.750000	2.50739e-08
118.700000	2.5286e-08
118.650000	2.54999e-08
118.600000	2.57155e-08
118.550000	2.5933e-08
118.500000	2.61523e-08
118.450000	2.63735e-08
118.400000	2.65966e-08
118.350000	2.68215e-08
118.300000	2.70483e-08
118.250000	2.72771e-08
118.200000	2.75077e-08
118.150000	2.77404e-08
118.100000	2.7975e-08
118.050000	2.82115e-08
118.000000	2.84501e-08
117.950000	2.86907e-08
117.900000	2.89333e-08
117.850000	2.9178e-08
117.800000	2.94248e-08
117.750000	2.96736e-08
117.700000	2.99245e-08
117.650000	3.01776e-08
117.600000	3.04328e-08
117.550000	3.06901e-08
117.500000	3.09496e-08
117.450000	3.12113e-08
117.400000	3.14752e-08
117.350000	3.17414e-08
117.300000	3.20098e-08
117.250000	3.22805e-08
117.200000	3.25534e-08
117.150000	3.28287e-08
117.100000	3.31063e-08
117.050000	3.33862e-08
117.000000	3.36685e-08
116.950000	3.39532e-08
116.900000	3.42402e-08
116.850000	3.45298e-08
116.800000	3.48217e-08
116.750000	3.51161e-08
116.700000	3.5413e-08
116.650000	3.57125e-08
116.600000	3.60144e-08
116.550000	3.63189e-08
116.500000	3.6626e-08
116.450000	3.69356e-08
116.400000	3.72479e-08
116.350000	3.75628e-08
116.300000	3.78804e-08
116.250000	3.82007e-08
116.200000	3.85236e-08
116.150000	3.88493e-08
116.100000	3.91778e-08
116.050000	3.9509e-08
116.000000	3.9843e-08
115.950000	4.01798e-08
115.900000	4.05195e-08
115.850000	4.08621e-08
115.800000	4.12075e-08
115.750000	4.15559e-08
115.700000	4.19072e-08
115.650000	4.22614e-08
115.600000	4.26187e-08
115.550000	4.2979e-08
115.500000	4.33423e-08
115.450000	4.37087e-08
115.400000	4.40782e-08
115.350000	4.44508e-08
115.300000	4.48265e-08
115.250000	4.52055e-08
115.200000	4.55876e-08
115.150000	4.59729e-08
115.100000	4.63615e-08
115.050000	4.67534e-08
115.000000	4.71486e-08
114.950000	4.75472e-08
114.900000	4.79491e-08
114.850000	4.83544e-08
114.800000	4.87631e-08
114.750000	4.91752e-08
114.700000	4.95909e-08
114.650000	5.00101e-08
114.600000	5.04327e-08
114.550000	5.0859e-08
114.500000	5.12889e-08
114.450000	5.17224e-08
114.400000	5.21595e-08
114.350000	5.26004e-08
114.300000	5.3045e-08
114.250000	5.34933e-08
114.200000	5.39454e-08
114.150000	5.44013e-08
114.100000	5.48611e-08
114.050000	5.53248e-08
114.000000	5.57923e-08
113.950000	5.62638e-08
113.900000	5.67393e-08
113.850000	5.72189e-08
113.800000	5.77024e-08
113.750000	5.81901e-08
113.700000	5.86818e-08
113.650000	5.91778e-08
113.600000	5.96779e-08
113.550000	6.01822e-08
113.500000	6.06908e-08
113.450000	6.12036e-08
113.400000	6.17208e-08
113.350000	6.22424e-08
113.300000	6.27684e-08
113.250000	6.32988e-08
113.200000	6.38337e-08
113.150000	6.43731e-08
113.100000	6.49171e-08
113.050000	6.54656e-08
113.000000	6.60188e-08
112.950000	6.65767e-08
112.900000	6.71392e-08
112.850000	6.77065e-08
112.800000	6.82786e-08
112.750000	6.88556e-08
112.700000	6.94374e-08
112.650000	7.00241e-08
112.600000	7.06157e-08
112.550000	7.12124e-08
112.500000	7.18141e-08
112.450000	7.24209e-08
112.400000	7.30328e-08
112.350000	7.36498e-08
112.300000	7.42721e-08
112.250000	7.48996e-08
112.200000	7.55324e-08
112.150000	7.61706e-08
112.100000	7.68141e-08
112.050000	7.74631e-08
112.000000	7.81175e-08
111.950000	7.87775e-08
111.900000	7.9443e-08
111.850000	8.01142e-08
111.800000	8.0791e-08
111.750000	8.14736e-08
111.700000	8.21618e-08
111.650000	8.2856e-08
111.600000	8.35559e-08
111.550000	8.42618e-08
111.500000	8.49736e-08
111.450000	8.56914e-08
111.400000	8.64153e-08
111.350000	8.71453e-08
111.300000	8.78815e-08
111.250000	8.86238e-08
111.200000	8.93725e-08
111.150000	9.01274e-08
111.100000	9.08887e-08
111.050000	9.16565e-08
111.000000	9.24307e-08
110.950000	9.32115e-08
110.900000	9.39988e-08
110.850000	9.47928e-08
110.800000	9.55935e-08
110.750000	9.64009e-08
110.700000	9.72152e-08
110.650000	9.80363e-08
110.600000	9.88643e-08
110.550000	9.96994e-08
110.500000	1.00541e-07
110.450000	1.01391e-07
110.400000	1.02247e-07
110.350000	1.03111e-07
110.300000	1.03981e-07
110.250000	1.0486e-07
110.200000	1.05745e-07
110.150000	1.06638e-07
110.100000	1.07539e-07
110.050000	1.08447e-07
110.000000	1.09363e-07
109.950000	1.10287e-07
109.900000	1.11218e-07
109.850000	1.12157e-07
109.800000	1.13105e-07
109.750000	1.1406e-07
109.700000	1.15023e-07
109.650000	1.15994e-07
109.600000	1.16974e-07
109.550000	1.17962e-07
109.500000	1.18958e-07
109.450000	1.19962e-07
109.400000	1.20975e-07
109.350000	1.21997e-07
109.300000	1.23027e-07
109.250000	1.24066e-07
109.200000	1.25114e-07
109.150000	1.2617e-07
109.100000	1.27235e-07
109.050000	1.2831e-07
109.000000	1.29393e-07
108.950000	1.30486e-07
108.900000	1.31587e-07
108.850000	1.32699e-07
108.800000	1.33819e-07
108.750000	1.34949e-07
108.700000	1.36088e-07
108.650000	1.37237e-07
108.600000	1.38396e-07
108.550000	1.39564e-07
108.500000	1.40743e-07
108.450000	1.41931e-07
108.400000	1.43129e-07
108.350000	1.44338e-07
108.300000	1.45556e-07
108.250000	1.46785e-07
108.200000	1.48024e-07
108.150000	1.49274e-07
108.100000	1.50534e-07
108.050000	1.51805e-07
108.000000	1.53087e-07
107.950000	1.54379e-07
107.900000	1.55682e-07
107.850000	1.56996e-07
107.800000	1.58322e-07
107.750000	1.59658e-07
107.700000	1.61006e-07
107.650000	1.62365e-07
107.600000	1.63736e-07
107.550000	1.65118e-07
107.500000	1.66512e-07
107.450000	1.67917e-07
107.400000	1.69335e-07
107.350000	1.70764e-07
107.300000	1.72205e-07
107.250000	1.73659e-07
107.200000	1.75125e-07
107.150000	1.76603e-07
107.100000	1.78093e-07
107.050000	1.79597e-07
107.000000	1.81113e-07
106.950000	1.82641e-07
106.900000	1.84183e-07
106.850000	1.85737e-07
106.800000	1.87305e-07
106.750000	1.88886e-07
106.700000	1.9048e-07
106.650000	1.92087e-07
106.600000	1.93708e-07
106.550000	1.95343e-07
106.500000	1.96992e-07
106.450000	1.98654e-07
106.400000	2.00331e-07
106.350000	2.02021e-07
106.300000	2.03726e-07
106.250000	2.05446e-07
106.200000	2.07179e-07
106.150000	2.08928e-07
106.100000	2.10691e-07
106.050000	2.12469e-07
106.000000	2.14262e-07
105.950000	2.1607e-07
105.900000	2.17893e-07
105.850000	2.19731e-07
105.800000	2.21586e-07
105.750000	2.23455e-07
105.700000	2.25341e-07
105.650000	2.27242e-07
105.600000	2.2916e-07
105.550000	2.31093e-07
105.500000	2.33043e-07
105.450000	2.35009e-07
105.400000	2.36992e-07
105.350000	2.38992e-07
105.300000	2.41008e-07
105.250000	2.43041e-07
105.200000	2.45092e-07
105.150000	2.4716e-07
105.100000	2.49245e-07
105.050000	2.51348e-07
105.000000	2.53468e-07
104.950000	2.55607e-07
104.900000	2.57763e-07
104.850000	2.59938e-07
104.800000	2.62131e-07
104.750000	2.64342e-07
104.700000	2.66572e-07
104.650000	2.68821e-07
104.600000	2.71088e-07
104.550000	2.73375e-07
104.500000	2.75681e-07
104.450000	2.78007e-07
104.400000	2.80352e-07
104.350000	2.82717e-07
104.300000	2.85101e-07
104.250000	2.87506e-07
104.200000	2.89931e-07
104.150000	2.92377e-07
104.100000	2.94843e-07
104.050000	2.9733e-07
104.000000	2.99838e-07
103.950000	3.02367e-07
103.900000	3.04917e-07
103.850000	3.07489e-07
103.800000	3.10082e-07
103.750000	3.12698e-07
103.700000	3.15335e-07
103.650000	3.17994e-07
103.600000	3.20676e-07
103.550000	3.23381e-07
103.500000	3.26108e-07
103.450000	3.28858e-07
103.400000	3.31632e-07
103.350000	3.34428e-07
103.300000	3.37249e-07
103.250000	3.40093e-07
103.200000	3.42961e-07
103.150000	3.45853e-07
103.100000	3.48769e-07
103.050000	3.5171e-07
103.000000	3.54676e-07
102.950000	3.57667e-07
102.900000	3.60683e-07
102.850000	3.63724e-07
102.800000	3.66791e-07
102.750000	3.69884e-07
102.700000	3.73003e-07
102.650000	3.76148e-07
102.600000	3.79319e-07
102.550000	3.82518e-07
102.500000	3.85743e-07
102.450000	3.88995e-07
102.400000	3.92275e-07
102.350000	3.95582e-07
102.300000	3.98917e-07
102.250000	4.02281e-07
102.200000	4.05672e-07
102.150000	4.09092e-07
102.100000	4.12541e-07
102.050000	4.16019e-07
102.000000	4.19526e-07
101.950000	4.23063e-07
101.900000	4.26629e-07
101.850000	4.30226e-07
101.800000	4.33853e-07
101.750000	4.3751e-07
101.700000	4.41198e-07
101.650000	4.44917e-07
101.600000	4.48668e-07
101.550000	4.5245e-07
101.500000	4.56263e-07
101.450000	4.60109e-07
101.400000	4.63988e-07
101.350000	4.67899e-07
101.300000	4.71842e-07
101.250000	4.75819e-07
101.200000	4.7983e-07
101.150000	4.83874e-07
101.100000	4.87952e-07
101.050000	4.92065e-07
101.000000	4.96212e-07
100.950000	5.00394e-07
100.900000	5.04612e-07
100.850000	5.08864e-07
100.800000	5.13153e-07
100.750000	5.17477e-07
100.700000	5.21838e-07
100.650000	5.26236e-07
100.600000	5.30671e-07
100.550000	5.35143e-07
100.500000	5.39653e-07
100.450000	5.442e-07
100.400000	5.48786e-07
100.350000	5.5341e-07
100.300000	5.58074e-07
100.250000	5.62776e-07
100.200000	5.67518e-07
100.150000	5.723e-07
100.100000	5.77123e-07
100.050000	5.81985e-07
100.000000	5.86889e-07
99.950000	5.91834e-07
99.900000	5.9682e-07
99.850000	6.01849e-07
99.800000	6.0692e-07
99.750000	6.12033e-07
99.700000	6.1719e-07
99.650000	6.22389e-07
99.600000	6.27633e-07
99.550000	6.32921e-07
99.500000	6.38253e-07
99.450000	6.4363e-07
99.400000	6.49052e-07
99.350000	6.54519e-07
99.300000	6.60033e-07
99.250000	6.65593e-07
99.200000	6.712e-07
99.150000	6.76854e-07
99.100000	6.82556e-07
99.050000	6.88305e-07
99.000000	6.94103e-07
98.950000	6.9995e-07
98.900000	7.05845e-07
98.850000	7.11791e-07
98.800000	7.17786e-07
98.750000	7.23832e-07
98.700000	7.29928e-07
98.650000	7.36076e-07
98.600000	7.42276e-07
98.550000	7.48527e-07
98.500000	7.54831e-07
98.450000	7.61189e-07
98.400000	7.67599e-07
98.350000	7.74064e-07
98.300000	7.80582e-07
98.250000	7.87156e-07
98.200000	7.93785e-07
98.150000	8.0047e-07
98.100000	8.0721e-07
98.050000	8.14008e-07
98.000000	8.20862e-07
97.950000	8.27775e-07
97.900000	8.34745e-07
97.850000	8.41774e-07
97.800000	8.48862e-07
97.750000	8.56009e-07
97.700000	8.63217e-07
97.650000	8.70485e-07
97.600000	8.77814e-07
97.550000	8.85205e-07
97.500000	8.92658e-07
97.450000	9.00174e-07
97.400000	9.07753e-07
97.350000	9.15395e-07
97.300000	9.23102e-07
97.250000	9.30873e-07
97.200000	9.3871e-07
97.150000	9.46612e-07
97.100000	9.54581e-07
97.050000	9.62617e-07
97.000000	9.70721e-07
96.950000	9.78892e-07
96.900000	9.87132e-07
96.850000	9.95442e-07
96.800000	1.00382e-06
96.750000	1.01227e-06
96.700000	1.02079e-06
96.650000	1.02938e-06
96.600000	1.03805e-06
96.550000	1.04678e-06
96.500000	1.0556e-06
96.450000	1.06448e-06
96.400000	1.07344e-06
96.350000	1.08247e-06
96.300000	1.09158e-06
96.250000	1.10077e-06
96.200000	1.11003e-06
96.150000	1.11938e-06
96.100000	1.1288e-06
96.050000	1.1383e-06
96.000000	1.14788e-06
95.950000	1.15753e-06
95.900000	1.16728e-06
95.850000	1.1771e-06
95.800000	1.187e-06
95.750000	1.19699e-06
95.700000	1.20706e-06
95.650000	1.21722e-06
95.600000	1.22746e-06
95.550000	1.23779e-06
95.500000	1.2482e-06
95.450000	1.25871e-06
95.400000	1.2693e-06
95.350000	1.27998e-06
95.300000	1.29074e-06
95.250000	1.3016e-06
95.200000	1.31255e-06
95.150000	1.3236e-06
95.100000	1.33473e-06
95.050000	1.34596e-06
95.000000	1.35728e-06
94.950000	1.3687e-06
94.900000	1.38021e-06
94.850000	1.39182e-06
94.800000	1.40353e-06
94.750000	1.41534e-06
94.700000	1.42724e-06
94.650000	1.43925e-06
94.600000	1.45135e-06
94.550000	1.46356e-06
94.500000	1.47587e-06
94.450000	1.48828e-06
94.400000	1.5008e-06
94.350000	1.51342e-06
94.300000	1.52615e-06
94.250000	1.53899e-06
94.200000	1.55193e-06
94.150000	1.56498e-06
94.100000	1.57814e-06
94.050000	1.59141e-06
94.000000	1.6048e-06
93.950000	1.61829e-06
93.900000	1.6319e-06
93.850000	1.64562e-06
93.800000	1.65946e-06
93.750000	1.67341e-06
93.700000	1.68748e-06
93.650000	1.70167e-06
93.600000	1.71598e-06
93.550000	1.73041e-06
93.500000	1.74496e-06
93.450000	1.75963e-06
93.400000	1.77442e-06
93.350000	1.78934e-06
93.300000	1.80438e-06
93.250000	1.81955e-06
93.200000	1.83485e-06
93.150000	1.85027e-06
93.100000	1.86583e-06
93.050000	1.88151e-06
93.000000	1.89733e-06
92.950000	1.91328e-06
92.900000	1.92936e-06
92.850000	1.94558e-06
92.800000	1.96193e-06
92.750000	1.97842e-06
92.700000	1.99505e-06
92.650000	2.01182e-06
92.600000	2.02872e-06
92.550000	2.04578e-06
92.500000	2.06297e-06
92.450000	2.08031e-06
92.400000	2.09779e-06
92.350000	2.11542e-06
92.300000	2.1332e-06
92.250000	2.15112e-06
92.200000	2.1692e-06
92.150000	2.18743e-06
92.100000	2.20581e-06
92.050000	2.22434e-06
92.000000	2.24303e-06
91.950000	2.26188e-06
91.900000	2.28089e-06
91.850000	2.30005e-06
91.800000	2.31937e-06
91.750000	2.33886e-06
91.700000	2.35851e-06
91.650000	2.37833e-06
91.600000	2.39831e-06
91.550000	2.41846e-06
91.500000	2.43877e-06
91.450000	2.45926e-06
91.400000	2.47992e-06
91.350000	2.50075e-06
91.300000	2.52176e-06
91.250000	2.54294e-06
91.200000	2.5643e-06
91.150000	2.58584e-06
91.100000	2.60756e-06
91.050000	2.62946e-06
91.000000	2.65155e-06
90.950000	2.67382e-06
90.900000	2.69627e-06
90.850000	2.71892e-06
90.800000	2.74175e-06
90.750000	2.76478e-06
90.700000	2.78799e-06
90.650000	2.81141e-06
90.600000	2.83502e-06
90.550000	2.85882e-06
90.500000	2.88283e-06
90.450000	2.90704e-06
90.400000	2.93145e-06
90.350000	2.95606e-06
90.300000	2.98088e-06
90.250000	3.00591e-06
90.200000	3.03115e-06
90.150000	3.05659e-06
90.100000	3.08226e-06
90.050000	3.10813e-06
90.000000	3.13423e-06
89.950000	3.16054e-06
89.900000	3.18707e-06
89.850000	3.21383e-06
89.800000	3.2408e-06
89.750000	3.26801e-06
89.700000	3.29544e-06
89.650000	3.3231e-06
89.600000	3.35099e-06
89.550000	3.37912e-06
89.500000	3.40748e-06
89.450000	3.43608e-06
89.400000	3.46492e-06
89.350000	3.494e-06
89.300000	3.52332e-06
89.250000	3.55289e-06
89.200000	3.58271e-06
89.150000	3.61277e-06
89.100000	3.64309e-06
89.050000	3.67366e-06
89.000000	3.70449e-06
88.950000	3.73557e-06
88.900000	3.76692e-06
88.850000	3.79852e-06
88.800000	3.83039e-06
88.750000	3.86253e-06
88.700000	3.89494e-06
88.650000	3.92761e-06
88.600000	3.96057e-06
88.550000	3.99379e-06
88.500000	4.0273e-06
88.450000	4.06108e-06
88.400000	4.09515e-06
88.350000	4.1295e-06
88.300000	4.16414e-06
88.250000	4.19907e-06
88.200000	4.23429e-06
88.150000	4.2698e-06
88.100000	4.30562e-06
88.050000	4.34173e-06
88.000000	4.37814e-06
87.950000	4.41486e-06
87.900000	4.45189e-06
87.850000	4.48922e-06
87.800000	4.52687e-06
87.750000	4.56483e-06
87.700000	4.60311e-06
87.650000	4.64171e-06
87.600000	4.68063e-06
87.550000	4.71988e-06
87.500000	4.75945e-06
87.450000	4.79936e-06
87.400000	4.83959e-06
87.350000	4.88017e-06
87.300000	4.92108e-06
87.250000	4.96234e-06
87.200000	5.00394e-06
87.150000	5.04589e-06
87.100000	5.08819e-06
87.050000	5.13084e-06
87.000000	5.17385e-06
86.950000	5.21722e-06
86.900000	5.26095e-06
86.850000	5.30504e-06
86.800000	5.34951e-06
86.750000	5.39434e-06
86.700000	5.43955e-06
86.650000	5.48514e-06
86.600000	5.53111e-06
86.550000	5.57746e-06
86.500000	5.6242e-06
86.450000	5.67133e-06
86.400000	5.71885e-06
86.350000	5.76677e-06
86.300000	5.81509e-06
86.250000	5.86382e-06
86.200000	5.91295e-06
86.150000	5.96249e-06
86.100000	6.01244e-06
86.050000	6.06281e-06
86.000000	6.11361e-06
85.950000	6.16482e-06
85.900000	6.21647e-06
85.850000	6.26854e-06
85.800000	6.32105e-06
85.750000	6.374e-06
85.700000	6.42738e-06
85.650000	6.48122e-06
85.600000	6.5355e-06
85.550000	6.59024e-06
85.500000	6.64543e-06
85.450000	6.70109e-06
85.400000	6.75721e-06
85.350000	6.81379e-06
85.300000	6.87085e-06
85.250000	6.92839e-06
85.200000	6.9864e-06
85.150000	7.0449e-06
85.100000	7.10389e-06
85.050000	7.16337e-06
85.000000	7.22334e-06
84.950000	7.28382e-06
84.900000	7.3448e-06
84.850000	7.40628e-06
84.800000	7.46829e-06
84.750000	7.5308e-06
84.700000	7.59384e-06
84.650000	7.65741e-06
84.600000	7.7215e-06
84.550000	7.78613e-06
84.500000	7.8513e-06
84.450000	7.91701e-06
84.400000	7.98327e-06
84.350000	8.05008e-06
84.300000	8.11745e-06
84.250000	8.18538e-06
84.200000	8.25388e-06
84.150000	8.32294e-06
84.100000	8.39258e-06
84.050000	8.46281e-06
84.000000	8.53362e-06
83.950000	8.60501e-06
83.900000	8.67701e-06
83.850000	8.7496e-06
83.800000	8.8228e-06
83.750000	8.8966e-06
83.700000	8.97103e-06
83.650000	9.04607e-06
83.600000	9.12174e-06
83.550000	9.19803e-06
83.500000	9.27497e-06
83.450000	9.35254e-06
83.400000	9.43076e-06
83.350000	9.50963e-06
83.300000	9.58916e-06
83.250000	9.66935e-06
83.200000	9.75021e-06
83.150000	9.83174e-06
83.100000	9.91395e-06
83.050000	9.99685e-06
83.000000	1.00804e-05
82.950000	1.01647e-05
82.900000	1.02497e-05
82.850000	1.03354e-05
82.800000	1.04218e-05
82.750000	1.05089e-05
82.700000	1.05968e-05
82.650000	1.06853e-05
82.600000	1.07746e-05
82.550000	1.08647e-05
82.500000	1.09555e-05
82.450000	1.10471e-05
82.400000	1.11394e-05
82.350000	1.12325e-05
82.300000	1.13264e-05
82.250000	1.1421e-05
82.200000	1.15164e-05
82.150000	1.16127e-05
82.100000	1.17097e-05
82.050000	1.18075e-05
82.000000	1.19062e-05
81.950000	1.20057e-05
81.900000	1.21059e-05
81.850000	1.22071e-05
81.800000	1.23091e-05
81.750000	1.24119e-05
81.700000	1.25155e-05
81.650000	1.26201e-05
81.600000	1.27255e-05
81.550000	1.28318e-05
81.500000	1.29389e-05
81.450000	1.3047e-05
81.400000	1.31559e-05
81.350000	1.32658e-05
81.300000	1.33766e-05
81.250000	1.34883e-05
81.200000	1.36009e-05
81.150000	1.37144e-05
81.100000	1.38289e-05
81.050000	1.39444e-05
81.000000	1.40608e-05
80.950000	1.41782e-05
80.900000	1.42965e-05
80.850000	1.44158e-05
80.800000	1.45362e-05
80.750000	1.46575e-05
80.700000	1.47798e-05
80.650000	1.49032e-05
80.600000	1.50275e-05
80.550000	1.51529e-05
80.500000	1.52794e-05
80.450000	1.54069e-05
80.400000	1.55354e-05
80.350000	1.5665e-05
80.300000	1.57957e-05
80.250000	1.59275e-05
80.200000	1.60604e-05
80.150000	1.61944e-05
80.100000	1.63294e-05
80.050000	1.64656e-05
80.000000	1.6603e-05
79.950000	1.67415e-05
79.900000	1.68811e-05
79.850000	1.70219e-05
79.800000	1.71638e-05
79.750000	1.73069e-05
79.700000	1.74512e-05
79.650000	1.75967e-05
79.600000	1.77435e-05
79.550000	1.78914e-05
79.500000	1.80406e-05
79.450000	1.81909e-05
79.400000	1.83426e-05
79.350000	1.84955e-05
79.300000	1.86496e-05
79.250000	1.88051e-05
79.200000	1.89618e-05
79.150000	1.91198e-05
79.100000	1.92792e-05
79.050000	1.94398e-05
79.000000	1.96018e-05
78.950000	1.97652e-05
78.900000	1.99298e-05
78.850000	2.00959e-05
78.800000	2.02633e-05
78.750000	2.04321e-05
78.700000	2.06023e-05
78.650000	2.07739e-05
78.600000	2.0947e-05
78.550000	2.11214e-05
78.500000	2.12973e-05
78.450000	2.14747e-05
78.400000	2.16535e-05
78.350000	2.18339e-05
78.300000	2.20157e-05
78.250000	2.2199e-05
78.200000	2.23838e-05
78.150000	2.25702e-05
78.100000	2.27581e-05
78.050000	2.29475e-05
78.000000	2.31385e-05
77.950000	2.33311e-05
77.900000	2.35253e-05
77.850000	2.37211e-05
77.800000	2.39185e-05
77.750000	2.41176e-05
77.700000	2.43183e-05
77.650000	2.45206e-05
77.600000	2.47247e-05
77.550000	2.49304e-05
77.500000	2.51378e-05
77.450000	2.53469e-05
77.400000	2.55577e-05
77.350000	2.57703e-05
77.300000	2.59847e-05
77.250000	2.62008e-05
77.200000	2.64187e-05
77.150000	2.66384e-05
77.100000	2.68599e-05
77.050000	2.70833e-05
77.000000	2.73085e-05
76.950000	2.75355e-05
76.900000	2.77645e-05
76.850000	2.79953e-05
76.800000	2.8228e-05
76.750000	2.84626e-05
76.700000	2.86992e-05
76.650000	2.89377e-05
76.600000	2.91782e-05
76.550000	2.94207e-05
76.500000	2.96652e-05
76.450000	2.99117e-05
76.400000	3.01602e-05
76.350000	3.04108e-05
76.300000	3.06634e-05
76.250000	3.09181e-05
76.200000	3.1175e-05
76.150000	3.14339e-05
76.100000	3.1695e-05
76.050000	3.19582e-05
76.000000	3.22236e-05
75.950000	3.24912e-05
75.900000	3.2761e-05
75.850000	3.3033e-05
75.800000	3.33072e-05
75.750000	3.35838e-05
75.700000	3.38625e-05
75.650000	3.41436e-05
75.600000	3.4427e-05
75.550000	3.47127e-05
75.500000	3.50008e-05
75.450000	3.52913e-05
75.400000	3.55841e-05
75.350000	3.58794e-05
75.300000	3.61771e-05
75.250000	3.64772e-05
75.200000	3.67798e-05
75.150000	3.70849e-05
75.100000	3.73925e-05
75.050000	3.77026e-05
75.000000	3.80153e-05
74.950000	3.83305e-05
74.900000	3.86483e-05
74.850000	3.89688e-05
74.800000	3.92919e-05
74.750000	3.96176e-05
74.700000	3.9946e-05
74.650000	4.02771e-05
74.600000	4.0611e-05
74.550000	4.09475e-05
74.500000	4.12869e-05
74.450000	4.1629e-05
74.400000	4.19739e-05
74.350000	4.23217e-05
74.300000	4.26723e-05
74.250000	4.30258e-05
74.200000	4.33822e-05
74.150000	4.37415e-05
74.100000	4.41038e-05
74.050000	4.4469e-05
74.000000	4.48372e-05
73.950000	4.52085e-05
73.900000	4.55828e-05
73.850000	4.59601e-05
73.800000	4.63406e-05
73.750000	4.67242e-05
73.700000	4.71109e-05
73.650000	4.75008e-05
73.600000	4.78939e-05
73.550000	4.82902e-05
73.500000	4.86897e-05
73.450000	4.90925e-05
73.400000	4.94987e-05
73.350000	4.99081e-05
73.300000	5.03209e-05
73.250000	5.07371e-05
73.200000	5.11566e-05
73.150000	5.15796e-05
73.100000	5.20061e-05
73.050000	5.24361e-05
73.000000	5.28696e-05
72.950000	5.33066e-05
72.900000	5.37472e-05
72.850000	5.41914e-05
72.800000	5.46392e-05
72.750000	5.50907e-05
72.700000	5.55458e-05
72.650000	5.60047e-05
72.600000	5.64674e-05
72.550000	5.69338e-05
72.500000	5.7404e-05
72.450000	5.78781e-05
72.400000	5.8356e-05
72.350000	5.88378e-05
72.300000	5.93236e-05
72.250000	5.98133e-05
72.200000	6.03071e-05
72.150000	6.08048e-05
72.100000	6.13066e-05
72.050000	6.18125e-05
72.000000	6.23225e-05
71.950000	6.28367e-05
71.900000	6.33551e-05
71.850000	6.38777e-05
71.800000	6.44045e-05
71.750000	6.49357e-05
71.700000	6.54711e-05
71.650000	6.6011e-05
71.600000	6.65552e-05
71.550000	6.71038e-05
71.500000	6.76569e-05
71.450000	6.82145e-05
71.400000	6.87767e-05
71.350000	6.93434e-05
71.300000	6.99147e-05
71.250000	7.04907e-05
71.200000	7.10714e-05
71.150000	7.16567e-05
71.100000	7.22468e-05
71.050000	7.28418e-05
71.000000	7.34415e-05
70.950000	7.40461e-05
70.900000	7.46556e-05
70.850000	7.52701e-05
70.800000	7.58896e-05
70.750000	7.65141e-05
70.700000	7.71436e-05
70.650000	7.77782e-05
70.600000	7.8418e-05
70.550000	7.9063e-05
70.500000	7.97132e-05
70.450000	8.03687e-05
70.400000	8.10295e-05
70.350000	8.16956e-05
70.300000	8.23671e-05
70.250000	8.30441e-05
70.200000	8.37265e-05
70.150000	8.44145e-05
70.100000	8.5108e-05
70.050000	8.58071e-05
70.000000	8.65119e-05
69.950000	8.72224e-05
69.900000	8.79386e-05
69.850000	8.86606e-05
69.800000	8.93884e-05
69.750000	9.01221e-05
69.700000	9.08618e-05
69.650000	9.16074e-05
69.600000	9.2359e-05
69.550000	9.31167e-05
69.500000	9.38804e-05
69.450000	9.46504e-05
69.400000	9.54265e-05
69.350000	9.62089e-05
69.300000	9.69976e-05
69.250000	9.77927e-05
69.200000	9.85941e-05
69.150000	9.9402e-05
69.100000	0.000100216
69.050000	0.000101037
69.000000	0.000101865
68.950000	0.000102699
68.900000	0.00010354
68.850000	0.000104388
68.800000	0.000105242
68.750000	0.000106104
68.700000	0.000106972
68.650000	0.000107847
68.600000	0.000108729
68.550000	0.000109618
68.500000	0.000110515
68.450000	0.000111419
68.400000	0.000112329
68.350000	0.000113248
68.300000	0.000114173
68.250000	0.000115106
68.200000	0.000116046
68.150000	0.000116994
68.100000	0.00011795
68.050000	0.000118913
68.000000	0.000119883
67.950000	0.000120862
67.900000	0.000121848
67.850000	0.000122843
67.800000	0.000123845
67.750000	0.000124855
67.700000	0.000125873
67.650000	0.000126899
67.600000	0.000127934
67.550000	0.000128976
67.500000	0.000130027
67.450000	0.000131087
67.400000	0.000132155
67.350000	0.000133231
67.300000	0.000134316
67.250000	0.000135409
67.200000	0.000136511
67.150000	0.000137622
67.100000	0.000138742
67.050000	0.00013987
67.000000	0.000141008
66.950000	0.000142154
66.900000	0.00014331
66.850000	0.000144474
66.800000	0.000145648
66.750000	0.000146831
66.700000	0.000148024
66.650000	0.000149226
66.600000	0.000150437
66.550000	0.000151658
66.500000	0.000152889
66.450000	0.000154129
66.400000	0.000155379
66.350000	0.000156639
66.300000	0.000157909
66.250000	0.000159189
66.200000	0.000160479
66.150000	0.000161779
66.100000	0.000163089
66.050000	0.000164409
66.000000	0.00016574
65.950000	0.000167081
65.900000	0.000168433
65.850000	0.000169795
65.800000	0.000171168
65.750000	0.000172552
65.700000	0.000173947
65.650000	0.000175352
65.600000	0.000176768
65.550000	0.000178196
65.500000	0.000179634
65.450000	0.000181084
65.400000	0.000182545
65.350000	0.000184017
65.300000	0.000185501
65.250000	0.000186996
65.200000	0.000188503
65.150000	0.000190022
65.100000	0.000191552
65.050000	0.000193094
65.000000	0.000194648
64.950000	0.000196215
64.900000	0.000197793
64.850000	0.000199383
64.800000	0.000200986
64.750000	0.000202601
64.700000	0.000204228
64.650000	0.000205868
64.600000	0.00020752
64.550000	0.000209185
64.500000	0.000210863
64.450000	0.000212554
64.400000	0.000214258
64.350000	0.000215974
64.300000	0.000217704
64.250000	0.000219447
64.200000	0.000221203
64.150000	0.000222973
64.100000	0.000224756
64.050000	0.000226552
64.000000	0.000228363
63.950000	0.000230187
63.900000	0.000232024
63.850000	0.000233876
63.800000	0.000235741
63.750000	0.000237621
63.700000	0.000239515
63.650000	0.000241423
63.600000	0.000243345
63.550000	0.000245282
63.500000	0.000247233
63.450000	0.000249199
63.400000	0.000251179
63.350000	0.000253174
63.300000	0.000255184
63.250000	0.000257209
63.200000	0.000259249
63.150000	0.000261304
63.100000	0.000263374
63.050000	0.00026546
63.000000	0.000267561
62.950000	0.000269677
62.900000	0.000271809
62.850000	0.000273957
62.800000	0.00027612
62.750000	0.000278299
62.700000	0.000280494
62.650000	0.000282704
62.600000	0.000284931
62.550000	0.000287174
62.500000	0.000289433
62.450000	0.000291708
62.400000	0.000294
62.350000	0.000296308
62.300000	0.000298633
62.250000	0.000300974
62.200000	0.000303331
62.150000	0.000305706
62.100000	0.000308097
62.050000	0.000310505
62.000000	0.00031293
61.950000	0.000315372
61.900000	0.000317831
61.850000	0.000320307
61.800000	0.0003228
61.750000	0.000325311
61.700000	0.000327838
61.650000	0.000330383
61.600000	0.000332946
61.550000	0.000335525
61.500000	0.000338122
61.450000	0.000340737
61.400000	0.000343369
61.350000	0.000346019
61.300000	0.000348686
61.250000	0.000351371
61.200000	0.000354073
61.150000	0.000356793
61.100000	0.000359531
61.050000	0.000362286
61.000000	0.000365059
60.950000	0.000367849
60.900000	0.000370657
60.850000	0.000373482
60.800000	0.000376325
60.750000	0.000379186
60.700000	0.000382064
60.650000	0.000384959
60.600000	0.000387871
60.550000	0.000390801
60.500000	0.000393748
60.450000	0.000396711
60.400000	0.000399692
60.350000	0.000402689
60.300000	0.000405702
60.250000	0.000408732
60.200000	0.000411778
60.150000	0.00041484
60.100000	0.000417917
60.050000	0.00042101
60.000000	0.000424118
59.950000	0.000427241
59.900000	0.000430377
59.850000	0.000433528
59.800000	0.000436692
59.750000	0.000439869
59.700000	0.000443058
59.650000	0.000446259
59.600000	0.00044947
59.550000	0.000452692
59.500000	0.000455922
59.450000	0.000459161
59.400000	0.000462407
59.350000	0.000465657
59.300000	0.000468912
59.250000	0.000472169
59.200000	0.000475426
59.150000	0.00047868
59.100000	0.000481928
59.050000	0.000485167
59.000000	0.000488392
58.950000	0.000491597
58.900000	0.000494775
58.850000	0.000497914
58.800000	0.000500999
58.750000	0.000504005
58.700000	0.000506878
&
```
