## Supplementary material for "All-at-once RNA folding with 3D motif prediction framed by evolutionary information": RF00247_mir-160.cacofold.helixcov

```
# RMs = 2 L = 137

# RM_HELIX NESTED 35-39 98-102, nbp = 5 nbp_cov = 0
# pvals: 0.841745,0.0839142,0.0819577,0.841745,0.00100982
# aggregated NONE
NESTED  ::::::::::::::::::::::::::::::::::<<<<<_______________>>>>>::::::::::::::::::::::::::::::::::
        :::::::::::::::::::::::::::::::::::::::::::::::::::::::::::::::::::::::::::::::::::::::::::::

# RM_HELIX NESTED 1-31 106-137, nbp = 29 nbp_cov = 0
# pvals: 0.0139259,0.0535168,0.549367,0.549367,0.549367,0.549367,0.549367,0.549367,0.549367,0.549367,0.549367,0.237603,0.549367,0.549367,0.549367,0.549367,0.549367,0.549367,0.549367,0.549367,0.549367,0.549367,0.117596,0.665099,0.0800865,0.0144109,0.12178,0.777624,0.145986
# aggregated NONE
NESTED  <<<<<<-<<<<<<<-<<<<<<<<<<<<<<<<_______________________________>>>>>>>>>>>>>>>>->>>>>>>->>>>>>
        :::::::::::::::::::::::::::::::::::::::::::::::::::::::::::::::::::::::::::::::::::::::::::::
```
