## Supplementary material for "All-at-once RNA folding with 3D motif prediction framed by evolutionary information": RF00247_mir-160.helixcov

```
# RMs = 2 L = 137

# RM_HELIX NESTED 27-29 108-110, nbp = 3 nbp_cov = 0
# pvals: 0.0800865,0.0144109,0.12178
# aggregated NONE
NESTED  ::::::::::::::::::::::::::<<<___________________________________>>>::::::::::::::::::::::::::
        :::::::::::::::::::::::::::::::::::::::::::::::::::::::::::::::::::::::::::::::::::::::::::::

# RM_HELIX NESTED 1-24 113-137, nbp = 22 nbp_cov = 0
# pvals: 0.0139259,0.0535168,0.549367,0.549367,0.549367,0.549367,0.549367,0.549367,0.549367,0.549367,0.549367,0.237603,0.549367,0.549367,0.549367,0.549367,0.549367,0.549367,0.549367,0.549367,0.549367,0.549367
# aggregated NONE
NESTED  <<<<<<-<<<<<<<-<<<<<<<<<_____________________________________________>>>>>>>>>->>>>>>>->>>>>>
        :::::::::::::::::::::::::::::::::::::::::::::::::::::::::::::::::::::::::::::::::::::::::::::
```
