## Supplementary material for "All-at-once RNA folding with 3D motif prediction framed by evolutionary information": RF00247_mir-160.surv

```
2.564290	0.04
2.514530	0.08
1.046623	0.12
0.598787	0.16
0.225590	0.2
0.001672	0.24
-0.023207	1
&
6.793853	0.000235128
6.271378	0.000470256
5.898181	0.000705384
5.350826	0.000940513
5.325946	0.00117564
5.276186	0.00141077
5.201547	0.0016459
5.002509	0.00188103
4.927869	0.00211615
4.803470	0.00235128
4.728831	0.00258641
4.703951	0.00282154
4.679071	0.00305667
4.579552	0.00329179
4.529793	0.00352692
4.405394	0.00376205
4.380514	0.00399718
4.131716	0.00470256
4.032197	0.00517282
4.007317	0.00540795
3.982438	0.00564308
3.957558	0.0058782
3.882918	0.00611333
3.833159	0.00658359
3.783399	0.00681872
3.659000	0.00705384
3.609241	0.0075241
3.435082	0.00775923
3.385323	0.00799436
3.335563	0.00822949
3.310683	0.00846461
3.211164	0.00869974
3.161405	0.00893487
3.037006	0.00917
3.012126	0.00940513
2.962366	0.0101105
2.862847	0.0103456
2.663809	0.0108159
2.638929	0.011051
2.614050	0.0112862
2.589170	0.0117564
2.489651	0.0119915
2.415011	0.0122267
2.390131	0.0124618
2.315492	0.0126969
2.290612	0.012932
2.265733	0.0134023
2.215973	0.0136374
2.141334	0.0138726
2.116454	0.0141077
2.066694	0.0143428
2.041815	0.0145779
1.992055	0.0148131
1.942295	0.0150482
1.917416	0.0155185
1.892536	0.0162238
1.867656	0.016459
1.743257	0.0171644
1.718377	0.0176346
1.693498	0.0181049
1.668618	0.0188103
1.618858	0.0192805
1.593978	0.0195156
1.569099	0.0199859
1.544219	0.020221
1.494459	0.0204561
1.469580	0.0209264
1.444700	0.0211615
1.394940	0.0216318
1.370060	0.0218669
1.345181	0.022102
1.320301	0.0228074
1.295421	0.0230426
1.270541	0.0235128
1.245662	0.0239831
1.220782	0.0253938
1.195902	0.025629
1.171022	0.0260992
1.146142	0.0263344
1.121263	0.0265695
1.096383	0.0270397
1.071503	0.0282154
1.046623	0.0289208
1.021743	0.0298613
0.996864	0.0315072
0.971984	0.0329179
0.947104	0.0343287
0.922224	0.034799
0.897345	0.0352692
0.872465	0.0364449
0.847585	0.0373854
0.822705	0.038561
0.797825	0.0392664
0.748066	0.040442
0.723186	0.0420879
0.698306	0.0430285
0.673427	0.04585
0.648547	0.0467905
0.623667	0.0482013
0.598787	0.0500823
0.573907	0.0519633
0.549028	0.053139
0.524148	0.0557254
0.499268	0.0564308
0.474388	0.0583118
0.449508	0.0594874
0.424629	0.0620738
0.399749	0.0632495
0.374869	0.0656008
0.349989	0.0658359
0.325110	0.0681872
0.300230	0.0705384
0.275350	0.0719492
0.250470	0.0761815
0.225590	0.0792382
0.200711	0.0818246
0.175831	0.0830002
0.150951	0.0872325
0.126071	0.0914648
0.101192	0.0959323
0.076312	0.1004
0.051432	0.103927
0.026552	0.108394
0.001672	0.242887
-0.023207	0.757348
-0.048087	0.764166
-0.072967	0.772631
-0.097847	0.782506
-0.122726	0.794498
-0.147606	0.801082
-0.172486	0.811897
-0.197366	0.824594
-0.222246	0.838232
-0.247125	0.851399
-0.272005	0.862215
-0.296885	0.873266
-0.321765	0.881495
-0.346645	0.88949
-0.371524	0.897719
-0.396404	0.904068
-0.421284	0.909005
-0.446164	0.913708
-0.471043	0.918646
-0.495923	0.923348
-0.520803	0.928286
-0.545683	0.932518
-0.570563	0.935105
-0.595442	0.938632
-0.620322	0.943334
-0.645202	0.946156
-0.670082	0.948742
-0.694961	0.951799
-0.719841	0.954385
-0.744721	0.955796
-0.769601	0.958617
-0.794481	0.960263
-0.819360	0.964025
-0.844240	0.966847
-0.869120	0.968728
-0.894000	0.970139
-0.918880	0.971549
-0.943759	0.974371
-0.968639	0.976722
-0.993519	0.978368
-1.018399	0.980249
-1.043278	0.98213
-1.068158	0.983541
-1.093038	0.984246
-1.117918	0.985892
-1.142798	0.988244
-1.167677	0.988479
-1.217437	0.990595
-1.242317	0.991535
-1.267196	0.992476
-1.292076	0.992711
-1.316956	0.993181
-1.341836	0.994122
-1.366716	0.994827
-1.391595	0.995768
-1.416475	0.996473
-1.441355	0.997414
-1.491115	0.997649
-1.515994	0.998589
-1.565754	0.998824
-1.590634	0.999295
-1.764792	0.99953
-1.789672	1
&
11.545891	1.16877e-06
10.003345	4.67508e-06
9.878946	5.84385e-06
9.431110	7.01262e-06
9.356470	8.18139e-06
9.331591	9.35016e-06
9.306711	1.05189e-05
9.207192	1.16877e-05
9.182312	1.28565e-05
9.132552	1.40252e-05
9.082793	1.5194e-05
9.033033	1.63628e-05
8.958394	1.87003e-05
8.858875	1.98691e-05
8.833995	2.10379e-05
8.809115	2.22066e-05
8.734476	2.45442e-05
8.684716	2.57129e-05
8.659837	2.68817e-05
8.610077	2.80505e-05
8.585197	2.92193e-05
8.560317	3.15568e-05
8.535438	3.38943e-05
8.510558	3.50631e-05
8.485678	3.62319e-05
8.460798	3.74007e-05
8.435919	4.20757e-05
8.411039	4.32445e-05
8.386159	4.67508e-05
8.361279	4.79196e-05
8.336399	5.02571e-05
8.311520	5.25947e-05
8.286640	5.49322e-05
8.236880	5.6101e-05
8.212001	5.84385e-05
8.187121	5.96073e-05
8.137361	6.31136e-05
8.112481	6.42824e-05
8.087602	6.66199e-05
8.062722	6.89575e-05
8.037842	7.01262e-05
8.012962	7.1295e-05
7.988082	7.48013e-05
7.963203	8.18139e-05
7.938323	8.41515e-05
7.913443	9.23329e-05
7.888563	9.35016e-05
7.863684	9.93455e-05
7.838804	0.000102852
7.813924	0.000109864
7.789044	0.00011454
7.764164	0.000119215
7.739285	0.000127396
7.714405	0.000132071
7.689525	0.000137915
7.664645	0.000140252
7.639766	0.000141421
7.614886	0.000147265
7.590006	0.000154278
7.565126	0.000168303
7.540246	0.000176484
7.515367	0.000182328
7.490487	0.000185835
7.465607	0.000196353
7.440727	0.000206872
7.415847	0.000215054
7.390968	0.000216223
7.366088	0.000225573
7.341208	0.000230248
7.316328	0.00023726
7.291449	0.000243104
7.266569	0.000247779
7.241689	0.000254792
7.216809	0.000261805
7.191929	0.00026648
7.167050	0.000274661
7.142170	0.000288686
7.117290	0.000295699
7.092410	0.00030388
7.067531	0.000314399
7.042651	0.000323749
7.017771	0.0003331
6.992891	0.000337775
6.968011	0.00034245
6.943132	0.000348294
6.918252	0.000359981
6.893372	0.000371669
6.868492	0.000392707
6.843612	0.000402057
6.818733	0.000410238
6.793853	0.000425432
6.768973	0.000435951
6.744093	0.000442964
6.719214	0.000458158
6.694334	0.000468677
6.669454	0.000482702
6.644574	0.000499065
6.619694	0.000518934
6.594815	0.000532959
6.569935	0.000545816
6.545055	0.000562179
6.520175	0.000576204
6.495296	0.000591398
6.470416	0.000608929
6.445536	0.000626461
6.420656	0.000642824
6.395776	0.000658018
6.370897	0.000668537
6.346017	0.000690743
6.321137	0.000708275
6.296257	0.000725806
6.271378	0.000749182
6.246498	0.000763207
6.221618	0.000783076
6.196738	0.000795933
6.171858	0.000818139
6.146979	0.000832165
6.122099	0.000840346
6.097219	0.00085554
6.072339	0.000870734
6.047459	0.000894109
6.022580	0.000915147
5.997700	0.000937354
5.972820	0.000953717
5.947940	0.000966573
5.923061	0.000986442
5.898181	0.00100982
5.873301	0.00101917
5.848421	0.0010367
5.823541	0.00106007
5.798662	0.00108111
5.773782	0.00109748
5.748902	0.00112202
5.724022	0.00113604
5.699143	0.00116176
5.674263	0.00118747
5.649383	0.00120383
5.624503	0.00122838
5.599623	0.00125526
5.574744	0.00127513
5.549864	0.00130201
5.524984	0.00133707
5.500104	0.00135694
5.475224	0.00138266
5.450345	0.00140954
5.425465	0.00143174
5.400585	0.00146213
5.375705	0.00150655
5.350826	0.00154395
5.325946	0.00158602
5.301066	0.00162576
5.276186	0.00165849
5.251306	0.00169705
5.226427	0.00173446
5.201547	0.00179406
5.176667	0.00183964
5.151787	0.00187821
5.126908	0.00191795
5.102028	0.0019612
5.077148	0.00201496
5.052268	0.0020734
5.027388	0.00214586
5.002509	0.00219028
4.977629	0.00224053
4.952749	0.00229079
4.927869	0.00236442
4.902989	0.00244741
4.878110	0.0025187
4.853230	0.00259584
4.828350	0.00268233
4.803470	0.00275362
4.778591	0.00282141
4.753711	0.00291258
4.728831	0.00298036
4.703951	0.00305166
4.679071	0.00313347
4.654192	0.00319191
4.629312	0.00327489
4.604432	0.00335554
4.579552	0.00343034
4.554673	0.00351449
4.529793	0.00359397
4.504913	0.00368864
4.480033	0.00380084
4.455153	0.00386746
4.430274	0.00395278
4.405394	0.00405914
4.380514	0.00413628
4.355634	0.0042216
4.330755	0.00433263
4.305875	0.0044238
4.280995	0.00451379
4.256115	0.00459327
4.231235	0.00470313
4.206356	0.00479079
4.181476	0.00487494
4.156596	0.00498481
4.131716	0.00508766
4.106836	0.005187
4.081957	0.00530388
4.057077	0.00538803
4.032197	0.00547803
4.007317	0.00558906
3.982438	0.00568841
3.957558	0.00580061
3.932678	0.00591281
3.907798	0.00603086
3.882918	0.00614423
3.858039	0.0062576
3.833159	0.00635694
3.808279	0.00647849
3.783399	0.00661992
3.758520	0.00676251
3.733640	0.0068712
3.708760	0.00701262
3.683880	0.0071295
3.659000	0.00727793
3.634121	0.00743806
3.609241	0.00758649
3.584361	0.00774544
3.559481	0.00793361
3.534601	0.00806335
3.509722	0.00819542
3.484842	0.00836957
3.459962	0.00849813
3.435082	0.00863721
3.410203	0.00875643
3.385323	0.00890369
3.360443	0.00903109
3.335563	0.0091842
3.310683	0.00930575
3.285804	0.00944483
3.260924	0.00956288
3.236044	0.00967274
3.211164	0.00979663
3.186285	0.00991819
3.161405	0.0100444
3.136525	0.0101613
3.111645	0.0102758
3.086765	0.0103658
3.061886	0.0105072
3.037006	0.0106358
3.012126	0.0107457
2.987246	0.0108719
2.962366	0.0110262
2.937487	0.0111781
2.912607	0.0113312
2.887727	0.0115136
2.862847	0.0116994
2.837968	0.0118899
2.813088	0.0120711
2.788208	0.0122744
2.763328	0.0124568
2.738448	0.0126414
2.713569	0.0128354
2.688689	0.0130037
2.663809	0.0131861
2.638929	0.0133707
2.614050	0.0135168
2.589170	0.0136992
2.564290	0.0139259
2.539410	0.0141667
2.514530	0.0144109
2.489651	0.0147055
2.464771	0.0149813
2.439891	0.01527
2.415011	0.0155692
2.390131	0.0159525
2.365252	0.0163838
2.340372	0.0168408
2.315492	0.0173177
2.290612	0.0176987
2.265733	0.0181498
2.240853	0.0186536
2.215973	0.0190884
2.191093	0.0195605
2.166213	0.0199906
2.141334	0.020381
2.116454	0.0208497
2.091574	0.0212728
2.066694	0.0217765
2.041815	0.0223317
2.016935	0.0229453
1.992055	0.0235893
1.967175	0.0242415
1.942295	0.0249252
1.917416	0.0256194
1.892536	0.0262588
1.867656	0.0268817
1.842776	0.0275199
1.817897	0.0282457
1.793017	0.0289516
1.768137	0.029633
1.743257	0.03036
1.718377	0.0310192
1.693498	0.0317812
1.668618	0.0325619
1.643738	0.0333322
1.618858	0.0339481
1.593978	0.0345348
1.569099	0.0351379
1.544219	0.0357433
1.519339	0.0363943
1.494459	0.0370009
1.469580	0.0376099
1.444700	0.0382655
1.419820	0.0389306
1.394940	0.039536
1.370060	0.040284
1.345181	0.0411664
1.320301	0.0421201
1.295421	0.0430598
1.270541	0.0439107
1.245662	0.0448153
1.220782	0.0456978
1.195902	0.0466784
1.171022	0.0476099
1.146142	0.048636
1.121263	0.0498048
1.096383	0.0510285
1.071503	0.0522931
1.046623	0.0535168
1.021743	0.0547499
0.996864	0.0559549
0.971984	0.0571587
0.947104	0.0584584
0.922224	0.0596868
0.897345	0.0609864
0.872465	0.0623469
0.847585	0.0638429
0.822705	0.0652723
0.797825	0.0667415
0.772946	0.0682328
0.748066	0.069827
0.723186	0.0715194
0.698306	0.073144
0.673427	0.0748001
0.648547	0.0765089
0.623667	0.0783754
0.598787	0.0800865
0.573907	0.0819577
0.549028	0.0839142
0.524148	0.0860846
0.499268	0.088359
0.474388	0.090672
0.449508	0.0930891
0.424629	0.0956124
0.399749	0.0982071
0.374869	0.100896
0.349989	0.103787
0.325110	0.106794
0.300230	0.110012
0.275350	0.113685
0.250470	0.117596
0.225590	0.12178
0.200711	0.126097
0.175831	0.13063
0.150951	0.135422
0.126071	0.140368
0.101192	0.145986
0.076312	0.151614
0.051432	0.15782
0.026552	0.164547
0.001672	0.237603
-0.023207	0.549367
-0.048087	0.567484
-0.072967	0.589536
-0.097847	0.613964
-0.122726	0.639462
-0.147606	0.665099
-0.172486	0.6905
-0.197366	0.71443
-0.222246	0.73712
-0.247125	0.757992
-0.272005	0.777624
-0.296885	0.795678
-0.321765	0.812227
-0.346645	0.827827
-0.371524	0.841745
-0.396404	0.854578
-0.421284	0.866306
-0.446164	0.877051
-0.471043	0.886877
-0.495923	0.896039
-0.520803	0.904149
-0.545683	0.911523
-0.570563	0.917968
-0.595442	0.924246
-0.620322	0.929951
-0.645202	0.935015
-0.670082	0.939856
-0.694961	0.944295
-0.719841	0.948471
-0.744721	0.952242
-0.769601	0.955727
-0.794481	0.95881
-0.819360	0.961689
-0.844240	0.964565
-0.869120	0.967105
-0.894000	0.969648
-0.918880	0.971883
-0.943759	0.974033
-0.968639	0.975942
-0.993519	0.977706
-1.018399	0.979407
-1.043278	0.981011
-1.068158	0.982591
-1.093038	0.984058
-1.117918	0.985388
-1.142798	0.986675
-1.167677	0.987709
-1.192557	0.988755
-1.217437	0.989689
-1.242317	0.990598
-1.267196	0.991427
-1.292076	0.992227
-1.316956	0.992948
-1.341836	0.993562
-1.366716	0.994163
-1.391595	0.9947
-1.416475	0.99522
-1.441355	0.995695
-1.466235	0.996106
-1.491115	0.996533
-1.515994	0.996912
-1.540874	0.997229
-1.565754	0.997473
-1.590634	0.997742
-1.615513	0.997985
-1.640393	0.998181
-1.665273	0.9984
-1.690153	0.998601
-1.715033	0.99876
-1.739912	0.998913
-1.764792	0.999039
-1.789672	0.999153
-1.814552	0.999253
-1.839431	0.999341
-1.864311	0.999417
-1.889191	0.999488
-1.914071	0.999529
-1.938951	0.999591
-1.963830	0.999645
-1.988710	0.999687
-2.013590	0.999725
-2.038470	0.999763
-2.063350	0.99979
-2.088229	0.999827
-2.113109	0.999857
-2.137989	0.99987
-2.162869	0.999899
-2.187748	0.999915
-2.212628	0.999925
-2.237508	0.999937
-2.262388	0.999946
-2.287268	0.999956
-2.312147	0.999964
-2.337027	0.999968
-2.361907	0.999978
-2.386787	0.999984
-2.411666	0.999987
-2.461426	0.999988
-2.486306	0.999989
-2.511186	0.999993
-2.560945	0.999995
-2.610705	0.999996
-2.635584	0.999998
-2.660464	0.999999
-2.859503	1
&
33.315701	3.11765e-22
33.290821	3.24451e-22
33.265941	3.37653e-22
33.241061	3.51392e-22
33.216182	3.6569e-22
33.191302	3.8057e-22
33.166422	3.96056e-22
33.141542	4.12171e-22
33.116662	4.28942e-22
33.091783	4.46395e-22
33.066903	4.64558e-22
33.042023	4.83461e-22
33.017143	5.03132e-22
32.992264	5.23603e-22
32.967384	5.44908e-22
32.942504	5.67078e-22
32.917624	5.90151e-22
32.892744	6.14163e-22
32.867865	6.39151e-22
32.842985	6.65156e-22
32.818105	6.92219e-22
32.793225	7.20382e-22
32.768345	7.49692e-22
32.743466	7.80193e-22
32.718586	8.11936e-22
32.693706	8.44969e-22
32.668826	8.79347e-22
32.643947	9.15122e-22
32.619067	9.52354e-22
32.594187	9.91099e-22
32.569307	1.03142e-21
32.544427	1.07338e-21
32.519548	1.11705e-21
32.494668	1.1625e-21
32.469788	1.20979e-21
32.444908	1.25901e-21
32.420029	1.31023e-21
32.395149	1.36353e-21
32.370269	1.419e-21
32.345389	1.47673e-21
32.320509	1.5368e-21
32.295630	1.59932e-21
32.270750	1.66438e-21
32.245870	1.73209e-21
32.220990	1.80255e-21
32.196110	1.87588e-21
32.171231	1.95219e-21
32.146351	2.0316e-21
32.121471	2.11425e-21
32.096591	2.20025e-21
32.071712	2.28975e-21
32.046832	2.3829e-21
32.021952	2.47983e-21
31.997072	2.5807e-21
31.972192	2.68568e-21
31.947313	2.79492e-21
31.922433	2.90861e-21
31.897553	3.02693e-21
31.872673	3.15005e-21
31.847794	3.27818e-21
31.822914	3.41153e-21
31.798034	3.55029e-21
31.773154	3.6947e-21
31.748274	3.84498e-21
31.723395	4.00138e-21
31.698515	4.16413e-21
31.673635	4.3335e-21
31.648755	4.50976e-21
31.623875	4.69319e-21
31.598996	4.88408e-21
31.574116	5.08273e-21
31.549236	5.28946e-21
31.524356	5.5046e-21
31.499477	5.72848e-21
31.474597	5.96147e-21
31.449717	6.20394e-21
31.424837	6.45626e-21
31.399957	6.71884e-21
31.375078	6.9921e-21
31.350198	7.27648e-21
31.325318	7.57241e-21
31.300438	7.88039e-21
31.275559	8.20088e-21
31.250679	8.5344e-21
31.225799	8.88149e-21
31.200919	9.24269e-21
31.176039	9.61858e-21
31.151160	1.00098e-20
31.126280	1.04168e-20
31.101400	1.08405e-20
31.076520	1.12813e-20
31.051640	1.17401e-20
31.026761	1.22175e-20
31.001881	1.27144e-20
30.977001	1.32314e-20
30.952121	1.37695e-20
30.927242	1.43294e-20
30.902362	1.49122e-20
30.877482	1.55186e-20
30.852602	1.61496e-20
30.827722	1.68063e-20
30.802843	1.74898e-20
30.777963	1.8201e-20
30.753083	1.89411e-20
30.728203	1.97113e-20
30.703324	2.05128e-20
30.678444	2.13469e-20
30.653564	2.22149e-20
30.628684	2.31183e-20
30.603804	2.40583e-20
30.578925	2.50365e-20
30.554045	2.60546e-20
30.529165	2.7114e-20
30.504285	2.82164e-20
30.479406	2.93637e-20
30.454526	3.05577e-20
30.429646	3.18001e-20
30.404766	3.30931e-20
30.379886	3.44387e-20
30.355007	3.58389e-20
30.330127	3.72961e-20
30.305247	3.88125e-20
30.280367	4.03905e-20
30.255487	4.20327e-20
30.230608	4.37416e-20
30.205728	4.552e-20
30.180848	4.73707e-20
30.155968	4.92967e-20
30.131089	5.13009e-20
30.106209	5.33866e-20
30.081329	5.5557e-20
30.056449	5.78157e-20
30.031569	6.01662e-20
30.006690	6.26123e-20
29.981810	6.51577e-20
29.956930	6.78066e-20
29.932050	7.05632e-20
29.907171	7.34319e-20
29.882291	7.64171e-20
29.857411	7.95237e-20
29.832531	8.27565e-20
29.807651	8.61207e-20
29.782772	8.96217e-20
29.757892	9.32649e-20
29.733012	9.70563e-20
29.708132	1.01002e-19
29.683252	1.05107e-19
29.658373	1.0938e-19
29.633493	1.13826e-19
29.608613	1.18453e-19
29.583733	1.23268e-19
29.558854	1.28279e-19
29.533974	1.33494e-19
29.509094	1.3892e-19
29.484214	1.44567e-19
29.459334	1.50443e-19
29.434455	1.56558e-19
29.409575	1.62922e-19
29.384695	1.69544e-19
29.359815	1.76435e-19
29.334936	1.83607e-19
29.310056	1.91069e-19
29.285176	1.98835e-19
29.260296	2.06917e-19
29.235416	2.15327e-19
29.210537	2.24079e-19
29.185657	2.33186e-19
29.160777	2.42664e-19
29.135897	2.52527e-19
29.111017	2.6279e-19
29.086138	2.73471e-19
29.061258	2.84585e-19
29.036378	2.96151e-19
29.011498	3.08187e-19
28.986619	3.20712e-19
28.961739	3.33746e-19
28.936859	3.4731e-19
28.911979	3.61425e-19
28.887099	3.76113e-19
28.862220	3.91398e-19
28.837340	4.07304e-19
28.812460	4.23857e-19
28.787580	4.41081e-19
28.762701	4.59006e-19
28.737821	4.77659e-19
28.712941	4.9707e-19
28.688061	5.1727e-19
28.663181	5.3829e-19
28.638302	5.60164e-19
28.613422	5.82927e-19
28.588542	6.06614e-19
28.563662	6.31264e-19
28.538783	6.56916e-19
28.513903	6.83609e-19
28.489023	7.11387e-19
28.464143	7.40294e-19
28.439263	7.70375e-19
28.414384	8.01677e-19
28.389504	8.34252e-19
28.364624	8.6815e-19
28.339744	9.03424e-19
28.314864	9.40132e-19
28.289985	9.78331e-19
28.265105	1.01808e-18
28.240225	1.05945e-18
28.215345	1.10249e-18
28.190466	1.14729e-18
28.165586	1.1939e-18
28.140706	1.24241e-18
28.115826	1.29289e-18
28.090946	1.34541e-18
28.066067	1.40008e-18
28.041187	1.45696e-18
28.016307	1.51615e-18
27.991427	1.57775e-18
27.966548	1.64184e-18
27.941668	1.70855e-18
27.916788	1.77796e-18
27.891908	1.85019e-18
27.867028	1.92535e-18
27.842149	2.00357e-18
27.817269	2.08496e-18
27.792389	2.16966e-18
27.767509	2.2578e-18
27.742629	2.34952e-18
27.717750	2.44497e-18
27.692870	2.54429e-18
27.667990	2.64764e-18
27.643110	2.75519e-18
27.618231	2.86711e-18
27.593351	2.98358e-18
27.568471	3.10477e-18
27.543591	3.23089e-18
27.518711	3.36213e-18
27.493832	3.49869e-18
27.468952	3.64081e-18
27.444072	3.78869e-18
27.419192	3.94258e-18
27.394313	4.10272e-18
27.369433	4.26936e-18
27.344553	4.44277e-18
27.319673	4.62322e-18
27.294793	4.811e-18
27.269914	5.0064e-18
27.245034	5.20974e-18
27.220154	5.42133e-18
27.195274	5.64152e-18
27.170394	5.87065e-18
27.145515	6.10908e-18
27.120635	6.35719e-18
27.095755	6.61537e-18
27.070875	6.88404e-18
27.045996	7.16361e-18
27.021116	7.45454e-18
26.996236	7.75728e-18
26.971356	8.07231e-18
26.946476	8.40013e-18
26.921597	8.74126e-18
26.896717	9.09625e-18
26.871837	9.46564e-18
26.846957	9.85003e-18
26.822078	1.025e-17
26.797198	1.06663e-17
26.772318	1.10994e-17
26.747438	1.15501e-17
26.722558	1.20191e-17
26.697679	1.25072e-17
26.672799	1.3015e-17
26.647919	1.35435e-17
26.623039	1.40935e-17
26.598159	1.46657e-17
26.573280	1.52612e-17
26.548400	1.58809e-17
26.523520	1.65257e-17
26.498640	1.71967e-17
26.473761	1.78949e-17
26.448881	1.86215e-17
26.424001	1.93776e-17
26.399121	2.01643e-17
26.374241	2.0983e-17
26.349362	2.18349e-17
26.324482	2.27214e-17
26.299602	2.36439e-17
26.274722	2.46038e-17
26.249843	2.56027e-17
26.224963	2.66421e-17
26.200083	2.77237e-17
26.175203	2.88493e-17
26.150323	3.00204e-17
26.125444	3.12392e-17
26.100564	3.25074e-17
26.075684	3.3827e-17
26.050804	3.52002e-17
26.025925	3.66292e-17
26.001045	3.81161e-17
25.976165	3.96634e-17
25.951285	4.12734e-17
25.926405	4.29489e-17
25.901526	4.46923e-17
25.876646	4.65064e-17
25.851766	4.83942e-17
25.826886	5.03585e-17
25.802006	5.24026e-17
25.777127	5.45297e-17
25.752247	5.6743e-17
25.727367	5.90461e-17
25.702487	6.14428e-17
25.677608	6.39366e-17
25.652728	6.65317e-17
25.627848	6.9232e-17
25.602968	7.20419e-17
25.578088	7.49659e-17
25.553209	7.80084e-17
25.528329	8.11744e-17
25.503449	8.44689e-17
25.478569	8.7897e-17
25.453690	9.14642e-17
25.428810	9.51762e-17
25.403930	9.90387e-17
25.379050	1.03058e-16
25.354170	1.0724e-16
25.329291	1.11592e-16
25.304411	1.16121e-16
25.279531	1.20833e-16
25.254651	1.25737e-16
25.229771	1.30839e-16
25.204892	1.36148e-16
25.180012	1.41673e-16
25.155132	1.47422e-16
25.130252	1.53404e-16
25.105373	1.59629e-16
25.080493	1.66106e-16
25.055613	1.72846e-16
25.030733	1.79859e-16
25.005853	1.87157e-16
24.980974	1.94751e-16
24.956094	2.02653e-16
24.931214	2.10875e-16
24.906334	2.19431e-16
24.881455	2.28334e-16
24.856575	2.37598e-16
24.831695	2.47238e-16
24.806815	2.57268e-16
24.781935	2.67706e-16
24.757056	2.78567e-16
24.732176	2.89868e-16
24.707296	3.01628e-16
24.682416	3.13865e-16
24.657536	3.26598e-16
24.632657	3.39847e-16
24.607777	3.53634e-16
24.582897	3.67979e-16
24.558017	3.82907e-16
24.533138	3.9844e-16
24.508258	4.14602e-16
24.483378	4.31421e-16
24.458498	4.48921e-16
24.433618	4.6713e-16
24.408739	4.86079e-16
24.383859	5.05795e-16
24.358979	5.26311e-16
24.334099	5.47659e-16
24.309220	5.69873e-16
24.284340	5.92987e-16
24.259460	6.17038e-16
24.234580	6.42065e-16
24.209700	6.68106e-16
24.184821	6.95203e-16
24.159941	7.23399e-16
24.135061	7.52738e-16
24.110181	7.83266e-16
24.085302	8.15032e-16
24.060422	8.48086e-16
24.035542	8.8248e-16
24.010662	9.18269e-16
23.985782	9.55508e-16
23.960903	9.94257e-16
23.936023	1.03458e-15
23.911143	1.07653e-15
23.886263	1.12019e-15
23.861383	1.16561e-15
23.836504	1.21288e-15
23.811624	1.26206e-15
23.786744	1.31323e-15
23.761864	1.36648e-15
23.736985	1.42189e-15
23.712105	1.47955e-15
23.687225	1.53954e-15
23.662345	1.60196e-15
23.637465	1.66691e-15
23.612586	1.7345e-15
23.587706	1.80482e-15
23.562826	1.878e-15
23.537946	1.95414e-15
23.513067	2.03336e-15
23.488187	2.1158e-15
23.463307	2.20158e-15
23.438427	2.29083e-15
23.413547	2.3837e-15
23.388668	2.48034e-15
23.363788	2.58089e-15
23.338908	2.68552e-15
23.314028	2.79438e-15
23.289148	2.90766e-15
23.264269	3.02553e-15
23.239389	3.14817e-15
23.214509	3.27578e-15
23.189629	3.40857e-15
23.164750	3.54673e-15
23.139870	3.69049e-15
23.114990	3.84008e-15
23.090110	3.99573e-15
23.065230	4.15769e-15
23.040351	4.3262e-15
23.015471	4.50155e-15
22.990591	4.684e-15
22.965711	4.87384e-15
22.940832	5.07137e-15
22.915952	5.2769e-15
22.891072	5.49076e-15
22.866192	5.71328e-15
22.841312	5.94482e-15
22.816433	6.18574e-15
22.791553	6.43642e-15
22.766673	6.69725e-15
22.741793	6.96865e-15
22.716913	7.25104e-15
22.692034	7.54487e-15
22.667154	7.85061e-15
22.642274	8.16872e-15
22.617394	8.49972e-15
22.592515	8.84413e-15
22.567635	9.20249e-15
22.542755	9.57536e-15
22.517875	9.96334e-15
22.492995	1.0367e-14
22.468116	1.07871e-14
22.443236	1.12241e-14
22.418356	1.16789e-14
22.393476	1.2152e-14
22.368597	1.26443e-14
22.343717	1.31566e-14
22.318837	1.36896e-14
22.293957	1.42442e-14
22.269077	1.48213e-14
22.244198	1.54217e-14
22.219318	1.60464e-14
22.194438	1.66964e-14
22.169558	1.73728e-14
22.144678	1.80765e-14
22.119799	1.88088e-14
22.094919	1.95706e-14
22.070039	2.03634e-14
22.045159	2.11882e-14
22.020280	2.20464e-14
21.995400	2.29393e-14
21.970520	2.38685e-14
21.945640	2.48352e-14
21.920760	2.5841e-14
21.895881	2.68876e-14
21.871001	2.79766e-14
21.846121	2.91096e-14
21.821241	3.02885e-14
21.796362	3.15151e-14
21.771482	3.27914e-14
21.746602	3.41193e-14
21.721722	3.5501e-14
21.696842	3.69387e-14
21.671963	3.84345e-14
21.647083	3.99908e-14
21.622203	4.16102e-14
21.597323	4.3295e-14
21.572444	4.50481e-14
21.547564	4.68721e-14
21.522684	4.877e-14
21.497804	5.07446e-14
21.472924	5.27992e-14
21.448045	5.49369e-14
21.423165	5.71611e-14
21.398285	5.94754e-14
21.373405	6.18833e-14
21.348525	6.43886e-14
21.323646	6.69953e-14
21.298766	6.97075e-14
21.273886	7.25294e-14
21.249006	7.54655e-14
21.224127	7.85204e-14
21.199247	8.16989e-14
21.174367	8.5006e-14
21.149487	8.84469e-14
21.124607	9.2027e-14
21.099728	9.5752e-14
21.074848	9.96276e-14
21.049968	1.0366e-13
21.025088	1.07856e-13
21.000209	1.12221e-13
20.975329	1.16763e-13
20.950449	1.21489e-13
20.925569	1.26405e-13
20.900689	1.31521e-13
20.875810	1.36844e-13
20.850930	1.42381e-13
20.826050	1.48143e-13
20.801170	1.54138e-13
20.776290	1.60376e-13
20.751411	1.66865e-13
20.726531	1.73618e-13
20.701651	1.80643e-13
20.676771	1.87952e-13
20.651892	1.95557e-13
20.627012	2.0347e-13
20.602132	2.11702e-13
20.577252	2.20268e-13
20.552372	2.29179e-13
20.527493	2.38451e-13
20.502613	2.48098e-13
20.477733	2.58136e-13
20.452853	2.68579e-13
20.427974	2.79444e-13
20.403094	2.90748e-13
20.378214	3.0251e-13
20.353334	3.14747e-13
20.328454	3.27479e-13
20.303575	3.40725e-13
20.278695	3.54508e-13
20.253815	3.68847e-13
20.228935	3.83766e-13
20.204055	3.99288e-13
20.179176	4.15437e-13
20.154296	4.3224e-13
20.129416	4.49721e-13
20.104536	4.67909e-13
20.079657	4.86832e-13
20.054777	5.0652e-13
20.029897	5.27004e-13
20.005017	5.48316e-13
19.980137	5.70489e-13
19.955258	5.93558e-13
19.930378	6.1756e-13
19.905498	6.42531e-13
19.880618	6.68512e-13
19.855739	6.95542e-13
19.830859	7.23665e-13
19.805979	7.52924e-13
19.781099	7.83366e-13
19.756219	8.15037e-13
19.731340	8.47988e-13
19.706460	8.82271e-13
19.681580	9.17939e-13
19.656700	9.55048e-13
19.631821	9.93656e-13
19.606941	1.03382e-12
19.582061	1.07561e-12
19.557181	1.11909e-12
19.532301	1.16433e-12
19.507422	1.21139e-12
19.482542	1.26035e-12
19.457662	1.3113e-12
19.432782	1.36429e-12
19.407902	1.41943e-12
19.383023	1.4768e-12
19.358143	1.53649e-12
19.333263	1.59858e-12
19.308383	1.66318e-12
19.283504	1.73039e-12
19.258624	1.80032e-12
19.233744	1.87307e-12
19.208864	1.94876e-12
19.183984	2.0275e-12
19.159105	2.10942e-12
19.134225	2.19466e-12
19.109345	2.28333e-12
19.084465	2.37558e-12
19.059586	2.47156e-12
19.034706	2.57142e-12
19.009826	2.6753e-12
18.984946	2.78338e-12
18.960066	2.89582e-12
18.935187	3.0128e-12
18.910307	3.13451e-12
18.885427	3.26112e-12
18.860547	3.39285e-12
18.835667	3.5299e-12
18.810788	3.67247e-12
18.785908	3.82081e-12
18.761028	3.97512e-12
18.736148	4.13567e-12
18.711269	4.3027e-12
18.686389	4.47647e-12
18.661509	4.65725e-12
18.636629	4.84532e-12
18.611749	5.04099e-12
18.586870	5.24455e-12
18.561990	5.45632e-12
18.537110	5.67664e-12
18.512230	5.90586e-12
18.487351	6.14431e-12
18.462471	6.39239e-12
18.437591	6.65048e-12
18.412711	6.91898e-12
18.387831	7.19832e-12
18.362952	7.48892e-12
18.338072	7.79124e-12
18.313192	8.10576e-12
18.288312	8.43297e-12
18.263432	8.77338e-12
18.238553	9.12751e-12
18.213673	9.49593e-12
18.188793	9.87921e-12
18.163913	1.02779e-11
18.139034	1.06928e-11
18.114154	1.11243e-11
18.089274	1.15733e-11
18.064394	1.20403e-11
18.039514	1.25262e-11
18.014635	1.30317e-11
17.989755	1.35576e-11
17.964875	1.41046e-11
17.939995	1.46737e-11
17.915116	1.52658e-11
17.890236	1.58817e-11
17.865356	1.65225e-11
17.840476	1.71891e-11
17.815596	1.78826e-11
17.790717	1.8604e-11
17.765837	1.93545e-11
17.740957	2.01353e-11
17.716077	2.09475e-11
17.691197	2.17925e-11
17.666318	2.26715e-11
17.641438	2.35859e-11
17.616558	2.45372e-11
17.591678	2.55269e-11
17.566799	2.65564e-11
17.541919	2.76274e-11
17.517039	2.87415e-11
17.492159	2.99006e-11
17.467279	3.11063e-11
17.442400	3.23606e-11
17.417520	3.36655e-11
17.392640	3.50229e-11
17.367760	3.6435e-11
17.342881	3.7904e-11
17.318001	3.94322e-11
17.293121	4.10219e-11
17.268241	4.26757e-11
17.243361	4.43961e-11
17.218482	4.61857e-11
17.193602	4.80475e-11
17.168722	4.99842e-11
17.143842	5.19989e-11
17.118963	5.40947e-11
17.094083	5.62749e-11
17.069203	5.85429e-11
17.044323	6.09023e-11
17.019443	6.33566e-11
16.994564	6.59098e-11
16.969684	6.85657e-11
16.944804	7.13286e-11
16.919924	7.42026e-11
16.895044	7.71924e-11
16.870165	8.03025e-11
16.845285	8.35378e-11
16.820405	8.69034e-11
16.795525	9.04044e-11
16.770646	9.40462e-11
16.745766	9.78347e-11
16.720886	1.01776e-10
16.696006	1.05875e-10
16.671126	1.1014e-10
16.646247	1.14576e-10
16.621367	1.1919e-10
16.596487	1.2399e-10
16.571607	1.28984e-10
16.546728	1.34178e-10
16.521848	1.39581e-10
16.496968	1.45201e-10
16.472088	1.51048e-10
16.447208	1.5713e-10
16.422329	1.63456e-10
16.397449	1.70037e-10
16.372569	1.76882e-10
16.347689	1.84003e-10
16.322809	1.9141e-10
16.297930	1.99115e-10
16.273050	2.0713e-10
16.248170	2.15467e-10
16.223290	2.24139e-10
16.198411	2.3316e-10
16.173531	2.42543e-10
16.148651	2.52304e-10
16.123771	2.62457e-10
16.098891	2.73018e-10
16.074012	2.84004e-10
16.049132	2.95431e-10
16.024252	3.07318e-10
15.999372	3.19682e-10
15.974493	3.32543e-10
15.949613	3.45921e-10
15.924733	3.59836e-10
15.899853	3.74311e-10
15.874973	3.89367e-10
15.850094	4.05028e-10
15.825214	4.21318e-10
15.800334	4.38262e-10
15.775454	4.55888e-10
15.750574	4.74221e-10
15.725695	4.9329e-10
15.700815	5.13126e-10
15.675935	5.33758e-10
15.651055	5.55218e-10
15.626176	5.7754e-10
15.601296	6.00759e-10
15.576416	6.2491e-10
15.551536	6.5003e-10
15.526656	6.76159e-10
15.501777	7.03338e-10
15.476897	7.31607e-10
15.452017	7.6101e-10
15.427137	7.91594e-10
15.402258	8.23406e-10
15.377378	8.56494e-10
15.352498	8.9091e-10
15.327618	9.26708e-10
15.302738	9.63941e-10
15.277859	1.00267e-09
15.252979	1.04295e-09
15.228099	1.08485e-09
15.203219	1.12843e-09
15.178340	1.17375e-09
15.153460	1.2209e-09
15.128580	1.26993e-09
15.103700	1.32094e-09
15.078820	1.37398e-09
15.053941	1.42916e-09
15.029061	1.48655e-09
15.004181	1.54624e-09
14.979301	1.60832e-09
14.954421	1.67289e-09
14.929542	1.74005e-09
14.904662	1.8099e-09
14.879782	1.88255e-09
14.854902	1.95812e-09
14.830023	2.03671e-09
14.805143	2.11845e-09
14.780263	2.20347e-09
14.755383	2.29189e-09
14.730503	2.38386e-09
14.705624	2.47951e-09
14.680744	2.579e-09
14.655864	2.68247e-09
14.630984	2.79008e-09
14.606105	2.90201e-09
14.581225	3.01842e-09
14.556345	3.13949e-09
14.531465	3.26541e-09
14.506585	3.39637e-09
14.481706	3.53258e-09
14.456826	3.67423e-09
14.431946	3.82156e-09
14.407066	3.97479e-09
14.382186	4.13415e-09
14.357307	4.29989e-09
14.332427	4.47227e-09
14.307547	4.65154e-09
14.282667	4.83799e-09
14.257788	5.03189e-09
14.232908	5.23356e-09
14.208028	5.44329e-09
14.183148	5.66142e-09
14.158268	5.88827e-09
14.133389	6.12419e-09
14.108509	6.36955e-09
14.083629	6.62472e-09
14.058749	6.8901e-09
14.033870	7.16608e-09
14.008990	7.45311e-09
13.984110	7.7516e-09
13.959230	8.06203e-09
13.934350	8.38487e-09
13.909471	8.72062e-09
13.884591	9.06978e-09
13.859711	9.43289e-09
13.834831	9.81052e-09
13.809951	1.02032e-08
13.785072	1.06116e-08
13.760192	1.10364e-08
13.735312	1.1478e-08
13.710432	1.19374e-08
13.685553	1.2415e-08
13.660673	1.29118e-08
13.635793	1.34284e-08
13.610913	1.39656e-08
13.586033	1.45242e-08
13.561154	1.51052e-08
13.536274	1.57093e-08
13.511394	1.63376e-08
13.486514	1.6991e-08
13.461635	1.76704e-08
13.436755	1.83769e-08
13.411875	1.91116e-08
13.386995	1.98756e-08
13.362115	2.06701e-08
13.337236	2.14963e-08
13.312356	2.23554e-08
13.287476	2.32488e-08
13.262596	2.41779e-08
13.237716	2.51439e-08
13.212837	2.61485e-08
13.187957	2.71931e-08
13.163077	2.82794e-08
13.138197	2.94089e-08
13.113318	3.05835e-08
13.088438	3.18049e-08
13.063558	3.30749e-08
13.038678	3.43955e-08
13.013798	3.57688e-08
12.988919	3.71967e-08
12.964039	3.86815e-08
12.939159	4.02254e-08
12.914279	4.18308e-08
12.889400	4.35001e-08
12.864520	4.52358e-08
12.839640	4.70407e-08
12.814760	4.89173e-08
12.789880	5.08687e-08
12.765001	5.28977e-08
12.740121	5.50074e-08
12.715241	5.7201e-08
12.690361	5.94819e-08
12.665482	6.18535e-08
12.640602	6.43193e-08
12.615722	6.68833e-08
12.590842	6.95491e-08
12.565962	7.2321e-08
12.541083	7.5203e-08
12.516203	7.81995e-08
12.491323	8.13151e-08
12.466443	8.45544e-08
12.441563	8.79225e-08
12.416684	9.14243e-08
12.391804	9.50652e-08
12.366924	9.88507e-08
12.342044	1.02786e-07
12.317165	1.06878e-07
12.292285	1.11133e-07
12.267405	1.15556e-07
12.242525	1.20155e-07
12.217645	1.24936e-07
12.192766	1.29907e-07
12.167886	1.35075e-07
12.143006	1.40448e-07
12.118126	1.46034e-07
12.093247	1.51842e-07
12.068367	1.5788e-07
12.043487	1.64157e-07
12.018607	1.70683e-07
11.993727	1.77467e-07
11.968848	1.84521e-07
11.943968	1.91853e-07
11.919088	1.99476e-07
11.894208	2.07401e-07
11.869328	2.1564e-07
11.844449	2.24204e-07
11.819569	2.33108e-07
11.794689	2.42364e-07
11.769809	2.51987e-07
11.744930	2.6199e-07
11.720050	2.72388e-07
11.695170	2.83198e-07
11.670290	2.94435e-07
11.645410	3.06117e-07
11.620531	3.1826e-07
11.595651	3.30883e-07
11.570771	3.44005e-07
11.545891	3.57645e-07
11.521012	3.71824e-07
11.496132	3.86563e-07
11.471252	4.01884e-07
11.446372	4.17809e-07
11.421492	4.34363e-07
11.396613	4.5157e-07
11.371733	4.69457e-07
11.346853	4.88048e-07
11.321973	5.07373e-07
11.297093	5.2746e-07
11.272214	5.48338e-07
11.247334	5.70039e-07
11.222454	5.92596e-07
11.197574	6.16041e-07
11.172695	6.4041e-07
11.147815	6.65738e-07
11.122935	6.92063e-07
11.098055	7.19424e-07
11.073175	7.47862e-07
11.048296	7.77419e-07
11.023416	8.08139e-07
10.998536	8.40067e-07
10.973656	8.7325e-07
10.948777	9.07737e-07
10.923897	9.43579e-07
10.899017	9.8083e-07
10.874137	1.01954e-06
10.849257	1.05978e-06
10.824378	1.10159e-06
10.799498	1.14505e-06
10.774618	1.19021e-06
10.749738	1.23714e-06
10.724859	1.28591e-06
10.699979	1.33659e-06
10.675099	1.38927e-06
10.650219	1.444e-06
10.625339	1.50088e-06
10.600460	1.55999e-06
10.575580	1.62141e-06
10.550700	1.68523e-06
10.525820	1.75156e-06
10.500940	1.82047e-06
10.476061	1.89209e-06
10.451181	1.9665e-06
10.426301	2.04382e-06
10.401421	2.12416e-06
10.376542	2.20764e-06
10.351662	2.29438e-06
10.326782	2.38451e-06
10.301902	2.47815e-06
10.277022	2.57545e-06
10.252143	2.67654e-06
10.227263	2.78157e-06
10.202383	2.8907e-06
10.177503	3.00407e-06
10.152624	3.12186e-06
10.127744	3.24424e-06
10.102864	3.37138e-06
10.077984	3.50346e-06
10.053104	3.64068e-06
10.028225	3.78324e-06
10.003345	3.93133e-06
9.978465	4.08518e-06
9.953585	4.245e-06
9.928705	4.41102e-06
9.903826	4.58348e-06
9.878946	4.76263e-06
9.854066	4.94873e-06
9.829186	5.14203e-06
9.804307	5.34282e-06
9.779427	5.55138e-06
9.754547	5.76802e-06
9.729667	5.99303e-06
9.704787	6.22674e-06
9.679908	6.46948e-06
9.655028	6.7216e-06
9.630148	6.98344e-06
9.605268	7.25539e-06
9.580389	7.53783e-06
9.555509	7.83116e-06
9.530629	8.13578e-06
9.505749	8.45214e-06
9.480869	8.78066e-06
9.455990	9.12183e-06
9.431110	9.47611e-06
9.406230	9.844e-06
9.381350	1.0226e-05
9.356470	1.06227e-05
9.331591	1.10346e-05
9.306711	1.14622e-05
9.281831	1.19063e-05
9.256951	1.23673e-05
9.232072	1.2846e-05
9.207192	1.3343e-05
9.182312	1.3859e-05
9.157432	1.43947e-05
9.132552	1.49508e-05
9.107673	1.55281e-05
9.082793	1.61274e-05
9.057913	1.67495e-05
9.033033	1.73953e-05
9.008154	1.80656e-05
8.983274	1.87614e-05
8.958394	1.94836e-05
8.933514	2.02331e-05
8.908634	2.10111e-05
8.883755	2.18185e-05
8.858875	2.26565e-05
8.833995	2.35261e-05
8.809115	2.44285e-05
8.784235	2.5365e-05
8.759356	2.63367e-05
8.734476	2.73451e-05
8.709596	2.83913e-05
8.684716	2.94769e-05
8.659837	3.06032e-05
8.634957	3.17717e-05
8.610077	3.29839e-05
8.585197	3.42415e-05
8.560317	3.55461e-05
8.535438	3.68993e-05
8.510558	3.8303e-05
8.485678	3.97589e-05
8.460798	4.12689e-05
8.435919	4.28349e-05
8.411039	4.44591e-05
8.386159	4.61433e-05
8.361279	4.78898e-05
8.336399	4.97007e-05
8.311520	5.15783e-05
8.286640	5.35251e-05
8.261760	5.55433e-05
8.236880	5.76356e-05
8.212001	5.98044e-05
8.187121	6.20524e-05
8.162241	6.43825e-05
8.137361	6.67974e-05
8.112481	6.93e-05
8.087602	7.18933e-05
8.062722	7.45804e-05
8.037842	7.73645e-05
8.012962	8.02489e-05
7.988082	8.3237e-05
7.963203	8.63321e-05
7.938323	8.95379e-05
7.913443	9.28579e-05
7.888563	9.62961e-05
7.863684	9.98561e-05
7.838804	0.000103542
7.813924	0.000107358
7.789044	0.000111308
7.764164	0.000115396
7.739285	0.000119626
7.714405	0.000124004
7.689525	0.000128533
7.664645	0.000133219
7.639766	0.000138065
7.614886	0.000143077
7.590006	0.00014826
7.565126	0.000153618
7.540246	0.000159156
7.515367	0.00016488
7.490487	0.000170794
7.465607	0.000176904
7.440727	0.000183215
7.415847	0.000189732
7.390968	0.00019646
7.366088	0.000203404
7.341208	0.00021057
7.316328	0.000217961
7.291449	0.000225584
7.266569	0.000233443
7.241689	0.000241541
7.216809	0.000249884
7.191929	0.000258476
7.167050	0.000267319
7.142170	0.000276418
7.117290	0.000285774
7.092410	0.00029539
7.067531	0.000305266
7.042651	0.000315404
7.017771	0.000325802
6.992891	0.000336458
6.968011	0.000347369
6.943132	0.000358529
6.918252	0.000369931
6.893372	0.000381563
6.868492	0.000393413
6.843612	0.000405463
6.818733	0.00041769
6.793853	0.000430064
6.768973	0.000442549
6.744093	0.000455095
6.719214	0.00046764
6.694334	0.0004801
6.669454	0.000492357
6.644574	0.000504242
6.619694	0.000515491
6.594815	0.000525607
&
```
