## Supplementary material for "All-at-once RNA folding with 3D motif prediction framed by evolutionary information": RF00248_mir-148.cacofold.helixcov

```
# RMs = 1 L = 83

# RM_HELIX NESTED 7-31 58-82, nbp = 24 nbp_cov = 0
# pvals: 0.228973,0.0672432,0.0663423,0.0113514,0.122757,0.00828829,0.0622342,0.864072,0.389694,0.389694,0.389694,0.389694,0.389694,0.389694,0.300685,0.389694,0.389694,0.0461802,0.389694,0.389694,0.389694,0.323225,0.389694,0.389694
# aggregated NONE
NESTED  <<<<<<<<<<<<<<<<<<<<-<<<<________________________>>>>->>>>>>>>>>>>>>>>>>>>:
        :::::::::::::::::::::::::::::::::::::::::::::::::::::::::::::::::::::::::::
```
