## Supplementary material for "All-at-once RNA folding with 3D motif prediction framed by evolutionary information": RF00248_mir-148.cacofold.power

```
# Power analysis of CaCoFold structure 
#
# Powertype = SINGLE SUBSTITUTIONS
# covary  left_pos      right_pos    substitutions      power
#----------------------------------------------------------------
          7		82		5		0.11
          8		81		6		0.16
          9		80		11		0.35
          10		79		6		0.16
          11		78		5		0.11
          12		77		13		0.42
          13		76		7		0.20
          14		75		7		0.20
          15		74		0		0.00
          16		73		1		0.00
          17		72		1		0.00
          18		71		0		0.00
          19		70		0		0.00
          20		69		0		0.00
          21		68		1		0.00
          22		67		0		0.00
          23		66		2		0.00
          24		65		5		0.11
          25		64		2		0.00
          26		63		0		0.00
          28		61		0		0.00
          29		60		2		0.00
          30		59		0		0.00
          31		58		0		0.00
#
# BPAIRS 24
# avg substitutions per BP  3.1
# BPAIRS expected to covary 1.8 +/- 1.2
# BPAIRS observed to covary 0
#
```
