## Supplementary material for "All-at-once RNA folding with 3D motif prediction framed by evolutionary information": RF00248_mir-148.helixcov

```
# RMs = 2 L = 83

# RM_HELIX NESTED 28-38 54-61, nbp = 8 nbp_cov = 0
# pvals: 0.389694,0.323225,0.389694,0.389694,0.389694,0.389694,0.389694,0.323225
# aggregated NONE
NESTED  :::::::::::::::::::::<<<<--<<<<______________>>>>>>>>::::::::::::::::::::::
        :::::::::::::::::::::::::::::::::::::::::::::::::::::::::::::::::::::::::::

# RM_HELIX NESTED 10-22 67-79, nbp = 13 nbp_cov = 0
# pvals: 0.0113514,0.122757,0.00828829,0.0622342,0.864072,0.389694,0.389694,0.389694,0.389694,0.389694,0.389694,0.300685,0.389694
# aggregated NONE
NESTED  :::<<<<<<<<<<<<<__________________________________________>>>>>>>>>>>>>::::
        :::::::::::::::::::::::::::::::::::::::::::::::::::::::::::::::::::::::::::
```
