## Supplementary material for "All-at-once RNA folding with 3D motif prediction framed by evolutionary information": RF00248_mir-148.power

```
# Power analysis of given structure 
#
# Powertype = SINGLE SUBSTITUTIONS
# covary  left_pos      right_pos    substitutions      power
#----------------------------------------------------------------
          10		79		6		0.16
          11		78		5		0.11
          12		77		13		0.42
          13		76		7		0.20
          14		75		7		0.20
          15		74		0		0.00
          16		73		1		0.00
          17		72		1		0.00
          18		71		0		0.00
          19		70		0		0.00
          20		69		0		0.00
          21		68		1		0.00
          22		67		0		0.00
          28		61		0		0.00
          29		60		2		0.00
          30		59		0		0.00
          31		58		0		0.00
          34		57		0		0.00
          36		56		2		0.00
          37		55		0		0.00
          38		54		1		0.00
#
# BPAIRS 21
# avg substitutions per BP  2.2
# BPAIRS expected to covary 1.1 +/- 0.9
# BPAIRS observed to covary 0
#
```
