## Supplementary material for "All-at-once RNA folding with 3D motif prediction framed by evolutionary information": RF00248_mir-148.surv

```
36.100000	0.047619
33.150000	0.0952381
16.300000	0.142857
8.150000	0.190476
0.050000	0.238095
0.000000	0.333333
-0.050000	0.952381
-7.250000	1
&
51.650000	0.000363108
39.600000	0.000726216
37.000000	0.00108932
36.900000	0.00145243
34.700000	0.00217865
33.550000	0.00254176
27.550000	0.00290487
26.950000	0.00326797
26.250000	0.00363108
26.150000	0.00399419
25.900000	0.0043573
25.850000	0.00472041
25.250000	0.00508351
25.050000	0.00544662
24.750000	0.00580973
24.150000	0.00617284
24.050000	0.00653595
23.900000	0.00689906
23.100000	0.00726216
22.900000	0.00762527
21.500000	0.00798838
21.350000	0.00835149
21.050000	0.0087146
20.800000	0.00907771
20.700000	0.00944081
20.650000	0.00980392
20.550000	0.0105301
20.300000	0.0108932
19.850000	0.0112564
19.400000	0.0116195
19.000000	0.0119826
18.750000	0.0123457
18.650000	0.0127088
18.600000	0.0130719
18.550000	0.013435
18.500000	0.0137981
18.400000	0.0145243
18.350000	0.0148874
18.300000	0.0152505
18.000000	0.0156137
17.250000	0.0163399
17.150000	0.016703
17.100000	0.0170661
16.950000	0.0174292
16.450000	0.0181554
16.350000	0.0188816
15.900000	0.0192447
15.650000	0.0196078
15.550000	0.019971
15.450000	0.0203341
15.400000	0.0206972
15.350000	0.0210603
15.300000	0.0214234
15.250000	0.0217865
14.850000	0.0221496
14.800000	0.0225127
14.650000	0.0232389
14.600000	0.023602
14.350000	0.0239651
14.050000	0.0243282
14.000000	0.0246914
13.900000	0.0254176
13.850000	0.0257807
13.750000	0.0261438
13.650000	0.0272331
13.550000	0.0275962
13.500000	0.0283224
13.450000	0.0290487
13.350000	0.0294118
13.100000	0.0297749
13.050000	0.030138
12.950000	0.0308642
12.850000	0.0312273
12.800000	0.0315904
12.700000	0.0323166
12.650000	0.0326797
12.600000	0.033406
12.550000	0.0337691
12.500000	0.0341322
12.450000	0.0344953
12.300000	0.0348584
12.250000	0.0352215
12.150000	0.0355846
12.050000	0.0359477
11.900000	0.0363108
11.850000	0.0366739
11.800000	0.037037
11.750000	0.0374001
11.700000	0.0381264
11.650000	0.0395788
11.500000	0.040305
11.350000	0.0406681
11.250000	0.0410312
11.150000	0.0413943
11.000000	0.0421206
10.950000	0.0424837
10.850000	0.0432099
10.800000	0.043573
10.600000	0.0439361
10.500000	0.0442992
10.400000	0.0446623
10.250000	0.0453885
10.200000	0.0457516
9.900000	0.0461147
9.800000	0.0472041
9.750000	0.0475672
9.400000	0.0482934
9.300000	0.0490196
9.250000	0.0497458
9.050000	0.0501089
8.950000	0.050472
8.700000	0.0508351
8.650000	0.0515614
8.600000	0.0519245
8.500000	0.0522876
8.300000	0.0526507
8.250000	0.0530138
8.150000	0.0533769
8.050000	0.05374
8.000000	0.0544662
7.950000	0.0548293
7.850000	0.0555556
7.750000	0.0562818
7.650000	0.0566449
7.600000	0.057008
7.550000	0.0577342
7.400000	0.0580973
7.300000	0.0584604
7.200000	0.0591866
7.150000	0.0595497
6.950000	0.0599129
6.900000	0.0606391
6.800000	0.0610022
6.750000	0.0613653
6.700000	0.0620915
6.600000	0.0631808
6.550000	0.0635439
6.500000	0.0642702
6.400000	0.0649964
6.350000	0.0657226
6.300000	0.0660857
6.150000	0.067175
6.050000	0.0675381
6.000000	0.0686275
5.900000	0.0693537
5.750000	0.0708061
5.700000	0.0718954
5.500000	0.0722585
5.400000	0.0726216
5.350000	0.073711
5.300000	0.0740741
5.250000	0.0744372
5.200000	0.0751634
5.150000	0.0758896
5.100000	0.0769789
5.050000	0.077342
4.950000	0.0777052
4.850000	0.0780683
4.800000	0.0784314
4.650000	0.0787945
4.600000	0.0791576
4.550000	0.0795207
4.500000	0.0802469
4.400000	0.0816993
4.250000	0.0831518
4.150000	0.0842411
4.100000	0.0846042
4.050000	0.0849673
4.000000	0.0853304
3.950000	0.087146
3.900000	0.0875091
3.800000	0.0878722
3.750000	0.0882353
3.700000	0.0893246
3.650000	0.0900508
3.600000	0.0907771
3.500000	0.0915033
3.450000	0.0918664
3.400000	0.0922295
3.350000	0.0925926
3.300000	0.0929557
3.250000	0.0933188
3.200000	0.094045
3.150000	0.0951344
3.050000	0.0958606
2.950000	0.0965868
2.900000	0.0969499
2.850000	0.097313
2.800000	0.0984023
2.750000	0.0991285
2.700000	0.0994916
2.600000	0.0998548
2.550000	0.100944
2.500000	0.102033
2.450000	0.102397
2.350000	0.103123
2.300000	0.103486
2.250000	0.104212
2.200000	0.104938
2.150000	0.105301
2.050000	0.106754
2.000000	0.107843
1.950000	0.108569
1.900000	0.109659
1.850000	0.110022
1.800000	0.110385
1.700000	0.111837
1.600000	0.112564
1.500000	0.112927
1.450000	0.114742
1.400000	0.115468
1.350000	0.116195
1.300000	0.117647
1.250000	0.118736
1.200000	0.120189
1.100000	0.121278
1.050000	0.121641
1.000000	0.122367
0.950000	0.123094
0.900000	0.124183
0.850000	0.125999
0.800000	0.126362
0.750000	0.128903
0.700000	0.129267
0.650000	0.131082
0.600000	0.131808
0.550000	0.133624
0.500000	0.135076
0.450000	0.135802
0.400000	0.139434
0.350000	0.139797
0.300000	0.140523
0.250000	0.140886
0.200000	0.141975
0.150000	0.143428
0.100000	0.165577
0.050000	0.176107
0.000000	0.306463
-0.050000	0.787582
-0.100000	0.789034
-0.150000	0.791213
-0.200000	0.794118
-0.250000	0.79557
-0.300000	0.795933
-0.350000	0.797386
-0.400000	0.799201
-0.450000	0.800654
-0.500000	0.801017
-0.550000	0.803195
-0.600000	0.803558
-0.650000	0.804285
-0.700000	0.80719
-0.750000	0.808279
-0.800000	0.809731
-0.850000	0.810094
-0.900000	0.813725
-0.950000	0.814815
-1.000000	0.815904
-1.050000	0.817357
-1.100000	0.819172
-1.150000	0.820261
-1.200000	0.822077
-1.250000	0.82244
-1.300000	0.824982
-1.350000	0.82716
-1.400000	0.828976
-1.450000	0.830428
-1.500000	0.833333
-1.550000	0.83406
-1.600000	0.836238
-1.650000	0.837328
-1.700000	0.83878
-1.750000	0.840232
-1.800000	0.842048
-1.850000	0.8435
-1.900000	0.845316
-1.950000	0.845679
-2.000000	0.848221
-2.050000	0.850399
-2.100000	0.852215
-2.150000	0.854394
-2.200000	0.855483
-2.250000	0.857662
-2.300000	0.859477
-2.350000	0.86093
-2.400000	0.863108
-2.450000	0.864198
-2.500000	0.865287
-2.550000	0.86565
-2.600000	0.867102
-2.650000	0.868918
-2.700000	0.87037
-2.750000	0.87146
-2.800000	0.873275
-2.850000	0.874365
-2.900000	0.875817
-3.000000	0.876906
-3.050000	0.877996
-3.100000	0.880901
-3.150000	0.88199
-3.200000	0.883805
-3.250000	0.884895
-3.300000	0.88671
-3.350000	0.888163
-3.400000	0.889252
-3.450000	0.891794
-3.550000	0.89252
-3.600000	0.893246
-3.650000	0.893609
-3.700000	0.894336
-3.750000	0.894699
-3.850000	0.895788
-3.900000	0.896151
-3.950000	0.896514
-4.000000	0.897967
-4.050000	0.898693
-4.100000	0.899419
-4.150000	0.900145
-4.200000	0.901235
-4.250000	0.902324
-4.300000	0.903776
-4.350000	0.904139
-4.400000	0.904866
-4.450000	0.905229
-4.500000	0.906681
-4.550000	0.907044
-4.650000	0.907771
-4.700000	0.908134
-4.750000	0.909586
-4.800000	0.910312
-4.850000	0.911402
-4.950000	0.912128
-5.000000	0.912854
-5.050000	0.913217
-5.100000	0.91467
-5.150000	0.915033
-5.200000	0.916122
-5.250000	0.917211
-5.300000	0.917574
-5.350000	0.917938
-5.400000	0.918301
-5.450000	0.918664
-5.500000	0.920116
-5.550000	0.921932
-5.600000	0.922295
-5.650000	0.923021
-5.700000	0.923747
-5.800000	0.924473
-5.850000	0.9252
-5.900000	0.926289
-5.950000	0.926652
-6.000000	0.927015
-6.050000	0.928105
-6.100000	0.928468
-6.150000	0.928831
-6.200000	0.929557
-6.250000	0.92992
-6.300000	0.931009
-6.400000	0.931736
-6.450000	0.932099
-6.500000	0.932462
-6.550000	0.932825
-6.600000	0.933551
-6.650000	0.934277
-6.700000	0.935004
-6.750000	0.935367
-6.800000	0.936093
-6.900000	0.936819
-6.950000	0.937182
-7.000000	0.937545
-7.050000	0.938272
-7.100000	0.938635
-7.150000	0.939724
-7.200000	0.940087
-7.250000	0.94154
-7.300000	0.941903
-7.350000	0.943718
-7.450000	0.944444
-7.550000	0.945534
-7.600000	0.94626
-7.700000	0.946986
-7.800000	0.948802
-7.850000	0.949528
-7.950000	0.951344
-8.000000	0.951707
-8.100000	0.95207
-8.200000	0.952433
-8.250000	0.953885
-8.350000	0.954611
-8.400000	0.955701
-8.450000	0.956064
-8.500000	0.95679
-8.550000	0.957153
-8.600000	0.958243
-8.650000	0.958969
-8.750000	0.959332
-8.800000	0.959695
-8.850000	0.960784
-8.950000	0.961511
-9.000000	0.961874
-9.050000	0.9626
-9.100000	0.963326
-9.150000	0.965142
-9.200000	0.965505
-9.250000	0.965868
-9.300000	0.966594
-9.400000	0.96732
-9.450000	0.967683
-9.600000	0.968773
-9.650000	0.969136
-9.700000	0.969499
-9.750000	0.969862
-9.800000	0.970588
-9.950000	1
&
63.300000	1.8018e-05
62.950000	3.6036e-05
62.850000	5.40541e-05
62.300000	7.20721e-05
60.400000	9.00901e-05
57.200000	0.000108108
56.800000	0.000126126
56.300000	0.000144144
56.250000	0.000162162
55.800000	0.00018018
55.600000	0.000198198
55.400000	0.000216216
55.250000	0.000234234
54.850000	0.000252252
54.250000	0.00027027
53.900000	0.000288288
53.550000	0.000306306
53.500000	0.000324324
53.450000	0.000342342
53.400000	0.000378378
53.200000	0.000396396
53.000000	0.000414414
52.900000	0.000432432
52.850000	0.00045045
52.800000	0.000468468
52.600000	0.000486486
52.350000	0.000504505
52.150000	0.000522523
52.050000	0.000540541
51.700000	0.000558559
51.600000	0.000576577
51.500000	0.000594595
51.300000	0.000630631
51.100000	0.000648649
51.050000	0.000666667
51.000000	0.000702703
50.800000	0.000720721
50.650000	0.000774775
50.550000	0.000792793
50.500000	0.000810811
50.450000	0.000828829
50.400000	0.000846847
50.300000	0.000882883
50.150000	0.000900901
50.100000	0.000954955
50.000000	0.000990991
49.950000	0.00100901
49.800000	0.00104505
49.750000	0.00108108
49.700000	0.0010991
49.650000	0.00111712
49.550000	0.00115315
49.400000	0.00117117
49.350000	0.00122523
49.300000	0.00124324
49.200000	0.00126126
49.150000	0.00127928
49.100000	0.0012973
48.950000	0.00131532
48.900000	0.00136937
48.850000	0.00138739
48.700000	0.00140541
48.600000	0.00142342
48.500000	0.00145946
48.450000	0.00147748
48.400000	0.0014955
48.300000	0.00151351
48.250000	0.00153153
48.150000	0.00154955
48.050000	0.00156757
48.000000	0.0016036
47.950000	0.00163964
47.900000	0.00165766
47.800000	0.00169369
47.650000	0.00172973
47.600000	0.00178378
47.500000	0.0018018
47.400000	0.00181982
47.300000	0.00183784
47.250000	0.00185586
47.100000	0.00187387
47.000000	0.00190991
46.850000	0.00194595
46.700000	0.00196396
46.600000	0.00201802
46.450000	0.00203604
46.400000	0.00205405
46.350000	0.00209009
46.300000	0.00212613
46.250000	0.00214414
46.150000	0.00216216
46.100000	0.00218018
46.000000	0.0021982
45.950000	0.00221622
45.900000	0.00223423
45.850000	0.00225225
45.750000	0.00228829
45.550000	0.00230631
45.500000	0.00232432
45.450000	0.00234234
45.350000	0.00237838
45.300000	0.0023964
45.200000	0.00241441
45.150000	0.00243243
45.100000	0.00245045
45.050000	0.00246847
45.000000	0.00248649
44.950000	0.0025045
44.900000	0.00255856
44.800000	0.00257658
44.600000	0.00259459
44.550000	0.00261261
44.500000	0.00264865
44.450000	0.00266667
44.400000	0.0027027
44.350000	0.00272072
44.300000	0.00273874
44.250000	0.00277477
44.150000	0.00281081
44.100000	0.0029009
44.000000	0.00293694
43.950000	0.00295495
43.850000	0.00297297
43.750000	0.00299099
43.700000	0.00300901
43.650000	0.00304505
43.600000	0.00308108
43.500000	0.0030991
43.450000	0.00311712
43.400000	0.00313514
43.300000	0.00317117
43.250000	0.00327928
43.200000	0.00331532
43.150000	0.00333333
43.050000	0.00335135
43.000000	0.00336937
42.950000	0.00340541
42.900000	0.00342342
42.850000	0.00345946
42.750000	0.0034955
42.700000	0.00353153
42.600000	0.0036036
42.550000	0.00362162
42.500000	0.00363964
42.450000	0.00369369
42.350000	0.00372973
42.300000	0.00378378
42.250000	0.00385586
42.200000	0.00387387
42.150000	0.00396396
42.100000	0.00398198
42.050000	0.00401802
41.950000	0.00407207
41.900000	0.00410811
41.850000	0.00412613
41.800000	0.00416216
41.700000	0.0041982
41.650000	0.00423423
41.600000	0.00425225
41.550000	0.00427027
41.500000	0.00430631
41.400000	0.0043964
41.350000	0.00443243
41.300000	0.00448649
41.250000	0.00452252
41.200000	0.00454054
41.150000	0.00459459
41.100000	0.00463063
41.050000	0.0047027
41.000000	0.00472072
40.900000	0.00475676
40.850000	0.00477477
40.800000	0.00479279
40.750000	0.00486486
40.700000	0.0049009
40.650000	0.00491892
40.600000	0.00493694
40.550000	0.00495495
40.450000	0.00500901
40.400000	0.00506306
40.350000	0.00508108
40.300000	0.00511712
40.250000	0.00513514
40.200000	0.00515315
40.150000	0.00518919
40.050000	0.00520721
40.000000	0.00527928
39.950000	0.00531532
39.900000	0.00536937
39.850000	0.00540541
39.800000	0.00545946
39.750000	0.00554955
39.700000	0.00558559
39.650000	0.0056036
39.600000	0.00567568
39.550000	0.00571171
39.500000	0.00574775
39.450000	0.00578378
39.400000	0.0058018
39.350000	0.00581982
39.300000	0.00583784
39.250000	0.00585586
39.200000	0.00592793
39.150000	0.00598198
39.050000	0.006
39.000000	0.00601802
38.950000	0.00612613
38.900000	0.00616216
38.850000	0.00625225
38.800000	0.00632432
38.750000	0.00637838
38.650000	0.00641441
38.600000	0.0065045
38.550000	0.00654054
38.500000	0.00663063
38.450000	0.00666667
38.400000	0.0067027
38.300000	0.00673874
38.200000	0.00677477
38.150000	0.00679279
38.100000	0.00681081
38.050000	0.00684685
38.000000	0.00686486
37.850000	0.00688288
37.800000	0.00699099
37.750000	0.00702703
37.700000	0.00706306
37.650000	0.00713514
37.550000	0.00722523
37.500000	0.0072973
37.450000	0.00731532
37.400000	0.00736937
37.350000	0.00745946
37.300000	0.0074955
37.250000	0.00753153
37.200000	0.00754955
37.150000	0.00756757
37.100000	0.00762162
37.050000	0.00763964
37.000000	0.00771171
36.900000	0.00774775
36.850000	0.00776577
36.800000	0.0078018
36.750000	0.00787387
36.700000	0.00790991
36.650000	0.00796396
36.550000	0.00798198
36.500000	0.00803604
36.450000	0.00805405
36.400000	0.00807207
36.350000	0.00810811
36.300000	0.00816216
36.250000	0.00818018
36.200000	0.00825225
36.150000	0.00828829
36.050000	0.00830631
36.000000	0.00843243
35.950000	0.00846847
35.900000	0.0085045
35.850000	0.00852252
35.800000	0.00857658
35.700000	0.00863063
35.650000	0.00868468
35.600000	0.00873874
35.550000	0.00884685
35.450000	0.0089009
35.400000	0.00893694
35.300000	0.00904505
35.250000	0.0090991
35.200000	0.00918919
35.150000	0.00924324
35.100000	0.00926126
35.050000	0.00931532
34.950000	0.00935135
34.900000	0.00940541
34.850000	0.00942342
34.800000	0.00951351
34.750000	0.00958559
34.700000	0.00963964
34.650000	0.00971171
34.600000	0.00978378
34.550000	0.00981982
34.500000	0.00987387
34.450000	0.00989189
34.400000	0.00998198
34.350000	0.010018
34.300000	0.0100721
34.250000	0.0101261
34.200000	0.0101441
34.150000	0.0101622
34.100000	0.0102342
34.050000	0.0102883
34.000000	0.0103243
33.950000	0.0103964
33.900000	0.0104865
33.850000	0.0105946
33.800000	0.0106486
33.750000	0.0106847
33.700000	0.0107387
33.650000	0.0108288
33.600000	0.0109369
33.550000	0.010973
33.500000	0.011027
33.450000	0.0110811
33.400000	0.0111171
33.350000	0.0111892
33.300000	0.0112072
33.250000	0.0112252
33.200000	0.0112973
33.150000	0.0113514
33.100000	0.0113694
33.050000	0.0114234
33.000000	0.0115135
32.950000	0.0115315
32.900000	0.0115856
32.850000	0.0116937
32.800000	0.0117477
32.750000	0.0117838
32.700000	0.0118378
32.650000	0.011982
32.600000	0.0120541
32.550000	0.0121081
32.500000	0.0121441
32.450000	0.0121802
32.400000	0.0121982
32.350000	0.0122523
32.300000	0.0123784
32.250000	0.0124505
32.200000	0.0125225
32.150000	0.0125766
32.100000	0.0126126
32.050000	0.0126486
32.000000	0.0127027
31.950000	0.0127568
31.900000	0.0127928
31.850000	0.0128649
31.800000	0.012973
31.750000	0.013045
31.700000	0.0131351
31.650000	0.0132793
31.600000	0.0133694
31.550000	0.0134234
31.500000	0.0134775
31.450000	0.0135856
31.400000	0.0136216
31.350000	0.0137117
31.300000	0.0137838
31.250000	0.0138559
31.200000	0.013982
31.150000	0.0141081
31.100000	0.0142342
31.050000	0.0143784
31.000000	0.0144324
30.950000	0.0144685
30.900000	0.0145405
30.850000	0.0145946
30.800000	0.0146667
30.750000	0.0146847
30.700000	0.0147568
30.650000	0.0148288
30.600000	0.0149009
30.550000	0.014973
30.500000	0.0150631
30.450000	0.0151351
30.400000	0.0152072
30.350000	0.0152793
30.300000	0.0153514
30.250000	0.0154595
30.200000	0.0155315
30.150000	0.0155856
30.100000	0.0157117
30.050000	0.0158018
30.000000	0.0158559
29.950000	0.0160541
29.900000	0.0160901
29.850000	0.0161622
29.800000	0.0162523
29.750000	0.0163243
29.700000	0.0164144
29.650000	0.0165405
29.600000	0.0166847
29.550000	0.0167207
29.500000	0.0168288
29.450000	0.016955
29.400000	0.017009
29.350000	0.017045
29.300000	0.0170991
29.250000	0.0171712
29.200000	0.0172613
29.150000	0.0173514
29.100000	0.0174595
29.050000	0.0175676
29.000000	0.0177477
28.950000	0.0178378
28.900000	0.017964
28.850000	0.0180901
28.800000	0.0181622
28.750000	0.0183063
28.700000	0.0184324
28.650000	0.0185225
28.600000	0.0186126
28.550000	0.0187207
28.500000	0.0188649
28.450000	0.019027
28.400000	0.0192613
28.350000	0.0195315
28.300000	0.0196036
28.250000	0.0197658
28.200000	0.0198739
28.150000	0.02
28.100000	0.0200721
28.050000	0.0202162
28.000000	0.0203423
27.900000	0.0205045
27.850000	0.0205586
27.800000	0.0206306
27.750000	0.0207207
27.700000	0.0207568
27.650000	0.0209369
27.600000	0.021045
27.550000	0.0211892
27.500000	0.0212613
27.450000	0.0213514
27.400000	0.0214054
27.350000	0.0215495
27.300000	0.0216036
27.250000	0.0217117
27.200000	0.0218919
27.150000	0.0220721
27.100000	0.0221261
27.050000	0.0221982
27.000000	0.0222523
26.950000	0.0223423
26.900000	0.0224144
26.850000	0.0225586
26.800000	0.0227027
26.750000	0.0227748
26.700000	0.022955
26.650000	0.0230991
26.600000	0.0231892
26.550000	0.0234054
26.500000	0.0235135
26.450000	0.0236036
26.400000	0.0236937
26.350000	0.0237658
26.300000	0.0238919
26.250000	0.023964
26.200000	0.0241982
26.150000	0.0243964
26.100000	0.0245225
26.050000	0.0246486
26.000000	0.0248108
25.950000	0.0249009
25.900000	0.025009
25.850000	0.0251351
25.800000	0.0252793
25.750000	0.0254955
25.700000	0.0256577
25.650000	0.0257658
25.600000	0.025964
25.550000	0.0260901
25.500000	0.0262162
25.450000	0.0263784
25.400000	0.0264865
25.350000	0.0265946
25.300000	0.0267748
25.250000	0.026955
25.200000	0.0271171
25.150000	0.0272432
25.100000	0.0273333
25.050000	0.0274234
25.000000	0.0275856
24.950000	0.0277658
24.900000	0.0279459
24.850000	0.0280721
24.800000	0.0281982
24.750000	0.0283423
24.700000	0.0285225
24.650000	0.0286306
24.600000	0.0287748
24.550000	0.0289009
24.500000	0.029045
24.450000	0.0291171
24.400000	0.0292432
24.350000	0.0294595
24.300000	0.0295676
24.250000	0.0296757
24.200000	0.0297117
24.150000	0.0298919
24.100000	0.0301081
24.050000	0.0302703
24.000000	0.0303964
23.950000	0.0305405
23.900000	0.0307027
23.850000	0.0308829
23.800000	0.031027
23.750000	0.0310811
23.700000	0.0311712
23.650000	0.0313333
23.600000	0.0314414
23.550000	0.0316396
23.500000	0.0318559
23.450000	0.0320721
23.400000	0.0322342
23.350000	0.0323423
23.300000	0.0325766
23.250000	0.0326847
23.200000	0.0329009
23.150000	0.0330631
23.100000	0.0333153
23.050000	0.0336036
23.000000	0.0337477
22.950000	0.0339099
22.900000	0.0340721
22.850000	0.0343604
22.800000	0.0344685
22.750000	0.0345766
22.700000	0.0347568
22.650000	0.034973
22.600000	0.0350811
22.550000	0.0351712
22.500000	0.0353333
22.450000	0.0354955
22.400000	0.0356937
22.350000	0.0359279
22.300000	0.036
22.250000	0.0360901
22.200000	0.0363063
22.150000	0.0365586
22.100000	0.0366847
22.050000	0.0369009
22.000000	0.037045
21.950000	0.0372973
21.900000	0.0375135
21.850000	0.0377477
21.800000	0.0379099
21.750000	0.0381622
21.700000	0.0384324
21.650000	0.0385586
21.600000	0.0388468
21.550000	0.0390811
21.500000	0.0392613
21.450000	0.0394054
21.400000	0.0395856
21.350000	0.0398378
21.300000	0.0400721
21.250000	0.0402883
21.200000	0.0404324
21.150000	0.0405766
21.100000	0.0407928
21.050000	0.041009
21.000000	0.0413333
20.950000	0.0414595
20.900000	0.0418018
20.850000	0.041964
20.800000	0.0421802
20.750000	0.0425225
20.700000	0.0427748
20.650000	0.042973
20.600000	0.0431892
20.550000	0.0433333
20.500000	0.0434955
20.450000	0.0436216
20.400000	0.0437838
20.350000	0.0440541
20.300000	0.0442883
20.250000	0.0445766
20.200000	0.0448649
20.150000	0.0450811
20.100000	0.0452973
20.050000	0.0454775
20.000000	0.0455495
19.950000	0.0457658
19.900000	0.0459279
19.850000	0.0461802
19.800000	0.0464865
19.750000	0.0465586
19.700000	0.0467387
19.650000	0.0468829
19.600000	0.0470811
19.550000	0.0472973
19.500000	0.0475856
19.450000	0.0478198
19.400000	0.0481261
19.350000	0.0483423
19.300000	0.0486306
19.250000	0.0488649
19.200000	0.0490631
19.150000	0.0492973
19.100000	0.0494955
19.050000	0.0496937
19.000000	0.0499459
18.950000	0.0501802
18.900000	0.0505225
18.850000	0.0506486
18.800000	0.0508649
18.750000	0.051045
18.700000	0.0512973
18.650000	0.0514054
18.600000	0.0516396
18.550000	0.051964
18.500000	0.0521982
18.450000	0.0524324
18.400000	0.0526486
18.350000	0.0528649
18.300000	0.0531892
18.250000	0.0534054
18.200000	0.0535856
18.150000	0.0537658
18.100000	0.0541081
18.050000	0.0542883
18.000000	0.0544865
17.950000	0.0547207
17.900000	0.054973
17.850000	0.0552072
17.800000	0.0553153
17.750000	0.0555676
17.700000	0.0557838
17.650000	0.056018
17.600000	0.0561441
17.550000	0.0563784
17.500000	0.0565586
17.450000	0.0567928
17.400000	0.056955
17.350000	0.0571712
17.300000	0.0573874
17.250000	0.0576036
17.200000	0.0578739
17.150000	0.0581081
17.100000	0.0584505
17.050000	0.0587387
17.000000	0.058955
16.950000	0.0591712
16.900000	0.0594775
16.850000	0.0597658
16.800000	0.059964
16.750000	0.0602162
16.700000	0.0603964
16.650000	0.0606306
16.600000	0.0608829
16.550000	0.061045
16.500000	0.0612793
16.450000	0.0614955
16.400000	0.0616937
16.350000	0.0619459
16.300000	0.0622342
16.250000	0.0625225
16.200000	0.0627928
16.150000	0.0630991
16.100000	0.0634054
16.050000	0.0636757
16.000000	0.0639459
15.950000	0.0642342
15.900000	0.0644865
15.850000	0.0646667
15.800000	0.064991
15.750000	0.0651712
15.700000	0.0654054
15.650000	0.0656036
15.600000	0.0659279
15.550000	0.0663423
15.500000	0.0667207
15.450000	0.067009
15.400000	0.0672432
15.350000	0.0674595
15.300000	0.0676757
15.250000	0.068036
15.200000	0.0682883
15.150000	0.0685586
15.100000	0.068973
15.050000	0.0693694
15.000000	0.0696757
14.950000	0.070036
14.900000	0.0702883
14.850000	0.0704865
14.800000	0.0706667
14.750000	0.070991
14.700000	0.0712973
14.650000	0.0715676
14.600000	0.0718198
14.550000	0.0721441
14.500000	0.0725405
14.450000	0.0728829
14.400000	0.0732072
14.350000	0.0734955
14.300000	0.0738378
14.250000	0.0741441
14.200000	0.0743604
14.150000	0.0747207
14.100000	0.074973
14.050000	0.0751892
14.000000	0.0755315
13.950000	0.0756577
13.900000	0.075964
13.850000	0.0762523
13.800000	0.0765766
13.750000	0.076991
13.700000	0.0773694
13.650000	0.0776396
13.600000	0.078036
13.550000	0.0782523
13.500000	0.0785405
13.450000	0.0788649
13.400000	0.0791351
13.350000	0.0794234
13.300000	0.0798018
13.250000	0.0800901
13.200000	0.0805225
13.150000	0.0808829
13.100000	0.0810811
13.050000	0.0815135
13.000000	0.0818559
12.950000	0.0823063
12.900000	0.0826667
12.850000	0.083045
12.800000	0.0833514
12.750000	0.0836757
12.700000	0.0840721
12.650000	0.0843964
12.600000	0.0846847
12.550000	0.0850811
12.500000	0.0853694
12.450000	0.0856577
12.400000	0.086036
12.350000	0.0864865
12.300000	0.0868829
12.250000	0.0870991
12.200000	0.0874054
12.150000	0.0876757
12.100000	0.0880901
12.050000	0.0885045
12.000000	0.0887928
11.950000	0.0891351
11.900000	0.0894775
11.850000	0.0898378
11.800000	0.0903423
11.750000	0.0907568
11.700000	0.0911351
11.650000	0.0916757
11.600000	0.0921081
11.550000	0.0924505
11.500000	0.0928108
11.450000	0.0931171
11.400000	0.0935135
11.350000	0.0940901
11.300000	0.0945586
11.250000	0.0948649
11.200000	0.0951532
11.150000	0.0956396
11.100000	0.095982
11.050000	0.0963604
11.000000	0.0969009
10.950000	0.0973333
10.900000	0.0978198
10.850000	0.0981982
10.800000	0.0987207
10.750000	0.0990811
10.700000	0.0995676
10.650000	0.099964
10.600000	0.100414
10.550000	0.100793
10.500000	0.101171
10.450000	0.10155
10.400000	0.10191
10.350000	0.102234
10.300000	0.102523
10.250000	0.102937
10.200000	0.103423
10.150000	0.103712
10.100000	0.10418
10.050000	0.104739
10.000000	0.105261
9.950000	0.105766
9.900000	0.106216
9.850000	0.106685
9.800000	0.107045
9.750000	0.107514
9.700000	0.107946
9.650000	0.108342
9.600000	0.108865
9.550000	0.109261
9.500000	0.109622
9.450000	0.110126
9.400000	0.110667
9.350000	0.111081
9.300000	0.111676
9.250000	0.112036
9.200000	0.11245
9.150000	0.113009
9.100000	0.113477
9.050000	0.113856
9.000000	0.114252
8.950000	0.114901
8.900000	0.115315
8.850000	0.115946
8.800000	0.116324
8.750000	0.116775
8.700000	0.117153
8.650000	0.117622
8.600000	0.11827
8.550000	0.118793
8.500000	0.119351
8.450000	0.119856
8.400000	0.120396
8.350000	0.120865
8.300000	0.121297
8.250000	0.121676
8.200000	0.12227
8.150000	0.122757
8.100000	0.123315
8.050000	0.123982
8.000000	0.124396
7.950000	0.124919
7.900000	0.125315
7.850000	0.12591
7.800000	0.126324
7.750000	0.127099
7.700000	0.127694
7.650000	0.128216
7.600000	0.128829
7.550000	0.129459
7.500000	0.12982
7.450000	0.13036
7.400000	0.131009
7.350000	0.131622
7.300000	0.13218
7.250000	0.132883
7.200000	0.133477
7.150000	0.133982
7.100000	0.134577
7.050000	0.135135
7.000000	0.135946
6.950000	0.136468
6.900000	0.137171
6.850000	0.137856
6.800000	0.138432
6.750000	0.138883
6.700000	0.13964
6.650000	0.140234
6.600000	0.140775
6.550000	0.141279
6.500000	0.14182
6.450000	0.142486
6.400000	0.143153
6.350000	0.143622
6.300000	0.144306
6.250000	0.145117
6.200000	0.145964
6.150000	0.146595
6.100000	0.147207
6.050000	0.147784
6.000000	0.148378
5.950000	0.148955
5.900000	0.149568
5.850000	0.150486
5.800000	0.151063
5.750000	0.15173
5.700000	0.152486
5.650000	0.153243
5.600000	0.154
5.550000	0.154865
5.500000	0.155441
5.450000	0.156198
5.400000	0.156919
5.350000	0.157423
5.300000	0.158126
5.250000	0.158919
5.200000	0.159622
5.150000	0.160468
5.100000	0.161225
5.050000	0.161802
5.000000	0.162468
4.950000	0.163459
4.900000	0.164486
4.850000	0.165297
4.800000	0.166198
4.750000	0.166883
4.700000	0.167604
4.650000	0.168811
4.600000	0.169766
4.550000	0.170631
4.500000	0.171802
4.450000	0.172685
4.400000	0.173514
4.350000	0.174234
4.300000	0.174991
4.250000	0.17591
4.200000	0.176541
4.150000	0.177423
4.100000	0.178306
4.050000	0.179207
4.000000	0.18009
3.950000	0.181045
3.900000	0.181964
3.850000	0.182847
3.800000	0.183495
3.750000	0.184396
3.700000	0.185243
3.650000	0.186144
3.600000	0.187009
3.550000	0.187712
3.500000	0.188505
3.450000	0.189586
3.400000	0.190414
3.350000	0.191477
3.300000	0.192414
3.250000	0.193387
3.200000	0.194486
3.150000	0.195604
3.100000	0.196559
3.050000	0.197459
3.000000	0.198649
2.950000	0.199748
2.900000	0.200847
2.850000	0.201838
2.800000	0.203063
2.750000	0.204234
2.700000	0.205387
2.650000	0.206613
2.600000	0.207694
2.550000	0.209063
2.500000	0.210252
2.450000	0.211477
2.400000	0.212667
2.350000	0.21373
2.300000	0.214937
2.250000	0.216054
2.200000	0.217477
2.150000	0.219009
2.100000	0.220649
2.050000	0.221964
2.000000	0.223315
1.950000	0.22445
1.900000	0.226216
1.850000	0.227802
1.800000	0.228973
1.750000	0.23045
1.700000	0.23191
1.650000	0.233027
1.600000	0.23427
1.550000	0.235784
1.500000	0.237441
1.450000	0.238721
1.400000	0.240432
1.350000	0.242054
1.300000	0.24355
1.250000	0.245099
1.200000	0.246396
1.150000	0.24791
1.100000	0.249568
1.050000	0.250955
1.000000	0.252396
0.950000	0.254108
0.900000	0.255766
0.850000	0.257387
0.800000	0.258685
0.750000	0.260432
0.700000	0.262234
0.650000	0.264054
0.600000	0.265982
0.550000	0.26791
0.500000	0.270306
0.450000	0.272378
0.400000	0.274739
0.350000	0.276937
0.300000	0.279297
0.250000	0.282126
0.200000	0.285135
0.150000	0.288198
0.100000	0.292252
0.050000	0.300685
0.000000	0.323225
-0.050000	0.389694
-0.100000	0.41182
-0.150000	0.427117
-0.200000	0.438396
-0.250000	0.447982
-0.300000	0.455892
-0.350000	0.462577
-0.400000	0.468883
-0.450000	0.474847
-0.500000	0.480541
-0.550000	0.485658
-0.600000	0.490631
-0.650000	0.495856
-0.700000	0.500523
-0.750000	0.505243
-0.800000	0.510054
-0.850000	0.514414
-0.900000	0.518505
-0.950000	0.523009
-1.000000	0.527712
-1.050000	0.53245
-1.100000	0.537009
-1.150000	0.541225
-1.200000	0.545874
-1.250000	0.550108
-1.300000	0.554991
-1.350000	0.560162
-1.400000	0.564667
-1.450000	0.569063
-1.500000	0.573225
-1.550000	0.577766
-1.600000	0.582685
-1.650000	0.587027
-1.700000	0.590757
-1.750000	0.594883
-1.800000	0.599063
-1.850000	0.603243
-1.900000	0.607315
-1.950000	0.611171
-2.000000	0.615351
-2.050000	0.618703
-2.100000	0.622432
-2.150000	0.626234
-2.200000	0.629802
-2.250000	0.633207
-2.300000	0.637333
-2.350000	0.640252
-2.400000	0.643568
-2.450000	0.647514
-2.500000	0.651207
-2.550000	0.65427
-2.600000	0.657622
-2.650000	0.660955
-2.700000	0.664324
-2.750000	0.667369
-2.800000	0.670613
-2.850000	0.673766
-2.900000	0.677045
-2.950000	0.68018
-3.000000	0.683189
-3.050000	0.68645
-3.100000	0.689225
-3.150000	0.692108
-3.200000	0.695243
-3.250000	0.69845
-3.300000	0.701207
-3.350000	0.703712
-3.400000	0.706198
-3.450000	0.709081
-3.500000	0.711604
-3.550000	0.714162
-3.600000	0.716541
-3.650000	0.719153
-3.700000	0.72164
-3.750000	0.72436
-3.800000	0.727009
-3.850000	0.729423
-3.900000	0.731838
-3.950000	0.734414
-4.000000	0.737207
-4.050000	0.73982
-4.100000	0.742126
-4.150000	0.744559
-4.200000	0.746973
-4.250000	0.749459
-4.300000	0.751838
-4.350000	0.754739
-4.400000	0.757297
-4.450000	0.759477
-4.500000	0.761766
-4.550000	0.76445
-4.600000	0.766757
-4.650000	0.769207
-4.700000	0.771532
-4.750000	0.773712
-4.800000	0.775856
-4.850000	0.777964
-4.900000	0.78027
-4.950000	0.782234
-5.000000	0.784505
-5.050000	0.786793
-5.100000	0.789153
-5.150000	0.791081
-5.200000	0.793315
-5.250000	0.795369
-5.300000	0.797333
-5.350000	0.799495
-5.400000	0.801568
-5.450000	0.803658
-5.500000	0.805423
-5.550000	0.807279
-5.600000	0.809405
-5.650000	0.811081
-5.700000	0.813081
-5.750000	0.814757
-5.800000	0.816486
-5.850000	0.818036
-5.900000	0.81982
-5.950000	0.821514
-6.000000	0.823495
-6.050000	0.825117
-6.100000	0.826901
-6.150000	0.828631
-6.200000	0.830306
-6.250000	0.831982
-6.300000	0.833766
-6.350000	0.835405
-6.400000	0.837351
-6.450000	0.838883
-6.500000	0.840667
-6.550000	0.84227
-6.600000	0.844216
-6.650000	0.84582
-6.700000	0.847387
-6.750000	0.848991
-6.800000	0.850613
-6.850000	0.852072
-6.900000	0.853676
-6.950000	0.855333
-7.000000	0.856955
-7.050000	0.858667
-7.100000	0.860036
-7.150000	0.861189
-7.200000	0.862721
-7.250000	0.864072
-7.300000	0.865387
-7.350000	0.866901
-7.400000	0.868252
-7.450000	0.869658
-7.500000	0.870883
-7.550000	0.872144
-7.600000	0.873459
-7.650000	0.874757
-7.700000	0.876144
-7.750000	0.877261
-7.800000	0.878396
-7.850000	0.879784
-7.900000	0.881189
-7.950000	0.882667
-8.000000	0.88382
-8.050000	0.885171
-8.100000	0.886432
-8.150000	0.88764
-8.200000	0.888757
-8.250000	0.89
-8.300000	0.891045
-8.350000	0.892306
-8.400000	0.893586
-8.450000	0.894577
-8.500000	0.895622
-8.550000	0.896577
-8.600000	0.89764
-8.650000	0.898468
-8.700000	0.899459
-8.750000	0.900703
-8.800000	0.901604
-8.850000	0.902649
-8.900000	0.903784
-8.950000	0.905009
-9.000000	0.906108
-9.050000	0.907063
-9.100000	0.908072
-9.150000	0.908865
-9.200000	0.909982
-9.250000	0.910919
-9.300000	0.911982
-9.350000	0.912667
-9.400000	0.913477
-9.450000	0.91427
-9.500000	0.915153
-9.550000	0.916342
-9.600000	0.917279
-9.650000	0.918072
-9.700000	0.919189
-9.750000	0.920234
-9.800000	0.921117
-9.850000	0.922108
-9.900000	0.922865
-9.950000	1
&
137.050000	7.03971e-16
137.000000	7.15596e-16
136.950000	7.27412e-16
136.900000	7.39424e-16
136.850000	7.51634e-16
136.800000	7.64045e-16
136.750000	7.76662e-16
136.700000	7.89486e-16
136.650000	8.02523e-16
136.600000	8.15774e-16
136.550000	8.29245e-16
136.500000	8.42937e-16
136.450000	8.56856e-16
136.400000	8.71005e-16
136.350000	8.85387e-16
136.300000	9.00007e-16
136.250000	9.14868e-16
136.200000	9.29974e-16
136.150000	9.4533e-16
136.100000	9.60939e-16
136.050000	9.76806e-16
136.000000	9.92935e-16
135.950000	1.00933e-15
135.900000	1.026e-15
135.850000	1.04294e-15
135.800000	1.06016e-15
135.750000	1.07766e-15
135.700000	1.09546e-15
135.650000	1.11354e-15
135.600000	1.13193e-15
135.550000	1.15062e-15
135.500000	1.16962e-15
135.450000	1.18893e-15
135.400000	1.20856e-15
135.350000	1.22851e-15
135.300000	1.2488e-15
135.250000	1.26942e-15
135.200000	1.29038e-15
135.150000	1.31168e-15
135.100000	1.33334e-15
135.050000	1.35535e-15
135.000000	1.37773e-15
134.950000	1.40048e-15
134.900000	1.4236e-15
134.850000	1.44711e-15
134.800000	1.471e-15
134.750000	1.49528e-15
134.700000	1.51997e-15
134.650000	1.54507e-15
134.600000	1.57058e-15
134.550000	1.59651e-15
134.500000	1.62287e-15
134.450000	1.64966e-15
134.400000	1.6769e-15
134.350000	1.70458e-15
134.300000	1.73272e-15
134.250000	1.76133e-15
134.200000	1.79041e-15
134.150000	1.81997e-15
134.100000	1.85002e-15
134.050000	1.88056e-15
134.000000	1.91161e-15
133.950000	1.94317e-15
133.900000	1.97525e-15
133.850000	2.00786e-15
133.800000	2.04101e-15
133.750000	2.0747e-15
133.700000	2.10895e-15
133.650000	2.14377e-15
133.600000	2.17916e-15
133.550000	2.21514e-15
133.500000	2.25171e-15
133.450000	2.28888e-15
133.400000	2.32667e-15
133.350000	2.36508e-15
133.300000	2.40412e-15
133.250000	2.44381e-15
133.200000	2.48415e-15
133.150000	2.52516e-15
133.100000	2.56685e-15
133.050000	2.60923e-15
133.000000	2.6523e-15
132.950000	2.69609e-15
132.900000	2.74059e-15
132.850000	2.78584e-15
132.800000	2.83182e-15
132.750000	2.87857e-15
132.700000	2.92609e-15
132.650000	2.9744e-15
132.600000	3.0235e-15
132.550000	3.07341e-15
132.500000	3.12414e-15
132.450000	3.17572e-15
132.400000	3.22814e-15
132.350000	3.28143e-15
132.300000	3.3356e-15
132.250000	3.39066e-15
132.200000	3.44663e-15
132.150000	3.50353e-15
132.100000	3.56136e-15
132.050000	3.62015e-15
132.000000	3.67991e-15
131.950000	3.74065e-15
131.900000	3.8024e-15
131.850000	3.86516e-15
131.800000	3.92897e-15
131.750000	3.99382e-15
131.700000	4.05975e-15
131.650000	4.12676e-15
131.600000	4.19488e-15
131.550000	4.26412e-15
131.500000	4.33451e-15
131.450000	4.40606e-15
131.400000	4.47879e-15
131.350000	4.55271e-15
131.300000	4.62786e-15
131.250000	4.70425e-15
131.200000	4.7819e-15
131.150000	4.86083e-15
131.100000	4.94107e-15
131.050000	5.02262e-15
131.000000	5.10553e-15
130.950000	5.1898e-15
130.900000	5.27546e-15
130.850000	5.36254e-15
130.800000	5.45105e-15
130.750000	5.54102e-15
130.700000	5.63248e-15
130.650000	5.72545e-15
130.600000	5.81995e-15
130.550000	5.91601e-15
130.500000	6.01365e-15
130.450000	6.11291e-15
130.400000	6.21381e-15
130.350000	6.31637e-15
130.300000	6.42062e-15
130.250000	6.52659e-15
130.200000	6.63431e-15
130.150000	6.74381e-15
130.100000	6.85512e-15
130.050000	6.96826e-15
130.000000	7.08327e-15
129.950000	7.20018e-15
129.900000	7.31901e-15
129.850000	7.43981e-15
129.800000	7.5626e-15
129.750000	7.68741e-15
129.700000	7.81429e-15
129.650000	7.94326e-15
129.600000	8.07436e-15
129.550000	8.20762e-15
129.500000	8.34308e-15
129.450000	8.48077e-15
129.400000	8.62074e-15
129.350000	8.76301e-15
129.300000	8.90764e-15
129.250000	9.05465e-15
129.200000	9.20408e-15
129.150000	9.35598e-15
129.100000	9.51039e-15
129.050000	9.66734e-15
129.000000	9.82689e-15
128.950000	9.98907e-15
128.900000	1.01539e-14
128.850000	1.03215e-14
128.800000	1.04918e-14
128.750000	1.0665e-14
128.700000	1.0841e-14
128.650000	1.10199e-14
128.600000	1.12017e-14
128.550000	1.13866e-14
128.500000	1.15745e-14
128.450000	1.17655e-14
128.400000	1.19597e-14
128.350000	1.21571e-14
128.300000	1.23577e-14
128.250000	1.25616e-14
128.200000	1.27689e-14
128.150000	1.29796e-14
128.100000	1.31938e-14
128.050000	1.34115e-14
128.000000	1.36329e-14
127.950000	1.38578e-14
127.900000	1.40865e-14
127.850000	1.4319e-14
127.800000	1.45553e-14
127.750000	1.47955e-14
127.700000	1.50396e-14
127.650000	1.52878e-14
127.600000	1.55401e-14
127.550000	1.57965e-14
127.500000	1.60572e-14
127.450000	1.63221e-14
127.400000	1.65915e-14
127.350000	1.68652e-14
127.300000	1.71435e-14
127.250000	1.74264e-14
127.200000	1.7714e-14
127.150000	1.80063e-14
127.100000	1.83034e-14
127.050000	1.86054e-14
127.000000	1.89124e-14
126.950000	1.92245e-14
126.900000	1.95417e-14
126.850000	1.98641e-14
126.800000	2.01919e-14
126.750000	2.05251e-14
126.700000	2.08638e-14
126.650000	2.1208e-14
126.600000	2.1558e-14
126.550000	2.19137e-14
126.500000	2.22752e-14
126.450000	2.26428e-14
126.400000	2.30164e-14
126.350000	2.33962e-14
126.300000	2.37822e-14
126.250000	2.41746e-14
126.200000	2.45735e-14
126.150000	2.49789e-14
126.100000	2.53911e-14
126.050000	2.581e-14
126.000000	2.62358e-14
125.950000	2.66687e-14
125.900000	2.71087e-14
125.850000	2.7556e-14
125.800000	2.80107e-14
125.750000	2.84728e-14
125.700000	2.89426e-14
125.650000	2.94201e-14
125.600000	2.99055e-14
125.550000	3.03989e-14
125.500000	3.09004e-14
125.450000	3.14102e-14
125.400000	3.19285e-14
125.350000	3.24552e-14
125.300000	3.29907e-14
125.250000	3.3535e-14
125.200000	3.40883e-14
125.150000	3.46507e-14
125.100000	3.52223e-14
125.050000	3.58034e-14
125.000000	3.63941e-14
124.950000	3.69945e-14
124.900000	3.76049e-14
124.850000	3.82253e-14
124.800000	3.88559e-14
124.750000	3.94969e-14
124.700000	4.01485e-14
124.650000	4.08109e-14
124.600000	4.14841e-14
124.550000	4.21685e-14
124.500000	4.28642e-14
124.450000	4.35713e-14
124.400000	4.42901e-14
124.350000	4.50208e-14
124.300000	4.57635e-14
124.250000	4.65184e-14
124.200000	4.72858e-14
124.150000	4.80659e-14
124.100000	4.88588e-14
124.050000	4.96648e-14
124.000000	5.04841e-14
123.950000	5.13169e-14
123.900000	5.21635e-14
123.850000	5.3024e-14
123.800000	5.38987e-14
123.750000	5.47878e-14
123.700000	5.56916e-14
123.650000	5.66103e-14
123.600000	5.75441e-14
123.550000	5.84933e-14
123.500000	5.94582e-14
123.450000	6.0439e-14
123.400000	6.1436e-14
123.350000	6.24494e-14
123.300000	6.34795e-14
123.250000	6.45267e-14
123.200000	6.55911e-14
123.150000	6.6673e-14
123.100000	6.77728e-14
123.050000	6.88907e-14
123.000000	7.0027e-14
122.950000	7.11821e-14
122.900000	7.23563e-14
122.850000	7.35498e-14
122.800000	7.4763e-14
122.750000	7.59961e-14
122.700000	7.72497e-14
122.650000	7.85239e-14
122.600000	7.98191e-14
122.550000	8.11356e-14
122.500000	8.24739e-14
122.450000	8.38342e-14
122.400000	8.5217e-14
122.350000	8.66226e-14
122.300000	8.80513e-14
122.250000	8.95036e-14
122.200000	9.09799e-14
122.150000	9.24804e-14
122.100000	9.40058e-14
122.050000	9.55563e-14
122.000000	9.71323e-14
121.950000	9.87344e-14
121.900000	1.00363e-13
121.850000	1.02018e-13
121.800000	1.03701e-13
121.750000	1.05411e-13
121.700000	1.0715e-13
121.650000	1.08917e-13
121.600000	1.10713e-13
121.550000	1.12539e-13
121.500000	1.14395e-13
121.450000	1.16282e-13
121.400000	1.182e-13
121.350000	1.20149e-13
121.300000	1.22131e-13
121.250000	1.24145e-13
121.200000	1.26192e-13
121.150000	1.28273e-13
121.100000	1.30389e-13
121.050000	1.32539e-13
121.000000	1.34725e-13
120.950000	1.36947e-13
120.900000	1.39205e-13
120.850000	1.41501e-13
120.800000	1.43835e-13
120.750000	1.46207e-13
120.700000	1.48618e-13
120.650000	1.51069e-13
120.600000	1.5356e-13
120.550000	1.56092e-13
120.500000	1.58667e-13
120.450000	1.61283e-13
120.400000	1.63943e-13
120.350000	1.66646e-13
120.300000	1.69395e-13
120.250000	1.72188e-13
120.200000	1.75027e-13
120.150000	1.77914e-13
120.100000	1.80848e-13
120.050000	1.8383e-13
120.000000	1.86861e-13
119.950000	1.89943e-13
119.900000	1.93075e-13
119.850000	1.96259e-13
119.800000	1.99495e-13
119.750000	2.02784e-13
119.700000	2.06128e-13
119.650000	2.09527e-13
119.600000	2.12982e-13
119.550000	2.16494e-13
119.500000	2.20064e-13
119.450000	2.23693e-13
119.400000	2.27381e-13
119.350000	2.31131e-13
119.300000	2.34942e-13
119.250000	2.38816e-13
119.200000	2.42754e-13
119.150000	2.46756e-13
119.100000	2.50825e-13
119.050000	2.54961e-13
119.000000	2.59165e-13
118.950000	2.63438e-13
118.900000	2.67782e-13
118.850000	2.72197e-13
118.800000	2.76685e-13
118.750000	2.81247e-13
118.700000	2.85884e-13
118.650000	2.90598e-13
118.600000	2.95389e-13
118.550000	3.00259e-13
118.500000	3.0521e-13
118.450000	3.10242e-13
118.400000	3.15357e-13
118.350000	3.20557e-13
118.300000	3.25842e-13
118.250000	3.31214e-13
118.200000	3.36675e-13
118.150000	3.42226e-13
118.100000	3.47868e-13
118.050000	3.53603e-13
118.000000	3.59433e-13
117.950000	3.65359e-13
117.900000	3.71382e-13
117.850000	3.77505e-13
117.800000	3.83729e-13
117.750000	3.90055e-13
117.700000	3.96486e-13
117.650000	4.03022e-13
117.600000	4.09667e-13
117.550000	4.16421e-13
117.500000	4.23286e-13
117.450000	4.30264e-13
117.400000	4.37357e-13
117.350000	4.44567e-13
117.300000	4.51896e-13
117.250000	4.59346e-13
117.200000	4.66918e-13
117.150000	4.74616e-13
117.100000	4.8244e-13
117.050000	4.90393e-13
117.000000	4.98477e-13
116.950000	5.06694e-13
116.900000	5.15047e-13
116.850000	5.23538e-13
116.800000	5.32168e-13
116.750000	5.40941e-13
116.700000	5.49858e-13
116.650000	5.58922e-13
116.600000	5.68135e-13
116.550000	5.775e-13
116.500000	5.8702e-13
116.450000	5.96697e-13
116.400000	6.06532e-13
116.350000	6.1653e-13
116.300000	6.26693e-13
116.250000	6.37023e-13
116.200000	6.47524e-13
116.150000	6.58197e-13
116.100000	6.69047e-13
116.050000	6.80075e-13
116.000000	6.91285e-13
115.950000	7.02679e-13
115.900000	7.14261e-13
115.850000	7.26034e-13
115.800000	7.38002e-13
115.750000	7.50166e-13
115.700000	7.62531e-13
115.650000	7.75099e-13
115.600000	7.87875e-13
115.550000	8.00861e-13
115.500000	8.14061e-13
115.450000	8.27478e-13
115.400000	8.41117e-13
115.350000	8.5498e-13
115.300000	8.69072e-13
115.250000	8.83395e-13
115.200000	8.97955e-13
115.150000	9.12755e-13
115.100000	9.27799e-13
115.050000	9.4309e-13
115.000000	9.58633e-13
114.950000	9.74433e-13
114.900000	9.90493e-13
114.850000	1.00682e-12
114.800000	1.02341e-12
114.750000	1.04028e-12
114.700000	1.05742e-12
114.650000	1.07485e-12
114.600000	1.09256e-12
114.550000	1.11057e-12
114.500000	1.12887e-12
114.450000	1.14748e-12
114.400000	1.16639e-12
114.350000	1.18561e-12
114.300000	1.20515e-12
114.250000	1.22501e-12
114.200000	1.2452e-12
114.150000	1.26572e-12
114.100000	1.28657e-12
114.050000	1.30778e-12
114.000000	1.32933e-12
113.950000	1.35123e-12
113.900000	1.3735e-12
113.850000	1.39613e-12
113.800000	1.41914e-12
113.750000	1.44253e-12
113.700000	1.4663e-12
113.650000	1.49046e-12
113.600000	1.51502e-12
113.550000	1.53999e-12
113.500000	1.56536e-12
113.450000	1.59116e-12
113.400000	1.61738e-12
113.350000	1.64403e-12
113.300000	1.67112e-12
113.250000	1.69866e-12
113.200000	1.72665e-12
113.150000	1.7551e-12
113.100000	1.78402e-12
113.050000	1.81341e-12
113.000000	1.84329e-12
112.950000	1.87367e-12
112.900000	1.90454e-12
112.850000	1.93592e-12
112.800000	1.96782e-12
112.750000	2.00024e-12
112.700000	2.0332e-12
112.650000	2.0667e-12
112.600000	2.10075e-12
112.550000	2.13536e-12
112.500000	2.17055e-12
112.450000	2.20631e-12
112.400000	2.24266e-12
112.350000	2.27961e-12
112.300000	2.31717e-12
112.250000	2.35535e-12
112.200000	2.39415e-12
112.150000	2.4336e-12
112.100000	2.47369e-12
112.050000	2.51445e-12
112.000000	2.55587e-12
111.950000	2.59798e-12
111.900000	2.64078e-12
111.850000	2.68429e-12
111.800000	2.72851e-12
111.750000	2.77347e-12
111.700000	2.81916e-12
111.650000	2.8656e-12
111.600000	2.91281e-12
111.550000	2.9608e-12
111.500000	3.00957e-12
111.450000	3.05915e-12
111.400000	3.10955e-12
111.350000	3.16078e-12
111.300000	3.21285e-12
111.250000	3.26578e-12
111.200000	3.31957e-12
111.150000	3.37426e-12
111.100000	3.42984e-12
111.050000	3.48635e-12
111.000000	3.54378e-12
110.950000	3.60215e-12
110.900000	3.66149e-12
110.850000	3.72181e-12
110.800000	3.78311e-12
110.750000	3.84543e-12
110.700000	3.90878e-12
110.650000	3.97316e-12
110.600000	4.03861e-12
110.550000	4.10514e-12
110.500000	4.17276e-12
110.450000	4.24149e-12
110.400000	4.31135e-12
110.350000	4.38237e-12
110.300000	4.45455e-12
110.250000	4.52793e-12
110.200000	4.60251e-12
110.150000	4.67832e-12
110.100000	4.75537e-12
110.050000	4.8337e-12
110.000000	4.91332e-12
109.950000	4.99424e-12
109.900000	5.0765e-12
109.850000	5.16011e-12
109.800000	5.2451e-12
109.750000	5.33149e-12
109.700000	5.4193e-12
109.650000	5.50856e-12
109.600000	5.59929e-12
109.550000	5.69151e-12
109.500000	5.78524e-12
109.450000	5.88053e-12
109.400000	5.97738e-12
109.350000	6.07582e-12
109.300000	6.17588e-12
109.250000	6.2776e-12
109.200000	6.38098e-12
109.150000	6.48607e-12
109.100000	6.59289e-12
109.050000	6.70147e-12
109.000000	6.81183e-12
108.950000	6.92401e-12
108.900000	7.03804e-12
108.850000	7.15394e-12
108.800000	7.27176e-12
108.750000	7.39151e-12
108.700000	7.51323e-12
108.650000	7.63696e-12
108.600000	7.76272e-12
108.550000	7.89055e-12
108.500000	8.02049e-12
108.450000	8.15257e-12
108.400000	8.28682e-12
108.350000	8.42328e-12
108.300000	8.56198e-12
108.250000	8.70297e-12
108.200000	8.84628e-12
108.150000	8.99195e-12
108.100000	9.14002e-12
108.050000	9.29052e-12
108.000000	9.4435e-12
107.950000	9.599e-12
107.900000	9.75706e-12
107.850000	9.91772e-12
107.800000	1.0081e-11
107.750000	1.0247e-11
107.700000	1.04157e-11
107.650000	1.05872e-11
107.600000	1.07616e-11
107.550000	1.09387e-11
107.500000	1.11189e-11
107.450000	1.13019e-11
107.400000	1.1488e-11
107.350000	1.16772e-11
107.300000	1.18694e-11
107.250000	1.20648e-11
107.200000	1.22635e-11
107.150000	1.24654e-11
107.100000	1.26706e-11
107.050000	1.28792e-11
107.000000	1.30913e-11
106.950000	1.33068e-11
106.900000	1.35259e-11
106.850000	1.37486e-11
106.800000	1.39749e-11
106.750000	1.4205e-11
106.700000	1.44388e-11
106.650000	1.46765e-11
106.600000	1.49182e-11
106.550000	1.51638e-11
106.500000	1.54134e-11
106.450000	1.56671e-11
106.400000	1.5925e-11
106.350000	1.61872e-11
106.300000	1.64537e-11
106.250000	1.67245e-11
106.200000	1.69999e-11
106.150000	1.72797e-11
106.100000	1.75642e-11
106.050000	1.78533e-11
106.000000	1.81472e-11
105.950000	1.84459e-11
105.900000	1.87495e-11
105.850000	1.90582e-11
105.800000	1.93719e-11
105.750000	1.96908e-11
105.700000	2.00149e-11
105.650000	2.03443e-11
105.600000	2.06792e-11
105.550000	2.10196e-11
105.500000	2.13656e-11
105.450000	2.17173e-11
105.400000	2.20747e-11
105.350000	2.24381e-11
105.300000	2.28074e-11
105.250000	2.31828e-11
105.200000	2.35643e-11
105.150000	2.39522e-11
105.100000	2.43464e-11
105.050000	2.47471e-11
105.000000	2.51544e-11
104.950000	2.55684e-11
104.900000	2.59893e-11
104.850000	2.6417e-11
104.800000	2.68518e-11
104.750000	2.72937e-11
104.700000	2.77429e-11
104.650000	2.81995e-11
104.600000	2.86636e-11
104.550000	2.91353e-11
104.500000	2.96148e-11
104.450000	3.01022e-11
104.400000	3.05976e-11
104.350000	3.11011e-11
104.300000	3.16129e-11
104.250000	3.21332e-11
104.200000	3.2662e-11
104.150000	3.31995e-11
104.100000	3.37458e-11
104.050000	3.43011e-11
104.000000	3.48656e-11
103.950000	3.54393e-11
103.900000	3.60225e-11
103.850000	3.66153e-11
103.800000	3.72178e-11
103.750000	3.78302e-11
103.700000	3.84527e-11
103.650000	3.90855e-11
103.600000	3.97286e-11
103.550000	4.03823e-11
103.500000	4.10468e-11
103.450000	4.17222e-11
103.400000	4.24087e-11
103.350000	4.31065e-11
103.300000	4.38158e-11
103.250000	4.45367e-11
103.200000	4.52695e-11
103.150000	4.60144e-11
103.100000	4.67715e-11
103.050000	4.7541e-11
103.000000	4.83232e-11
102.950000	4.91183e-11
102.900000	4.99264e-11
102.850000	5.07478e-11
102.800000	5.15828e-11
102.750000	5.24314e-11
102.700000	5.3294e-11
102.650000	5.41708e-11
102.600000	5.5062e-11
102.550000	5.59679e-11
102.500000	5.68887e-11
102.450000	5.78246e-11
102.400000	5.87759e-11
102.350000	5.97428e-11
102.300000	6.07257e-11
102.250000	6.17247e-11
102.200000	6.27401e-11
102.150000	6.37722e-11
102.100000	6.48213e-11
102.050000	6.58876e-11
102.000000	6.69715e-11
101.950000	6.80732e-11
101.900000	6.9193e-11
101.850000	7.03312e-11
101.800000	7.14881e-11
101.750000	7.2664e-11
101.700000	7.38593e-11
101.650000	7.50742e-11
101.600000	7.63091e-11
101.550000	7.75643e-11
101.500000	7.88401e-11
101.450000	8.01369e-11
101.400000	8.14551e-11
101.350000	8.27949e-11
101.300000	8.41567e-11
101.250000	8.55409e-11
101.200000	8.69478e-11
101.150000	8.83779e-11
101.100000	8.98315e-11
101.050000	9.1309e-11
101.000000	9.28108e-11
100.950000	9.43372e-11
100.900000	9.58888e-11
100.850000	9.74658e-11
100.800000	9.90688e-11
100.750000	1.00698e-10
100.700000	1.02354e-10
100.650000	1.04038e-10
100.600000	1.05749e-10
100.550000	1.07488e-10
100.500000	1.09255e-10
100.450000	1.11052e-10
100.400000	1.12878e-10
100.350000	1.14735e-10
100.300000	1.16622e-10
100.250000	1.18539e-10
100.200000	1.20489e-10
100.150000	1.2247e-10
100.100000	1.24484e-10
100.050000	1.26531e-10
100.000000	1.28612e-10
99.950000	1.30727e-10
99.900000	1.32876e-10
99.850000	1.35061e-10
99.800000	1.37282e-10
99.750000	1.39539e-10
99.700000	1.41834e-10
99.650000	1.44166e-10
99.600000	1.46536e-10
99.550000	1.48946e-10
99.500000	1.51395e-10
99.450000	1.53884e-10
99.400000	1.56414e-10
99.350000	1.58986e-10
99.300000	1.616e-10
99.250000	1.64257e-10
99.200000	1.66958e-10
99.150000	1.69703e-10
99.100000	1.72493e-10
99.050000	1.75329e-10
99.000000	1.78211e-10
98.950000	1.81141e-10
98.900000	1.84119e-10
98.850000	1.87146e-10
98.800000	1.90223e-10
98.750000	1.9335e-10
98.700000	1.96529e-10
98.650000	1.99759e-10
98.600000	2.03043e-10
98.550000	2.06381e-10
98.500000	2.09774e-10
98.450000	2.13222e-10
98.400000	2.16727e-10
98.350000	2.2029e-10
98.300000	2.23911e-10
98.250000	2.27592e-10
98.200000	2.31333e-10
98.150000	2.35136e-10
98.100000	2.39001e-10
98.050000	2.42929e-10
98.000000	2.46922e-10
97.950000	2.50981e-10
97.900000	2.55106e-10
97.850000	2.593e-10
97.800000	2.63562e-10
97.750000	2.67894e-10
97.700000	2.72297e-10
97.650000	2.76772e-10
97.600000	2.81321e-10
97.550000	2.85945e-10
97.500000	2.90645e-10
97.450000	2.95421e-10
97.400000	3.00277e-10
97.350000	3.05212e-10
97.300000	3.10228e-10
97.250000	3.15326e-10
97.200000	3.20509e-10
97.150000	3.25776e-10
97.100000	3.3113e-10
97.050000	3.36571e-10
97.000000	3.42102e-10
96.950000	3.47724e-10
96.900000	3.53439e-10
96.850000	3.59247e-10
96.800000	3.6515e-10
96.750000	3.71151e-10
96.700000	3.7725e-10
96.650000	3.83449e-10
96.600000	3.8975e-10
96.550000	3.96154e-10
96.500000	4.02664e-10
96.450000	4.0928e-10
96.400000	4.16005e-10
96.350000	4.22841e-10
96.300000	4.29788e-10
96.250000	4.3685e-10
96.200000	4.44028e-10
96.150000	4.51324e-10
96.100000	4.58739e-10
96.050000	4.66276e-10
96.000000	4.73937e-10
95.950000	4.81724e-10
95.900000	4.89638e-10
95.850000	4.97683e-10
95.800000	5.05859e-10
95.750000	5.1417e-10
95.700000	5.22617e-10
95.650000	5.31203e-10
95.600000	5.3993e-10
95.550000	5.488e-10
95.500000	5.57816e-10
95.450000	5.6698e-10
95.400000	5.76294e-10
95.350000	5.85761e-10
95.300000	5.95383e-10
95.250000	6.05164e-10
95.200000	6.15104e-10
95.150000	6.25209e-10
95.100000	6.35479e-10
95.050000	6.45917e-10
95.000000	6.56527e-10
94.950000	6.67311e-10
94.900000	6.78272e-10
94.850000	6.89413e-10
94.800000	7.00737e-10
94.750000	7.12246e-10
94.700000	7.23945e-10
94.650000	7.35836e-10
94.600000	7.47921e-10
94.550000	7.60205e-10
94.500000	7.72691e-10
94.450000	7.85382e-10
94.400000	7.9828e-10
94.350000	8.11391e-10
94.300000	8.24717e-10
94.250000	8.38261e-10
94.200000	8.52028e-10
94.150000	8.6602e-10
94.100000	8.80242e-10
94.050000	8.94698e-10
94.000000	9.0939e-10
93.950000	9.24324e-10
93.900000	9.39503e-10
93.850000	9.54931e-10
93.800000	9.70612e-10
93.750000	9.86551e-10
93.700000	1.00275e-09
93.650000	1.01922e-09
93.600000	1.03595e-09
93.550000	1.05296e-09
93.500000	1.07025e-09
93.450000	1.08783e-09
93.400000	1.10569e-09
93.350000	1.12384e-09
93.300000	1.14229e-09
93.250000	1.16105e-09
93.200000	1.18011e-09
93.150000	1.19949e-09
93.100000	1.21918e-09
93.050000	1.2392e-09
93.000000	1.25954e-09
92.950000	1.28022e-09
92.900000	1.30124e-09
92.850000	1.3226e-09
92.800000	1.34431e-09
92.750000	1.36638e-09
92.700000	1.38881e-09
92.650000	1.41161e-09
92.600000	1.43479e-09
92.550000	1.45834e-09
92.500000	1.48228e-09
92.450000	1.50661e-09
92.400000	1.53134e-09
92.350000	1.55648e-09
92.300000	1.58203e-09
92.250000	1.608e-09
92.200000	1.63439e-09
92.150000	1.66122e-09
92.100000	1.68848e-09
92.050000	1.7162e-09
92.000000	1.74437e-09
91.950000	1.773e-09
91.900000	1.8021e-09
91.850000	1.83167e-09
91.800000	1.86173e-09
91.750000	1.89229e-09
91.700000	1.92335e-09
91.650000	1.95491e-09
91.600000	1.98699e-09
91.550000	2.0196e-09
91.500000	2.05275e-09
91.450000	2.08643e-09
91.400000	2.12067e-09
91.350000	2.15547e-09
91.300000	2.19085e-09
91.250000	2.2268e-09
91.200000	2.26334e-09
91.150000	2.30048e-09
91.100000	2.33823e-09
91.050000	2.37659e-09
91.000000	2.41559e-09
90.950000	2.45523e-09
90.900000	2.49551e-09
90.850000	2.53646e-09
90.800000	2.57808e-09
90.750000	2.62038e-09
90.700000	2.66337e-09
90.650000	2.70707e-09
90.600000	2.75148e-09
90.550000	2.79662e-09
90.500000	2.8425e-09
90.450000	2.88914e-09
90.400000	2.93654e-09
90.350000	2.98471e-09
90.300000	3.03368e-09
90.250000	3.08344e-09
90.200000	3.13403e-09
90.150000	3.18544e-09
90.100000	3.23769e-09
90.050000	3.2908e-09
90.000000	3.34479e-09
89.950000	3.39965e-09
89.900000	3.45542e-09
89.850000	3.5121e-09
89.800000	3.5697e-09
89.750000	3.62826e-09
89.700000	3.68777e-09
89.650000	3.74825e-09
89.600000	3.80973e-09
89.550000	3.87222e-09
89.500000	3.93572e-09
89.450000	4.00027e-09
89.400000	4.06588e-09
89.350000	4.13256e-09
89.300000	4.20034e-09
89.250000	4.26922e-09
89.200000	4.33924e-09
89.150000	4.4104e-09
89.100000	4.48272e-09
89.050000	4.55623e-09
89.000000	4.63095e-09
88.950000	4.70689e-09
88.900000	4.78407e-09
88.850000	4.86252e-09
88.800000	4.94225e-09
88.750000	5.02329e-09
88.700000	5.10566e-09
88.650000	5.18938e-09
88.600000	5.27446e-09
88.550000	5.36094e-09
88.500000	5.44884e-09
88.450000	5.53818e-09
88.400000	5.62898e-09
88.350000	5.72127e-09
88.300000	5.81507e-09
88.250000	5.9104e-09
88.200000	6.0073e-09
88.150000	6.10578e-09
88.100000	6.20588e-09
88.050000	6.30761e-09
88.000000	6.41101e-09
87.950000	6.51611e-09
87.900000	6.62292e-09
87.850000	6.73149e-09
87.800000	6.84183e-09
87.750000	6.95398e-09
87.700000	7.06797e-09
87.650000	7.18382e-09
87.600000	7.30157e-09
87.550000	7.42125e-09
87.500000	7.54288e-09
87.450000	7.66651e-09
87.400000	7.79216e-09
87.350000	7.91987e-09
87.300000	8.04967e-09
87.250000	8.1816e-09
87.200000	8.31568e-09
87.150000	8.45196e-09
87.100000	8.59047e-09
87.050000	8.73125e-09
87.000000	8.87433e-09
86.950000	9.01976e-09
86.900000	9.16756e-09
86.850000	9.31779e-09
86.800000	9.47047e-09
86.750000	9.62565e-09
86.700000	9.78338e-09
86.650000	9.94368e-09
86.600000	1.01066e-08
86.550000	1.02722e-08
86.500000	1.04405e-08
86.450000	1.06116e-08
86.400000	1.07854e-08
86.350000	1.09621e-08
86.300000	1.11417e-08
86.250000	1.13243e-08
86.200000	1.15098e-08
86.150000	1.16983e-08
86.100000	1.189e-08
86.050000	1.20848e-08
86.000000	1.22827e-08
85.950000	1.24839e-08
85.900000	1.26884e-08
85.850000	1.28963e-08
85.800000	1.31075e-08
85.750000	1.33222e-08
85.700000	1.35404e-08
85.650000	1.37622e-08
85.600000	1.39876e-08
85.550000	1.42167e-08
85.500000	1.44495e-08
85.450000	1.46862e-08
85.400000	1.49267e-08
85.350000	1.51712e-08
85.300000	1.54196e-08
85.250000	1.56722e-08
85.200000	1.59288e-08
85.150000	1.61897e-08
85.100000	1.64548e-08
85.050000	1.67242e-08
85.000000	1.69981e-08
84.950000	1.72764e-08
84.900000	1.75593e-08
84.850000	1.78468e-08
84.800000	1.81391e-08
84.750000	1.8436e-08
84.700000	1.87379e-08
84.650000	1.90447e-08
84.600000	1.93565e-08
84.550000	1.96734e-08
84.500000	1.99955e-08
84.450000	2.03228e-08
84.400000	2.06555e-08
84.350000	2.09937e-08
84.300000	2.13374e-08
84.250000	2.16867e-08
84.200000	2.20417e-08
84.150000	2.24025e-08
84.100000	2.27692e-08
84.050000	2.31419e-08
84.000000	2.35207e-08
83.950000	2.39057e-08
83.900000	2.42969e-08
83.850000	2.46946e-08
83.800000	2.50988e-08
83.750000	2.55096e-08
83.700000	2.5927e-08
83.650000	2.63514e-08
83.600000	2.67826e-08
83.550000	2.72209e-08
83.500000	2.76664e-08
83.450000	2.81191e-08
83.400000	2.85793e-08
83.350000	2.90469e-08
83.300000	2.95222e-08
83.250000	3.00053e-08
83.200000	3.04963e-08
83.150000	3.09952e-08
83.100000	3.15024e-08
83.050000	3.20178e-08
83.000000	3.25417e-08
82.950000	3.30741e-08
82.900000	3.36152e-08
82.850000	3.41651e-08
82.800000	3.4724e-08
82.750000	3.52921e-08
82.700000	3.58694e-08
82.650000	3.64562e-08
82.600000	3.70526e-08
82.550000	3.76587e-08
82.500000	3.82747e-08
82.450000	3.89007e-08
82.400000	3.9537e-08
82.350000	4.01837e-08
82.300000	4.08409e-08
82.250000	4.15089e-08
82.200000	4.21878e-08
82.150000	4.28777e-08
82.100000	4.3579e-08
82.050000	4.42917e-08
82.000000	4.5016e-08
81.950000	4.57521e-08
81.900000	4.65003e-08
81.850000	4.72607e-08
81.800000	4.80335e-08
81.750000	4.88189e-08
81.700000	4.96172e-08
81.650000	5.04284e-08
81.600000	5.1253e-08
81.550000	5.2091e-08
81.500000	5.29426e-08
81.450000	5.38082e-08
81.400000	5.46879e-08
81.350000	5.55819e-08
81.300000	5.64906e-08
81.250000	5.74141e-08
81.200000	5.83526e-08
81.150000	5.93065e-08
81.100000	6.02759e-08
81.050000	6.12612e-08
81.000000	6.22625e-08
80.950000	6.32802e-08
80.900000	6.43145e-08
80.850000	6.53657e-08
80.800000	6.6434e-08
80.750000	6.75197e-08
80.700000	6.86232e-08
80.650000	6.97447e-08
80.600000	7.08845e-08
80.550000	7.20428e-08
80.500000	7.32201e-08
80.450000	7.44166e-08
80.400000	7.56325e-08
80.350000	7.68684e-08
80.300000	7.81244e-08
80.250000	7.94008e-08
80.200000	8.06981e-08
80.150000	8.20166e-08
80.100000	8.33566e-08
80.050000	8.47184e-08
80.000000	8.61024e-08
79.950000	8.7509e-08
79.900000	8.89385e-08
79.850000	9.03914e-08
79.800000	9.18679e-08
79.750000	9.33686e-08
79.700000	9.48937e-08
79.650000	9.64436e-08
79.600000	9.80189e-08
79.550000	9.96198e-08
79.500000	1.01247e-07
79.450000	1.029e-07
79.400000	1.04581e-07
79.350000	1.06289e-07
79.300000	1.08024e-07
79.250000	1.09789e-07
79.200000	1.11581e-07
79.150000	1.13403e-07
79.100000	1.15255e-07
79.050000	1.17137e-07
79.000000	1.1905e-07
78.950000	1.20993e-07
78.900000	1.22969e-07
78.850000	1.24976e-07
78.800000	1.27017e-07
78.750000	1.2909e-07
78.700000	1.31198e-07
78.650000	1.33339e-07
78.600000	1.35516e-07
78.550000	1.37728e-07
78.500000	1.39976e-07
78.450000	1.42261e-07
78.400000	1.44583e-07
78.350000	1.46942e-07
78.300000	1.49341e-07
78.250000	1.51778e-07
78.200000	1.54255e-07
78.150000	1.56772e-07
78.100000	1.59331e-07
78.050000	1.61931e-07
78.000000	1.64573e-07
77.950000	1.67258e-07
77.900000	1.69987e-07
77.850000	1.72761e-07
77.800000	1.7558e-07
77.750000	1.78444e-07
77.700000	1.81356e-07
77.650000	1.84314e-07
77.600000	1.87321e-07
77.550000	1.90377e-07
77.500000	1.93482e-07
77.450000	1.96638e-07
77.400000	1.99846e-07
77.350000	2.03106e-07
77.300000	2.06418e-07
77.250000	2.09785e-07
77.200000	2.13206e-07
77.150000	2.16684e-07
77.100000	2.20217e-07
77.050000	2.23809e-07
77.000000	2.27458e-07
76.950000	2.31167e-07
76.900000	2.34937e-07
76.850000	2.38767e-07
76.800000	2.42661e-07
76.750000	2.46617e-07
76.700000	2.50638e-07
76.650000	2.54724e-07
76.600000	2.58877e-07
76.550000	2.63097e-07
76.500000	2.67386e-07
76.450000	2.71745e-07
76.400000	2.76174e-07
76.350000	2.80676e-07
76.300000	2.8525e-07
76.250000	2.899e-07
76.200000	2.94624e-07
76.150000	2.99426e-07
76.100000	3.04306e-07
76.050000	3.09265e-07
76.000000	3.14305e-07
75.950000	3.19426e-07
75.900000	3.24631e-07
75.850000	3.29921e-07
75.800000	3.35296e-07
75.750000	3.40759e-07
75.700000	3.46311e-07
75.650000	3.51953e-07
75.600000	3.57687e-07
75.550000	3.63513e-07
75.500000	3.69435e-07
75.450000	3.75453e-07
75.400000	3.81568e-07
75.350000	3.87783e-07
75.300000	3.94099e-07
75.250000	4.00518e-07
75.200000	4.0704e-07
75.150000	4.13669e-07
75.100000	4.20406e-07
75.050000	4.27252e-07
75.000000	4.34209e-07
74.950000	4.41279e-07
74.900000	4.48464e-07
74.850000	4.55766e-07
74.800000	4.63186e-07
74.750000	4.70727e-07
74.700000	4.7839e-07
74.650000	4.86178e-07
74.600000	4.94092e-07
74.550000	5.02134e-07
74.500000	5.10308e-07
74.450000	5.18613e-07
74.400000	5.27054e-07
74.350000	5.35632e-07
74.300000	5.44349e-07
74.250000	5.53207e-07
74.200000	5.6221e-07
74.150000	5.71358e-07
74.100000	5.80655e-07
74.050000	5.90103e-07
74.000000	5.99704e-07
73.950000	6.09461e-07
73.900000	6.19376e-07
73.850000	6.29452e-07
73.800000	6.39691e-07
73.750000	6.50097e-07
73.700000	6.60671e-07
73.650000	6.71417e-07
73.600000	6.82338e-07
73.550000	6.93435e-07
73.500000	7.04712e-07
73.450000	7.16173e-07
73.400000	7.27819e-07
73.350000	7.39654e-07
73.300000	7.51681e-07
73.250000	7.63903e-07
73.200000	7.76323e-07
73.150000	7.88944e-07
73.100000	8.0177e-07
73.050000	8.14804e-07
73.000000	8.28049e-07
72.950000	8.41509e-07
72.900000	8.55187e-07
72.850000	8.69087e-07
72.800000	8.83211e-07
72.750000	8.97565e-07
72.700000	9.12152e-07
72.650000	9.26974e-07
72.600000	9.42037e-07
72.550000	9.57344e-07
72.500000	9.72899e-07
72.450000	9.88706e-07
72.400000	1.00477e-06
72.350000	1.02109e-06
72.300000	1.03768e-06
72.250000	1.05454e-06
72.200000	1.07166e-06
72.150000	1.08907e-06
72.100000	1.10676e-06
72.050000	1.12473e-06
72.000000	1.143e-06
71.950000	1.16156e-06
71.900000	1.18042e-06
71.850000	1.19959e-06
71.800000	1.21907e-06
71.750000	1.23886e-06
71.700000	1.25897e-06
71.650000	1.27941e-06
71.600000	1.30018e-06
71.550000	1.32128e-06
71.500000	1.34273e-06
71.450000	1.36452e-06
71.400000	1.38667e-06
71.350000	1.40917e-06
71.300000	1.43204e-06
71.250000	1.45528e-06
71.200000	1.47889e-06
71.150000	1.50289e-06
71.100000	1.52727e-06
71.050000	1.55205e-06
71.000000	1.57723e-06
70.950000	1.60281e-06
70.900000	1.62881e-06
70.850000	1.65523e-06
70.800000	1.68207e-06
70.750000	1.70935e-06
70.700000	1.73708e-06
70.650000	1.76524e-06
70.600000	1.79387e-06
70.550000	1.82295e-06
70.500000	1.85251e-06
70.450000	1.88254e-06
70.400000	1.91306e-06
70.350000	1.94407e-06
70.300000	1.97559e-06
70.250000	2.00761e-06
70.200000	2.04015e-06
70.150000	2.07321e-06
70.100000	2.10681e-06
70.050000	2.14095e-06
70.000000	2.17564e-06
69.950000	2.21089e-06
69.900000	2.24671e-06
69.850000	2.28311e-06
69.800000	2.32009e-06
69.750000	2.35767e-06
69.700000	2.39586e-06
69.650000	2.43467e-06
69.600000	2.4741e-06
69.550000	2.51416e-06
69.500000	2.55488e-06
69.450000	2.59625e-06
69.400000	2.63828e-06
69.350000	2.681e-06
69.300000	2.7244e-06
69.250000	2.7685e-06
69.200000	2.81331e-06
69.150000	2.85885e-06
69.100000	2.90512e-06
69.050000	2.95214e-06
69.000000	2.99991e-06
68.950000	3.04845e-06
68.900000	3.09778e-06
68.850000	3.1479e-06
68.800000	3.19882e-06
68.750000	3.25057e-06
68.700000	3.30315e-06
68.650000	3.35658e-06
68.600000	3.41087e-06
68.550000	3.46603e-06
68.500000	3.52208e-06
68.450000	3.57903e-06
68.400000	3.6369e-06
68.350000	3.6957e-06
68.300000	3.75544e-06
68.250000	3.81615e-06
68.200000	3.87784e-06
68.150000	3.94051e-06
68.100000	4.0042e-06
68.050000	4.06891e-06
68.000000	4.13466e-06
67.950000	4.20146e-06
67.900000	4.26935e-06
67.850000	4.33832e-06
67.800000	4.4084e-06
67.750000	4.47961e-06
67.700000	4.55196e-06
67.650000	4.62548e-06
67.600000	4.70018e-06
67.550000	4.77607e-06
67.500000	4.85319e-06
67.450000	4.93155e-06
67.400000	5.01116e-06
67.350000	5.09205e-06
67.300000	5.17425e-06
67.250000	5.25776e-06
67.200000	5.34261e-06
67.150000	5.42882e-06
67.100000	5.51642e-06
67.050000	5.60543e-06
67.000000	5.69586e-06
66.950000	5.78774e-06
66.900000	5.8811e-06
66.850000	5.97596e-06
66.800000	6.07233e-06
66.750000	6.17026e-06
66.700000	6.26975e-06
66.650000	6.37084e-06
66.600000	6.47355e-06
66.550000	6.5779e-06
66.500000	6.68393e-06
66.450000	6.79166e-06
66.400000	6.90111e-06
66.350000	7.01231e-06
66.300000	7.1253e-06
66.250000	7.2401e-06
66.200000	7.35674e-06
66.150000	7.47524e-06
66.100000	7.59564e-06
66.050000	7.71797e-06
66.000000	7.84226e-06
65.950000	7.96854e-06
65.900000	8.09683e-06
65.850000	8.22718e-06
65.800000	8.35962e-06
65.750000	8.49417e-06
65.700000	8.63088e-06
65.650000	8.76977e-06
65.600000	8.91088e-06
65.550000	9.05425e-06
65.500000	9.19991e-06
65.450000	9.3479e-06
65.400000	9.49825e-06
65.350000	9.65101e-06
65.300000	9.8062e-06
65.250000	9.96388e-06
65.200000	1.01241e-05
65.150000	1.02868e-05
65.100000	1.04522e-05
65.050000	1.06202e-05
65.000000	1.07908e-05
64.950000	1.09642e-05
64.900000	1.11404e-05
64.850000	1.13193e-05
64.800000	1.15012e-05
64.750000	1.16859e-05
64.700000	1.18736e-05
64.650000	1.20642e-05
64.600000	1.22579e-05
64.550000	1.24547e-05
64.500000	1.26546e-05
64.450000	1.28577e-05
64.400000	1.30641e-05
64.350000	1.32737e-05
64.300000	1.34867e-05
64.250000	1.3703e-05
64.200000	1.39228e-05
64.150000	1.41461e-05
64.100000	1.4373e-05
64.050000	1.46034e-05
64.000000	1.48375e-05
63.950000	1.50754e-05
63.900000	1.5317e-05
63.850000	1.55625e-05
63.800000	1.58118e-05
63.750000	1.60652e-05
63.700000	1.63225e-05
63.650000	1.6584e-05
63.600000	1.68496e-05
63.550000	1.71194e-05
63.500000	1.73935e-05
63.450000	1.76719e-05
63.400000	1.79548e-05
63.350000	1.82421e-05
63.300000	1.8534e-05
63.250000	1.88306e-05
63.200000	1.91318e-05
63.150000	1.94378e-05
63.100000	1.97487e-05
63.050000	2.00645e-05
63.000000	2.03853e-05
62.950000	2.07111e-05
62.900000	2.10422e-05
62.850000	2.13784e-05
62.800000	2.172e-05
62.750000	2.2067e-05
62.700000	2.24195e-05
62.650000	2.27775e-05
62.600000	2.31413e-05
62.550000	2.35107e-05
62.500000	2.3886e-05
62.450000	2.42673e-05
62.400000	2.46545e-05
62.350000	2.50479e-05
62.300000	2.54475e-05
62.250000	2.58533e-05
62.200000	2.62656e-05
62.150000	2.66844e-05
62.100000	2.71098e-05
62.050000	2.75419e-05
62.000000	2.79808e-05
61.950000	2.84267e-05
61.900000	2.88795e-05
61.850000	2.93395e-05
61.800000	2.98067e-05
61.750000	3.02813e-05
61.700000	3.07633e-05
61.650000	3.1253e-05
61.600000	3.17503e-05
61.550000	3.22554e-05
61.500000	3.27685e-05
61.450000	3.32897e-05
61.400000	3.3819e-05
61.350000	3.43566e-05
61.300000	3.49027e-05
61.250000	3.54573e-05
61.200000	3.60207e-05
61.150000	3.65928e-05
61.100000	3.7174e-05
61.050000	3.77642e-05
61.000000	3.83637e-05
60.950000	3.89726e-05
60.900000	3.9591e-05
60.850000	4.02191e-05
60.800000	4.0857e-05
60.750000	4.15049e-05
60.700000	4.2163e-05
60.650000	4.28313e-05
60.600000	4.351e-05
60.550000	4.41993e-05
60.500000	4.48994e-05
60.450000	4.56104e-05
60.400000	4.63325e-05
60.350000	4.70659e-05
60.300000	4.78107e-05
60.250000	4.85671e-05
60.200000	4.93352e-05
60.150000	5.01153e-05
60.100000	5.09076e-05
60.050000	5.17122e-05
60.000000	5.25293e-05
59.950000	5.3359e-05
59.900000	5.42017e-05
59.850000	5.50574e-05
59.800000	5.59264e-05
59.750000	5.68089e-05
59.700000	5.77051e-05
59.650000	5.86151e-05
59.600000	5.95393e-05
59.550000	6.04777e-05
59.500000	6.14307e-05
59.450000	6.23984e-05
59.400000	6.3381e-05
59.350000	6.43788e-05
59.300000	6.53921e-05
59.250000	6.64209e-05
59.200000	6.74657e-05
59.150000	6.85265e-05
59.100000	6.96036e-05
59.050000	7.06974e-05
59.000000	7.1808e-05
58.950000	7.29356e-05
58.900000	7.40806e-05
58.850000	7.52432e-05
58.800000	7.64236e-05
58.750000	7.76221e-05
58.700000	7.8839e-05
58.650000	8.00745e-05
58.600000	8.13289e-05
58.550000	8.26025e-05
58.500000	8.38956e-05
58.450000	8.52085e-05
58.400000	8.65414e-05
58.350000	8.78946e-05
58.300000	8.92684e-05
58.250000	9.06632e-05
58.200000	9.20792e-05
58.150000	9.35168e-05
58.100000	9.49761e-05
58.050000	9.64577e-05
58.000000	9.79617e-05
57.950000	9.94885e-05
57.900000	0.000101038
57.850000	0.000102612
57.800000	0.000104209
57.750000	0.00010583
57.700000	0.000107476
57.650000	0.000109147
57.600000	0.000110843
57.550000	0.000112564
57.500000	0.000114311
57.450000	0.000116085
57.400000	0.000117885
57.350000	0.000119712
57.300000	0.000121566
57.250000	0.000123448
57.200000	0.000125358
57.150000	0.000127297
57.100000	0.000129265
57.050000	0.000131262
57.000000	0.000133288
56.950000	0.000135345
56.900000	0.000137432
56.850000	0.000139551
56.800000	0.0001417
56.750000	0.000143881
56.700000	0.000146095
56.650000	0.000148341
56.600000	0.00015062
56.550000	0.000152933
56.500000	0.000155279
56.450000	0.00015766
56.400000	0.000160076
56.350000	0.000162526
56.300000	0.000165013
56.250000	0.000167536
56.200000	0.000170095
56.150000	0.000172692
56.100000	0.000175326
56.050000	0.000177998
56.000000	0.000180709
55.950000	0.000183458
55.900000	0.000186247
55.850000	0.000189076
55.800000	0.000191946
55.750000	0.000194856
55.700000	0.000197808
55.650000	0.000200801
55.600000	0.000203837
55.550000	0.000206916
55.500000	0.000210038
55.450000	0.000213203
55.400000	0.000216413
55.350000	0.000219668
55.300000	0.000222968
55.250000	0.000226314
55.200000	0.000229706
55.150000	0.000233145
55.100000	0.000236631
55.050000	0.000240165
55.000000	0.000243746
54.950000	0.000247376
54.900000	0.000251056
54.850000	0.000254784
54.800000	0.000258563
54.750000	0.000262391
54.700000	0.000266271
54.650000	0.000270201
54.600000	0.000274184
54.550000	0.000278217
54.500000	0.000282304
54.450000	0.000286442
54.400000	0.000290634
54.350000	0.000294879
54.300000	0.000299177
54.250000	0.000303529
54.200000	0.000307934
54.150000	0.000312394
54.100000	0.000316908
54.050000	0.000321476
54.000000	0.000326099
53.950000	0.000330776
53.900000	0.000335507
53.850000	0.000340293
53.800000	0.000345133
53.750000	0.000350026
53.700000	0.000354973
53.650000	0.000359973
53.600000	0.000365025
53.550000	0.00037013
53.500000	0.000375286
53.450000	0.000380491
53.400000	0.000385746
53.350000	0.000391049
53.300000	0.000396399
53.250000	0.000401793
53.200000	0.000407231
53.150000	0.000412709
53.100000	0.000418224
53.050000	0.000423775
53.000000	0.000429357
52.950000	0.000434967
52.900000	0.000440598
52.850000	0.000446247
52.800000	0.000451904
52.750000	0.000457563
52.700000	0.000463213
52.650000	0.000468841
52.600000	0.00047443
52.550000	0.00047996
52.500000	0.000485401
52.450000	0.000490711
52.400000	0.000495819
52.350000	0.000500589
&
```
