## Supplementary material for "All-at-once RNA folding with 3D motif prediction framed by evolutionary information": RF00249_mir-46.cacofold.helixcov

```
# RMs = 1 L = 98

# RM_HELIX NESTED 2-36 65-98, nbp = 34 nbp_cov = 0
# pvals: 0.151281,0.727763,0.0376916,0.366564,0.0096431,0.650572,0.435598,0.0414779,0.00469,0.0325326,0.00382064,0.775681,0.125715,0.421311,0.421311,0.421311,0.421311,0.424891,0.424891,0.421311,0.421311,0.712171,0.398913,0.765283,0.424891,0.424891,0.428483,0.421311,0.424891,0.41741,0.421311,0.421311,0.424891,0.411164
# aggregated NONE
NESTED  :<<<<<<<<<<<<<<<<<<<<<<<<<<<<<<<<<<_________________________>>>>>>>>>>>>>>>>>>>>>>>>>>>>>>>>>>
        ::::::::::::::::::::::::::::::::::::::::::::::::::::::::::::::::::::::::::::::::::::::::::::::
```
