## Supplementary material for "All-at-once RNA folding with 3D motif prediction framed by evolutionary information": RF00249_mir-46.cacofold.power

```
# Power analysis of CaCoFold structure 
#
# Powertype = SINGLE SUBSTITUTIONS
# covary  left_pos      right_pos    substitutions      power
#----------------------------------------------------------------
          2		98		19		0.57
          3		97		13		0.42
          4		96		13		0.42
          5		95		15		0.47
          6		94		17		0.52
          7		93		23		0.64
          8		92		14		0.45
          9		91		15		0.47
          10		90		16		0.50
          11		89		13		0.42
          12		88		9		0.28
          13		87		7		0.20
          14		86		13		0.42
          15		85		1		0.00
          16		84		2		0.00
          17		83		0		0.00
          18		82		4		0.07
          19		81		1		0.00
          20		80		1		0.00
          21		79		1		0.00
          22		78		1		0.00
          23		77		8		0.24
          25		76		10		0.32
          26		75		6		0.16
          27		74		1		0.00
          28		73		3		0.02
          29		72		6		0.16
          30		71		4		0.07
          31		70		4		0.07
          32		69		1		0.00
          33		68		0		0.00
          34		67		1		0.00
          35		66		2		0.00
          36		65		1		0.00
#
# BPAIRS 34
# avg substitutions per BP  7.2
# BPAIRS expected to covary 6.9 +/- 2.0
# BPAIRS observed to covary 0
#
```
