## Supplementary material for "All-at-once RNA folding with 3D motif prediction framed by evolutionary information": RF00249_mir-46.helixcov

```
# RMs = 3 L = 98

# RM_HELIX NESTED 32-37 64-69, nbp = 5 nbp_cov = 0
# pvals: 0.41741,0.421311,0.421311,0.411164,0.421311
# aggregated NONE
NESTED  ::::::::::::::::::::::::::::::<<<-<<_______________________>>->>>:::::::::::::::::::::::::::::
        ::::::::::::::::::::::::::::::::::::::::::::::::::::::::::::::::::::::::::::::::::::::::::::::

# RM_HELIX NESTED 26-29 71-74, nbp = 4 nbp_cov = 0
# pvals: 0.421311,0.424891,0.424891,0.428483
# aggregated NONE
NESTED  ::::::::::::::::::::::::<<<<______________________________________>>>>::::::::::::::::::::::::
        ::::::::::::::::::::::::::::::::::::::::::::::::::::::::::::::::::::::::::::::::::::::::::::::

# RM_HELIX NESTED 14-22 78-86, nbp = 8 nbp_cov = 0
# pvals: 0.125715,0.421311,0.421311,0.421311,0.421311,0.424891,0.421311,0.421311
# aggregated NONE
NESTED  :::::::::::::<<<<<-<<<___________________________________________________>>>->>>>>::::::::::::
        ::::::::::::::::::::::::::::::::::::::::::::::::::::::::::::::::::::::::::::::::::::::::::::::
```
