## Supplementary material for "All-at-once RNA folding with 3D motif prediction framed by evolutionary information": RF00249_mir-46.surv

```
8.400000	0.0588235
0.100000	0.117647
0.000000	0.176471
-0.050000	0.764706
-0.100000	0.941176
-0.150000	1
&
40.600000	0.000229674
33.000000	0.000459348
32.450000	0.00114837
31.950000	0.00137804
31.600000	0.00160772
30.800000	0.00183739
30.300000	0.00206706
29.850000	0.00229674
29.450000	0.00252641
28.100000	0.00275609
27.950000	0.00298576
27.800000	0.00321543
27.600000	0.00344511
27.100000	0.00413413
27.050000	0.0043638
27.000000	0.00459348
26.500000	0.00482315
26.400000	0.00505282
26.150000	0.0052825
26.050000	0.00551217
25.900000	0.00620119
24.350000	0.00643087
23.350000	0.00666054
23.300000	0.00689022
23.200000	0.00711989
23.150000	0.00757924
22.450000	0.00780891
22.400000	0.00803859
21.750000	0.00826826
21.650000	0.00849793
21.550000	0.00872761
21.450000	0.00941663
21.350000	0.0096463
21.250000	0.00987598
21.150000	0.0101056
20.950000	0.0103353
20.700000	0.010565
20.650000	0.0107947
20.600000	0.0110243
20.350000	0.011254
20.300000	0.0114837
20.000000	0.0117134
19.800000	0.0121727
19.600000	0.0124024
19.550000	0.0126321
19.500000	0.0128617
19.300000	0.0130914
19.250000	0.0133211
19.200000	0.0135508
19.150000	0.0137804
18.850000	0.0144695
18.800000	0.0146991
18.700000	0.0149288
18.650000	0.0153881
18.550000	0.0156178
18.200000	0.0158475
18.000000	0.0160772
17.800000	0.0169959
17.700000	0.0172255
17.550000	0.0174552
17.500000	0.0179146
17.000000	0.0183739
16.800000	0.0186036
16.750000	0.0188333
16.700000	0.0190629
16.600000	0.0192926
16.550000	0.0195223
16.500000	0.0199816
16.450000	0.020441
16.400000	0.0209003
16.300000	0.02113
16.000000	0.0213597
15.900000	0.021819
15.850000	0.0222784
15.800000	0.022508
15.600000	0.0227377
15.450000	0.0229674
15.400000	0.0231971
15.350000	0.0238861
15.300000	0.0241158
15.250000	0.0243454
15.000000	0.0245751
14.950000	0.0248048
14.900000	0.0257235
14.850000	0.0259531
14.800000	0.0261828
14.650000	0.0268718
14.550000	0.0271015
14.500000	0.0275609
14.350000	0.0280202
14.200000	0.0287092
14.100000	0.0289389
14.050000	0.0293983
14.000000	0.0296279
13.950000	0.0298576
13.900000	0.0300873
13.850000	0.0305466
13.800000	0.0307763
13.750000	0.031006
13.700000	0.0314653
13.550000	0.0321543
13.500000	0.0328434
13.450000	0.033073
13.400000	0.0337621
13.350000	0.0339917
13.250000	0.0344511
13.200000	0.0346808
13.100000	0.0351401
13.050000	0.0358291
13.000000	0.0360588
12.950000	0.0369775
12.850000	0.0374368
12.800000	0.0381259
12.750000	0.0385852
12.700000	0.0390446
12.650000	0.0395039
12.600000	0.0397336
12.550000	0.0401929
12.500000	0.0404226
12.450000	0.0408819
12.400000	0.0411116
12.350000	0.041571
12.300000	0.0420303
12.050000	0.0434084
12.000000	0.0438677
11.950000	0.0440974
11.900000	0.0443271
11.850000	0.0445567
11.800000	0.0447864
11.750000	0.0457051
11.650000	0.0468535
11.600000	0.0470831
11.550000	0.0473128
11.350000	0.0477722
11.300000	0.0482315
11.250000	0.0486909
11.200000	0.0489205
11.150000	0.0491502
11.100000	0.0493799
11.050000	0.0496096
11.000000	0.0500689
10.850000	0.0505282
10.800000	0.0509876
10.750000	0.0512173
10.600000	0.0516766
10.550000	0.052136
10.500000	0.0523656
10.450000	0.052825
10.400000	0.0532843
10.350000	0.053514
10.250000	0.0537437
10.200000	0.0539734
10.150000	0.0544327
10.100000	0.0551217
10.000000	0.0562701
9.850000	0.0567294
9.800000	0.0571888
9.750000	0.0574185
9.700000	0.0576481
9.650000	0.0585668
9.600000	0.0587965
9.550000	0.0592559
9.500000	0.0594855
9.450000	0.0606339
9.400000	0.0610932
9.350000	0.0615526
9.300000	0.0617823
9.250000	0.0629306
9.200000	0.06339
9.150000	0.0638493
9.100000	0.0645384
9.000000	0.0649977
8.950000	0.0652274
8.900000	0.0656867
8.850000	0.0663757
8.750000	0.0670648
8.700000	0.0677538
8.650000	0.0682131
8.600000	0.0684428
8.550000	0.0693615
8.500000	0.0700505
8.450000	0.0711989
8.400000	0.0728066
8.350000	0.073266
8.300000	0.0737253
8.250000	0.0741847
8.150000	0.0748737
8.100000	0.0757924
8.050000	0.076022
8.000000	0.0771704
7.950000	0.0783188
7.900000	0.0785485
7.850000	0.0799265
7.800000	0.0806155
7.750000	0.0817639
7.700000	0.0826826
7.650000	0.083831
7.600000	0.0842903
7.550000	0.0847497
7.500000	0.085209
7.450000	0.0861277
7.400000	0.0868167
7.350000	0.0875057
7.300000	0.0881948
7.150000	0.0886541
7.100000	0.0893431
7.050000	0.0895728
7.000000	0.0911805
6.950000	0.0914102
6.900000	0.0918695
6.850000	0.0930179
6.800000	0.0937069
6.750000	0.0941663
6.700000	0.0953147
6.650000	0.0960037
6.600000	0.096463
6.550000	0.097152
6.500000	0.0976114
6.450000	0.0987598
6.400000	0.0996785
6.350000	0.101056
6.300000	0.101746
6.250000	0.102205
6.200000	0.103353
6.150000	0.104042
6.100000	0.104961
6.050000	0.106339
6.000000	0.107258
5.950000	0.107947
5.900000	0.108636
5.850000	0.109095
5.800000	0.109554
5.750000	0.110932
5.700000	0.111162
5.650000	0.11254
5.600000	0.114378
5.550000	0.115067
5.500000	0.115526
5.450000	0.115985
5.400000	0.116445
5.350000	0.117134
5.300000	0.117363
5.250000	0.118971
5.200000	0.11943
5.100000	0.11989
5.050000	0.121727
5.000000	0.122416
4.950000	0.123565
4.900000	0.123794
4.850000	0.125172
4.800000	0.126321
4.750000	0.12655
4.700000	0.127239
4.650000	0.127469
4.600000	0.129077
4.550000	0.130684
4.500000	0.131373
4.450000	0.132522
4.400000	0.133441
4.350000	0.134589
4.300000	0.135737
4.250000	0.136656
4.200000	0.137804
4.150000	0.138953
4.100000	0.140331
4.050000	0.141479
4.000000	0.143087
3.950000	0.143546
3.900000	0.144235
3.850000	0.145843
3.800000	0.146532
3.750000	0.14791
3.700000	0.148369
3.650000	0.149288
3.600000	0.150207
3.550000	0.151585
3.500000	0.152503
3.450000	0.153422
3.400000	0.154111
3.350000	0.157327
3.300000	0.159164
3.250000	0.160312
3.200000	0.160772
3.150000	0.162379
3.100000	0.163987
3.050000	0.165365
3.000000	0.166054
2.950000	0.167662
2.900000	0.16881
2.850000	0.169729
2.800000	0.171337
2.750000	0.173174
2.700000	0.175011
2.650000	0.17616
2.600000	0.176849
2.550000	0.178686
2.500000	0.178916
2.450000	0.180753
2.400000	0.181213
2.350000	0.182131
2.300000	0.183969
2.250000	0.185117
2.200000	0.186495
2.150000	0.187644
2.100000	0.188333
2.050000	0.189711
2.000000	0.191548
1.950000	0.193156
1.900000	0.194534
1.850000	0.196831
1.800000	0.197979
1.750000	0.200276
1.700000	0.201424
1.650000	0.203032
1.600000	0.20395
1.550000	0.205558
1.500000	0.207855
1.450000	0.209692
1.400000	0.2113
1.350000	0.212678
1.300000	0.213367
1.250000	0.214745
1.200000	0.216123
1.150000	0.21819
1.100000	0.219568
1.050000	0.220717
1.000000	0.222095
0.950000	0.223932
0.900000	0.225769
0.850000	0.226458
0.800000	0.227836
0.750000	0.229904
0.700000	0.232889
0.650000	0.234956
0.600000	0.235875
0.550000	0.237253
0.500000	0.238861
0.450000	0.240469
0.400000	0.243684
0.350000	0.245981
0.300000	0.248277
0.250000	0.25379
0.200000	0.27446
0.150000	0.275838
0.100000	0.301102
0.050000	0.308222
0.000000	0.377584
-0.050000	0.561323
-0.100000	0.653881
-0.150000	0.660083
-0.200000	0.660772
-0.250000	0.662839
-0.300000	0.664906
-0.350000	0.666743
-0.400000	0.667432
-0.450000	0.671796
-0.500000	0.672485
-0.550000	0.673863
-0.600000	0.67593
-0.650000	0.677308
-0.700000	0.681442
-0.750000	0.682361
-0.800000	0.683969
-0.850000	0.687644
-0.900000	0.691089
-0.950000	0.693156
-1.000000	0.695223
-1.050000	0.696601
-1.100000	0.698668
-1.150000	0.700276
-1.200000	0.702572
-1.250000	0.705099
-1.300000	0.706477
-1.350000	0.709692
-1.400000	0.711759
-1.450000	0.713367
-1.500000	0.714745
-1.550000	0.71796
-1.600000	0.720028
-1.650000	0.721865
-1.700000	0.724162
-1.750000	0.726918
-1.800000	0.728296
-1.850000	0.730593
-1.900000	0.732889
-1.950000	0.737712
-2.000000	0.73978
-2.050000	0.742306
-2.100000	0.745751
-2.150000	0.748277
-2.200000	0.750115
-2.250000	0.752641
-2.300000	0.75379
-2.350000	0.756316
-2.400000	0.758842
-2.450000	0.761139
-2.500000	0.764125
-2.550000	0.766651
-2.600000	0.771015
-2.650000	0.772853
-2.700000	0.77446
-2.750000	0.776987
-2.800000	0.779743
-2.850000	0.78135
-2.900000	0.783418
-2.950000	0.786863
-3.000000	0.787781
-3.050000	0.789159
-3.100000	0.792834
-3.150000	0.794672
-3.200000	0.797887
-3.250000	0.801562
-3.300000	0.80271
-3.350000	0.804548
-3.400000	0.806615
-3.450000	0.809141
-3.500000	0.811897
-3.550000	0.814194
-3.600000	0.815113
-3.650000	0.81695
-3.700000	0.819476
-3.750000	0.823381
-3.800000	0.82384
-3.850000	0.826137
-3.900000	0.827745
-3.950000	0.830501
-4.000000	0.833027
-4.050000	0.837161
-4.100000	0.83831
-4.150000	0.839688
-4.200000	0.840606
-4.250000	0.842673
-4.300000	0.844051
-4.350000	0.8452
-4.400000	0.846578
-4.450000	0.847497
-4.500000	0.848415
-4.550000	0.849793
-4.600000	0.850482
-4.650000	0.85232
-4.700000	0.853927
-4.750000	0.855994
-4.800000	0.858062
-4.850000	0.858291
-4.900000	0.859899
-4.950000	0.861966
-5.000000	0.864033
-5.050000	0.86633
-5.100000	0.867478
-5.150000	0.870005
-5.200000	0.871383
-5.250000	0.87299
-5.300000	0.874368
-5.350000	0.875517
-5.400000	0.877124
-5.450000	0.878273
-5.500000	0.878732
-5.550000	0.88011
-5.600000	0.881029
-5.650000	0.882177
-5.700000	0.883326
-5.750000	0.884244
-5.800000	0.885622
-5.850000	0.886541
-5.900000	0.887919
-5.950000	0.889986
-6.000000	0.891364
-6.050000	0.893891
-6.100000	0.895728
-6.150000	0.896417
-6.200000	0.898944
-6.250000	0.90124
-6.300000	0.902618
-6.350000	0.903537
-6.400000	0.904915
-6.450000	0.905834
-6.500000	0.906752
-6.550000	0.90813
-6.600000	0.90836
-6.650000	0.909049
-6.700000	0.909968
-6.750000	0.910887
-6.850000	0.912265
-6.900000	0.914332
-6.950000	0.91548
-7.000000	0.916169
-7.050000	0.916399
-7.100000	0.917777
-7.150000	0.918236
-7.200000	0.918925
-7.250000	0.920073
-7.300000	0.920533
-7.350000	0.920992
-7.400000	0.92237
-7.450000	0.924437
-7.500000	0.926045
-7.550000	0.927423
-7.600000	0.927882
-7.650000	0.928571
-7.700000	0.929031
-7.750000	0.929949
-7.800000	0.932017
-7.850000	0.933854
-7.900000	0.935002
-7.950000	0.935691
-8.000000	0.935921
-8.050000	0.93661
-8.100000	0.938218
-8.150000	0.938677
-8.200000	0.939596
-8.250000	0.940285
-8.300000	0.941203
-8.350000	0.941893
-8.400000	0.942582
-8.450000	0.94396
-8.500000	0.944649
-8.550000	0.946027
-8.600000	0.947864
-8.650000	0.948094
-8.700000	0.949472
-8.750000	0.950161
-8.800000	0.95039
-8.850000	0.951539
-8.900000	0.951998
-8.950000	0.952458
-9.000000	0.953376
-9.050000	0.954065
-9.100000	0.954984
-9.150000	0.955673
-9.200000	0.956362
-9.250000	0.956821
-9.300000	0.957281
-9.350000	0.95751
-9.400000	0.95774
-9.450000	0.959118
-9.500000	0.960496
-9.550000	0.961185
-9.650000	0.962104
-9.700000	0.963482
-9.750000	0.96463
-9.800000	0.966008
-9.850000	0.967846
-9.900000	0.968075
-9.950000	1
&
64.350000	1.1439e-05
48.900000	2.28781e-05
46.250000	3.43171e-05
45.750000	4.57561e-05
45.700000	5.71951e-05
45.400000	6.86342e-05
45.150000	8.00732e-05
45.050000	9.15122e-05
44.150000	0.000102951
43.350000	0.000125829
43.250000	0.000148707
41.800000	0.000160146
41.150000	0.000171585
41.000000	0.000183024
40.900000	0.000194464
40.850000	0.000205903
40.350000	0.000217342
40.300000	0.000228781
40.250000	0.000251659
39.850000	0.000263098
39.750000	0.000274537
39.700000	0.000285976
39.500000	0.000297415
39.450000	0.000308854
39.400000	0.000320293
39.200000	0.000343171
39.100000	0.00035461
38.950000	0.000366049
38.800000	0.000388927
38.000000	0.000400366
37.950000	0.000411805
37.850000	0.000423244
37.800000	0.000434683
37.750000	0.000446122
37.550000	0.000469
37.300000	0.000480439
37.200000	0.000503317
37.100000	0.000514756
37.050000	0.000526195
36.950000	0.000537634
36.900000	0.000560512
36.850000	0.000571951
36.300000	0.000583391
36.250000	0.00059483
36.000000	0.000606269
35.900000	0.000617708
35.850000	0.000640586
35.700000	0.000663464
35.650000	0.000674903
35.600000	0.000697781
35.550000	0.00070922
35.500000	0.000732098
35.450000	0.000743537
35.400000	0.000754976
35.350000	0.000766415
35.300000	0.000777854
35.200000	0.000789293
35.100000	0.000800732
35.000000	0.000812171
34.850000	0.00082361
34.750000	0.000835049
34.650000	0.000846488
34.500000	0.000869366
34.400000	0.000880805
34.300000	0.000903683
34.250000	0.000915122
34.200000	0.000938
34.150000	0.000949439
34.100000	0.000972318
34.050000	0.000983757
34.000000	0.00100663
33.950000	0.00101807
33.900000	0.00102951
33.850000	0.00104095
33.750000	0.00105239
33.700000	0.00107527
33.650000	0.00108671
33.600000	0.00109815
33.500000	0.00110959
33.450000	0.00113246
33.400000	0.0011439
33.350000	0.00117822
33.250000	0.00118966
33.100000	0.00121254
33.050000	0.00123542
33.000000	0.00125829
32.950000	0.00128117
32.850000	0.00129261
32.800000	0.00130405
32.750000	0.00132693
32.650000	0.00133837
32.550000	0.00137268
32.450000	0.00138412
32.400000	0.00139556
32.350000	0.00141844
32.200000	0.00145276
32.150000	0.0014642
32.050000	0.00150995
31.950000	0.00153283
31.900000	0.00159003
31.850000	0.0016129
31.800000	0.00163578
31.750000	0.00164722
31.650000	0.0016701
31.600000	0.00169298
31.550000	0.00170442
31.450000	0.00172729
31.400000	0.00173873
31.350000	0.00175017
31.250000	0.00177305
31.200000	0.00179593
31.150000	0.00181881
31.100000	0.00185312
31.050000	0.001876
31.000000	0.00191032
30.950000	0.00195607
30.900000	0.00196751
30.850000	0.00197895
30.800000	0.00200183
30.750000	0.00202471
30.650000	0.00204759
30.600000	0.0020819
30.550000	0.00211622
30.450000	0.00212766
30.400000	0.00215054
30.350000	0.00218485
30.300000	0.00220773
30.250000	0.00223061
30.200000	0.00226493
30.150000	0.00227637
30.050000	0.00229925
30.000000	0.00233356
29.950000	0.00235644
29.900000	0.00237932
29.850000	0.0024022
29.750000	0.00243651
29.700000	0.00245939
29.650000	0.00251659
29.600000	0.00252803
29.550000	0.00256234
29.500000	0.00257378
29.450000	0.00258522
29.400000	0.00261954
29.350000	0.00264242
29.300000	0.00268817
29.250000	0.00273393
29.200000	0.00275681
29.150000	0.00279112
29.050000	0.00284832
29.000000	0.00288264
28.950000	0.00291695
28.900000	0.00293983
28.850000	0.00297415
28.800000	0.00299703
28.750000	0.00300846
28.700000	0.00305422
28.650000	0.00308854
28.600000	0.00309998
28.550000	0.00311142
28.500000	0.00314573
28.450000	0.00320293
28.400000	0.00322581
28.350000	0.003283
28.250000	0.00330588
28.200000	0.00336307
28.150000	0.00338595
28.100000	0.00340883
28.050000	0.00346603
28.000000	0.0034889
27.950000	0.00351178
27.900000	0.00353466
27.800000	0.00360329
27.750000	0.00366049
27.700000	0.00369481
27.650000	0.00377488
27.600000	0.00382064
27.550000	0.00385495
27.500000	0.00391215
27.450000	0.0039579
27.400000	0.00402654
27.350000	0.00408373
27.300000	0.00410661
27.250000	0.00414093
27.200000	0.00416381
27.150000	0.00418668
27.100000	0.004221
27.050000	0.00425532
27.000000	0.00426676
26.950000	0.00431251
26.900000	0.00435827
26.850000	0.00439259
26.800000	0.00440403
26.750000	0.00446122
26.700000	0.00447266
26.600000	0.00452986
26.550000	0.00455273
26.500000	0.00462137
26.400000	0.00469
26.350000	0.00473576
26.300000	0.00481583
26.250000	0.0048959
26.200000	0.00496454
26.150000	0.00503317
26.100000	0.00504461
26.050000	0.00507893
26.000000	0.00519332
25.950000	0.00529627
25.900000	0.00538778
25.850000	0.00541066
25.800000	0.00545642
25.750000	0.0054793
25.700000	0.00560512
25.650000	0.00574239
25.600000	0.00579959
25.550000	0.00583391
25.500000	0.0059483
25.450000	0.00600549
25.400000	0.00603981
25.350000	0.00611988
25.300000	0.00621139
25.250000	0.00631434
25.200000	0.00637154
25.150000	0.0064173
25.100000	0.00645161
25.050000	0.00648593
25.000000	0.00653169
24.950000	0.00658888
24.900000	0.00663464
24.850000	0.00669183
24.800000	0.00677191
24.750000	0.00679478
24.700000	0.00693205
24.650000	0.00701213
24.600000	0.00710364
24.550000	0.00718371
24.500000	0.00721803
24.450000	0.0072981
24.400000	0.00738961
24.350000	0.00742393
24.300000	0.00749256
24.250000	0.00758408
24.200000	0.00772135
24.150000	0.00778998
24.100000	0.00784717
24.050000	0.00788149
24.000000	0.00796156
23.950000	0.00805308
23.900000	0.00819035
23.850000	0.00825898
23.800000	0.00836193
23.750000	0.00845344
23.700000	0.00856783
23.650000	0.00871654
23.600000	0.00877374
23.550000	0.00888813
23.500000	0.00900252
23.450000	0.00905971
23.400000	0.00915122
23.350000	0.00927705
23.300000	0.00935713
23.250000	0.00942576
23.200000	0.00954015
23.150000	0.0096431
23.100000	0.00972318
23.050000	0.00982613
23.000000	0.00999771
22.950000	0.0100892
22.900000	0.0101693
22.850000	0.0102837
22.800000	0.010421
22.750000	0.0105353
22.700000	0.0106612
22.650000	0.0107527
22.600000	0.0109014
22.550000	0.0110043
22.500000	0.0111187
22.450000	0.0112903
22.400000	0.0114162
22.350000	0.0115534
22.300000	0.0116449
22.250000	0.0117479
22.200000	0.0118508
22.150000	0.0119309
22.100000	0.0120453
22.050000	0.0121482
22.000000	0.0122512
21.950000	0.0123656
21.900000	0.0125029
21.850000	0.0126973
21.800000	0.0128232
21.750000	0.0128918
21.700000	0.0130405
21.650000	0.0131549
21.600000	0.0133265
21.550000	0.0134294
21.500000	0.0136124
21.450000	0.0137497
21.400000	0.0138412
21.350000	0.0139213
21.300000	0.0140243
21.250000	0.014173
21.200000	0.0143217
21.150000	0.0144475
21.100000	0.0145733
21.050000	0.0147335
21.000000	0.0148936
20.950000	0.0149966
20.900000	0.0151338
20.850000	0.0152139
20.800000	0.0153741
20.750000	0.0155113
20.700000	0.0156372
20.650000	0.015763
20.600000	0.0159117
20.550000	0.0160032
20.500000	0.0161862
20.450000	0.0164722
20.400000	0.0166095
20.350000	0.0167467
20.300000	0.0168497
20.250000	0.016987
20.200000	0.0171357
20.150000	0.0173073
20.100000	0.0174788
20.050000	0.0176047
20.000000	0.0177419
19.950000	0.0179364
19.900000	0.0181309
19.850000	0.0182796
19.800000	0.0184512
19.750000	0.0185999
19.700000	0.0188401
19.650000	0.0190803
19.600000	0.0191947
19.550000	0.019332
19.500000	0.0195035
19.450000	0.0197209
19.400000	0.0198124
19.350000	0.0200297
19.300000	0.0202471
19.250000	0.0204644
19.200000	0.0206131
19.150000	0.0208305
19.100000	0.0209906
19.050000	0.0211851
19.000000	0.0213452
18.950000	0.0214711
18.900000	0.0216884
18.850000	0.0219057
18.800000	0.0220659
18.750000	0.0221803
18.700000	0.0224663
18.650000	0.0226607
18.600000	0.0229467
18.550000	0.0231526
18.500000	0.0233471
18.450000	0.0236216
18.400000	0.0238961
18.350000	0.0241249
18.300000	0.0243079
18.250000	0.0246168
18.200000	0.0249256
18.150000	0.0252231
18.100000	0.0254747
18.050000	0.0257264
18.000000	0.025978
17.950000	0.0261954
17.900000	0.026447
17.850000	0.0266072
17.800000	0.0268474
17.750000	0.0270075
17.700000	0.0272592
17.650000	0.0275681
17.600000	0.027774
17.550000	0.0280599
17.500000	0.0282658
17.450000	0.0285518
17.400000	0.0287234
17.350000	0.0289979
17.300000	0.0293754
17.250000	0.029547
17.200000	0.0297758
17.150000	0.0300618
17.100000	0.0303706
17.050000	0.0307024
17.000000	0.0309197
16.950000	0.0311485
16.900000	0.0314116
16.850000	0.0316632
16.800000	0.0319835
16.750000	0.0322581
16.700000	0.0325326
16.650000	0.0327614
16.600000	0.0330931
16.550000	0.0333677
16.500000	0.0337108
16.450000	0.0340426
16.400000	0.0343857
16.350000	0.0347747
16.300000	0.0351521
16.250000	0.0353695
16.200000	0.0357813
16.150000	0.0361473
16.100000	0.0364447
16.050000	0.036868
16.000000	0.037154
15.950000	0.0374514
15.900000	0.0376916
15.850000	0.0379776
15.800000	0.038275
15.750000	0.0385953
15.700000	0.0390528
15.650000	0.0393503
15.600000	0.0397278
15.550000	0.0400023
15.500000	0.0403226
15.450000	0.0406429
15.400000	0.041089
15.350000	0.0414779
15.300000	0.0418897
15.250000	0.0422787
15.200000	0.0427019
15.150000	0.0430565
15.100000	0.0433425
15.050000	0.0435941
15.000000	0.0439488
14.950000	0.0443148
14.900000	0.0447037
14.850000	0.0451155
14.800000	0.0454587
14.750000	0.0458133
14.700000	0.046145
14.650000	0.0464882
14.600000	0.0470373
14.550000	0.047552
14.500000	0.0479067
14.450000	0.048227
14.400000	0.0485701
14.350000	0.0490048
14.300000	0.0493594
14.250000	0.0498856
14.200000	0.0503317
14.150000	0.0507893
14.100000	0.0512011
14.050000	0.0516472
14.000000	0.0521391
13.950000	0.0525738
13.900000	0.0529856
13.850000	0.0533173
13.800000	0.0536948
13.750000	0.0540952
13.700000	0.0545527
13.650000	0.0550789
13.600000	0.0556051
13.550000	0.0560627
13.500000	0.0564859
13.450000	0.0569321
13.400000	0.0573553
13.350000	0.0577099
13.300000	0.0582475
13.250000	0.0587509
13.200000	0.0592313
13.150000	0.0597003
13.100000	0.0602379
13.050000	0.0606726
13.000000	0.0612331
12.950000	0.0617364
12.900000	0.0622398
12.850000	0.0627888
12.800000	0.063235
12.750000	0.0637154
12.700000	0.0641501
12.650000	0.064642
12.600000	0.065191
12.550000	0.0657401
12.500000	0.0662892
12.450000	0.066884
12.400000	0.0674216
12.350000	0.0678906
12.300000	0.0684969
12.250000	0.0692176
12.200000	0.069881
12.150000	0.0703958
12.100000	0.0709792
12.050000	0.0715054
12.000000	0.072146
11.950000	0.0725692
11.900000	0.0732098
11.850000	0.0736445
11.800000	0.0742393
11.750000	0.07504
11.700000	0.0756463
11.650000	0.0762869
11.600000	0.0768588
11.550000	0.0775566
11.500000	0.0783002
11.450000	0.0790551
11.400000	0.0796728
11.350000	0.080302
11.300000	0.0809083
11.250000	0.0814001
11.200000	0.0820636
11.150000	0.0828415
11.100000	0.0835964
11.050000	0.0841684
11.000000	0.0847632
10.950000	0.0855067
10.900000	0.086113
10.850000	0.0869023
10.800000	0.0876458
10.750000	0.0881949
10.700000	0.0887554
10.650000	0.089579
10.600000	0.0902768
10.550000	0.0909174
10.500000	0.0914322
10.450000	0.0920613
10.400000	0.0927934
10.350000	0.0934569
10.300000	0.0941547
10.250000	0.0948753
10.200000	0.0956074
10.150000	0.0962022
10.100000	0.0970487
10.050000	0.0979867
10.000000	0.0987417
9.950000	0.0994738
9.900000	0.100103
9.850000	0.100812
9.800000	0.101579
9.750000	0.102322
9.700000	0.103077
9.650000	0.103695
9.600000	0.104484
9.550000	0.105411
9.500000	0.106257
9.450000	0.107115
9.400000	0.10787
9.350000	0.108694
9.300000	0.10938
9.250000	0.110101
9.200000	0.110867
9.150000	0.111851
9.100000	0.112674
9.050000	0.113418
9.000000	0.11439
8.950000	0.115271
8.900000	0.116152
8.850000	0.11725
8.800000	0.118051
8.750000	0.118852
8.700000	0.12003
8.650000	0.121094
8.600000	0.122009
8.550000	0.122832
8.500000	0.123827
8.450000	0.124777
8.400000	0.125715
8.350000	0.126619
8.300000	0.127602
8.250000	0.12854
8.200000	0.129524
8.150000	0.130599
8.100000	0.131617
8.050000	0.132613
8.000000	0.133654
7.950000	0.134592
7.900000	0.135678
7.850000	0.136582
7.800000	0.1376
7.750000	0.138675
7.700000	0.139671
7.650000	0.140712
7.600000	0.141867
7.550000	0.142862
7.500000	0.143926
7.450000	0.144795
7.400000	0.145962
7.350000	0.146992
7.300000	0.147975
7.250000	0.149073
7.200000	0.150137
7.150000	0.151281
7.100000	0.152322
7.050000	0.153272
7.000000	0.154553
6.950000	0.15572
6.900000	0.156909
6.850000	0.157881
6.800000	0.158991
6.750000	0.160238
6.700000	0.161233
6.650000	0.162366
6.600000	0.163658
6.550000	0.164699
6.500000	0.165797
6.450000	0.167033
6.400000	0.168234
6.350000	0.169492
6.300000	0.170808
6.250000	0.172123
6.200000	0.173381
6.150000	0.17456
6.100000	0.175818
6.050000	0.177042
6.000000	0.178323
5.950000	0.179696
5.900000	0.181011
5.850000	0.182315
5.800000	0.183493
5.750000	0.184855
5.700000	0.186182
5.650000	0.187383
5.600000	0.188641
5.550000	0.190025
5.500000	0.191409
5.450000	0.192713
5.400000	0.194258
5.350000	0.195436
5.300000	0.196786
5.250000	0.197941
5.200000	0.199508
5.150000	0.201098
5.100000	0.202494
5.050000	0.203878
5.000000	0.205434
4.950000	0.206692
4.900000	0.208167
4.850000	0.209735
4.800000	0.211039
4.750000	0.212423
4.700000	0.213933
4.650000	0.215385
4.600000	0.216873
4.550000	0.218588
4.500000	0.220236
4.450000	0.221585
4.400000	0.223004
4.350000	0.224502
4.300000	0.225875
4.250000	0.227534
4.200000	0.229135
4.150000	0.230885
4.100000	0.232693
4.050000	0.2345
4.000000	0.236365
3.950000	0.237978
3.900000	0.239545
3.850000	0.241455
3.800000	0.243342
3.750000	0.244955
3.700000	0.246831
3.650000	0.248479
3.600000	0.250183
3.550000	0.251922
3.500000	0.253455
3.450000	0.254999
3.400000	0.257046
3.350000	0.258648
3.300000	0.26041
3.250000	0.262343
3.200000	0.264139
3.150000	0.266118
3.100000	0.268302
3.050000	0.27027
3.000000	0.272089
2.950000	0.273702
2.900000	0.275761
2.850000	0.277625
2.800000	0.279673
2.750000	0.28172
2.700000	0.283711
2.650000	0.285896
2.600000	0.28792
2.550000	0.290128
2.500000	0.292061
2.450000	0.2942
2.400000	0.296397
2.350000	0.29849
2.300000	0.300618
2.250000	0.3027
2.200000	0.304724
2.150000	0.306921
2.100000	0.309243
2.050000	0.311382
2.000000	0.313612
1.950000	0.315866
1.900000	0.318291
1.850000	0.320762
1.800000	0.322992
1.750000	0.325349
1.700000	0.327877
1.650000	0.330279
1.600000	0.332453
1.550000	0.334832
1.500000	0.337062
1.450000	0.339556
1.400000	0.342027
1.350000	0.344303
1.300000	0.346889
1.250000	0.349268
1.200000	0.351601
1.150000	0.354152
1.100000	0.356726
1.050000	0.359323
1.000000	0.361862
0.950000	0.364207
0.900000	0.366564
0.850000	0.369069
0.800000	0.371254
0.750000	0.373747
0.700000	0.376642
0.650000	0.37933
0.600000	0.382064
0.550000	0.384981
0.500000	0.387566
0.450000	0.390517
0.400000	0.392988
0.350000	0.395825
0.300000	0.398913
0.250000	0.402048
0.200000	0.404987
0.150000	0.408179
0.100000	0.411164
0.050000	0.414219
0.000000	0.41741
-0.050000	0.421311
-0.100000	0.424891
-0.150000	0.428483
-0.200000	0.432144
-0.250000	0.435598
-0.300000	0.439339
-0.350000	0.443423
-0.400000	0.447232
-0.450000	0.451132
-0.500000	0.454907
-0.550000	0.458648
-0.600000	0.462183
-0.650000	0.465752
-0.700000	0.469606
-0.750000	0.473381
-0.800000	0.477191
-0.850000	0.481034
-0.900000	0.485003
-0.950000	0.488389
-1.000000	0.492336
-1.050000	0.496076
-1.100000	0.5
-1.150000	0.503763
-1.200000	0.507561
-1.250000	0.511359
-1.300000	0.514997
-1.350000	0.518657
-1.400000	0.522535
-1.450000	0.525909
-1.500000	0.529741
-1.550000	0.533493
-1.600000	0.537177
-1.650000	0.541043
-1.700000	0.545035
-1.750000	0.548604
-1.800000	0.552379
-1.850000	0.5558
-1.900000	0.5593
-1.950000	0.562835
-2.000000	0.566438
-2.050000	0.570453
-2.100000	0.574228
-2.150000	0.578049
-2.200000	0.581766
-2.250000	0.585427
-2.300000	0.589121
-2.350000	0.593079
-2.400000	0.596488
-2.450000	0.600057
-2.500000	0.603912
-2.550000	0.60747
-2.600000	0.610936
-2.650000	0.614722
-2.700000	0.618245
-2.750000	0.6221
-2.800000	0.625681
-2.850000	0.629078
-2.900000	0.632819
-2.950000	0.636319
-3.000000	0.639751
-3.050000	0.643445
-3.100000	0.646877
-3.150000	0.650572
-3.200000	0.653946
-3.250000	0.657458
-3.300000	0.661508
-3.350000	0.664859
-3.400000	0.668325
-3.450000	0.671837
-3.500000	0.675212
-3.550000	0.678437
-3.600000	0.68164
-3.650000	0.684935
-3.700000	0.688389
-3.750000	0.691947
-3.800000	0.695241
-3.850000	0.698341
-3.900000	0.701704
-3.950000	0.705148
-4.000000	0.708774
-4.050000	0.712171
-4.100000	0.715443
-4.150000	0.71876
-4.200000	0.721883
-4.250000	0.724891
-4.300000	0.727763
-4.350000	0.730931
-4.400000	0.733848
-4.450000	0.736696
-4.500000	0.739442
-4.550000	0.742233
-4.600000	0.74499
-4.650000	0.747792
-4.700000	0.750755
-4.750000	0.753844
-4.800000	0.757081
-4.850000	0.760009
-4.900000	0.762446
-4.950000	0.765283
-5.000000	0.767868
-5.050000	0.770625
-5.100000	0.77313
-5.150000	0.775681
-5.200000	0.778186
-5.250000	0.781046
-5.300000	0.783791
-5.350000	0.786273
-5.400000	0.788881
-5.450000	0.791604
-5.500000	0.793983
-5.550000	0.796351
-5.600000	0.798879
-5.650000	0.801213
-5.700000	0.803821
-5.750000	0.80636
-5.800000	0.808636
-5.850000	0.811222
-5.900000	0.81367
-5.950000	0.816026
-6.000000	0.818554
-6.050000	0.821013
-6.100000	0.823336
-6.150000	0.825909
-6.200000	0.8283
-6.250000	0.830702
-6.300000	0.83323
-6.350000	0.835324
-6.400000	0.837326
-6.450000	0.839419
-6.500000	0.841524
-6.550000	0.843754
-6.600000	0.846019
-6.650000	0.848135
-6.700000	0.849908
-6.750000	0.851865
-6.800000	0.853832
-6.850000	0.85588
-6.900000	0.857779
-6.950000	0.859712
-7.000000	0.861439
-7.050000	0.863464
-7.100000	0.865397
-7.150000	0.86701
-7.200000	0.868783
-7.250000	0.870739
-7.300000	0.87234
-7.350000	0.874296
-7.400000	0.876184
-7.450000	0.877911
-7.500000	0.879444
-7.550000	0.8814
-7.600000	0.883265
-7.650000	0.884958
-7.700000	0.886548
-7.750000	0.888264
-7.800000	0.889957
-7.850000	0.891501
-7.900000	0.893102
-7.950000	0.894795
-8.000000	0.896397
-8.050000	0.897998
-8.100000	0.899439
-8.150000	0.900812
-8.200000	0.902356
-8.250000	0.903969
-8.300000	0.905571
-8.350000	0.906978
-8.400000	0.908488
-8.450000	0.90978
-8.500000	0.911508
-8.550000	0.912766
-8.600000	0.91415
-8.650000	0.9155
-8.700000	0.91693
-8.750000	0.91828
-8.800000	0.919343
-8.850000	0.920522
-8.900000	0.921768
-8.950000	0.923038
-9.000000	0.924342
-9.050000	0.925749
-9.100000	0.926813
-9.150000	0.928106
-9.200000	0.929444
-9.250000	0.930702
-9.300000	0.931812
-9.350000	0.932773
-9.400000	0.934008
-9.450000	0.935026
-9.500000	0.936056
-9.550000	0.937085
-9.600000	0.938103
-9.650000	0.93935
-9.700000	0.940345
-9.750000	0.941341
-9.800000	0.942302
-9.850000	0.943205
-9.900000	0.944006
-9.950000	1
&
139.150000	5.61027e-16
139.100000	5.68812e-16
139.050000	5.76704e-16
139.000000	5.84707e-16
138.950000	5.9282e-16
138.900000	6.01046e-16
138.850000	6.09387e-16
138.800000	6.17842e-16
138.750000	6.26415e-16
138.700000	6.35108e-16
138.650000	6.4392e-16
138.600000	6.52855e-16
138.550000	6.61914e-16
138.500000	6.71098e-16
138.450000	6.8041e-16
138.400000	6.89851e-16
138.350000	6.99423e-16
138.300000	7.09128e-16
138.250000	7.18968e-16
138.200000	7.28944e-16
138.150000	7.39058e-16
138.100000	7.49313e-16
138.050000	7.5971e-16
138.000000	7.70251e-16
137.950000	7.80938e-16
137.900000	7.91774e-16
137.850000	8.0276e-16
137.800000	8.13898e-16
137.750000	8.25191e-16
137.700000	8.3664e-16
137.650000	8.48248e-16
137.600000	8.60018e-16
137.550000	8.7195e-16
137.500000	8.84048e-16
137.450000	8.96314e-16
137.400000	9.0875e-16
137.350000	9.21359e-16
137.300000	9.34142e-16
137.250000	9.47103e-16
137.200000	9.60243e-16
137.150000	9.73566e-16
137.100000	9.87074e-16
137.050000	1.00077e-15
137.000000	1.01465e-15
136.950000	1.02873e-15
136.900000	1.043e-15
136.850000	1.05747e-15
136.800000	1.07215e-15
136.750000	1.08702e-15
136.700000	1.1021e-15
136.650000	1.11739e-15
136.600000	1.13289e-15
136.550000	1.14861e-15
136.500000	1.16455e-15
136.450000	1.1807e-15
136.400000	1.19709e-15
136.350000	1.21369e-15
136.300000	1.23053e-15
136.250000	1.2476e-15
136.200000	1.26491e-15
136.150000	1.28246e-15
136.100000	1.30025e-15
136.050000	1.31829e-15
136.000000	1.33658e-15
135.950000	1.35512e-15
135.900000	1.37392e-15
135.850000	1.39298e-15
135.800000	1.41231e-15
135.750000	1.4319e-15
135.700000	1.45176e-15
135.650000	1.4719e-15
135.600000	1.49232e-15
135.550000	1.51303e-15
135.500000	1.53402e-15
135.450000	1.5553e-15
135.400000	1.57687e-15
135.350000	1.59875e-15
135.300000	1.62093e-15
135.250000	1.64341e-15
135.200000	1.66621e-15
135.150000	1.68933e-15
135.100000	1.71276e-15
135.050000	1.73652e-15
135.000000	1.76061e-15
134.950000	1.78503e-15
134.900000	1.8098e-15
134.850000	1.8349e-15
134.800000	1.86036e-15
134.750000	1.88616e-15
134.700000	1.91233e-15
134.650000	1.93885e-15
134.600000	1.96575e-15
134.550000	1.99302e-15
134.500000	2.02066e-15
134.450000	2.04869e-15
134.400000	2.07711e-15
134.350000	2.10593e-15
134.300000	2.13514e-15
134.250000	2.16476e-15
134.200000	2.19478e-15
134.150000	2.22523e-15
134.100000	2.25609e-15
134.050000	2.28739e-15
134.000000	2.31912e-15
133.950000	2.35129e-15
133.900000	2.3839e-15
133.850000	2.41697e-15
133.800000	2.45049e-15
133.750000	2.48448e-15
133.700000	2.51895e-15
133.650000	2.55389e-15
133.600000	2.58931e-15
133.550000	2.62523e-15
133.500000	2.66164e-15
133.450000	2.69856e-15
133.400000	2.73599e-15
133.350000	2.77394e-15
133.300000	2.81241e-15
133.250000	2.85142e-15
133.200000	2.89097e-15
133.150000	2.93107e-15
133.100000	2.97173e-15
133.050000	3.01294e-15
133.000000	3.05473e-15
132.950000	3.0971e-15
132.900000	3.14006e-15
132.850000	3.18361e-15
132.800000	3.22777e-15
132.750000	3.27254e-15
132.700000	3.31793e-15
132.650000	3.36395e-15
132.600000	3.4106e-15
132.550000	3.45791e-15
132.500000	3.50587e-15
132.450000	3.55449e-15
132.400000	3.60379e-15
132.350000	3.65377e-15
132.300000	3.70445e-15
132.250000	3.75583e-15
132.200000	3.80792e-15
132.150000	3.86073e-15
132.100000	3.91427e-15
132.050000	3.96856e-15
132.000000	4.0236e-15
131.950000	4.0794e-15
131.900000	4.13598e-15
131.850000	4.19334e-15
131.800000	4.2515e-15
131.750000	4.31046e-15
131.700000	4.37024e-15
131.650000	4.43085e-15
131.600000	4.4923e-15
131.550000	4.5546e-15
131.500000	4.61777e-15
131.450000	4.68181e-15
131.400000	4.74674e-15
131.350000	4.81257e-15
131.300000	4.87931e-15
131.250000	4.94698e-15
131.200000	5.01558e-15
131.150000	5.08514e-15
131.100000	5.15566e-15
131.050000	5.22716e-15
131.000000	5.29965e-15
130.950000	5.37314e-15
130.900000	5.44766e-15
130.850000	5.5232e-15
130.800000	5.5998e-15
130.750000	5.67745e-15
130.700000	5.75619e-15
130.650000	5.83601e-15
130.600000	5.91694e-15
130.550000	5.99899e-15
130.500000	6.08218e-15
130.450000	6.16653e-15
130.400000	6.25204e-15
130.350000	6.33874e-15
130.300000	6.42664e-15
130.250000	6.51576e-15
130.200000	6.60611e-15
130.150000	6.69772e-15
130.100000	6.79059e-15
130.050000	6.88476e-15
130.000000	6.98023e-15
129.950000	7.07702e-15
129.900000	7.17515e-15
129.850000	7.27465e-15
129.800000	7.37552e-15
129.750000	7.4778e-15
129.700000	7.58149e-15
129.650000	7.68661e-15
129.600000	7.7932e-15
129.550000	7.90126e-15
129.500000	8.01082e-15
129.450000	8.1219e-15
129.400000	8.23452e-15
129.350000	8.3487e-15
129.300000	8.46446e-15
129.250000	8.58183e-15
129.200000	8.70083e-15
129.150000	8.82147e-15
129.100000	8.94379e-15
129.050000	9.0678e-15
129.000000	9.19353e-15
128.950000	9.321e-15
128.900000	9.45024e-15
128.850000	9.58127e-15
128.800000	9.71412e-15
128.750000	9.84881e-15
128.700000	9.98537e-15
128.650000	1.01238e-14
128.600000	1.02642e-14
128.550000	1.04065e-14
128.500000	1.05508e-14
128.450000	1.06971e-14
128.400000	1.08454e-14
128.350000	1.09958e-14
128.300000	1.11482e-14
128.250000	1.13028e-14
128.200000	1.14595e-14
128.150000	1.16184e-14
128.100000	1.17795e-14
128.050000	1.19428e-14
128.000000	1.21084e-14
127.950000	1.22762e-14
127.900000	1.24464e-14
127.850000	1.2619e-14
127.800000	1.27939e-14
127.750000	1.29713e-14
127.700000	1.31512e-14
127.650000	1.33335e-14
127.600000	1.35183e-14
127.550000	1.37058e-14
127.500000	1.38958e-14
127.450000	1.40884e-14
127.400000	1.42837e-14
127.350000	1.44818e-14
127.300000	1.46825e-14
127.250000	1.48861e-14
127.200000	1.50925e-14
127.150000	1.53017e-14
127.100000	1.55138e-14
127.050000	1.57289e-14
127.000000	1.59469e-14
126.950000	1.6168e-14
126.900000	1.63922e-14
126.850000	1.66194e-14
126.800000	1.68498e-14
126.750000	1.70834e-14
126.700000	1.73202e-14
126.650000	1.75603e-14
126.600000	1.78038e-14
126.550000	1.80506e-14
126.500000	1.83008e-14
126.450000	1.85545e-14
126.400000	1.88117e-14
126.350000	1.90725e-14
126.300000	1.93369e-14
126.250000	1.96049e-14
126.200000	1.98767e-14
126.150000	2.01522e-14
126.100000	2.04316e-14
126.050000	2.07148e-14
126.000000	2.1002e-14
125.950000	2.12931e-14
125.900000	2.15882e-14
125.850000	2.18875e-14
125.800000	2.21909e-14
125.750000	2.24985e-14
125.700000	2.28104e-14
125.650000	2.31266e-14
125.600000	2.34471e-14
125.550000	2.37721e-14
125.500000	2.41017e-14
125.450000	2.44357e-14
125.400000	2.47744e-14
125.350000	2.51179e-14
125.300000	2.5466e-14
125.250000	2.5819e-14
125.200000	2.61769e-14
125.150000	2.65397e-14
125.100000	2.69076e-14
125.050000	2.72805e-14
125.000000	2.76587e-14
124.950000	2.8042e-14
124.900000	2.84307e-14
124.850000	2.88248e-14
124.800000	2.92243e-14
124.750000	2.96294e-14
124.700000	3.004e-14
124.650000	3.04564e-14
124.600000	3.08785e-14
124.550000	3.13065e-14
124.500000	3.17404e-14
124.450000	3.21804e-14
124.400000	3.26264e-14
124.350000	3.30786e-14
124.300000	3.35371e-14
124.250000	3.40019e-14
124.200000	3.44731e-14
124.150000	3.49509e-14
124.100000	3.54353e-14
124.050000	3.59264e-14
124.000000	3.64244e-14
123.950000	3.69292e-14
123.900000	3.7441e-14
123.850000	3.79599e-14
123.800000	3.8486e-14
123.750000	3.90194e-14
123.700000	3.95602e-14
123.650000	4.01084e-14
123.600000	4.06643e-14
123.550000	4.12278e-14
123.500000	4.17992e-14
123.450000	4.23785e-14
123.400000	4.29658e-14
123.350000	4.35613e-14
123.300000	4.4165e-14
123.250000	4.4777e-14
123.200000	4.53976e-14
123.150000	4.60267e-14
123.100000	4.66645e-14
123.050000	4.73112e-14
123.000000	4.79669e-14
122.950000	4.86316e-14
122.900000	4.93056e-14
122.850000	4.99888e-14
122.800000	5.06816e-14
122.750000	5.13839e-14
122.700000	5.2096e-14
122.650000	5.28179e-14
122.600000	5.35498e-14
122.550000	5.42919e-14
122.500000	5.50443e-14
122.450000	5.5807e-14
122.400000	5.65804e-14
122.350000	5.73644e-14
122.300000	5.81593e-14
122.250000	5.89653e-14
122.200000	5.97824e-14
122.150000	6.06108e-14
122.100000	6.14506e-14
122.050000	6.23022e-14
122.000000	6.31655e-14
121.950000	6.40407e-14
121.900000	6.49281e-14
121.850000	6.58278e-14
121.800000	6.674e-14
121.750000	6.76648e-14
121.700000	6.86023e-14
121.650000	6.95529e-14
121.600000	7.05167e-14
121.550000	7.14938e-14
121.500000	7.24844e-14
121.450000	7.34887e-14
121.400000	7.4507e-14
121.350000	7.55394e-14
121.300000	7.6586e-14
121.250000	7.76472e-14
121.200000	7.87231e-14
121.150000	7.98138e-14
121.100000	8.09197e-14
121.050000	8.20409e-14
121.000000	8.31776e-14
120.950000	8.433e-14
120.900000	8.54985e-14
120.850000	8.66831e-14
120.800000	8.78841e-14
120.750000	8.91017e-14
120.700000	9.03362e-14
120.650000	9.15878e-14
120.600000	9.28568e-14
120.550000	9.41433e-14
120.500000	9.54476e-14
120.450000	9.677e-14
120.400000	9.81108e-14
120.350000	9.947e-14
120.300000	1.00848e-13
120.250000	1.02245e-13
120.200000	1.03662e-13
120.150000	1.05098e-13
120.100000	1.06554e-13
120.050000	1.0803e-13
120.000000	1.09527e-13
119.950000	1.11044e-13
119.900000	1.12583e-13
119.850000	1.14142e-13
119.800000	1.15724e-13
119.750000	1.17327e-13
119.700000	1.18952e-13
119.650000	1.206e-13
119.600000	1.22271e-13
119.550000	1.23965e-13
119.500000	1.25682e-13
119.450000	1.27423e-13
119.400000	1.29189e-13
119.350000	1.30978e-13
119.300000	1.32793e-13
119.250000	1.34632e-13
119.200000	1.36497e-13
119.150000	1.38388e-13
119.100000	1.40305e-13
119.050000	1.42249e-13
119.000000	1.44219e-13
118.950000	1.46217e-13
118.900000	1.48243e-13
118.850000	1.50296e-13
118.800000	1.52378e-13
118.750000	1.54489e-13
118.700000	1.56629e-13
118.650000	1.58799e-13
118.600000	1.60998e-13
118.550000	1.63228e-13
118.500000	1.65489e-13
118.450000	1.67782e-13
118.400000	1.70106e-13
118.350000	1.72462e-13
118.300000	1.74851e-13
118.250000	1.77273e-13
118.200000	1.79728e-13
118.150000	1.82218e-13
118.100000	1.84742e-13
118.050000	1.87301e-13
118.000000	1.89895e-13
117.950000	1.92525e-13
117.900000	1.95192e-13
117.850000	1.97896e-13
117.800000	2.00637e-13
117.750000	2.03416e-13
117.700000	2.06233e-13
117.650000	2.09089e-13
117.600000	2.11986e-13
117.550000	2.14922e-13
117.500000	2.17898e-13
117.450000	2.20916e-13
117.400000	2.23976e-13
117.350000	2.27078e-13
117.300000	2.30223e-13
117.250000	2.33412e-13
117.200000	2.36645e-13
117.150000	2.39922e-13
117.100000	2.43245e-13
117.050000	2.46614e-13
117.000000	2.50029e-13
116.950000	2.53492e-13
116.900000	2.57003e-13
116.850000	2.60562e-13
116.800000	2.64171e-13
116.750000	2.67829e-13
116.700000	2.71539e-13
116.650000	2.75299e-13
116.600000	2.79112e-13
116.550000	2.82977e-13
116.500000	2.86896e-13
116.450000	2.90869e-13
116.400000	2.94898e-13
116.350000	2.98982e-13
116.300000	3.03122e-13
116.250000	3.0732e-13
116.200000	3.11576e-13
116.150000	3.1589e-13
116.100000	3.20265e-13
116.050000	3.247e-13
116.000000	3.29197e-13
115.950000	3.33755e-13
115.900000	3.38377e-13
115.850000	3.43063e-13
115.800000	3.47814e-13
115.750000	3.5263e-13
115.700000	3.57513e-13
115.650000	3.62464e-13
115.600000	3.67483e-13
115.550000	3.72572e-13
115.500000	3.77731e-13
115.450000	3.82961e-13
115.400000	3.88264e-13
115.350000	3.93641e-13
115.300000	3.99091e-13
115.250000	4.04618e-13
115.200000	4.1022e-13
115.150000	4.15901e-13
115.100000	4.21659e-13
115.050000	4.27498e-13
115.000000	4.33417e-13
114.950000	4.39419e-13
114.900000	4.45503e-13
114.850000	4.51672e-13
114.800000	4.57925e-13
114.750000	4.64266e-13
114.700000	4.70694e-13
114.650000	4.77211e-13
114.600000	4.83819e-13
114.550000	4.90518e-13
114.500000	4.97309e-13
114.450000	5.04195e-13
114.400000	5.11176e-13
114.350000	5.18253e-13
114.300000	5.25429e-13
114.250000	5.32703e-13
114.200000	5.40079e-13
114.150000	5.47556e-13
114.100000	5.55137e-13
114.050000	5.62823e-13
114.000000	5.70615e-13
113.950000	5.78515e-13
113.900000	5.86525e-13
113.850000	5.94645e-13
113.800000	6.02878e-13
113.750000	6.11224e-13
113.700000	6.19686e-13
113.650000	6.28265e-13
113.600000	6.36963e-13
113.550000	6.45782e-13
113.500000	6.54722e-13
113.450000	6.63786e-13
113.400000	6.72975e-13
113.350000	6.82292e-13
113.300000	6.91737e-13
113.250000	7.01313e-13
113.200000	7.11022e-13
113.150000	7.20865e-13
113.100000	7.30844e-13
113.050000	7.40962e-13
113.000000	7.51219e-13
112.950000	7.61618e-13
112.900000	7.72161e-13
112.850000	7.8285e-13
112.800000	7.93687e-13
112.750000	8.04674e-13
112.700000	8.15813e-13
112.650000	8.27106e-13
112.600000	8.38556e-13
112.550000	8.50163e-13
112.500000	8.61932e-13
112.450000	8.73863e-13
112.400000	8.85959e-13
112.350000	8.98222e-13
112.300000	9.10656e-13
112.250000	9.23261e-13
112.200000	9.36041e-13
112.150000	9.48997e-13
112.100000	9.62133e-13
112.050000	9.7545e-13
112.000000	9.88952e-13
111.950000	1.00264e-12
111.900000	1.01652e-12
111.850000	1.03059e-12
111.800000	1.04485e-12
111.750000	1.05932e-12
111.700000	1.07398e-12
111.650000	1.08884e-12
111.600000	1.10391e-12
111.550000	1.11919e-12
111.500000	1.13468e-12
111.450000	1.15039e-12
111.400000	1.16631e-12
111.350000	1.18245e-12
111.300000	1.19882e-12
111.250000	1.21541e-12
111.200000	1.23223e-12
111.150000	1.24928e-12
111.100000	1.26657e-12
111.050000	1.2841e-12
111.000000	1.30187e-12
110.950000	1.31989e-12
110.900000	1.33816e-12
110.850000	1.35668e-12
110.800000	1.37545e-12
110.750000	1.39449e-12
110.700000	1.41379e-12
110.650000	1.43335e-12
110.600000	1.45319e-12
110.550000	1.4733e-12
110.500000	1.49369e-12
110.450000	1.51436e-12
110.400000	1.53532e-12
110.350000	1.55656e-12
110.300000	1.57811e-12
110.250000	1.59994e-12
110.200000	1.62208e-12
110.150000	1.64453e-12
110.100000	1.66729e-12
110.050000	1.69036e-12
110.000000	1.71375e-12
109.950000	1.73747e-12
109.900000	1.76151e-12
109.850000	1.78589e-12
109.800000	1.8106e-12
109.750000	1.83565e-12
109.700000	1.86105e-12
109.650000	1.8868e-12
109.600000	1.91291e-12
109.550000	1.93938e-12
109.500000	1.96622e-12
109.450000	1.99342e-12
109.400000	2.02101e-12
109.350000	2.04897e-12
109.300000	2.07732e-12
109.250000	2.10607e-12
109.200000	2.13521e-12
109.150000	2.16475e-12
109.100000	2.1947e-12
109.050000	2.22507e-12
109.000000	2.25586e-12
108.950000	2.28707e-12
108.900000	2.31871e-12
108.850000	2.35079e-12
108.800000	2.38332e-12
108.750000	2.41629e-12
108.700000	2.44972e-12
108.650000	2.48362e-12
108.600000	2.51798e-12
108.550000	2.55282e-12
108.500000	2.58813e-12
108.450000	2.62394e-12
108.400000	2.66024e-12
108.350000	2.69705e-12
108.300000	2.73436e-12
108.250000	2.77219e-12
108.200000	2.81054e-12
108.150000	2.84943e-12
108.100000	2.88885e-12
108.050000	2.92881e-12
108.000000	2.96933e-12
107.950000	3.01041e-12
107.900000	3.05205e-12
107.850000	3.09428e-12
107.800000	3.13708e-12
107.750000	3.18048e-12
107.700000	3.22448e-12
107.650000	3.26908e-12
107.600000	3.31431e-12
107.550000	3.36016e-12
107.500000	3.40664e-12
107.450000	3.45376e-12
107.400000	3.50154e-12
107.350000	3.54998e-12
107.300000	3.59908e-12
107.250000	3.64887e-12
107.200000	3.69934e-12
107.150000	3.75051e-12
107.100000	3.80239e-12
107.050000	3.85499e-12
107.000000	3.90831e-12
106.950000	3.96237e-12
106.900000	4.01718e-12
106.850000	4.07275e-12
106.800000	4.12908e-12
106.750000	4.18619e-12
106.700000	4.2441e-12
106.650000	4.3028e-12
106.600000	4.36231e-12
106.550000	4.42265e-12
106.500000	4.48382e-12
106.450000	4.54584e-12
106.400000	4.60871e-12
106.350000	4.67246e-12
106.300000	4.73708e-12
106.250000	4.8026e-12
106.200000	4.86902e-12
106.150000	4.93636e-12
106.100000	5.00464e-12
106.050000	5.07385e-12
106.000000	5.14403e-12
105.950000	5.21517e-12
105.900000	5.2873e-12
105.850000	5.36042e-12
105.800000	5.43455e-12
105.750000	5.50971e-12
105.700000	5.58591e-12
105.650000	5.66316e-12
105.600000	5.74148e-12
105.550000	5.82088e-12
105.500000	5.90138e-12
105.450000	5.98299e-12
105.400000	6.06573e-12
105.350000	6.14962e-12
105.300000	6.23466e-12
105.250000	6.32088e-12
105.200000	6.40829e-12
105.150000	6.4969e-12
105.100000	6.58675e-12
105.050000	6.67783e-12
105.000000	6.77017e-12
104.950000	6.86379e-12
104.900000	6.95871e-12
104.850000	7.05493e-12
104.800000	7.15249e-12
104.750000	7.25139e-12
104.700000	7.35166e-12
104.650000	7.45331e-12
104.600000	7.55638e-12
104.550000	7.66086e-12
104.500000	7.76679e-12
104.450000	7.87418e-12
104.400000	7.98306e-12
104.350000	8.09344e-12
104.300000	8.20535e-12
104.250000	8.3188e-12
104.200000	8.43382e-12
104.150000	8.55043e-12
104.100000	8.66865e-12
104.050000	8.78851e-12
104.000000	8.91002e-12
103.950000	9.03321e-12
103.900000	9.1581e-12
103.850000	9.28472e-12
103.800000	9.41309e-12
103.750000	9.54323e-12
103.700000	9.67517e-12
103.650000	9.80893e-12
103.600000	9.94455e-12
103.550000	1.0082e-11
103.500000	1.02214e-11
103.450000	1.03627e-11
103.400000	1.0506e-11
103.350000	1.06512e-11
103.300000	1.07985e-11
103.250000	1.09478e-11
103.200000	1.10991e-11
103.150000	1.12526e-11
103.100000	1.14081e-11
103.050000	1.15658e-11
103.000000	1.17257e-11
102.950000	1.18878e-11
102.900000	1.20521e-11
102.850000	1.22187e-11
102.800000	1.23876e-11
102.750000	1.25589e-11
102.700000	1.27325e-11
102.650000	1.29085e-11
102.600000	1.30869e-11
102.550000	1.32678e-11
102.500000	1.34512e-11
102.450000	1.36372e-11
102.400000	1.38257e-11
102.350000	1.40168e-11
102.300000	1.42105e-11
102.250000	1.44069e-11
102.200000	1.46061e-11
102.150000	1.4808e-11
102.100000	1.50126e-11
102.050000	1.52201e-11
102.000000	1.54305e-11
101.950000	1.56438e-11
101.900000	1.586e-11
101.850000	1.60792e-11
101.800000	1.63015e-11
101.750000	1.65268e-11
101.700000	1.67552e-11
101.650000	1.69868e-11
101.600000	1.72215e-11
101.550000	1.74595e-11
101.500000	1.77008e-11
101.450000	1.79455e-11
101.400000	1.81935e-11
101.350000	1.84449e-11
101.300000	1.86998e-11
101.250000	1.89583e-11
101.200000	1.92203e-11
101.150000	1.94859e-11
101.100000	1.97552e-11
101.050000	2.00282e-11
101.000000	2.0305e-11
100.950000	2.05856e-11
100.900000	2.08701e-11
100.850000	2.11585e-11
100.800000	2.14509e-11
100.750000	2.17473e-11
100.700000	2.20478e-11
100.650000	2.23525e-11
100.600000	2.26614e-11
100.550000	2.29745e-11
100.500000	2.3292e-11
100.450000	2.36138e-11
100.400000	2.39401e-11
100.350000	2.42709e-11
100.300000	2.46063e-11
100.250000	2.49463e-11
100.200000	2.5291e-11
100.150000	2.56404e-11
100.100000	2.59947e-11
100.050000	2.63539e-11
100.000000	2.6718e-11
99.950000	2.70872e-11
99.900000	2.74615e-11
99.850000	2.78409e-11
99.800000	2.82256e-11
99.750000	2.86155e-11
99.700000	2.90109e-11
99.650000	2.94117e-11
99.600000	2.98181e-11
99.550000	3.023e-11
99.500000	3.06477e-11
99.450000	3.10711e-11
99.400000	3.15004e-11
99.350000	3.19356e-11
99.300000	3.23768e-11
99.250000	3.28241e-11
99.200000	3.32776e-11
99.150000	3.37373e-11
99.100000	3.42034e-11
99.050000	3.46759e-11
99.000000	3.51549e-11
98.950000	3.56406e-11
98.900000	3.61329e-11
98.850000	3.66321e-11
98.800000	3.71381e-11
98.750000	3.76511e-11
98.700000	3.81712e-11
98.650000	3.86985e-11
98.600000	3.92331e-11
98.550000	3.97751e-11
98.500000	4.03245e-11
98.450000	4.08815e-11
98.400000	4.14462e-11
98.350000	4.20187e-11
98.300000	4.25991e-11
98.250000	4.31875e-11
98.200000	4.3784e-11
98.150000	4.43888e-11
98.100000	4.50019e-11
98.050000	4.56235e-11
98.000000	4.62537e-11
97.950000	4.68925e-11
97.900000	4.75402e-11
97.850000	4.81968e-11
97.800000	4.88625e-11
97.750000	4.95374e-11
97.700000	5.02215e-11
97.650000	5.09152e-11
97.600000	5.16183e-11
97.550000	5.23312e-11
97.500000	5.3054e-11
97.450000	5.37867e-11
97.400000	5.45295e-11
97.350000	5.52826e-11
97.300000	5.60461e-11
97.250000	5.68201e-11
97.200000	5.76048e-11
97.150000	5.84003e-11
97.100000	5.92068e-11
97.050000	6.00244e-11
97.000000	6.08533e-11
96.950000	6.16937e-11
96.900000	6.25456e-11
96.850000	6.34093e-11
96.800000	6.42849e-11
96.750000	6.51726e-11
96.700000	6.60726e-11
96.650000	6.6985e-11
96.600000	6.79099e-11
96.550000	6.88477e-11
96.500000	6.97983e-11
96.450000	7.07621e-11
96.400000	7.17392e-11
96.350000	7.27297e-11
96.300000	7.3734e-11
96.250000	7.47521e-11
96.200000	7.57842e-11
96.150000	7.68306e-11
96.100000	7.78914e-11
96.050000	7.89668e-11
96.000000	8.00571e-11
95.950000	8.11624e-11
95.900000	8.2283e-11
95.850000	8.3419e-11
95.800000	8.45708e-11
95.750000	8.57384e-11
95.700000	8.69221e-11
95.650000	8.81221e-11
95.600000	8.93387e-11
95.550000	9.05721e-11
95.500000	9.18225e-11
95.450000	9.30901e-11
95.400000	9.43752e-11
95.350000	9.56781e-11
95.300000	9.69989e-11
95.250000	9.8338e-11
95.200000	9.96955e-11
95.150000	1.01072e-10
95.100000	1.02467e-10
95.050000	1.03881e-10
95.000000	1.05315e-10
94.950000	1.06769e-10
94.900000	1.08243e-10
94.850000	1.09737e-10
94.800000	1.11252e-10
94.750000	1.12788e-10
94.700000	1.14344e-10
94.650000	1.15923e-10
94.600000	1.17523e-10
94.550000	1.19145e-10
94.500000	1.20789e-10
94.450000	1.22457e-10
94.400000	1.24147e-10
94.350000	1.2586e-10
94.300000	1.27598e-10
94.250000	1.29359e-10
94.200000	1.31144e-10
94.150000	1.32954e-10
94.100000	1.34789e-10
94.050000	1.36649e-10
94.000000	1.38535e-10
93.950000	1.40447e-10
93.900000	1.42385e-10
93.850000	1.4435e-10
93.800000	1.46343e-10
93.750000	1.48362e-10
93.700000	1.5041e-10
93.650000	1.52485e-10
93.600000	1.5459e-10
93.550000	1.56723e-10
93.500000	1.58886e-10
93.450000	1.61078e-10
93.400000	1.63301e-10
93.350000	1.65554e-10
93.300000	1.67839e-10
93.250000	1.70155e-10
93.200000	1.72503e-10
93.150000	1.74883e-10
93.100000	1.77296e-10
93.050000	1.79743e-10
93.000000	1.82223e-10
92.950000	1.84737e-10
92.900000	1.87286e-10
92.850000	1.8987e-10
92.800000	1.9249e-10
92.750000	1.95146e-10
92.700000	1.97839e-10
92.650000	2.00568e-10
92.600000	2.03335e-10
92.550000	2.06141e-10
92.500000	2.08985e-10
92.450000	2.11868e-10
92.400000	2.14791e-10
92.350000	2.17755e-10
92.300000	2.20759e-10
92.250000	2.23804e-10
92.200000	2.26892e-10
92.150000	2.30022e-10
92.100000	2.33195e-10
92.050000	2.36412e-10
92.000000	2.39674e-10
91.950000	2.4298e-10
91.900000	2.46332e-10
91.850000	2.4973e-10
91.800000	2.53175e-10
91.750000	2.56667e-10
91.700000	2.60208e-10
91.650000	2.63797e-10
91.600000	2.67436e-10
91.550000	2.71125e-10
91.500000	2.74865e-10
91.450000	2.78656e-10
91.400000	2.825e-10
91.350000	2.86396e-10
91.300000	2.90346e-10
91.250000	2.94351e-10
91.200000	2.98411e-10
91.150000	3.02527e-10
91.100000	3.06699e-10
91.050000	3.10929e-10
91.000000	3.15218e-10
90.950000	3.19565e-10
90.900000	3.23973e-10
90.850000	3.28441e-10
90.800000	3.3297e-10
90.750000	3.37562e-10
90.700000	3.42218e-10
90.650000	3.46937e-10
90.600000	3.51722e-10
90.550000	3.56572e-10
90.500000	3.61489e-10
90.450000	3.66474e-10
90.400000	3.71528e-10
90.350000	3.76652e-10
90.300000	3.81845e-10
90.250000	3.87111e-10
90.200000	3.92449e-10
90.150000	3.97861e-10
90.100000	4.03347e-10
90.050000	4.08908e-10
90.000000	4.14547e-10
89.950000	4.20263e-10
89.900000	4.26057e-10
89.850000	4.31932e-10
89.800000	4.37888e-10
89.750000	4.43925e-10
89.700000	4.50046e-10
89.650000	4.56251e-10
89.600000	4.62541e-10
89.550000	4.68919e-10
89.500000	4.75384e-10
89.450000	4.81938e-10
89.400000	4.88582e-10
89.350000	4.95318e-10
89.300000	5.02147e-10
89.250000	5.09069e-10
89.200000	5.16087e-10
89.150000	5.23202e-10
89.100000	5.30415e-10
89.050000	5.37727e-10
89.000000	5.45139e-10
88.950000	5.52654e-10
88.900000	5.60273e-10
88.850000	5.67996e-10
88.800000	5.75826e-10
88.750000	5.83763e-10
88.700000	5.9181e-10
88.650000	5.99967e-10
88.600000	6.08237e-10
88.550000	6.16621e-10
88.500000	6.2512e-10
88.450000	6.33737e-10
88.400000	6.42472e-10
88.350000	6.51327e-10
88.300000	6.60304e-10
88.250000	6.69405e-10
88.200000	6.78631e-10
88.150000	6.87984e-10
88.100000	6.97466e-10
88.050000	7.07078e-10
88.000000	7.16823e-10
87.950000	7.26702e-10
87.900000	7.36717e-10
87.850000	7.4687e-10
87.800000	7.57163e-10
87.750000	7.67597e-10
87.700000	7.78175e-10
87.650000	7.88899e-10
87.600000	7.9977e-10
87.550000	8.10791e-10
87.500000	8.21964e-10
87.450000	8.3329e-10
87.400000	8.44773e-10
87.350000	8.56413e-10
87.300000	8.68214e-10
87.250000	8.80177e-10
87.200000	8.92305e-10
87.150000	9.046e-10
87.100000	9.17064e-10
87.050000	9.297e-10
87.000000	9.42509e-10
86.950000	9.55495e-10
86.900000	9.6866e-10
86.850000	9.82006e-10
86.800000	9.95535e-10
86.750000	1.00925e-09
86.700000	1.02316e-09
86.650000	1.03725e-09
86.600000	1.05154e-09
86.550000	1.06603e-09
86.500000	1.08071e-09
86.450000	1.0956e-09
86.400000	1.11069e-09
86.350000	1.12599e-09
86.300000	1.14151e-09
86.250000	1.15723e-09
86.200000	1.17317e-09
86.150000	1.18933e-09
86.100000	1.20571e-09
86.050000	1.22232e-09
86.000000	1.23916e-09
85.950000	1.25623e-09
85.900000	1.27353e-09
85.850000	1.29107e-09
85.800000	1.30886e-09
85.750000	1.32688e-09
85.700000	1.34516e-09
85.650000	1.36368e-09
85.600000	1.38247e-09
85.550000	1.40151e-09
85.500000	1.42081e-09
85.450000	1.44038e-09
85.400000	1.46021e-09
85.350000	1.48032e-09
85.300000	1.50071e-09
85.250000	1.52138e-09
85.200000	1.54233e-09
85.150000	1.56357e-09
85.100000	1.5851e-09
85.050000	1.60693e-09
85.000000	1.62905e-09
84.950000	1.65149e-09
84.900000	1.67423e-09
84.850000	1.69728e-09
84.800000	1.72065e-09
84.750000	1.74434e-09
84.700000	1.76836e-09
84.650000	1.79271e-09
84.600000	1.81739e-09
84.550000	1.84242e-09
84.500000	1.86778e-09
84.450000	1.8935e-09
84.400000	1.91957e-09
84.350000	1.946e-09
84.300000	1.97279e-09
84.250000	1.99995e-09
84.200000	2.02748e-09
84.150000	2.0554e-09
84.100000	2.08369e-09
84.050000	2.11238e-09
84.000000	2.14146e-09
83.950000	2.17094e-09
83.900000	2.20082e-09
83.850000	2.23112e-09
83.800000	2.26183e-09
83.750000	2.29296e-09
83.700000	2.32453e-09
83.650000	2.35652e-09
83.600000	2.38896e-09
83.550000	2.42184e-09
83.500000	2.45518e-09
83.450000	2.48897e-09
83.400000	2.52323e-09
83.350000	2.55796e-09
83.300000	2.59316e-09
83.250000	2.62885e-09
83.200000	2.66503e-09
83.150000	2.70171e-09
83.100000	2.73889e-09
83.050000	2.77659e-09
83.000000	2.8148e-09
82.950000	2.85353e-09
82.900000	2.8928e-09
82.850000	2.93261e-09
82.800000	2.97297e-09
82.750000	3.01388e-09
82.700000	3.05535e-09
82.650000	3.0974e-09
82.600000	3.14002e-09
82.550000	3.18322e-09
82.500000	3.22702e-09
82.450000	3.27143e-09
82.400000	3.31644e-09
82.350000	3.36207e-09
82.300000	3.40833e-09
82.250000	3.45522e-09
82.200000	3.50276e-09
82.150000	3.55095e-09
82.100000	3.59981e-09
82.050000	3.64933e-09
82.000000	3.69954e-09
81.950000	3.75043e-09
81.900000	3.80203e-09
81.850000	3.85433e-09
81.800000	3.90736e-09
81.750000	3.96111e-09
81.700000	4.0156e-09
81.650000	4.07083e-09
81.600000	4.12683e-09
81.550000	4.1836e-09
81.500000	4.24115e-09
81.450000	4.29948e-09
81.400000	4.35862e-09
81.350000	4.41857e-09
81.300000	4.47935e-09
81.250000	4.54096e-09
81.200000	4.60341e-09
81.150000	4.66672e-09
81.100000	4.73091e-09
81.050000	4.79597e-09
81.000000	4.86193e-09
80.950000	4.9288e-09
80.900000	4.99658e-09
80.850000	5.06529e-09
80.800000	5.13495e-09
80.750000	5.20557e-09
80.700000	5.27715e-09
80.650000	5.34972e-09
80.600000	5.42328e-09
80.550000	5.49785e-09
80.500000	5.57345e-09
80.450000	5.65009e-09
80.400000	5.72778e-09
80.350000	5.80653e-09
80.300000	5.88637e-09
80.250000	5.9673e-09
80.200000	6.04935e-09
80.150000	6.13252e-09
80.100000	6.21683e-09
80.050000	6.30231e-09
80.000000	6.38895e-09
79.950000	6.47678e-09
79.900000	6.56582e-09
79.850000	6.65609e-09
79.800000	6.74759e-09
79.750000	6.84035e-09
79.700000	6.93438e-09
79.650000	7.0297e-09
79.600000	7.12633e-09
79.550000	7.22429e-09
79.500000	7.32359e-09
79.450000	7.42425e-09
79.400000	7.5263e-09
79.350000	7.62975e-09
79.300000	7.73462e-09
79.250000	7.84092e-09
79.200000	7.94869e-09
79.150000	8.05793e-09
79.100000	8.16868e-09
79.050000	8.28094e-09
79.000000	8.39475e-09
78.950000	8.51011e-09
78.900000	8.62706e-09
78.850000	8.74562e-09
78.800000	8.8658e-09
78.750000	8.98763e-09
78.700000	9.11113e-09
78.650000	9.23633e-09
78.600000	9.36325e-09
78.550000	9.49191e-09
78.500000	9.62233e-09
78.450000	9.75454e-09
78.400000	9.88857e-09
78.350000	1.00244e-08
78.300000	1.01622e-08
78.250000	1.03018e-08
78.200000	1.04433e-08
78.150000	1.05868e-08
78.100000	1.07322e-08
78.050000	1.08797e-08
78.000000	1.10291e-08
77.950000	1.11806e-08
77.900000	1.13342e-08
77.850000	1.14899e-08
77.800000	1.16478e-08
77.750000	1.18078e-08
77.700000	1.197e-08
77.650000	1.21344e-08
77.600000	1.2301e-08
77.550000	1.247e-08
77.500000	1.26413e-08
77.450000	1.28149e-08
77.400000	1.29909e-08
77.350000	1.31693e-08
77.300000	1.33502e-08
77.250000	1.35335e-08
77.200000	1.37194e-08
77.150000	1.39078e-08
77.100000	1.40988e-08
77.050000	1.42924e-08
77.000000	1.44887e-08
76.950000	1.46876e-08
76.900000	1.48893e-08
76.850000	1.50938e-08
76.800000	1.5301e-08
76.750000	1.55111e-08
76.700000	1.57241e-08
76.650000	1.594e-08
76.600000	1.61588e-08
76.550000	1.63807e-08
76.500000	1.66056e-08
76.450000	1.68336e-08
76.400000	1.70647e-08
76.350000	1.72989e-08
76.300000	1.75364e-08
76.250000	1.77772e-08
76.200000	1.80212e-08
76.150000	1.82686e-08
76.100000	1.85193e-08
76.050000	1.87736e-08
76.000000	1.90312e-08
75.950000	1.92925e-08
75.900000	1.95573e-08
75.850000	1.98257e-08
75.800000	2.00978e-08
75.750000	2.03737e-08
75.700000	2.06533e-08
75.650000	2.09367e-08
75.600000	2.12241e-08
75.550000	2.15153e-08
75.500000	2.18106e-08
75.450000	2.21099e-08
75.400000	2.24133e-08
75.350000	2.27209e-08
75.300000	2.30327e-08
75.250000	2.33487e-08
75.200000	2.36691e-08
75.150000	2.39939e-08
75.100000	2.43231e-08
75.050000	2.46568e-08
75.000000	2.49951e-08
74.950000	2.5338e-08
74.900000	2.56857e-08
74.850000	2.6038e-08
74.800000	2.63953e-08
74.750000	2.67574e-08
74.700000	2.71244e-08
74.650000	2.74965e-08
74.600000	2.78737e-08
74.550000	2.82561e-08
74.500000	2.86437e-08
74.450000	2.90366e-08
74.400000	2.94348e-08
74.350000	2.98386e-08
74.300000	3.02478e-08
74.250000	3.06627e-08
74.200000	3.10833e-08
74.150000	3.15096e-08
74.100000	3.19417e-08
74.050000	3.23797e-08
74.000000	3.28238e-08
73.950000	3.32739e-08
73.900000	3.37302e-08
73.850000	3.41928e-08
73.800000	3.46616e-08
73.750000	3.51369e-08
73.700000	3.56187e-08
73.650000	3.61071e-08
73.600000	3.66022e-08
73.550000	3.7104e-08
73.500000	3.76127e-08
73.450000	3.81284e-08
73.400000	3.86512e-08
73.350000	3.9181e-08
73.300000	3.97182e-08
73.250000	4.02627e-08
73.200000	4.08146e-08
73.150000	4.13741e-08
73.100000	4.19413e-08
73.050000	4.25162e-08
73.000000	4.30989e-08
72.950000	4.36897e-08
72.900000	4.42885e-08
72.850000	4.48956e-08
72.800000	4.55109e-08
72.750000	4.61346e-08
72.700000	4.67669e-08
72.650000	4.74078e-08
72.600000	4.80575e-08
72.550000	4.87161e-08
72.500000	4.93837e-08
72.450000	5.00604e-08
72.400000	5.07464e-08
72.350000	5.14417e-08
72.300000	5.21466e-08
72.250000	5.28611e-08
72.200000	5.35854e-08
72.150000	5.43196e-08
72.100000	5.50638e-08
72.050000	5.58182e-08
72.000000	5.65829e-08
71.950000	5.73581e-08
71.900000	5.81438e-08
71.850000	5.89404e-08
71.800000	5.97478e-08
71.750000	6.05662e-08
71.700000	6.13958e-08
71.650000	6.22368e-08
71.600000	6.30893e-08
71.550000	6.39534e-08
71.500000	6.48293e-08
71.450000	6.57172e-08
71.400000	6.66173e-08
71.350000	6.75296e-08
71.300000	6.84544e-08
71.250000	6.93919e-08
71.200000	7.03421e-08
71.150000	7.13054e-08
71.100000	7.22818e-08
71.050000	7.32715e-08
71.000000	7.42748e-08
70.950000	7.52918e-08
70.900000	7.63227e-08
70.850000	7.73677e-08
70.800000	7.84269e-08
70.750000	7.95006e-08
70.700000	8.0589e-08
70.650000	8.16923e-08
70.600000	8.28106e-08
70.550000	8.39442e-08
70.500000	8.50933e-08
70.450000	8.62581e-08
70.400000	8.74388e-08
70.350000	8.86356e-08
70.300000	8.98487e-08
70.250000	9.10785e-08
70.200000	9.2325e-08
70.150000	9.35886e-08
70.100000	9.48694e-08
70.050000	9.61677e-08
70.000000	9.74837e-08
69.950000	9.88177e-08
69.900000	1.0017e-07
69.850000	1.01541e-07
69.800000	1.0293e-07
69.750000	1.04338e-07
69.700000	1.05766e-07
69.650000	1.07213e-07
69.600000	1.0868e-07
69.550000	1.10167e-07
69.500000	1.11674e-07
69.450000	1.13202e-07
69.400000	1.1475e-07
69.350000	1.1632e-07
69.300000	1.17911e-07
69.250000	1.19524e-07
69.200000	1.21159e-07
69.150000	1.22816e-07
69.100000	1.24496e-07
69.050000	1.26198e-07
69.000000	1.27924e-07
68.950000	1.29674e-07
68.900000	1.31447e-07
68.850000	1.33245e-07
68.800000	1.35067e-07
68.750000	1.36914e-07
68.700000	1.38786e-07
68.650000	1.40684e-07
68.600000	1.42607e-07
68.550000	1.44557e-07
68.500000	1.46533e-07
68.450000	1.48537e-07
68.400000	1.50567e-07
68.350000	1.52626e-07
68.300000	1.54712e-07
68.250000	1.56827e-07
68.200000	1.58971e-07
68.150000	1.61144e-07
68.100000	1.63346e-07
68.050000	1.65579e-07
68.000000	1.67842e-07
67.950000	1.70136e-07
67.900000	1.72461e-07
67.850000	1.74818e-07
67.800000	1.77207e-07
67.750000	1.79629e-07
67.700000	1.82083e-07
67.650000	1.84571e-07
67.600000	1.87093e-07
67.550000	1.89649e-07
67.500000	1.92241e-07
67.450000	1.94867e-07
67.400000	1.97529e-07
67.350000	2.00228e-07
67.300000	2.02963e-07
67.250000	2.05736e-07
67.200000	2.08546e-07
67.150000	2.11395e-07
67.100000	2.14282e-07
67.050000	2.17209e-07
67.000000	2.20176e-07
66.950000	2.23183e-07
66.900000	2.26231e-07
66.850000	2.29321e-07
66.800000	2.32452e-07
66.750000	2.35627e-07
66.700000	2.38844e-07
66.650000	2.42106e-07
66.600000	2.45411e-07
66.550000	2.48762e-07
66.500000	2.52159e-07
66.450000	2.55601e-07
66.400000	2.59091e-07
66.350000	2.62628e-07
66.300000	2.66213e-07
66.250000	2.69847e-07
66.200000	2.73531e-07
66.150000	2.77264e-07
66.100000	2.81049e-07
66.050000	2.84885e-07
66.000000	2.88773e-07
65.950000	2.92714e-07
65.900000	2.96709e-07
65.850000	3.00758e-07
65.800000	3.04862e-07
65.750000	3.09022e-07
65.700000	3.13239e-07
65.650000	3.17513e-07
65.600000	3.21845e-07
65.550000	3.26236e-07
65.500000	3.30687e-07
65.450000	3.35198e-07
65.400000	3.39771e-07
65.350000	3.44406e-07
65.300000	3.49104e-07
65.250000	3.53866e-07
65.200000	3.58693e-07
65.150000	3.63585e-07
65.100000	3.68544e-07
65.050000	3.7357e-07
65.000000	3.78665e-07
64.950000	3.83829e-07
64.900000	3.89063e-07
64.850000	3.94368e-07
64.800000	3.99745e-07
64.750000	4.05196e-07
64.700000	4.1072e-07
64.650000	4.1632e-07
64.600000	4.21996e-07
64.550000	4.27749e-07
64.500000	4.3358e-07
64.450000	4.3949e-07
64.400000	4.45481e-07
64.350000	4.51553e-07
64.300000	4.57708e-07
64.250000	4.63946e-07
64.200000	4.70269e-07
64.150000	4.76678e-07
64.100000	4.83174e-07
64.050000	4.89758e-07
64.000000	4.96431e-07
63.950000	5.03196e-07
63.900000	5.10052e-07
63.850000	5.17001e-07
63.800000	5.24045e-07
63.750000	5.31184e-07
63.700000	5.3842e-07
63.650000	5.45755e-07
63.600000	5.53189e-07
63.550000	5.60724e-07
63.500000	5.68361e-07
63.450000	5.76102e-07
63.400000	5.83948e-07
63.350000	5.91901e-07
63.300000	5.99961e-07
63.250000	6.08131e-07
63.200000	6.16412e-07
63.150000	6.24805e-07
63.100000	6.33312e-07
63.050000	6.41934e-07
63.000000	6.50674e-07
62.950000	6.59532e-07
62.900000	6.6851e-07
62.850000	6.7761e-07
62.800000	6.86834e-07
62.750000	6.96182e-07
62.700000	7.05657e-07
62.650000	7.15261e-07
62.600000	7.24995e-07
62.550000	7.34862e-07
62.500000	7.44861e-07
62.450000	7.54997e-07
62.400000	7.6527e-07
62.350000	7.75682e-07
62.300000	7.86236e-07
62.250000	7.96932e-07
62.200000	8.07773e-07
62.150000	8.18762e-07
62.100000	8.29899e-07
62.050000	8.41187e-07
62.000000	8.52629e-07
61.950000	8.64225e-07
61.900000	8.75978e-07
61.850000	8.87891e-07
61.800000	8.99965e-07
61.750000	9.12203e-07
61.700000	9.24606e-07
61.650000	9.37177e-07
61.600000	9.49919e-07
61.550000	9.62833e-07
61.500000	9.75923e-07
61.450000	9.89189e-07
61.400000	1.00264e-06
61.350000	1.01626e-06
61.300000	1.03008e-06
61.250000	1.04408e-06
61.200000	1.05826e-06
61.150000	1.07265e-06
61.100000	1.08722e-06
61.050000	1.102e-06
61.000000	1.11697e-06
60.950000	1.13214e-06
60.900000	1.14753e-06
60.850000	1.16311e-06
60.800000	1.17892e-06
60.750000	1.19493e-06
60.700000	1.21116e-06
60.650000	1.22761e-06
60.600000	1.24428e-06
60.550000	1.26118e-06
60.500000	1.27831e-06
60.450000	1.29567e-06
60.400000	1.31326e-06
60.350000	1.33109e-06
60.300000	1.34916e-06
60.250000	1.36748e-06
60.200000	1.38604e-06
60.150000	1.40486e-06
60.100000	1.42393e-06
60.050000	1.44325e-06
60.000000	1.46284e-06
59.950000	1.4827e-06
59.900000	1.50282e-06
59.850000	1.52321e-06
59.800000	1.54388e-06
59.750000	1.56483e-06
59.700000	1.58606e-06
59.650000	1.60758e-06
59.600000	1.62938e-06
59.550000	1.65149e-06
59.500000	1.67389e-06
59.450000	1.69659e-06
59.400000	1.7196e-06
59.350000	1.74292e-06
59.300000	1.76656e-06
59.250000	1.79051e-06
59.200000	1.81479e-06
59.150000	1.8394e-06
59.100000	1.86434e-06
59.050000	1.88961e-06
59.000000	1.91523e-06
58.950000	1.94119e-06
58.900000	1.9675e-06
58.850000	1.99417e-06
58.800000	2.02119e-06
58.750000	2.04858e-06
58.700000	2.07634e-06
58.650000	2.10448e-06
58.600000	2.13299e-06
58.550000	2.16189e-06
58.500000	2.19118e-06
58.450000	2.22086e-06
58.400000	2.25095e-06
58.350000	2.28143e-06
58.300000	2.31233e-06
58.250000	2.34365e-06
58.200000	2.37539e-06
58.150000	2.40755e-06
58.100000	2.44015e-06
58.050000	2.47319e-06
58.000000	2.50667e-06
57.950000	2.54061e-06
57.900000	2.575e-06
57.850000	2.60985e-06
57.800000	2.64518e-06
57.750000	2.68098e-06
57.700000	2.71726e-06
57.650000	2.75403e-06
57.600000	2.79129e-06
57.550000	2.82906e-06
57.500000	2.86733e-06
57.450000	2.90612e-06
57.400000	2.94543e-06
57.350000	2.98527e-06
57.300000	3.02565e-06
57.250000	3.06657e-06
57.200000	3.10804e-06
57.150000	3.15007e-06
57.100000	3.19266e-06
57.050000	3.23583e-06
57.000000	3.27957e-06
56.950000	3.32391e-06
56.900000	3.36884e-06
56.850000	3.41437e-06
56.800000	3.46052e-06
56.750000	3.50728e-06
56.700000	3.55468e-06
56.650000	3.60271e-06
56.600000	3.65139e-06
56.550000	3.70072e-06
56.500000	3.75071e-06
56.450000	3.80137e-06
56.400000	3.85272e-06
56.350000	3.90475e-06
56.300000	3.95749e-06
56.250000	4.01093e-06
56.200000	4.06508e-06
56.150000	4.11997e-06
56.100000	4.17559e-06
56.050000	4.23196e-06
56.000000	4.28908e-06
55.950000	4.34697e-06
55.900000	4.40564e-06
55.850000	4.4651e-06
55.800000	4.52535e-06
55.750000	4.58641e-06
55.700000	4.64828e-06
55.650000	4.71099e-06
55.600000	4.77454e-06
55.550000	4.83894e-06
55.500000	4.9042e-06
55.450000	4.97034e-06
55.400000	5.03737e-06
55.350000	5.10529e-06
55.300000	5.17412e-06
55.250000	5.24387e-06
55.200000	5.31456e-06
55.150000	5.3862e-06
55.100000	5.45879e-06
55.050000	5.53235e-06
55.000000	5.6069e-06
54.950000	5.68245e-06
54.900000	5.75901e-06
54.850000	5.83659e-06
54.800000	5.91522e-06
54.750000	5.99489e-06
54.700000	6.07563e-06
54.650000	6.15745e-06
54.600000	6.24036e-06
54.550000	6.32438e-06
54.500000	6.40953e-06
54.450000	6.49581e-06
54.400000	6.58325e-06
54.350000	6.67185e-06
54.300000	6.76164e-06
54.250000	6.85263e-06
54.200000	6.94483e-06
54.150000	7.03827e-06
54.100000	7.13295e-06
54.050000	7.2289e-06
54.000000	7.32612e-06
53.950000	7.42465e-06
53.900000	7.52449e-06
53.850000	7.62567e-06
53.800000	7.72819e-06
53.750000	7.83208e-06
53.700000	7.93736e-06
53.650000	8.04404e-06
53.600000	8.15214e-06
53.550000	8.26169e-06
53.500000	8.3727e-06
53.450000	8.48518e-06
53.400000	8.59917e-06
53.350000	8.71467e-06
53.300000	8.83171e-06
53.250000	8.95032e-06
53.200000	9.0705e-06
53.150000	9.19228e-06
53.100000	9.31569e-06
53.050000	9.44073e-06
53.000000	9.56745e-06
52.950000	9.69584e-06
52.900000	9.82595e-06
52.850000	9.95779e-06
52.800000	1.00914e-05
52.750000	1.02268e-05
52.700000	1.03639e-05
52.650000	1.05029e-05
52.600000	1.06438e-05
52.550000	1.07865e-05
52.500000	1.09311e-05
52.450000	1.10776e-05
52.400000	1.12261e-05
52.350000	1.13765e-05
52.300000	1.1529e-05
52.250000	1.16835e-05
52.200000	1.184e-05
52.150000	1.19986e-05
52.100000	1.21593e-05
52.050000	1.23221e-05
52.000000	1.24871e-05
51.950000	1.26543e-05
51.900000	1.28237e-05
51.850000	1.29954e-05
51.800000	1.31693e-05
51.750000	1.33455e-05
51.700000	1.35241e-05
51.650000	1.3705e-05
51.600000	1.38884e-05
51.550000	1.40741e-05
51.500000	1.42624e-05
51.450000	1.44531e-05
51.400000	1.46463e-05
51.350000	1.48421e-05
51.300000	1.50405e-05
51.250000	1.52415e-05
51.200000	1.54452e-05
51.150000	1.56515e-05
51.100000	1.58606e-05
51.050000	1.60725e-05
51.000000	1.62871e-05
50.950000	1.65046e-05
50.900000	1.6725e-05
50.850000	1.69482e-05
50.800000	1.71745e-05
50.750000	1.74037e-05
50.700000	1.76359e-05
50.650000	1.78712e-05
50.600000	1.81096e-05
50.550000	1.83512e-05
50.500000	1.85959e-05
50.450000	1.88439e-05
50.400000	1.90951e-05
50.350000	1.93496e-05
50.300000	1.96075e-05
50.250000	1.98688e-05
50.200000	2.01335e-05
50.150000	2.04018e-05
50.100000	2.06735e-05
50.050000	2.09488e-05
50.000000	2.12278e-05
49.950000	2.15104e-05
49.900000	2.17967e-05
49.850000	2.20868e-05
49.800000	2.23807e-05
49.750000	2.26785e-05
49.700000	2.29802e-05
49.650000	2.32858e-05
49.600000	2.35955e-05
49.550000	2.39092e-05
49.500000	2.42271e-05
49.450000	2.45491e-05
49.400000	2.48753e-05
49.350000	2.52058e-05
49.300000	2.55407e-05
49.250000	2.58799e-05
49.200000	2.62236e-05
49.150000	2.65718e-05
49.100000	2.69245e-05
49.050000	2.72819e-05
49.000000	2.76439e-05
48.950000	2.80107e-05
48.900000	2.83823e-05
48.850000	2.87587e-05
48.800000	2.91401e-05
48.750000	2.95264e-05
48.700000	2.99178e-05
48.650000	3.03143e-05
48.600000	3.0716e-05
48.550000	3.11229e-05
48.500000	3.15351e-05
48.450000	3.19527e-05
48.400000	3.23758e-05
48.350000	3.28044e-05
48.300000	3.32385e-05
48.250000	3.36783e-05
48.200000	3.41239e-05
48.150000	3.45752e-05
48.100000	3.50324e-05
48.050000	3.54956e-05
48.000000	3.59648e-05
47.950000	3.64401e-05
47.900000	3.69215e-05
47.850000	3.74093e-05
47.800000	3.79033e-05
47.750000	3.84038e-05
47.700000	3.89108e-05
47.650000	3.94243e-05
47.600000	3.99445e-05
47.550000	4.04715e-05
47.500000	4.10053e-05
47.450000	4.1546e-05
47.400000	4.20937e-05
47.350000	4.26484e-05
47.300000	4.32104e-05
47.250000	4.37797e-05
47.200000	4.43563e-05
47.150000	4.49403e-05
47.100000	4.55319e-05
47.050000	4.61311e-05
47.000000	4.67381e-05
46.950000	4.73529e-05
46.900000	4.79757e-05
46.850000	4.86064e-05
46.800000	4.92453e-05
46.750000	4.98924e-05
46.700000	5.05479e-05
46.650000	5.12118e-05
46.600000	5.18842e-05
46.550000	5.25653e-05
46.500000	5.32551e-05
46.450000	5.39538e-05
46.400000	5.46615e-05
46.350000	5.53782e-05
46.300000	5.61042e-05
46.250000	5.68394e-05
46.200000	5.75841e-05
46.150000	5.83383e-05
46.100000	5.91022e-05
46.050000	5.98758e-05
46.000000	6.06594e-05
45.950000	6.14529e-05
45.900000	6.22566e-05
45.850000	6.30705e-05
45.800000	6.38949e-05
45.750000	6.47297e-05
45.700000	6.55752e-05
45.650000	6.64315e-05
45.600000	6.72987e-05
45.550000	6.81769e-05
45.500000	6.90662e-05
45.450000	6.99669e-05
45.400000	7.08791e-05
45.350000	7.18028e-05
45.300000	7.27382e-05
45.250000	7.36855e-05
45.200000	7.46448e-05
45.150000	7.56162e-05
45.100000	7.65999e-05
45.050000	7.75961e-05
45.000000	7.86049e-05
44.950000	7.96264e-05
44.900000	8.06608e-05
44.850000	8.17082e-05
44.800000	8.27689e-05
44.750000	8.38429e-05
44.700000	8.49304e-05
44.650000	8.60316e-05
44.600000	8.71466e-05
44.550000	8.82757e-05
44.500000	8.94189e-05
44.450000	9.05765e-05
44.400000	9.17485e-05
44.350000	9.29352e-05
44.300000	9.41368e-05
44.250000	9.53534e-05
44.200000	9.65852e-05
44.150000	9.78323e-05
44.100000	9.9095e-05
44.050000	0.000100373
44.000000	0.000101668
43.950000	0.000102978
43.900000	0.000104305
43.850000	0.000105648
43.800000	0.000107008
43.750000	0.000108385
43.700000	0.000109778
43.650000	0.000111189
43.600000	0.000112618
43.550000	0.000114064
43.500000	0.000115528
43.450000	0.000117009
43.400000	0.000118509
43.350000	0.000120028
43.300000	0.000121565
43.250000	0.000123121
43.200000	0.000124696
43.150000	0.00012629
43.100000	0.000127904
43.050000	0.000129538
43.000000	0.000131191
42.950000	0.000132865
42.900000	0.000134558
42.850000	0.000136273
42.800000	0.000138008
42.750000	0.000139764
42.700000	0.000141542
42.650000	0.00014334
42.600000	0.000145161
42.550000	0.000147004
42.500000	0.000148868
42.450000	0.000150755
42.400000	0.000152665
42.350000	0.000154597
42.300000	0.000156553
42.250000	0.000158532
42.200000	0.000160534
42.150000	0.00016256
42.100000	0.000164611
42.050000	0.000166685
42.000000	0.000168784
41.950000	0.000170908
41.900000	0.000173057
41.850000	0.000175231
41.800000	0.000177431
41.750000	0.000179656
41.700000	0.000181908
41.650000	0.000184185
41.600000	0.000186489
41.550000	0.00018882
41.500000	0.000191178
41.450000	0.000193563
41.400000	0.000195975
41.350000	0.000198416
41.300000	0.000200884
41.250000	0.00020338
41.200000	0.000205905
41.150000	0.000208459
41.100000	0.000211041
41.050000	0.000213653
41.000000	0.000216294
40.950000	0.000218965
40.900000	0.000221666
40.850000	0.000224397
40.800000	0.000227158
40.750000	0.00022995
40.700000	0.000232773
40.650000	0.000235626
40.600000	0.000238512
40.550000	0.000241428
40.500000	0.000244376
40.450000	0.000247357
40.400000	0.000250369
40.350000	0.000253413
40.300000	0.000256491
40.250000	0.0002596
40.200000	0.000262743
40.150000	0.000265919
40.100000	0.000269128
40.050000	0.00027237
40.000000	0.000275646
39.950000	0.000278955
39.900000	0.000282299
39.850000	0.000285676
39.800000	0.000289087
39.750000	0.000292532
39.700000	0.000296012
39.650000	0.000299525
39.600000	0.000303073
39.550000	0.000306656
39.500000	0.000310272
39.450000	0.000313923
39.400000	0.000317608
39.350000	0.000321328
39.300000	0.000325081
39.250000	0.000328869
39.200000	0.00033269
39.150000	0.000336545
39.100000	0.000340434
39.050000	0.000344356
39.000000	0.000348312
38.950000	0.0003523
38.900000	0.00035632
38.850000	0.000360372
38.800000	0.000364456
38.750000	0.000368571
38.700000	0.000372716
38.650000	0.000376891
38.600000	0.000381095
38.550000	0.000385327
38.500000	0.000389586
38.450000	0.000393872
38.400000	0.000398183
38.350000	0.000402518
38.300000	0.000406875
38.250000	0.000411254
38.200000	0.000415652
38.150000	0.000420067
38.100000	0.000424497
38.050000	0.00042894
38.000000	0.000433394
37.950000	0.000437854
37.900000	0.000442319
37.850000	0.000446783
37.800000	0.000451242
37.750000	0.000455692
37.700000	0.000460127
37.650000	0.000464538
37.600000	0.000468919
37.550000	0.000473259
37.500000	0.000477547
37.450000	0.000481766
37.400000	0.000485897
37.350000	0.000489915
37.300000	0.000493779
37.250000	0.00049743
37.200000	0.00050075
&
```
