## Supplementary material for "All-at-once RNA folding with 3D motif prediction framed by evolutionary information": RF00250_mir-TAR.cacofold.cov

```
#
# Method Target_E-val [cov_min,cov_max] [FP | TP True Found | Sen PPV F] 
# GTp    0.05           [-6.33,23.00]    [0 | 2 81 2 | 2.47 100.00 4.82] 
#
# in_CaCoFold in_given  left_pos      right_pos  score            E-value       pvalue       substitutions    power
#------------------------------------------------------------------------------------------------------------------------
*	*	        11	        50	17.68972	0.0445902	0.00185792	16		0.50
*	*	        13	        48	21.44784	0.0222951	0.000928962	19		0.57
```
