## Supplementary material for "All-at-once RNA folding with 3D motif prediction framed by evolutionary information": RF00250_mir-TAR.cacofold.power

```
# Power analysis of CaCoFold structure 
#
# Powertype = SINGLE SUBSTITUTIONS
# covary  left_pos      right_pos    substitutions      power
#----------------------------------------------------------------
          2		59		3		0.02
          3		58		1		0.00
          7		54		3		0.02
          8		53		7		0.20
          9		52		8		0.24
          10		51		7		0.20
     *    11		50		16		0.50
          12		49		11		0.35
     *    13		48		19		0.57
          14		47		9		0.28
          15		46		8		0.24
          16		45		3		0.02
          18		44		5		0.11
          19		43		5		0.11
          20		42		2		0.00
          21		41		4		0.07
          22		40		3		0.02
          26		39		3		0.02
          27		38		1		0.00
          28		37		2		0.00
          29		36		4		0.07
#
# BPAIRS 21
# avg substitutions per BP  5.9
# BPAIRS expected to covary 3.0 +/- 1.4
# BPAIRS observed to covary 2
#
```
