## Supplementary material for "All-at-once RNA folding with 3D motif prediction framed by evolutionary information": RF00250_mir-TAR.helixcov

```
# RMs = 2 L = 61

# RM_HELIX NESTED 26-29 36-39, nbp = 4 nbp_cov = 0
# pvals: 0.338388,0.239317,0.557213,0.0412568
# aggregated NONE
NESTED  :::::::::::::::::::::::::<<<<______>>>>::::::::::::::::::::::
        :::::::::::::::::::::::::::::::::::::::::::::::::::::::::::::

# RM_HELIX NESTED 1-22 40-59, nbp = 20 nbp_cov = 2
# pvals: 0.338388,0.338388,0.473825,0.338388,0.338388,0.473825,0.404536,0.0472131,0.0756557,0.00185792,0.0829235,0.000928962,0.171612,0.18224,0.532814,0.602541,0.532814,0.239317,0.864454,0.18224
# aggregated NONE
NESTED  <<<<-<<<<<<<<<<<-<<<<<_________________>>>>>>>>>>>>>>>>>>>>::
        ::::::::::<-<__________________________________>->:::::::::::
```
