## Supplementary material for "All-at-once RNA folding with 3D motif prediction framed by evolutionary information": RF00250_mir-TAR.surv

```
21.400000	0.0416667
17.650000	0.0833333
6.000000	0.125
5.550000	0.166667
3.800000	0.208333
3.450000	0.25
0.550000	0.291667
0.350000	0.375
0.000000	0.458333
-0.050000	0.666667
-0.150000	0.708333
-0.250000	0.791667
-0.350000	0.875
-0.400000	0.916667
-0.500000	0.958333
-1.700000	1
&
22.950000	0.00055371
10.800000	0.00110742
10.500000	0.00166113
10.200000	0.00276855
10.050000	0.00332226
9.800000	0.00387597
9.650000	0.00498339
9.450000	0.00719823
9.350000	0.00830565
9.050000	0.00885936
8.950000	0.00996678
8.700000	0.0105205
8.650000	0.0116279
8.150000	0.0127353
8.100000	0.013289
8.000000	0.0138427
7.650000	0.0143965
7.100000	0.0149502
7.000000	0.0155039
6.950000	0.0160576
6.850000	0.0166113
6.750000	0.017165
6.650000	0.0177187
6.600000	0.0182724
6.400000	0.0193798
6.300000	0.0199336
6.150000	0.0204873
6.100000	0.021041
5.850000	0.0215947
5.750000	0.0221484
5.400000	0.0232558
5.350000	0.0238095
5.300000	0.0243632
5.250000	0.0249169
5.150000	0.0254707
5.100000	0.0265781
5.050000	0.0271318
4.950000	0.0276855
4.850000	0.0282392
4.800000	0.0287929
4.700000	0.0293466
4.650000	0.030454
4.600000	0.0310078
4.550000	0.0321152
4.500000	0.0326689
4.450000	0.0332226
4.400000	0.0337763
4.300000	0.03433
4.250000	0.0359911
4.200000	0.0370986
4.150000	0.038206
4.100000	0.0393134
4.050000	0.0398671
4.000000	0.0404208
3.800000	0.0409745
3.750000	0.0420819
3.600000	0.0426357
3.400000	0.0431894
3.350000	0.0442968
3.300000	0.0459579
3.250000	0.0470653
3.150000	0.0498339
3.100000	0.0509413
3.000000	0.0520487
2.900000	0.0542636
2.850000	0.055371
2.800000	0.0564784
2.750000	0.0570321
2.700000	0.0581395
2.600000	0.0586932
2.550000	0.059247
2.500000	0.0598007
2.450000	0.0609081
2.400000	0.0614618
2.350000	0.0631229
2.300000	0.0636766
2.250000	0.0647841
2.200000	0.0653378
2.100000	0.0669989
2.050000	0.0675526
2.000000	0.06866
1.950000	0.0692137
1.900000	0.0703212
1.850000	0.0708749
1.800000	0.072536
1.750000	0.0741971
1.700000	0.0747508
1.650000	0.0758583
1.600000	0.0769657
1.550000	0.0791805
1.500000	0.0802879
1.450000	0.0808416
1.400000	0.0841639
1.350000	0.0852713
1.300000	0.0869324
1.200000	0.0885936
1.150000	0.0891473
1.100000	0.0919158
1.050000	0.0941307
1.000000	0.0952381
0.950000	0.0963455
0.900000	0.0985604
0.850000	0.0996678
0.800000	0.102436
0.750000	0.104097
0.700000	0.106312
0.650000	0.109635
0.600000	0.111296
0.550000	0.111849
0.500000	0.114618
0.450000	0.117386
0.400000	0.120709
0.350000	0.123477
0.300000	0.126246
0.250000	0.129568
0.200000	0.131229
0.150000	0.135105
0.100000	0.138427
0.050000	0.143411
0.000000	0.257475
-0.050000	0.474529
-0.100000	0.49557
-0.150000	0.516058
-0.200000	0.53876
-0.250000	0.571429
-0.300000	0.60299
-0.350000	0.638981
-0.400000	0.670543
-0.450000	0.69546
-0.500000	0.713732
-0.550000	0.731451
-0.600000	0.754707
-0.650000	0.775748
-0.700000	0.790144
-0.750000	0.799557
-0.800000	0.816722
-0.850000	0.836102
-0.900000	0.844408
-0.950000	0.854928
-1.000000	0.862126
-1.050000	0.870432
-1.100000	0.878184
-1.150000	0.884275
-1.200000	0.893134
-1.250000	0.898671
-1.300000	0.903654
-1.350000	0.908084
-1.400000	0.913621
-1.450000	0.920266
-1.500000	0.925249
-1.550000	0.929125
-1.600000	0.934109
-1.650000	0.939646
-1.700000	0.941307
-1.750000	0.945736
-1.800000	0.948505
-1.850000	0.951827
-1.900000	0.95515
-1.950000	0.957918
-2.000000	0.959579
-2.050000	0.960133
-2.100000	0.962901
-2.150000	0.963455
-2.200000	0.966224
-2.250000	0.968439
-2.300000	0.968992
-2.350000	0.971761
-2.400000	0.973422
-2.450000	0.975083
-2.500000	0.97619
-2.550000	0.977852
-2.600000	0.978405
-2.650000	0.98062
-2.700000	0.981728
-2.750000	0.982281
-2.800000	0.983389
-2.850000	0.984496
-2.900000	0.98505
-3.000000	0.986157
-3.050000	0.986711
-3.250000	0.988372
-3.300000	0.990033
-3.350000	0.991141
-3.400000	0.991694
-3.450000	0.992248
-3.600000	0.992802
-3.650000	0.993909
-3.700000	0.994463
-3.800000	0.995017
-4.100000	0.99557
-4.200000	0.996124
-4.400000	0.996678
-4.550000	0.997231
-4.600000	0.997785
-4.650000	0.998339
-5.500000	0.998893
-5.900000	0.999446
-6.350000	1
&
35.300000	2.73224e-05
34.600000	5.46448e-05
34.050000	8.19672e-05
33.700000	0.00010929
33.000000	0.000136612
28.350000	0.000163934
28.000000	0.000191257
27.650000	0.000218579
27.000000	0.000245902
26.300000	0.000273224
26.050000	0.000300546
25.900000	0.000327869
25.700000	0.000355191
25.550000	0.000382514
25.250000	0.000409836
25.100000	0.000437158
25.000000	0.000464481
24.850000	0.000491803
23.950000	0.000519126
23.600000	0.000546448
23.350000	0.00057377
23.050000	0.000628415
23.000000	0.000655738
22.800000	0.00068306
22.750000	0.000710383
22.700000	0.000737705
22.550000	0.000765027
22.500000	0.00079235
21.900000	0.000819672
21.850000	0.000846995
21.800000	0.000874317
21.600000	0.000901639
21.400000	0.000928962
21.250000	0.000956284
21.200000	0.000983607
21.150000	0.00101093
21.100000	0.00103825
20.800000	0.00106557
20.700000	0.0010929
20.650000	0.00112022
20.600000	0.00114754
20.500000	0.00117486
20.050000	0.00120219
20.000000	0.00122951
19.750000	0.00125683
19.700000	0.00128415
19.650000	0.00131148
19.600000	0.0013388
19.450000	0.00136612
19.000000	0.00139344
18.950000	0.00144809
18.900000	0.00147541
18.850000	0.00150273
18.650000	0.00153005
18.500000	0.00155738
18.400000	0.0015847
18.300000	0.00163934
18.250000	0.00166667
18.200000	0.00169399
18.100000	0.00172131
17.900000	0.00177596
17.800000	0.00180328
17.750000	0.0018306
17.650000	0.00185792
17.600000	0.00188525
17.550000	0.00191257
17.500000	0.00204918
17.350000	0.00210383
17.300000	0.00213115
17.250000	0.00218579
17.150000	0.00224044
17.000000	0.00229508
16.950000	0.00237705
16.900000	0.00240437
16.850000	0.00245902
16.800000	0.00251366
16.750000	0.00254098
16.700000	0.00256831
16.650000	0.00259563
16.600000	0.00265027
16.500000	0.0026776
16.450000	0.00270492
16.200000	0.00275956
16.150000	0.00278689
16.100000	0.00281421
16.050000	0.00284153
15.900000	0.00286885
15.850000	0.00295082
15.800000	0.00300546
15.750000	0.00303279
15.700000	0.00306011
15.600000	0.00311475
15.550000	0.0031694
15.450000	0.00322404
15.400000	0.00330601
15.350000	0.00336066
15.300000	0.00344262
15.250000	0.00352459
15.200000	0.00360656
15.150000	0.00368852
15.100000	0.00387978
15.050000	0.0039071
15.000000	0.00396175
14.950000	0.00398907
14.900000	0.00412568
14.800000	0.00420765
14.750000	0.00423497
14.650000	0.0042623
14.600000	0.00431694
14.550000	0.00437158
14.450000	0.00453552
14.350000	0.00464481
14.200000	0.00467213
14.150000	0.00472678
14.100000	0.0047541
14.050000	0.00478142
14.000000	0.00483607
13.900000	0.00489071
13.850000	0.005
13.650000	0.00502732
13.600000	0.00510929
13.550000	0.00519126
13.500000	0.00527322
13.450000	0.00532787
13.400000	0.00546448
13.350000	0.00551913
13.300000	0.00557377
13.250000	0.0057377
13.200000	0.00592896
13.150000	0.00603825
13.100000	0.00612022
13.050000	0.00625683
13.000000	0.00631148
12.950000	0.00650273
12.900000	0.00661202
12.850000	0.00666667
12.800000	0.00672131
12.750000	0.00674863
12.700000	0.0068306
12.650000	0.00710383
12.600000	0.00718579
12.550000	0.00724044
12.450000	0.0073224
12.350000	0.00734973
12.300000	0.00745902
12.250000	0.00759563
12.150000	0.00770492
12.100000	0.00781421
12.050000	0.00786885
12.000000	0.00800546
11.950000	0.00803279
11.900000	0.0081694
11.850000	0.00838798
11.800000	0.00855191
11.750000	0.00863388
11.700000	0.00868852
11.650000	0.00877049
11.600000	0.00879781
11.550000	0.00904372
11.500000	0.00912568
11.450000	0.00923497
11.400000	0.00931694
11.350000	0.00942623
11.300000	0.00948087
11.250000	0.00961749
11.200000	0.00969945
11.150000	0.00986339
11.100000	0.010082
11.050000	0.0102186
11.000000	0.0103005
10.950000	0.0104645
10.900000	0.0106011
10.850000	0.010765
10.800000	0.0109563
10.750000	0.0110656
10.700000	0.0112568
10.650000	0.0115301
10.600000	0.0117486
10.550000	0.0118579
10.500000	0.0119672
10.450000	0.0121311
10.400000	0.0123497
10.350000	0.0125683
10.300000	0.0128962
10.250000	0.0130328
10.200000	0.0131967
10.150000	0.0135246
10.100000	0.0137432
10.050000	0.0138525
10.000000	0.014153
9.950000	0.0144262
9.900000	0.0146721
9.850000	0.0148634
9.800000	0.0151093
9.750000	0.0152732
9.700000	0.0154918
9.650000	0.0157104
9.600000	0.015847
9.550000	0.0160929
9.500000	0.0164208
9.450000	0.016612
9.400000	0.0168579
9.350000	0.0170492
9.300000	0.0172951
9.250000	0.017623
9.200000	0.0178962
9.150000	0.018306
9.100000	0.0186339
9.050000	0.0189891
9.000000	0.0193443
8.950000	0.0196448
8.900000	0.0200273
8.850000	0.0202186
8.800000	0.0204645
8.750000	0.0206011
8.700000	0.0208197
8.650000	0.0211202
8.600000	0.0212568
8.550000	0.0216667
8.500000	0.0218579
8.450000	0.0221038
8.400000	0.0224317
8.350000	0.0225683
8.300000	0.0229235
8.250000	0.0231967
8.200000	0.0235792
8.150000	0.0238798
8.100000	0.024153
8.050000	0.0245902
8.000000	0.0248907
7.950000	0.0254098
7.900000	0.0258197
7.850000	0.0261749
7.800000	0.026612
7.750000	0.0270492
7.700000	0.027459
7.650000	0.0278689
7.600000	0.0281967
7.550000	0.0285246
7.500000	0.0287158
7.450000	0.029071
7.400000	0.0295902
7.350000	0.029918
7.300000	0.0304645
7.250000	0.030847
7.200000	0.0310109
7.150000	0.0313661
7.100000	0.031612
7.050000	0.0319672
7.000000	0.0322951
6.950000	0.0328689
6.900000	0.0331967
6.850000	0.0336066
6.800000	0.034153
6.750000	0.0345355
6.700000	0.035082
6.650000	0.0354645
6.600000	0.0358743
6.550000	0.0362568
6.500000	0.036694
6.450000	0.0371311
6.400000	0.0378142
6.350000	0.0381694
6.300000	0.0386066
6.250000	0.039071
6.200000	0.0394536
6.150000	0.0399727
6.100000	0.0402459
6.050000	0.0407923
6.000000	0.0412568
5.950000	0.0418033
5.900000	0.0425683
5.850000	0.0431694
5.800000	0.0437158
5.750000	0.0442077
5.700000	0.0448634
5.650000	0.0453552
5.600000	0.0462842
5.550000	0.0472131
5.500000	0.0479781
5.450000	0.0487432
5.400000	0.0496448
5.350000	0.0503279
5.300000	0.0508743
5.250000	0.0514754
5.200000	0.0520765
5.150000	0.0527596
5.100000	0.0536612
5.050000	0.0543989
5.000000	0.0549727
4.950000	0.055847
4.900000	0.0565574
4.850000	0.0571038
4.800000	0.0578415
4.750000	0.0588798
4.700000	0.0596721
4.650000	0.0606831
4.600000	0.0614208
4.550000	0.0621038
4.500000	0.0628142
4.450000	0.0637158
4.400000	0.0645355
4.350000	0.0652732
4.300000	0.0663934
4.250000	0.0670765
4.200000	0.0679508
4.150000	0.0689344
4.100000	0.0696721
4.050000	0.0707104
4.000000	0.0715847
3.950000	0.0725683
3.900000	0.0731967
3.850000	0.0743989
3.800000	0.0756557
3.750000	0.0765301
3.700000	0.0775683
3.650000	0.0788798
3.600000	0.0795902
3.550000	0.0806011
3.500000	0.0819126
3.450000	0.0829235
3.400000	0.0841803
3.350000	0.085082
3.300000	0.0862295
3.250000	0.087377
3.200000	0.0884426
3.150000	0.0893989
3.100000	0.0903279
3.050000	0.0917213
3.000000	0.0928689
2.950000	0.0942896
2.900000	0.0953552
2.850000	0.0965027
2.800000	0.0977049
2.750000	0.0990164
2.700000	0.100027
2.650000	0.101093
2.600000	0.10235
2.550000	0.103743
2.500000	0.105137
2.450000	0.106448
2.400000	0.107705
2.350000	0.108798
2.300000	0.110437
2.250000	0.111831
2.200000	0.113251
2.150000	0.114536
2.100000	0.116257
2.050000	0.117787
2.000000	0.119208
1.950000	0.120628
1.900000	0.121995
1.850000	0.123552
1.800000	0.125027
1.750000	0.126393
1.700000	0.127705
1.650000	0.129645
1.600000	0.131366
1.550000	0.133251
1.500000	0.13541
1.450000	0.13735
1.400000	0.13929
1.350000	0.141148
1.300000	0.142896
1.250000	0.144754
1.200000	0.146393
1.150000	0.14847
1.100000	0.149809
1.050000	0.151831
1.000000	0.153607
0.950000	0.155055
0.900000	0.157104
0.850000	0.158743
0.800000	0.160628
0.750000	0.162814
0.700000	0.164809
0.650000	0.166885
0.600000	0.169016
0.550000	0.171612
0.500000	0.17418
0.450000	0.176311
0.400000	0.17918
0.350000	0.18224
0.300000	0.185191
0.250000	0.188415
0.200000	0.191366
0.150000	0.195355
0.100000	0.199891
0.050000	0.205027
0.000000	0.239317
-0.050000	0.338388
-0.100000	0.367131
-0.150000	0.404536
-0.200000	0.440574
-0.250000	0.473825
-0.300000	0.504262
-0.350000	0.532814
-0.400000	0.557213
-0.450000	0.579372
-0.500000	0.602541
-0.550000	0.623224
-0.600000	0.64224
-0.650000	0.658579
-0.700000	0.675656
-0.750000	0.690847
-0.800000	0.70653
-0.850000	0.720683
-0.900000	0.734481
-0.950000	0.74612
-1.000000	0.757596
-1.050000	0.767459
-1.100000	0.77806
-1.150000	0.787486
-1.200000	0.796503
-1.250000	0.804836
-1.300000	0.812158
-1.350000	0.819918
-1.400000	0.826557
-1.450000	0.833415
-1.500000	0.840246
-1.550000	0.846858
-1.600000	0.852678
-1.650000	0.858852
-1.700000	0.864454
-1.750000	0.869891
-1.800000	0.874754
-1.850000	0.879945
-1.900000	0.88418
-1.950000	0.888743
-2.000000	0.893251
-2.050000	0.896776
-2.100000	0.90071
-2.150000	0.904918
-2.200000	0.907869
-2.250000	0.911421
-2.300000	0.914754
-2.350000	0.918005
-2.400000	0.920929
-2.450000	0.924317
-2.500000	0.926995
-2.550000	0.929481
-2.600000	0.931803
-2.650000	0.934153
-2.700000	0.93612
-2.750000	0.937951
-2.800000	0.939699
-2.850000	0.941503
-2.900000	0.943525
-2.950000	0.945082
-3.000000	0.946667
-3.050000	0.94806
-3.100000	0.949454
-3.150000	0.950929
-3.200000	0.952842
-3.250000	0.954153
-3.300000	0.955765
-3.350000	0.957158
-3.400000	0.958525
-3.450000	0.959863
-3.500000	0.961066
-3.550000	0.962213
-3.600000	0.963251
-3.650000	0.964126
-3.700000	0.964918
-3.750000	0.966066
-3.800000	0.966885
-3.850000	0.967814
-3.900000	0.968743
-3.950000	0.969536
-4.000000	0.970383
-4.050000	0.971393
-4.100000	0.97194
-4.150000	0.972842
-4.200000	0.973852
-4.250000	0.974863
-4.300000	0.975874
-4.350000	0.976366
-4.400000	0.977077
-4.450000	0.977923
-4.500000	0.978497
-4.550000	0.979262
-4.600000	0.979836
-4.650000	0.98071
-4.700000	0.981339
-4.750000	0.98224
-4.800000	0.982787
-4.850000	0.983115
-4.900000	0.983497
-4.950000	0.983934
-5.000000	0.984454
-5.050000	0.984973
-5.100000	0.985683
-5.150000	0.986202
-5.200000	0.986803
-5.250000	0.987268
-5.300000	0.987541
-5.350000	0.988087
-5.400000	0.988361
-5.450000	0.988607
-5.500000	0.989098
-5.550000	0.989454
-5.600000	0.989809
-5.650000	0.990301
-5.700000	0.990519
-5.750000	0.990902
-5.800000	0.991257
-5.850000	0.991667
-5.900000	0.991995
-5.950000	0.992322
-6.000000	0.992514
-6.050000	0.99276
-6.100000	0.993033
-6.150000	0.993306
-6.200000	0.99347
-6.250000	0.993825
-6.300000	0.994071
-6.350000	0.99418
-6.400000	0.99429
-6.450000	0.994426
-6.500000	0.99459
-6.550000	0.994809
-6.600000	0.995082
-6.650000	0.995246
-6.700000	0.995492
-6.750000	0.995738
-6.800000	0.995874
-6.850000	0.996011
-6.900000	0.99612
-6.950000	0.996339
-7.000000	0.99653
-7.050000	0.996721
-7.100000	0.996913
-7.150000	0.997077
-7.200000	0.997213
-7.250000	0.997404
-7.300000	0.997541
-7.350000	0.997705
-7.400000	0.997869
-7.450000	0.997978
-7.500000	0.998005
-7.600000	0.998142
-7.650000	0.998197
-7.700000	0.998251
-7.750000	0.998361
-7.800000	0.998415
-7.850000	0.998443
-7.900000	0.998579
-7.950000	0.998661
-8.000000	0.998743
-8.050000	0.998825
-8.100000	0.998852
-8.150000	0.99888
-8.200000	0.998934
-8.350000	0.999016
-8.400000	0.999071
-8.500000	0.999153
-8.550000	0.99918
-8.600000	0.999262
-8.650000	0.99929
-8.700000	0.999317
-8.750000	0.999344
-8.800000	0.999399
-8.850000	0.999454
-8.900000	0.999481
-9.300000	0.999508
-9.350000	0.999563
-9.450000	0.99959
-9.500000	0.999617
-9.800000	0.999645
-9.850000	0.999727
-9.950000	1
&
81.050000	6.17755e-12
81.000000	6.28426e-12
80.950000	6.39281e-12
80.900000	6.50323e-12
80.850000	6.61556e-12
80.800000	6.72983e-12
80.750000	6.84607e-12
80.700000	6.96431e-12
80.650000	7.08459e-12
80.600000	7.20694e-12
80.550000	7.33141e-12
80.500000	7.45802e-12
80.450000	7.58681e-12
80.400000	7.71783e-12
80.350000	7.85111e-12
80.300000	7.98668e-12
80.250000	8.12459e-12
80.200000	8.26488e-12
80.150000	8.40759e-12
80.100000	8.55276e-12
80.050000	8.70043e-12
80.000000	8.85065e-12
79.950000	9.00345e-12
79.900000	9.1589e-12
79.850000	9.31702e-12
79.800000	9.47787e-12
79.750000	9.64149e-12
79.700000	9.80793e-12
79.650000	9.97724e-12
79.600000	1.01495e-11
79.550000	1.03247e-11
79.500000	1.05029e-11
79.450000	1.06842e-11
79.400000	1.08686e-11
79.350000	1.10562e-11
79.300000	1.1247e-11
79.250000	1.14411e-11
79.200000	1.16386e-11
79.150000	1.18394e-11
79.100000	1.20438e-11
79.050000	1.22516e-11
79.000000	1.2463e-11
78.950000	1.26781e-11
78.900000	1.28969e-11
78.850000	1.31194e-11
78.800000	1.33458e-11
78.750000	1.35761e-11
78.700000	1.38103e-11
78.650000	1.40486e-11
78.600000	1.4291e-11
78.550000	1.45375e-11
78.500000	1.47883e-11
78.450000	1.50435e-11
78.400000	1.5303e-11
78.350000	1.5567e-11
78.300000	1.58355e-11
78.250000	1.61087e-11
78.200000	1.63866e-11
78.150000	1.66692e-11
78.100000	1.69568e-11
78.050000	1.72492e-11
78.000000	1.75467e-11
77.950000	1.78494e-11
77.900000	1.81572e-11
77.850000	1.84704e-11
77.800000	1.87889e-11
77.750000	1.9113e-11
77.700000	1.94426e-11
77.650000	1.97778e-11
77.600000	2.01189e-11
77.550000	2.04658e-11
77.500000	2.08187e-11
77.450000	2.11777e-11
77.400000	2.15429e-11
77.350000	2.19143e-11
77.300000	2.22921e-11
77.250000	2.26765e-11
77.200000	2.30674e-11
77.150000	2.34651e-11
77.100000	2.38696e-11
77.050000	2.42811e-11
77.000000	2.46997e-11
76.950000	2.51255e-11
76.900000	2.55586e-11
76.850000	2.59992e-11
76.800000	2.64473e-11
76.750000	2.69032e-11
76.700000	2.73669e-11
76.650000	2.78385e-11
76.600000	2.83183e-11
76.550000	2.88064e-11
76.500000	2.93028e-11
76.450000	2.98078e-11
76.400000	3.03215e-11
76.350000	3.0844e-11
76.300000	3.13755e-11
76.250000	3.19162e-11
76.200000	3.24661e-11
76.150000	3.30255e-11
76.100000	3.35946e-11
76.050000	3.41734e-11
76.000000	3.47621e-11
75.950000	3.53611e-11
75.900000	3.59703e-11
75.850000	3.65899e-11
75.800000	3.72203e-11
75.750000	3.78615e-11
75.700000	3.85137e-11
75.650000	3.91771e-11
75.600000	3.98519e-11
75.550000	4.05384e-11
75.500000	4.12366e-11
75.450000	4.19468e-11
75.400000	4.26693e-11
75.350000	4.34042e-11
75.300000	4.41517e-11
75.250000	4.49121e-11
75.200000	4.56855e-11
75.150000	4.64722e-11
75.100000	4.72725e-11
75.050000	4.80865e-11
75.000000	4.89145e-11
74.950000	4.97568e-11
74.900000	5.06135e-11
74.850000	5.14849e-11
74.800000	5.23713e-11
74.750000	5.3273e-11
74.700000	5.41902e-11
74.650000	5.51231e-11
74.600000	5.6072e-11
74.550000	5.70373e-11
74.500000	5.80191e-11
74.450000	5.90178e-11
74.400000	6.00337e-11
74.350000	6.1067e-11
74.300000	6.21181e-11
74.250000	6.31873e-11
74.200000	6.42748e-11
74.150000	6.5381e-11
74.100000	6.65062e-11
74.050000	6.76507e-11
74.000000	6.88149e-11
73.950000	6.99991e-11
73.900000	7.12036e-11
73.850000	7.24288e-11
73.800000	7.36751e-11
73.750000	7.49427e-11
73.700000	7.62322e-11
73.650000	7.75437e-11
73.600000	7.88778e-11
73.550000	8.02349e-11
73.500000	8.16152e-11
73.450000	8.30192e-11
73.400000	8.44473e-11
73.350000	8.59e-11
73.300000	8.73776e-11
73.250000	8.88805e-11
73.200000	9.04093e-11
73.150000	9.19643e-11
73.100000	9.3546e-11
73.050000	9.51549e-11
73.000000	9.67914e-11
72.950000	9.8456e-11
72.900000	1.00149e-10
72.850000	1.01871e-10
72.800000	1.03623e-10
72.750000	1.05405e-10
72.700000	1.07217e-10
72.650000	1.09061e-10
72.600000	1.10936e-10
72.550000	1.12843e-10
72.500000	1.14783e-10
72.450000	1.16757e-10
72.400000	1.18764e-10
72.350000	1.20806e-10
72.300000	1.22882e-10
72.250000	1.24995e-10
72.200000	1.27143e-10
72.150000	1.29329e-10
72.100000	1.31551e-10
72.050000	1.33813e-10
72.000000	1.36112e-10
71.950000	1.38452e-10
71.900000	1.40831e-10
71.850000	1.43251e-10
71.800000	1.45713e-10
71.750000	1.48217e-10
71.700000	1.50764e-10
71.650000	1.53354e-10
71.600000	1.55989e-10
71.550000	1.58669e-10
71.500000	1.61396e-10
71.450000	1.64168e-10
71.400000	1.66989e-10
71.350000	1.69858e-10
71.300000	1.72776e-10
71.250000	1.75744e-10
71.200000	1.78762e-10
71.150000	1.81833e-10
71.100000	1.84956e-10
71.050000	1.88133e-10
71.000000	1.91364e-10
70.950000	1.94651e-10
70.900000	1.97994e-10
70.850000	2.01394e-10
70.800000	2.04853e-10
70.750000	2.08371e-10
70.700000	2.11949e-10
70.650000	2.15588e-10
70.600000	2.1929e-10
70.550000	2.23055e-10
70.500000	2.26885e-10
70.450000	2.3078e-10
70.400000	2.34742e-10
70.350000	2.38772e-10
70.300000	2.42871e-10
70.250000	2.4704e-10
70.200000	2.51281e-10
70.150000	2.55594e-10
70.100000	2.59981e-10
70.050000	2.64443e-10
70.000000	2.68982e-10
69.950000	2.73599e-10
69.900000	2.78294e-10
69.850000	2.8307e-10
69.800000	2.87928e-10
69.750000	2.92869e-10
69.700000	2.97894e-10
69.650000	3.03006e-10
69.600000	3.08205e-10
69.550000	3.13493e-10
69.500000	3.18871e-10
69.450000	3.24342e-10
69.400000	3.29906e-10
69.350000	3.35566e-10
69.300000	3.41322e-10
69.250000	3.47177e-10
69.200000	3.53133e-10
69.150000	3.5919e-10
69.100000	3.6535e-10
69.050000	3.71617e-10
69.000000	3.7799e-10
68.950000	3.84473e-10
68.900000	3.91066e-10
68.850000	3.97772e-10
68.800000	4.04593e-10
68.750000	4.11531e-10
68.700000	4.18588e-10
68.650000	4.25765e-10
68.600000	4.33065e-10
68.550000	4.40489e-10
68.500000	4.48041e-10
68.450000	4.55722e-10
68.400000	4.63535e-10
68.350000	4.71481e-10
68.300000	4.79563e-10
68.250000	4.87783e-10
68.200000	4.96143e-10
68.150000	5.04647e-10
68.100000	5.13296e-10
68.050000	5.22093e-10
68.000000	5.3104e-10
67.950000	5.40141e-10
67.900000	5.49397e-10
67.850000	5.58811e-10
67.800000	5.68386e-10
67.750000	5.78125e-10
67.700000	5.8803e-10
67.650000	5.98105e-10
67.600000	6.08351e-10
67.550000	6.18773e-10
67.500000	6.29373e-10
67.450000	6.40155e-10
67.400000	6.5112e-10
67.350000	6.62273e-10
67.300000	6.73616e-10
67.250000	6.85154e-10
67.200000	6.96888e-10
67.150000	7.08823e-10
67.100000	7.20961e-10
67.050000	7.33308e-10
67.000000	7.45865e-10
66.950000	7.58636e-10
66.900000	7.71626e-10
66.850000	7.84837e-10
66.800000	7.98275e-10
66.750000	8.11941e-10
66.700000	8.25841e-10
66.650000	8.39979e-10
66.600000	8.54358e-10
66.550000	8.68982e-10
66.500000	8.83856e-10
66.450000	8.98984e-10
66.400000	9.14371e-10
66.350000	9.3002e-10
66.300000	9.45936e-10
66.250000	9.62124e-10
66.200000	9.78588e-10
66.150000	9.95334e-10
66.100000	1.01236e-09
66.050000	1.02969e-09
66.000000	1.0473e-09
65.950000	1.06522e-09
65.900000	1.08345e-09
65.850000	1.10198e-09
65.800000	1.12083e-09
65.750000	1.14e-09
65.700000	1.1595e-09
65.650000	1.17934e-09
65.600000	1.19951e-09
65.550000	1.22002e-09
65.500000	1.24089e-09
65.450000	1.26211e-09
65.400000	1.28369e-09
65.350000	1.30564e-09
65.300000	1.32797e-09
65.250000	1.35067e-09
65.200000	1.37377e-09
65.150000	1.39725e-09
65.100000	1.42114e-09
65.050000	1.44544e-09
65.000000	1.47015e-09
64.950000	1.49528e-09
64.900000	1.52083e-09
64.850000	1.54683e-09
64.800000	1.57327e-09
64.750000	1.60016e-09
64.700000	1.6275e-09
64.650000	1.65531e-09
64.600000	1.6836e-09
64.550000	1.71237e-09
64.500000	1.74163e-09
64.450000	1.77139e-09
64.400000	1.80165e-09
64.350000	1.83243e-09
64.300000	1.86374e-09
64.250000	1.89557e-09
64.200000	1.92795e-09
64.150000	1.96089e-09
64.100000	1.99438e-09
64.050000	2.02844e-09
64.000000	2.06308e-09
63.950000	2.09832e-09
63.900000	2.13415e-09
63.850000	2.1706e-09
63.800000	2.20766e-09
63.750000	2.24536e-09
63.700000	2.28369e-09
63.650000	2.32268e-09
63.600000	2.36234e-09
63.550000	2.40267e-09
63.500000	2.44368e-09
63.450000	2.48539e-09
63.400000	2.52782e-09
63.350000	2.57096e-09
63.300000	2.61484e-09
63.250000	2.65947e-09
63.200000	2.70486e-09
63.150000	2.75101e-09
63.100000	2.79796e-09
63.050000	2.8457e-09
63.000000	2.89425e-09
62.950000	2.94364e-09
62.900000	2.99386e-09
62.850000	3.04493e-09
62.800000	3.09687e-09
62.750000	3.1497e-09
62.700000	3.20343e-09
62.650000	3.25807e-09
62.600000	3.31364e-09
62.550000	3.37015e-09
62.500000	3.42762e-09
62.450000	3.48607e-09
62.400000	3.54552e-09
62.350000	3.60598e-09
62.300000	3.66746e-09
62.250000	3.72999e-09
62.200000	3.79358e-09
62.150000	3.85825e-09
62.100000	3.92402e-09
62.050000	3.99091e-09
62.000000	4.05894e-09
61.950000	4.12812e-09
61.900000	4.19848e-09
61.850000	4.27003e-09
61.800000	4.3428e-09
61.750000	4.41681e-09
61.700000	4.49207e-09
61.650000	4.56861e-09
61.600000	4.64645e-09
61.550000	4.72561e-09
61.500000	4.80612e-09
61.450000	4.88799e-09
61.400000	4.97126e-09
61.350000	5.05594e-09
61.300000	5.14205e-09
61.250000	5.22963e-09
61.200000	5.31869e-09
61.150000	5.40927e-09
61.100000	5.50139e-09
61.050000	5.59506e-09
61.000000	5.69033e-09
60.950000	5.78722e-09
60.900000	5.88575e-09
60.850000	5.98595e-09
60.800000	6.08785e-09
60.750000	6.19148e-09
60.700000	6.29687e-09
60.650000	6.40404e-09
60.600000	6.51304e-09
60.550000	6.62388e-09
60.500000	6.73661e-09
60.450000	6.85124e-09
60.400000	6.96782e-09
60.350000	7.08638e-09
60.300000	7.20695e-09
60.250000	7.32956e-09
60.200000	7.45425e-09
60.150000	7.58105e-09
60.100000	7.71001e-09
60.050000	7.84115e-09
60.000000	7.97451e-09
59.950000	8.11013e-09
59.900000	8.24806e-09
59.850000	8.38832e-09
59.800000	8.53095e-09
59.750000	8.67601e-09
59.700000	8.82352e-09
59.650000	8.97353e-09
59.600000	9.12608e-09
59.550000	9.28122e-09
59.500000	9.43898e-09
59.450000	9.59942e-09
59.400000	9.76257e-09
59.350000	9.92849e-09
59.300000	1.00972e-08
59.250000	1.02688e-08
59.200000	1.04433e-08
59.150000	1.06207e-08
59.100000	1.08012e-08
59.050000	1.09847e-08
59.000000	1.11713e-08
58.950000	1.13611e-08
58.900000	1.1554e-08
58.850000	1.17503e-08
58.800000	1.19499e-08
58.750000	1.21528e-08
58.700000	1.23592e-08
58.650000	1.2569e-08
58.600000	1.27825e-08
58.550000	1.29995e-08
58.500000	1.32202e-08
58.450000	1.34446e-08
58.400000	1.36729e-08
58.350000	1.3905e-08
58.300000	1.4141e-08
58.250000	1.4381e-08
58.200000	1.4625e-08
58.150000	1.48732e-08
58.100000	1.51256e-08
58.050000	1.53823e-08
58.000000	1.56433e-08
57.950000	1.59087e-08
57.900000	1.61785e-08
57.850000	1.6453e-08
57.800000	1.67321e-08
57.750000	1.70159e-08
57.700000	1.73045e-08
57.650000	1.7598e-08
57.600000	1.78964e-08
57.550000	1.81999e-08
57.500000	1.85084e-08
57.450000	1.88223e-08
57.400000	1.91414e-08
57.350000	1.94659e-08
57.300000	1.97958e-08
57.250000	2.01314e-08
57.200000	2.04726e-08
57.150000	2.08196e-08
57.100000	2.11724e-08
57.050000	2.15312e-08
57.000000	2.1896e-08
56.950000	2.2267e-08
56.900000	2.26443e-08
56.850000	2.30279e-08
56.800000	2.3418e-08
56.750000	2.38147e-08
56.700000	2.4218e-08
56.650000	2.46282e-08
56.600000	2.50453e-08
56.550000	2.54694e-08
56.500000	2.59007e-08
56.450000	2.63392e-08
56.400000	2.67852e-08
56.350000	2.72386e-08
56.300000	2.76997e-08
56.250000	2.81686e-08
56.200000	2.86454e-08
56.150000	2.91302e-08
56.100000	2.96232e-08
56.050000	3.01245e-08
56.000000	3.06342e-08
55.950000	3.11526e-08
55.900000	3.16796e-08
55.850000	3.22156e-08
55.800000	3.27605e-08
55.750000	3.33147e-08
55.700000	3.38782e-08
55.650000	3.44511e-08
55.600000	3.50337e-08
55.550000	3.56262e-08
55.500000	3.62286e-08
55.450000	3.68411e-08
55.400000	3.74639e-08
55.350000	3.80973e-08
55.300000	3.87413e-08
55.250000	3.93961e-08
55.200000	4.00619e-08
55.150000	4.0739e-08
55.100000	4.14274e-08
55.050000	4.21274e-08
55.000000	4.28392e-08
54.950000	4.3563e-08
54.900000	4.42989e-08
54.850000	4.50472e-08
54.800000	4.58081e-08
54.750000	4.65818e-08
54.700000	4.73685e-08
54.650000	4.81684e-08
54.600000	4.89818e-08
54.550000	4.98088e-08
54.500000	5.06497e-08
54.450000	5.15048e-08
54.400000	5.23742e-08
54.350000	5.32582e-08
54.300000	5.41571e-08
54.250000	5.50711e-08
54.200000	5.60004e-08
54.150000	5.69453e-08
54.100000	5.79061e-08
54.050000	5.88831e-08
54.000000	5.98764e-08
53.950000	6.08864e-08
53.900000	6.19134e-08
53.850000	6.29576e-08
53.800000	6.40193e-08
53.750000	6.50989e-08
53.700000	6.61965e-08
53.650000	6.73126e-08
53.600000	6.84474e-08
53.550000	6.96012e-08
53.500000	7.07744e-08
53.450000	7.19672e-08
53.400000	7.31801e-08
53.350000	7.44133e-08
53.300000	7.56672e-08
53.250000	7.69421e-08
53.200000	7.82383e-08
53.150000	7.95563e-08
53.100000	8.08964e-08
53.050000	8.22589e-08
53.000000	8.36443e-08
52.950000	8.50528e-08
52.900000	8.6485e-08
52.850000	8.79412e-08
52.800000	8.94217e-08
52.750000	9.0927e-08
52.700000	9.24576e-08
52.650000	9.40138e-08
52.600000	9.5596e-08
52.550000	9.72047e-08
52.500000	9.88403e-08
52.450000	1.00503e-07
52.400000	1.02194e-07
52.350000	1.03913e-07
52.300000	1.05661e-07
52.250000	1.07438e-07
52.200000	1.09245e-07
52.150000	1.11082e-07
52.100000	1.1295e-07
52.050000	1.14849e-07
52.000000	1.1678e-07
51.950000	1.18743e-07
51.900000	1.20739e-07
51.850000	1.22768e-07
51.800000	1.24831e-07
51.750000	1.26929e-07
51.700000	1.29061e-07
51.650000	1.3123e-07
51.600000	1.33434e-07
51.550000	1.35676e-07
51.500000	1.37954e-07
51.450000	1.40271e-07
51.400000	1.42627e-07
51.350000	1.45021e-07
51.300000	1.47456e-07
51.250000	1.49932e-07
51.200000	1.52448e-07
51.150000	1.55007e-07
51.100000	1.57609e-07
51.050000	1.60253e-07
51.000000	1.62942e-07
50.950000	1.65676e-07
50.900000	1.68456e-07
50.850000	1.71281e-07
50.800000	1.74154e-07
50.750000	1.77075e-07
50.700000	1.80044e-07
50.650000	1.83063e-07
50.600000	1.86133e-07
50.550000	1.89253e-07
50.500000	1.92425e-07
50.450000	1.95651e-07
50.400000	1.9893e-07
50.350000	2.02263e-07
50.300000	2.05652e-07
50.250000	2.09098e-07
50.200000	2.126e-07
50.150000	2.16162e-07
50.100000	2.19782e-07
50.050000	2.23463e-07
50.000000	2.27205e-07
49.950000	2.31009e-07
49.900000	2.34876e-07
49.850000	2.38808e-07
49.800000	2.42805e-07
49.750000	2.46869e-07
49.700000	2.51e-07
49.650000	2.552e-07
49.600000	2.5947e-07
49.550000	2.6381e-07
49.500000	2.68223e-07
49.450000	2.72709e-07
49.400000	2.7727e-07
49.350000	2.81906e-07
49.300000	2.8662e-07
49.250000	2.91411e-07
49.200000	2.96282e-07
49.150000	3.01235e-07
49.100000	3.06269e-07
49.050000	3.11387e-07
49.000000	3.16589e-07
48.950000	3.21879e-07
48.900000	3.27255e-07
48.850000	3.32721e-07
48.800000	3.38278e-07
48.750000	3.43927e-07
48.700000	3.49669e-07
48.650000	3.55507e-07
48.600000	3.61442e-07
48.550000	3.67474e-07
48.500000	3.73607e-07
48.450000	3.79842e-07
48.400000	3.86179e-07
48.350000	3.92622e-07
48.300000	3.99171e-07
48.250000	4.05829e-07
48.200000	4.12597e-07
48.150000	4.19477e-07
48.100000	4.26471e-07
48.050000	4.33581e-07
48.000000	4.40808e-07
47.950000	4.48155e-07
47.900000	4.55624e-07
47.850000	4.63216e-07
47.800000	4.70933e-07
47.750000	4.78778e-07
47.700000	4.86753e-07
47.650000	4.94859e-07
47.600000	5.031e-07
47.550000	5.11477e-07
47.500000	5.19992e-07
47.450000	5.28647e-07
47.400000	5.37446e-07
47.350000	5.4639e-07
47.300000	5.55482e-07
47.250000	5.64723e-07
47.200000	5.74118e-07
47.150000	5.83667e-07
47.100000	5.93374e-07
47.050000	6.03241e-07
47.000000	6.1327e-07
46.950000	6.23466e-07
46.900000	6.33829e-07
46.850000	6.44363e-07
46.800000	6.5507e-07
46.750000	6.65955e-07
46.700000	6.77018e-07
46.650000	6.88264e-07
46.600000	6.99695e-07
46.550000	7.11314e-07
46.500000	7.23124e-07
46.450000	7.35129e-07
46.400000	7.47332e-07
46.350000	7.59735e-07
46.300000	7.72343e-07
46.250000	7.85158e-07
46.200000	7.98183e-07
46.150000	8.11423e-07
46.100000	8.24881e-07
46.050000	8.38559e-07
46.000000	8.52463e-07
45.950000	8.66595e-07
45.900000	8.80959e-07
45.850000	8.9556e-07
45.800000	9.104e-07
45.750000	9.25483e-07
45.700000	9.40815e-07
45.650000	9.56398e-07
45.600000	9.72236e-07
45.550000	9.88335e-07
45.500000	1.0047e-06
45.450000	1.02133e-06
45.400000	1.03823e-06
45.350000	1.05541e-06
45.300000	1.07288e-06
45.250000	1.09063e-06
45.200000	1.10867e-06
45.150000	1.127e-06
45.100000	1.14564e-06
45.050000	1.16458e-06
45.000000	1.18383e-06
44.950000	1.20339e-06
44.900000	1.22328e-06
44.850000	1.24349e-06
44.800000	1.26403e-06
44.750000	1.28491e-06
44.700000	1.30613e-06
44.650000	1.3277e-06
44.600000	1.34962e-06
44.550000	1.3719e-06
44.500000	1.39454e-06
44.450000	1.41755e-06
44.400000	1.44094e-06
44.350000	1.46471e-06
44.300000	1.48886e-06
44.250000	1.51342e-06
44.200000	1.53837e-06
44.150000	1.56373e-06
44.100000	1.5895e-06
44.050000	1.61569e-06
44.000000	1.64231e-06
43.950000	1.66937e-06
43.900000	1.69686e-06
43.850000	1.72481e-06
43.800000	1.7532e-06
43.750000	1.78206e-06
43.700000	1.8114e-06
43.650000	1.8412e-06
43.600000	1.8715e-06
43.550000	1.90228e-06
43.500000	1.93357e-06
43.450000	1.96537e-06
43.400000	1.99768e-06
43.350000	2.03052e-06
43.300000	2.06389e-06
43.250000	2.0978e-06
43.200000	2.13227e-06
43.150000	2.16729e-06
43.100000	2.20289e-06
43.050000	2.23906e-06
43.000000	2.27582e-06
42.950000	2.31317e-06
42.900000	2.35113e-06
42.850000	2.38971e-06
42.800000	2.42891e-06
42.750000	2.46874e-06
42.700000	2.50923e-06
42.650000	2.55036e-06
42.600000	2.59217e-06
42.550000	2.63465e-06
42.500000	2.67782e-06
42.450000	2.72169e-06
42.400000	2.76626e-06
42.350000	2.81156e-06
42.300000	2.85759e-06
42.250000	2.90437e-06
42.200000	2.9519e-06
42.150000	3.00019e-06
42.100000	3.04927e-06
42.050000	3.09914e-06
42.000000	3.14982e-06
41.950000	3.20131e-06
41.900000	3.25364e-06
41.850000	3.30681e-06
41.800000	3.36083e-06
41.750000	3.41573e-06
41.700000	3.47151e-06
41.650000	3.52819e-06
41.600000	3.58579e-06
41.550000	3.64431e-06
41.500000	3.70377e-06
41.450000	3.76419e-06
41.400000	3.82558e-06
41.350000	3.88796e-06
41.300000	3.95135e-06
41.250000	4.01575e-06
41.200000	4.08118e-06
41.150000	4.14767e-06
41.100000	4.21522e-06
41.050000	4.28386e-06
41.000000	4.35361e-06
40.950000	4.42447e-06
40.900000	4.49646e-06
40.850000	4.56961e-06
40.800000	4.64394e-06
40.750000	4.71945e-06
40.700000	4.79617e-06
40.650000	4.87413e-06
40.600000	4.95333e-06
40.550000	5.03379e-06
40.500000	5.11555e-06
40.450000	5.19861e-06
40.400000	5.283e-06
40.350000	5.36874e-06
40.300000	5.45585e-06
40.250000	5.54435e-06
40.200000	5.63426e-06
40.150000	5.72561e-06
40.100000	5.81842e-06
40.050000	5.9127e-06
40.000000	6.00849e-06
39.950000	6.10581e-06
39.900000	6.20467e-06
39.850000	6.30511e-06
39.800000	6.40715e-06
39.750000	6.51081e-06
39.700000	6.61613e-06
39.650000	6.72311e-06
39.600000	6.8318e-06
39.550000	6.94222e-06
39.500000	7.05438e-06
39.450000	7.16833e-06
39.400000	7.28409e-06
39.350000	7.40169e-06
39.300000	7.52115e-06
39.250000	7.6425e-06
39.200000	7.76578e-06
39.150000	7.89101e-06
39.100000	8.01822e-06
39.050000	8.14745e-06
39.000000	8.27872e-06
38.950000	8.41207e-06
38.900000	8.54752e-06
38.850000	8.68512e-06
38.800000	8.82489e-06
38.750000	8.96687e-06
38.700000	9.11108e-06
38.650000	9.25758e-06
38.600000	9.40638e-06
38.550000	9.55753e-06
38.500000	9.71106e-06
38.450000	9.86701e-06
38.400000	1.00254e-05
38.350000	1.01863e-05
38.300000	1.03497e-05
38.250000	1.05157e-05
38.200000	1.06843e-05
38.150000	1.08556e-05
38.100000	1.10295e-05
38.050000	1.12062e-05
38.000000	1.13856e-05
37.950000	1.15679e-05
37.900000	1.1753e-05
37.850000	1.1941e-05
37.800000	1.2132e-05
37.750000	1.23259e-05
37.700000	1.25229e-05
37.650000	1.2723e-05
37.600000	1.29261e-05
37.550000	1.31325e-05
37.500000	1.33421e-05
37.450000	1.35549e-05
37.400000	1.37711e-05
37.350000	1.39906e-05
37.300000	1.42136e-05
37.250000	1.444e-05
37.200000	1.46699e-05
37.150000	1.49035e-05
37.100000	1.51406e-05
37.050000	1.53814e-05
37.000000	1.5626e-05
36.950000	1.58744e-05
36.900000	1.61266e-05
36.850000	1.63828e-05
36.800000	1.66429e-05
36.750000	1.6907e-05
36.700000	1.71752e-05
36.650000	1.74476e-05
36.600000	1.77242e-05
36.550000	1.8005e-05
36.500000	1.82902e-05
36.450000	1.85798e-05
36.400000	1.88738e-05
36.350000	1.91724e-05
36.300000	1.94756e-05
36.250000	1.97834e-05
36.200000	2.0096e-05
36.150000	2.04134e-05
36.100000	2.07357e-05
36.050000	2.10629e-05
36.000000	2.13951e-05
35.950000	2.17325e-05
35.900000	2.2075e-05
35.850000	2.24227e-05
35.800000	2.27758e-05
35.750000	2.31342e-05
35.700000	2.34982e-05
35.650000	2.38677e-05
35.600000	2.42428e-05
35.550000	2.46237e-05
35.500000	2.50103e-05
35.450000	2.54029e-05
35.400000	2.58014e-05
35.350000	2.6206e-05
35.300000	2.66167e-05
35.250000	2.70337e-05
35.200000	2.7457e-05
35.150000	2.78867e-05
35.100000	2.83229e-05
35.050000	2.87658e-05
35.000000	2.92153e-05
34.950000	2.96716e-05
34.900000	3.01348e-05
34.850000	3.0605e-05
34.800000	3.10823e-05
34.750000	3.15668e-05
34.700000	3.20586e-05
34.650000	3.25577e-05
34.600000	3.30644e-05
34.550000	3.35787e-05
34.500000	3.41007e-05
34.450000	3.46305e-05
34.400000	3.51683e-05
34.350000	3.57141e-05
34.300000	3.62681e-05
34.250000	3.68303e-05
34.200000	3.74009e-05
34.150000	3.79801e-05
34.100000	3.85678e-05
34.050000	3.91643e-05
34.000000	3.97697e-05
33.950000	4.03841e-05
33.900000	4.10076e-05
33.850000	4.16403e-05
33.800000	4.22824e-05
33.750000	4.2934e-05
33.700000	4.35952e-05
33.650000	4.42662e-05
33.600000	4.49471e-05
33.550000	4.5638e-05
33.500000	4.63391e-05
33.450000	4.70505e-05
33.400000	4.77723e-05
33.350000	4.85047e-05
33.300000	4.92479e-05
33.250000	5.00019e-05
33.200000	5.0767e-05
33.150000	5.15432e-05
33.100000	5.23308e-05
33.050000	5.31298e-05
33.000000	5.39404e-05
32.950000	5.47629e-05
32.900000	5.55972e-05
32.850000	5.64437e-05
32.800000	5.73024e-05
32.750000	5.81736e-05
32.700000	5.90573e-05
32.650000	5.99537e-05
32.600000	6.08631e-05
32.550000	6.17856e-05
32.500000	6.27213e-05
32.450000	6.36704e-05
32.400000	6.46331e-05
32.350000	6.56096e-05
32.300000	6.66001e-05
32.250000	6.76047e-05
32.200000	6.86235e-05
32.150000	6.96569e-05
32.100000	7.0705e-05
32.050000	7.17679e-05
32.000000	7.28458e-05
31.950000	7.3939e-05
31.900000	7.50476e-05
31.850000	7.61719e-05
31.800000	7.73119e-05
31.750000	7.8468e-05
31.700000	7.96403e-05
31.650000	8.08289e-05
31.600000	8.20342e-05
31.550000	8.32563e-05
31.500000	8.44954e-05
31.450000	8.57517e-05
31.400000	8.70255e-05
31.350000	8.83169e-05
31.300000	8.96261e-05
31.250000	9.09534e-05
31.200000	9.2299e-05
31.150000	9.3663e-05
31.100000	9.50457e-05
31.050000	9.64474e-05
31.000000	9.78682e-05
30.950000	9.93083e-05
30.900000	0.000100768
30.850000	0.000102248
30.800000	0.000103747
30.750000	0.000105267
30.700000	0.000106807
30.650000	0.000108368
30.600000	0.00010995
30.550000	0.000111553
30.500000	0.000113178
30.450000	0.000114824
30.400000	0.000116492
30.350000	0.000118182
30.300000	0.000119894
30.250000	0.000121629
30.200000	0.000123387
30.150000	0.000125167
30.100000	0.000126971
30.050000	0.000128799
30.000000	0.00013065
29.950000	0.000132525
29.900000	0.000134425
29.850000	0.000136349
29.800000	0.000138297
29.750000	0.000140271
29.700000	0.000142269
29.650000	0.000144293
29.600000	0.000146343
29.550000	0.000148418
29.500000	0.000150519
29.450000	0.000152647
29.400000	0.000154801
29.350000	0.000156983
29.300000	0.000159191
29.250000	0.000161426
29.200000	0.000163689
29.150000	0.000165979
29.100000	0.000168297
29.050000	0.000170643
29.000000	0.000173018
28.950000	0.000175421
28.900000	0.000177853
28.850000	0.000180314
28.800000	0.000182804
28.750000	0.000185323
28.700000	0.000187871
28.650000	0.00019045
28.600000	0.000193058
28.550000	0.000195696
28.500000	0.000198365
28.450000	0.000201063
28.400000	0.000203793
28.350000	0.000206553
28.300000	0.000209343
28.250000	0.000212165
28.200000	0.000215018
28.150000	0.000217902
28.100000	0.000220817
28.050000	0.000223764
28.000000	0.000226742
27.950000	0.000229752
27.900000	0.000232794
27.850000	0.000235867
27.800000	0.000238972
27.750000	0.000242109
27.700000	0.000245277
27.650000	0.000248478
27.600000	0.00025171
27.550000	0.000254974
27.500000	0.00025827
27.450000	0.000261597
27.400000	0.000264956
27.350000	0.000268346
27.300000	0.000271768
27.250000	0.000275222
27.200000	0.000278706
27.150000	0.000282221
27.100000	0.000285767
27.050000	0.000289343
27.000000	0.00029295
26.950000	0.000296587
26.900000	0.000300253
26.850000	0.000303948
26.800000	0.000307673
26.750000	0.000311426
26.700000	0.000315207
26.650000	0.000319016
26.600000	0.000322851
26.550000	0.000326713
26.500000	0.000330602
26.450000	0.000334515
26.400000	0.000338453
26.350000	0.000342415
26.300000	0.000346399
26.250000	0.000350406
26.200000	0.000354434
26.150000	0.000358483
26.100000	0.000362551
26.050000	0.000366636
26.000000	0.000370739
25.950000	0.000374858
25.900000	0.000378991
25.850000	0.000383136
25.800000	0.000387294
25.750000	0.000391461
25.700000	0.000395636
25.650000	0.000399818
25.600000	0.000404004
25.550000	0.000408193
25.500000	0.000412382
25.450000	0.000416569
25.400000	0.000420751
25.350000	0.000424926
25.300000	0.000429092
25.250000	0.000433244
25.200000	0.000437381
25.150000	0.000441498
25.100000	0.000445593
25.050000	0.000449661
25.000000	0.000453698
24.950000	0.000457701
24.900000	0.000461663
24.850000	0.000465581
24.800000	0.000469449
24.750000	0.000473261
24.700000	0.00047701
24.650000	0.000480691
24.600000	0.000484295
24.550000	0.000487814
24.500000	0.00049124
24.450000	0.000494562
24.400000	0.000497769
24.350000	0.00050085
24.300000	0.00050379
24.250000	0.000506573
24.200000	0.000509179
24.150000	0.000511587
24.100000	0.000513769
24.050000	0.000515688
24.000000	0.000517294
23.950000	0.000518506
&
```
