## Supplementary material for "All-at-once RNA folding with 3D motif prediction framed by evolutionary information": RF00251_mir-219.cacofold.power

```
# Power analysis of CaCoFold structure 
#
# Powertype = SINGLE SUBSTITUTIONS
# covary  left_pos      right_pos    substitutions      power
#----------------------------------------------------------------
          1		126		21		0.61
          2		125		18		0.55
     *    3		124		26		0.69
     *    4		123		18		0.55
     *    5		122		18		0.55
     *    6		121		21		0.61
          7		120		22		0.63
          8		116		24		0.66
          12		115		11		0.35
          13		114		1		0.00
          14		113		1		0.00
          15		112		3		0.02
          17		111		0		0.00
          18		110		4		0.07
          19		109		0		0.00
          20		108		0		0.00
          21		107		6		0.16
          22		106		12		0.39
          23		105		14		0.45
          24		104		3		0.02
          25		103		9		0.28
          26		102		1		0.00
          27		101		0		0.00
          28		100		6		0.16
          29		99		7		0.20
          30		98		5		0.11
          31		97		4		0.07
          32		96		3		0.02
          33		95		8		0.24
          34		94		3		0.02
#
# BPAIRS 30
# avg substitutions per BP  9.0
# BPAIRS expected to covary 7.4 +/- 1.9
# BPAIRS observed to covary 4
#
```
