## Supplementary material for "All-at-once RNA folding with 3D motif prediction framed by evolutionary information": RF00251_mir-219.helixcov

```
# RMs = 2 L = 126

# RM_HELIX NESTED 24-34 94-104, nbp = 11 nbp_cov = 0
# pvals: 0.422377,0.131481,0.424815,0.424815,0.0133488,0.646065,0.200617,0.00378086,0.0542593,0.0206173,0.22412
# aggregated NONE
NESTED  ::::::::::::::::::::<<<<<<<<<<<____________________>>>>>>>>>>>:::::::::::::::::::
        :::::::::::::::::::::::::::::::::::::::::::::::::::::::::::::::::::::::::::::::::

# RM_HELIX NESTED 2-21 107-125, nbp = 15 nbp_cov = 4
# pvals: 0.0134877,0.000360444,0.000232751,4.27057e-05,4.65945e-06,0.118071,0.284074,0.424815,0.424815,0.424815,0.424815,0.422377,0.424815,0.424815,0.0899846
# aggregated NONE
NESTED  :<<<<<<-<<<<-<<<<<______________________________________________>>>>>>>>>->>>>>>:
        ::<<<<_____________________________________________________________________>>>>::
```
