## Supplementary material for "All-at-once RNA folding with 3D motif prediction framed by evolutionary information": RF00251_mir-219.sorted.cacofold.cov

```
# The predicted CaCoFold structure
# BPAIRS observed to covary 4
#
#
# Method Target_E-val [cov_min,cov_max] [FP | TP True Found | Sen PPV F] 
# GTp    0.05         [-9.95,88.39]     [0 | 4 30 4 | 13.33 100.00 23.53] 
#
# in_fold in_given   left_pos       right_pos      score           E-value    pvalue       substitutions      power
#-----------------------------------------------------------------------------------------------------------------------
*	*	         6	       121	88.38914	0.000121146	4.65945e-06	21		0.61
*	*	         5	       122	74.60248	0.00111035	4.27057e-05	18		0.55
*	*	         4	       123	63.65209	0.00605153	0.000232751	18		0.55
*	*	         3	       124	60.61929	0.00937155	0.000360444	26		0.69
```
