## Supplementary material for "All-at-once RNA folding with 3D motif prediction framed by evolutionary information": RF00251_mir-219.sorted.cov

```
#
# Method Target_E-val [cov_min,cov_max] [FP | TP True Found | Sen PPV F] 
# GTp    0.05         [-9.95,88.39]     [0 | 4 26 4 | 15.38 100.00 26.67] 
#
#       left_pos       right_pos        score          E-value           pvalue       substitutions      power
#--------------------------------------------------------------------------------------------------------------
*	       6	     121	88.38914	0.000121146	4.65945e-06	21		0.61
*	       5	     122	74.60248	0.00111035	4.27057e-05	18		0.55
*	       4	     123	63.65209	0.00605153	0.000232751	18		0.55
*	       3	     124	60.61929	0.00937155	0.000360444	26		0.69
```
