## Supplementary material for "All-at-once RNA folding with 3D motif prediction framed by evolutionary information": RF00251_mir-219.surv

```
88.350000	0.0384615
74.600000	0.0769231
63.650000	0.115385
60.600000	0.153846
42.400000	0.192308
32.050000	0.230769
32.000000	0.269231
28.450000	0.307692
19.850000	0.346154
15.250000	0.384615
12.650000	0.423077
11.650000	0.461538
7.500000	0.5
6.400000	0.538462
4.000000	0.576923
0.000000	0.653846
-0.050000	0.961538
-4.550000	1
&
46.900000	0.000311139
43.700000	0.000622278
43.450000	0.000933416
41.750000	0.00124456
40.450000	0.00155569
38.450000	0.00186683
38.300000	0.00217797
37.200000	0.00248911
37.000000	0.00373367
36.950000	0.0040448
36.250000	0.00435594
35.500000	0.00497822
33.250000	0.00528936
32.450000	0.0056005
32.100000	0.00591164
31.750000	0.00622278
31.300000	0.00653391
31.200000	0.00684505
31.150000	0.00715619
31.100000	0.00746733
31.000000	0.00808961
30.850000	0.00871189
30.750000	0.00902302
30.650000	0.00933416
30.600000	0.00995644
29.650000	0.0102676
28.450000	0.0108899
28.050000	0.0115121
27.800000	0.0118233
27.400000	0.0121344
27.350000	0.0124456
26.700000	0.0130678
26.550000	0.013379
26.300000	0.0140012
25.950000	0.0143124
25.150000	0.0146235
25.050000	0.0149347
24.700000	0.0155569
24.250000	0.0158681
24.200000	0.0164904
24.050000	0.0168015
23.950000	0.0171126
23.750000	0.0174238
23.650000	0.0177349
23.350000	0.018046
23.150000	0.0183572
23.000000	0.0186683
22.950000	0.0189795
22.150000	0.0192906
22.100000	0.0196017
21.800000	0.020224
21.750000	0.0205352
21.450000	0.0208463
21.350000	0.0214686
21.050000	0.0217797
20.800000	0.0220909
20.650000	0.0227131
20.600000	0.0233354
20.350000	0.0239577
20.150000	0.0242688
19.650000	0.02458
19.350000	0.0248911
19.150000	0.0252022
18.950000	0.0255134
18.700000	0.0258245
18.650000	0.0261357
18.500000	0.0264468
18.350000	0.0270691
18.300000	0.0273802
18.250000	0.0280025
18.200000	0.0283136
18.150000	0.0286248
18.050000	0.0289359
17.950000	0.029247
17.750000	0.0295582
17.700000	0.0298693
17.600000	0.0301805
17.500000	0.0304916
17.350000	0.0308027
17.300000	0.0317362
17.200000	0.0320473
17.100000	0.0329807
17.050000	0.033603
16.950000	0.0339141
16.900000	0.0342253
16.750000	0.0345364
16.600000	0.0354698
16.400000	0.035781
16.350000	0.0364032
16.300000	0.0370255
16.150000	0.0373367
15.850000	0.0379589
15.750000	0.0382701
15.700000	0.0388923
15.650000	0.0392035
15.600000	0.0395146
15.550000	0.0398258
15.500000	0.0401369
15.450000	0.040448
15.350000	0.0410703
15.300000	0.0413815
15.200000	0.0416926
15.150000	0.042626
15.100000	0.0432483
15.000000	0.0435594
14.950000	0.0438706
14.900000	0.0451151
14.850000	0.0457374
14.750000	0.0460485
14.700000	0.0463597
14.600000	0.0466708
14.550000	0.0472931
14.500000	0.0476042
14.450000	0.0479154
14.350000	0.0482265
14.250000	0.0491599
14.050000	0.0497822
14.000000	0.0504045
13.900000	0.0507156
13.850000	0.0510268
13.800000	0.0513379
13.750000	0.051649
13.700000	0.0519602
13.650000	0.0522713
13.600000	0.0525825
13.550000	0.0532047
13.500000	0.0541381
13.400000	0.0547604
13.300000	0.0550716
13.200000	0.0556938
13.150000	0.0563161
13.050000	0.0569384
13.000000	0.0575607
12.900000	0.0578718
12.850000	0.0581829
12.800000	0.0584941
12.600000	0.0591164
12.500000	0.0600498
12.400000	0.0603609
12.200000	0.0606721
12.100000	0.0612943
12.050000	0.0619166
12.000000	0.0625389
11.950000	0.0637834
11.900000	0.0644057
11.850000	0.065028
11.800000	0.0653391
11.750000	0.0659614
11.700000	0.0662726
11.650000	0.067206
11.400000	0.0678283
11.350000	0.0684505
11.300000	0.0693839
11.150000	0.0700062
11.100000	0.0706285
11.000000	0.0712508
10.950000	0.0718731
10.900000	0.0721842
10.850000	0.0724953
10.800000	0.0728065
10.750000	0.0731176
10.650000	0.074051
10.600000	0.0746733
10.500000	0.0752956
10.450000	0.0759179
10.400000	0.076229
10.350000	0.0768513
10.300000	0.0771624
10.250000	0.0780958
10.200000	0.0790292
10.150000	0.0796515
10.100000	0.0799627
10.050000	0.0808961
10.000000	0.0815184
9.950000	0.0836963
9.900000	0.0846297
9.850000	0.085252
9.800000	0.0864966
9.700000	0.08743
9.650000	0.0886745
9.600000	0.0892968
9.500000	0.089608
9.450000	0.0899191
9.350000	0.0908525
9.300000	0.0914748
9.150000	0.0920971
9.050000	0.0924082
9.000000	0.0936528
8.900000	0.0945862
8.850000	0.0948973
8.800000	0.0952085
8.750000	0.0961419
8.700000	0.0967642
8.650000	0.0970753
8.600000	0.0976976
8.550000	0.0980087
8.500000	0.0992533
8.450000	0.100498
8.400000	0.101742
8.350000	0.102676
8.300000	0.103298
8.250000	0.10392
8.200000	0.104854
8.150000	0.105165
8.050000	0.106409
7.950000	0.106721
7.900000	0.107032
7.850000	0.107965
7.800000	0.108276
7.750000	0.10921
7.700000	0.109521
7.600000	0.110765
7.550000	0.111388
7.450000	0.112632
7.400000	0.114188
7.350000	0.11481
7.300000	0.115432
7.250000	0.116366
7.200000	0.116677
7.150000	0.117922
7.100000	0.118544
7.050000	0.118855
7.000000	0.121344
6.950000	0.121655
6.900000	0.1229
6.850000	0.124144
6.750000	0.125389
6.700000	0.126011
6.650000	0.126322
6.500000	0.127567
6.450000	0.1285
6.400000	0.129434
6.300000	0.130056
6.200000	0.130367
6.150000	0.130678
6.100000	0.131301
6.050000	0.132234
6.000000	0.132545
5.950000	0.132856
5.900000	0.133167
5.850000	0.13379
5.800000	0.135657
5.750000	0.13659
5.700000	0.136901
5.650000	0.138146
5.600000	0.140012
5.550000	0.140946
5.500000	0.141257
5.450000	0.14219
5.400000	0.142813
5.350000	0.143746
5.300000	0.14468
5.250000	0.145613
5.200000	0.145924
5.150000	0.146546
5.100000	0.14748
5.050000	0.149035
5.000000	0.149658
4.950000	0.15028
4.900000	0.150591
4.850000	0.151213
4.800000	0.151525
4.750000	0.152769
4.700000	0.153703
4.650000	0.155258
4.600000	0.156192
4.550000	0.156503
4.500000	0.157747
4.450000	0.158058
4.400000	0.158992
4.350000	0.160859
4.300000	0.161481
4.250000	0.162103
4.200000	0.16397
4.150000	0.164281
4.050000	0.165837
4.000000	0.167082
3.950000	0.169571
3.900000	0.171126
3.850000	0.171749
3.800000	0.173304
3.750000	0.173927
3.700000	0.174238
3.650000	0.175793
3.600000	0.177038
3.550000	0.17766
3.500000	0.178283
3.450000	0.18046
3.400000	0.181083
3.350000	0.181705
3.300000	0.182016
3.250000	0.182327
3.200000	0.182638
3.150000	0.184194
3.100000	0.184505
3.050000	0.18575
3.000000	0.186994
2.950000	0.189484
2.900000	0.190728
2.850000	0.191973
2.800000	0.193839
2.750000	0.195706
2.700000	0.19664
2.650000	0.197262
2.600000	0.198507
2.550000	0.200062
2.500000	0.200685
2.400000	0.20224
2.350000	0.202551
2.300000	0.204107
2.250000	0.20504
2.200000	0.206907
2.150000	0.207841
2.100000	0.208774
2.050000	0.21033
2.000000	0.210952
1.950000	0.211886
1.900000	0.213441
1.850000	0.214375
1.800000	0.215308
1.750000	0.21593
1.700000	0.217486
1.650000	0.217797
1.600000	0.219664
1.550000	0.22122
1.500000	0.223086
1.450000	0.224331
1.400000	0.224953
1.350000	0.226509
1.300000	0.227131
1.250000	0.227442
1.200000	0.229309
1.150000	0.230865
1.100000	0.232732
1.000000	0.233976
0.950000	0.235221
0.900000	0.236465
0.850000	0.236777
0.800000	0.23771
0.750000	0.238955
0.700000	0.241133
0.650000	0.243933
0.600000	0.245177
0.550000	0.247355
0.500000	0.249844
0.450000	0.250778
0.400000	0.252645
0.350000	0.254512
0.300000	0.256689
0.250000	0.258867
0.200000	0.259179
0.150000	0.259801
0.100000	0.269757
0.050000	0.288426
0.000000	0.368388
-0.050000	0.579963
-0.100000	0.587741
-0.150000	0.590541
-0.200000	0.593342
-0.250000	0.596764
-0.300000	0.600498
-0.350000	0.602987
-0.400000	0.605476
-0.450000	0.609521
-0.500000	0.61201
-0.550000	0.613255
-0.600000	0.614188
-0.650000	0.615744
-0.700000	0.61761
-0.750000	0.6201
-0.800000	0.621966
-0.850000	0.623211
-0.900000	0.624767
-0.950000	0.627567
-1.000000	0.629745
-1.050000	0.632545
-1.100000	0.634723
-1.150000	0.63659
-1.200000	0.637834
-1.250000	0.64219
-1.300000	0.644368
-1.350000	0.647169
-1.400000	0.649969
-1.450000	0.653391
-1.500000	0.654947
-1.550000	0.658681
-1.600000	0.66117
-1.650000	0.663037
-1.700000	0.665837
-1.750000	0.667393
-1.800000	0.669259
-1.850000	0.670504
-1.900000	0.671126
-1.950000	0.67206
-2.000000	0.677349
-2.050000	0.679216
-2.100000	0.683572
-2.150000	0.684194
-2.200000	0.686683
-2.250000	0.689172
-2.300000	0.690417
-2.350000	0.692284
-2.400000	0.693839
-2.450000	0.695706
-2.500000	0.696951
-2.550000	0.69944
-2.600000	0.702551
-2.650000	0.705352
-2.700000	0.706596
-2.750000	0.708774
-2.800000	0.710019
-2.850000	0.713441
-2.900000	0.715308
-2.950000	0.716241
-3.000000	0.716553
-3.050000	0.718419
-3.100000	0.719975
-3.150000	0.72122
-3.200000	0.72402
-3.250000	0.725576
-3.300000	0.727131
-3.350000	0.728687
-3.400000	0.730243
-3.450000	0.73211
-3.500000	0.732732
-3.550000	0.736154
-3.600000	0.738332
-3.650000	0.74051
-3.700000	0.740821
-3.750000	0.743933
-3.800000	0.746111
-3.850000	0.7486
-3.900000	0.749533
-3.950000	0.752334
-4.000000	0.755445
-4.050000	0.757934
-4.100000	0.760112
-4.150000	0.761979
-4.200000	0.762601
-4.250000	0.767268
-4.300000	0.768202
-4.350000	0.770068
-4.400000	0.772869
-4.450000	0.773802
-4.500000	0.77598
-4.550000	0.776914
-4.600000	0.779091
-4.650000	0.780336
-4.700000	0.781892
-4.750000	0.785003
-4.800000	0.789048
-4.850000	0.791537
-4.900000	0.794026
-4.950000	0.795271
-5.000000	0.797138
-5.050000	0.798382
-5.100000	0.800871
-5.150000	0.802116
-5.200000	0.805227
-5.250000	0.808961
-5.300000	0.809894
-5.350000	0.810828
-5.400000	0.812694
-5.450000	0.813317
-5.500000	0.815806
-5.550000	0.817673
-5.600000	0.81954
-5.650000	0.821717
-5.700000	0.82514
-5.750000	0.827007
-5.800000	0.828563
-5.850000	0.831052
-5.900000	0.834785
-5.950000	0.836963
-6.000000	0.839141
-6.050000	0.839764
-6.100000	0.84163
-6.150000	0.842564
-6.200000	0.844119
-6.250000	0.845053
-6.300000	0.847853
-6.350000	0.848787
-6.400000	0.850653
-6.450000	0.852209
-6.500000	0.85532
-6.550000	0.856876
-6.600000	0.858432
-6.650000	0.859676
-6.700000	0.860921
-6.750000	0.86341
-6.800000	0.863721
-6.850000	0.864343
-6.900000	0.865588
-6.950000	0.86621
-7.000000	0.866833
-7.050000	0.868077
-7.100000	0.870877
-7.150000	0.872433
-7.200000	0.873989
-7.250000	0.874611
-7.300000	0.875856
-7.350000	0.878967
-7.400000	0.880212
-7.450000	0.881456
-7.500000	0.88239
-7.550000	0.884879
-7.600000	0.886745
-7.650000	0.888301
-7.700000	0.89079
-7.750000	0.892035
-7.800000	0.893279
-7.850000	0.894524
-7.900000	0.895457
-7.950000	0.896391
-8.000000	0.896702
-8.050000	0.897635
-8.100000	0.898569
-8.150000	0.899813
-8.200000	0.900747
-8.250000	0.901369
-8.350000	0.902302
-8.400000	0.904169
-8.450000	0.906347
-8.500000	0.907281
-8.550000	0.907903
-8.600000	0.908525
-8.650000	0.908836
-8.700000	0.909459
-8.750000	0.911637
-8.800000	0.913192
-8.850000	0.913503
-8.900000	0.914437
-8.950000	0.91537
-9.000000	0.915993
-9.050000	0.917859
-9.100000	0.919104
-9.150000	0.919415
-9.200000	0.92066
-9.250000	0.921282
-9.300000	0.921593
-9.350000	0.921904
-9.400000	0.923149
-9.450000	0.924393
-9.500000	0.925327
-9.550000	0.927505
-9.600000	0.92906
-9.700000	0.930305
-9.750000	0.931549
-9.800000	0.932483
-9.850000	0.934039
-9.900000	0.934661
-9.950000	1
&
81.150000	1.54321e-05
76.250000	3.08642e-05
74.800000	4.62963e-05
74.300000	6.17284e-05
71.250000	7.71605e-05
70.200000	9.25926e-05
69.950000	0.000108025
68.650000	0.000123457
68.100000	0.000138889
67.150000	0.000154321
65.900000	0.000169753
65.050000	0.000185185
65.000000	0.000200617
64.750000	0.000216049
64.350000	0.000231481
64.250000	0.000246914
63.800000	0.000262346
63.750000	0.000277778
62.050000	0.000308642
61.250000	0.000324074
61.100000	0.000339506
60.300000	0.00037037
60.200000	0.000385802
59.950000	0.000401235
59.650000	0.000416667
59.500000	0.000432099
59.050000	0.000447531
59.000000	0.000462963
58.050000	0.000478395
57.850000	0.000493827
57.800000	0.000509259
57.750000	0.000524691
57.550000	0.000540123
57.300000	0.000555556
57.200000	0.000570988
57.100000	0.00058642
56.950000	0.000601852
56.650000	0.000617284
56.550000	0.000632716
56.450000	0.000648148
56.400000	0.00066358
56.250000	0.000679012
56.150000	0.000694444
56.000000	0.000709877
55.950000	0.000725309
55.900000	0.000740741
54.700000	0.000756173
54.450000	0.000771605
54.400000	0.000787037
54.250000	0.000802469
54.100000	0.000817901
53.900000	0.000833333
53.800000	0.000848765
53.350000	0.000864198
53.200000	0.00087963
52.900000	0.000895062
52.850000	0.000925926
52.800000	0.000941358
52.350000	0.00095679
52.300000	0.000972222
52.050000	0.000987654
51.950000	0.00100309
51.850000	0.00103395
51.800000	0.00104938
51.700000	0.00106481
51.650000	0.00108025
51.550000	0.00109568
51.350000	0.00111111
51.150000	0.00112654
51.100000	0.00114198
51.000000	0.00115741
50.900000	0.00118827
50.850000	0.0012037
50.700000	0.00121914
50.650000	0.00123457
50.300000	0.00126543
50.200000	0.00128086
50.100000	0.0012963
49.950000	0.00131173
49.900000	0.00134259
49.850000	0.00140432
49.700000	0.00141975
49.650000	0.00143519
49.550000	0.00146605
49.350000	0.00148148
49.150000	0.00149691
49.050000	0.00151235
48.900000	0.00152778
48.800000	0.00154321
48.700000	0.00157407
48.650000	0.00158951
48.550000	0.00160494
48.500000	0.00162037
48.450000	0.00165123
48.300000	0.00166667
48.150000	0.0016821
48.100000	0.00171296
48.050000	0.0017284
48.000000	0.00175926
47.950000	0.00177469
47.900000	0.00179012
47.750000	0.00180556
47.700000	0.00183642
47.650000	0.00185185
47.550000	0.00186728
47.500000	0.00191358
47.450000	0.00199074
47.400000	0.00200617
47.350000	0.0020216
47.200000	0.00203704
47.050000	0.00205247
47.000000	0.00208333
46.900000	0.00209877
46.850000	0.0021142
46.800000	0.00214506
46.750000	0.00216049
46.550000	0.00217593
46.500000	0.00219136
46.350000	0.00220679
46.300000	0.00223765
46.150000	0.00225309
46.050000	0.00228395
45.900000	0.00229938
45.850000	0.00233025
45.800000	0.00234568
45.750000	0.00237654
45.700000	0.00243827
45.550000	0.0024537
45.500000	0.00246914
45.350000	0.00248457
45.300000	0.00253086
45.250000	0.00257716
45.200000	0.00263889
45.100000	0.00265432
45.050000	0.00268519
45.000000	0.00270062
44.950000	0.00274691
44.900000	0.00276235
44.750000	0.00277778
44.700000	0.00279321
44.650000	0.00280864
44.600000	0.00287037
44.550000	0.0028858
44.450000	0.00290123
44.400000	0.00291667
44.350000	0.0029321
44.250000	0.00296296
44.200000	0.00299383
44.150000	0.00302469
44.100000	0.00304012
43.900000	0.00308642
43.850000	0.00316358
43.800000	0.00319444
43.750000	0.00325617
43.700000	0.0032716
43.650000	0.00330247
43.600000	0.00333333
43.550000	0.00334877
43.450000	0.0033642
43.400000	0.00341049
43.350000	0.00342593
43.250000	0.00347222
43.200000	0.00348765
43.150000	0.00350309
43.100000	0.00351852
43.050000	0.00353395
43.000000	0.00356481
42.950000	0.00359568
42.850000	0.00361111
42.800000	0.00362654
42.750000	0.00364198
42.700000	0.00365741
42.650000	0.00367284
42.600000	0.0037037
42.550000	0.00375
42.500000	0.00376543
42.400000	0.00378086
42.350000	0.0037963
42.300000	0.00388889
42.250000	0.00391975
42.200000	0.00398148
42.150000	0.00401235
42.100000	0.00402778
42.050000	0.00408951
41.950000	0.00412037
41.900000	0.0041358
41.850000	0.00416667
41.750000	0.0041821
41.700000	0.00421296
41.650000	0.0042284
41.600000	0.00424383
41.550000	0.00425926
41.500000	0.00430556
41.450000	0.00432099
41.400000	0.00433642
41.350000	0.00435185
41.300000	0.00436728
41.250000	0.00438272
41.200000	0.00439815
41.150000	0.00442901
41.100000	0.00444444
41.050000	0.00449074
41.000000	0.0045216
40.950000	0.00453704
40.900000	0.00458333
40.700000	0.00459877
40.650000	0.00462963
40.550000	0.00466049
40.450000	0.00470679
40.400000	0.00473765
40.350000	0.00478395
40.300000	0.00481481
40.250000	0.00483025
40.200000	0.00484568
40.150000	0.00487654
40.100000	0.00490741
40.050000	0.0049537
40.000000	0.00501543
39.950000	0.0050463
39.900000	0.00506173
39.850000	0.00510802
39.800000	0.00515432
39.750000	0.00516975
39.700000	0.00518519
39.650000	0.00521605
39.600000	0.00524691
39.550000	0.00529321
39.500000	0.00532407
39.450000	0.00533951
39.400000	0.0053858
39.350000	0.00544753
39.300000	0.00546296
39.250000	0.00550926
39.200000	0.00555556
39.100000	0.00558642
39.050000	0.00567901
39.000000	0.00572531
38.950000	0.00578704
38.900000	0.0058179
38.850000	0.00583333
38.800000	0.00587963
38.750000	0.00592593
38.700000	0.00595679
38.650000	0.00598765
38.600000	0.00601852
38.500000	0.00608025
38.450000	0.00617284
38.400000	0.0062963
38.350000	0.00635802
38.300000	0.00637346
38.200000	0.00640432
38.150000	0.00643519
38.100000	0.00649691
38.050000	0.00654321
37.950000	0.00657407
37.900000	0.00660494
37.800000	0.00662037
37.750000	0.0066358
37.700000	0.00669753
37.650000	0.00674383
37.600000	0.00685185
37.550000	0.00688272
37.450000	0.00695988
37.400000	0.00699074
37.350000	0.00705247
37.300000	0.0071142
37.250000	0.00714506
37.200000	0.00720679
37.150000	0.00725309
37.100000	0.00734568
37.050000	0.00740741
37.000000	0.0074537
36.950000	0.00748457
36.900000	0.00751543
36.850000	0.00753086
36.800000	0.00756173
36.700000	0.00760802
36.650000	0.00766975
36.600000	0.00776235
36.500000	0.00780864
36.450000	0.00783951
36.400000	0.0078858
36.350000	0.0079321
36.300000	0.00796296
36.250000	0.00802469
36.200000	0.00811728
36.150000	0.00813272
36.100000	0.00822531
36.050000	0.0082716
36.000000	0.00833333
35.950000	0.00841049
35.900000	0.00845679
35.850000	0.00850309
35.800000	0.00858025
35.750000	0.00864198
35.700000	0.00878086
35.650000	0.00884259
35.600000	0.00893519
35.550000	0.00899691
35.500000	0.00904321
35.450000	0.00912037
35.400000	0.0091358
35.300000	0.00916667
35.250000	0.00919753
35.200000	0.00929012
35.150000	0.00941358
35.100000	0.00949074
35.050000	0.00950617
35.000000	0.0095679
34.950000	0.00964506
34.900000	0.00969136
34.850000	0.00973765
34.800000	0.00979938
34.750000	0.00981481
34.700000	0.00987654
34.650000	0.00992284
34.600000	0.00998457
34.550000	0.0100463
34.500000	0.010108
34.450000	0.0101698
34.400000	0.0102623
34.350000	0.0103086
34.300000	0.0104012
34.250000	0.0104475
34.200000	0.0105093
34.150000	0.0105556
34.100000	0.0106327
34.050000	0.0106944
34.000000	0.0108025
33.950000	0.0108796
33.900000	0.0109105
33.850000	0.0109722
33.800000	0.0109877
33.750000	0.0110648
33.700000	0.0111728
33.650000	0.0112346
33.600000	0.0112809
33.550000	0.011358
33.500000	0.0114815
33.450000	0.0115741
33.400000	0.0116204
33.350000	0.0116667
33.300000	0.0116975
33.250000	0.0118056
33.200000	0.0118364
33.150000	0.0119444
33.100000	0.0120062
33.050000	0.0120525
33.000000	0.0120988
32.950000	0.0121605
32.900000	0.012284
32.850000	0.0123148
32.800000	0.0123611
32.750000	0.0124383
32.700000	0.0124846
32.650000	0.0125617
32.600000	0.012608
32.550000	0.0126389
32.500000	0.0126852
32.450000	0.0127623
32.400000	0.0127778
32.350000	0.0129167
32.300000	0.0129938
32.250000	0.0131636
32.200000	0.0132099
32.150000	0.0132407
32.100000	0.0132562
32.050000	0.0133488
32.000000	0.0134877
31.950000	0.0135031
31.900000	0.0135957
31.850000	0.0136574
31.800000	0.0136883
31.750000	0.0137191
31.700000	0.0137963
31.650000	0.013858
31.600000	0.0139352
31.550000	0.0140432
31.500000	0.0140895
31.450000	0.0141821
31.400000	0.0142284
31.350000	0.0143056
31.300000	0.0143981
31.250000	0.0144753
31.200000	0.0145679
31.150000	0.0146451
31.100000	0.014784
31.050000	0.014892
31.000000	0.0149537
30.950000	0.015
30.900000	0.0152006
30.850000	0.0152623
30.800000	0.0153395
30.750000	0.015463
30.700000	0.0155093
30.650000	0.0156327
30.600000	0.015679
30.550000	0.0158179
30.500000	0.0158642
30.450000	0.0159259
30.400000	0.0160185
30.350000	0.0161265
30.300000	0.0162346
30.250000	0.0163426
30.200000	0.0164506
30.150000	0.0165432
30.100000	0.0166512
30.050000	0.016713
30.000000	0.0168056
29.950000	0.0169136
29.900000	0.0170679
29.850000	0.0172531
29.800000	0.017392
29.750000	0.0175154
29.700000	0.0176235
29.650000	0.0177932
29.600000	0.0178549
29.550000	0.017963
29.500000	0.0181019
29.450000	0.018179
29.400000	0.0183333
29.350000	0.0184722
29.300000	0.0186728
29.250000	0.0188272
29.200000	0.0189352
29.150000	0.0190432
29.100000	0.0191512
29.050000	0.0193056
29.000000	0.019429
28.950000	0.0195833
28.900000	0.0197068
28.850000	0.0198302
28.800000	0.0198611
28.750000	0.0199691
28.700000	0.0200617
28.650000	0.0201698
28.600000	0.0202469
28.550000	0.0203858
28.500000	0.0205093
28.450000	0.0206173
28.400000	0.0207099
28.350000	0.0208796
28.300000	0.0210031
28.250000	0.021142
28.200000	0.0211728
28.150000	0.0212963
28.100000	0.0214043
28.050000	0.0215278
28.000000	0.0215895
27.950000	0.0217438
27.900000	0.021821
27.850000	0.0219907
27.800000	0.0221142
27.750000	0.0222222
27.700000	0.0223148
27.650000	0.0224228
27.600000	0.0225463
27.550000	0.0226852
27.500000	0.0227315
27.450000	0.0228395
27.400000	0.023071
27.350000	0.023179
27.300000	0.0233333
27.250000	0.0235031
27.200000	0.0236574
27.150000	0.0237963
27.100000	0.0239969
27.050000	0.0241512
27.000000	0.0242593
26.950000	0.0244753
26.900000	0.0246605
26.850000	0.0248611
26.800000	0.0249691
26.750000	0.0251698
26.700000	0.0253241
26.650000	0.0254938
26.600000	0.025679
26.550000	0.025787
26.500000	0.0259105
26.450000	0.0260802
26.400000	0.0262654
26.350000	0.0264198
26.300000	0.0264969
26.250000	0.0266667
26.200000	0.0268056
26.150000	0.0269444
26.100000	0.027037
26.050000	0.0272068
26.000000	0.0273611
25.950000	0.0274537
25.900000	0.0276235
25.850000	0.0277006
25.800000	0.0278549
25.750000	0.027963
25.700000	0.0281019
25.650000	0.0283488
25.600000	0.0285031
25.550000	0.0286574
25.500000	0.0288272
25.450000	0.028966
25.400000	0.0291049
25.350000	0.029213
25.300000	0.0293673
25.250000	0.0295525
25.200000	0.0297377
25.150000	0.0299537
25.100000	0.0300772
25.050000	0.0302315
25.000000	0.0303858
24.950000	0.0306173
24.900000	0.0308025
24.850000	0.0310648
24.800000	0.03125
24.750000	0.0313735
24.700000	0.0315432
24.650000	0.0316821
24.600000	0.0317901
24.550000	0.0319444
24.500000	0.0321914
24.450000	0.0324691
24.400000	0.032716
24.350000	0.0328549
24.300000	0.0330556
24.250000	0.0333179
24.200000	0.0335494
24.150000	0.0336883
24.100000	0.0338426
24.050000	0.0340895
24.000000	0.0342284
23.950000	0.0344907
23.900000	0.0347068
23.850000	0.0348765
23.800000	0.035108
23.750000	0.0352623
23.700000	0.0354321
23.650000	0.0356481
23.600000	0.0358333
23.550000	0.0361265
23.500000	0.0362346
23.450000	0.0363889
23.400000	0.0366204
23.350000	0.0368364
23.300000	0.037037
23.250000	0.0372377
23.200000	0.0375309
23.150000	0.0378241
23.100000	0.0380401
23.050000	0.0382562
23.000000	0.0384259
22.950000	0.0386728
22.900000	0.0389352
22.850000	0.0391049
22.800000	0.0392901
22.750000	0.0395988
22.700000	0.0398457
22.650000	0.0400309
22.600000	0.0401543
22.550000	0.0403395
22.500000	0.0404784
22.450000	0.0407253
22.400000	0.0409259
22.350000	0.041142
22.300000	0.041466
22.250000	0.0416667
22.200000	0.0418673
22.150000	0.0421605
22.100000	0.042392
22.050000	0.0425926
22.000000	0.0429167
21.950000	0.0432253
21.900000	0.0434568
21.850000	0.0436265
21.800000	0.0438117
21.750000	0.0440432
21.700000	0.0442438
21.650000	0.044429
21.600000	0.0447068
21.550000	0.0449383
21.500000	0.0452932
21.450000	0.0455093
21.400000	0.0457407
21.350000	0.0460957
21.300000	0.0464352
21.250000	0.0466512
21.200000	0.0468673
21.150000	0.0471451
21.100000	0.0473148
21.050000	0.0475926
21.000000	0.0478549
20.950000	0.0481327
20.900000	0.0484105
20.850000	0.0487191
20.800000	0.0489043
20.750000	0.0491821
20.700000	0.0494599
20.650000	0.0497685
20.600000	0.050108
20.550000	0.0503704
20.500000	0.0506173
20.450000	0.0508642
20.400000	0.0512191
20.350000	0.0515278
20.300000	0.0518519
20.250000	0.0521296
20.200000	0.0524074
20.150000	0.0526698
20.100000	0.0528858
20.050000	0.0531636
20.000000	0.0534105
19.950000	0.0537191
19.900000	0.0540432
19.850000	0.0542593
19.800000	0.0544753
19.750000	0.0549383
19.700000	0.0552315
19.650000	0.0555864
19.600000	0.0558333
19.550000	0.0562191
19.500000	0.0565741
19.450000	0.0569753
19.400000	0.0573611
19.350000	0.0576698
19.300000	0.0580247
19.250000	0.0583642
19.200000	0.05875
19.150000	0.0591049
19.100000	0.0595216
19.050000	0.0597377
19.000000	0.0600617
18.950000	0.0603549
18.900000	0.0606636
18.850000	0.0610031
18.800000	0.0613117
18.750000	0.0616204
18.700000	0.0619753
18.650000	0.0622994
18.600000	0.0626389
18.550000	0.0628549
18.500000	0.0630864
18.450000	0.0634259
18.400000	0.0637654
18.350000	0.064213
18.300000	0.0646605
18.250000	0.065
18.200000	0.0653086
18.150000	0.0656327
18.100000	0.0658796
18.050000	0.0662037
18.000000	0.0665741
17.950000	0.0669599
17.900000	0.0672994
17.850000	0.067608
17.800000	0.0678549
17.750000	0.0681173
17.700000	0.068534
17.650000	0.068966
17.600000	0.069429
17.550000	0.0698302
17.500000	0.0702932
17.450000	0.0706944
17.400000	0.0710648
17.350000	0.0713889
17.300000	0.0718673
17.250000	0.0722531
17.200000	0.072716
17.150000	0.0730401
17.100000	0.0734568
17.050000	0.0739506
17.000000	0.0743981
16.950000	0.0747994
16.900000	0.0752006
16.850000	0.0755864
16.800000	0.0759877
16.750000	0.0765278
16.700000	0.0769753
16.650000	0.0775
16.600000	0.0778704
16.550000	0.0781944
16.500000	0.0785648
16.450000	0.0790123
16.400000	0.079537
16.350000	0.0798457
16.300000	0.0803704
16.250000	0.0806481
16.200000	0.0810031
16.150000	0.0814198
16.100000	0.0819444
16.050000	0.0823148
16.000000	0.082716
15.950000	0.0831327
15.900000	0.0836265
15.850000	0.0840432
15.800000	0.0846759
15.750000	0.0851235
15.700000	0.0855401
15.650000	0.086034
15.600000	0.0865895
15.550000	0.0870833
15.500000	0.0875617
15.450000	0.088179
15.400000	0.0886574
15.350000	0.0891358
15.300000	0.0895679
15.250000	0.0899846
15.200000	0.0903395
15.150000	0.0908642
15.100000	0.0913426
15.050000	0.0918364
15.000000	0.0923457
14.950000	0.0928704
14.900000	0.0933179
14.850000	0.093858
14.800000	0.0942593
14.750000	0.0948302
14.700000	0.0954167
14.650000	0.0959105
14.600000	0.096466
14.550000	0.0971142
14.500000	0.0976389
14.450000	0.0980401
14.400000	0.0984259
14.350000	0.0989043
14.300000	0.0993827
14.250000	0.0999074
14.200000	0.100617
14.150000	0.101049
14.100000	0.101605
14.050000	0.102006
14.000000	0.102485
13.950000	0.103071
13.900000	0.103735
13.850000	0.10429
13.800000	0.104707
13.750000	0.105309
13.700000	0.105802
13.650000	0.106466
13.600000	0.107099
13.550000	0.107469
13.500000	0.107963
13.450000	0.10858
13.400000	0.109151
13.350000	0.109861
13.300000	0.110525
13.250000	0.111065
13.200000	0.111528
13.150000	0.112068
13.100000	0.112762
13.050000	0.11341
13.000000	0.114028
12.950000	0.114614
12.900000	0.115154
12.850000	0.115602
12.800000	0.11625
12.750000	0.116821
12.700000	0.117469
12.650000	0.118071
12.600000	0.118796
12.550000	0.119414
12.500000	0.120262
12.450000	0.120818
12.400000	0.121343
12.350000	0.121991
12.300000	0.122639
12.250000	0.123457
12.200000	0.124198
12.150000	0.124938
12.100000	0.125586
12.050000	0.126173
12.000000	0.126914
11.950000	0.127531
11.900000	0.128179
11.850000	0.128781
11.800000	0.129398
11.750000	0.130077
11.700000	0.130818
11.650000	0.131481
11.600000	0.132269
11.550000	0.132932
11.500000	0.133812
11.450000	0.134522
11.400000	0.135062
11.350000	0.135679
11.300000	0.136296
11.250000	0.13696
11.200000	0.137747
11.150000	0.138349
11.100000	0.139074
11.050000	0.139846
11.000000	0.14071
10.950000	0.141389
10.900000	0.142052
10.850000	0.142608
10.800000	0.143472
10.750000	0.144244
10.700000	0.144614
10.650000	0.14534
10.600000	0.146142
10.550000	0.147006
10.500000	0.147747
10.450000	0.14858
10.400000	0.149475
10.350000	0.150247
10.300000	0.150864
10.250000	0.151775
10.200000	0.152485
10.150000	0.153025
10.100000	0.153657
10.050000	0.15446
10.000000	0.155185
9.950000	0.156096
9.900000	0.157006
9.850000	0.157855
9.800000	0.158627
9.750000	0.159475
9.700000	0.160139
9.650000	0.161019
9.600000	0.161898
9.550000	0.162701
9.500000	0.163503
9.450000	0.16429
9.400000	0.165324
9.350000	0.166235
9.300000	0.167253
9.250000	0.168225
9.200000	0.169043
9.150000	0.169799
9.100000	0.170556
9.050000	0.171466
9.000000	0.17233
8.950000	0.173133
8.900000	0.173997
8.850000	0.174923
8.800000	0.175926
8.750000	0.176651
8.700000	0.177593
8.650000	0.17841
8.600000	0.17929
8.550000	0.180108
8.500000	0.181157
8.450000	0.182052
8.400000	0.183009
8.350000	0.183843
8.300000	0.184583
8.250000	0.185617
8.200000	0.186698
8.150000	0.187623
8.100000	0.188519
8.050000	0.189769
8.000000	0.190725
7.950000	0.191543
7.900000	0.192515
7.850000	0.193503
7.800000	0.194614
7.750000	0.195772
7.700000	0.196698
7.650000	0.197793
7.600000	0.198565
7.550000	0.199398
7.500000	0.200617
7.450000	0.201312
7.400000	0.202269
7.350000	0.203349
7.300000	0.204244
7.250000	0.20537
7.200000	0.206296
7.150000	0.207392
7.100000	0.208688
7.050000	0.209707
7.000000	0.21088
6.950000	0.211836
6.900000	0.212948
6.850000	0.214182
6.800000	0.215123
6.750000	0.215941
6.700000	0.217238
6.650000	0.218503
6.600000	0.219537
6.550000	0.220787
6.500000	0.221744
6.450000	0.222994
6.400000	0.22412
6.350000	0.225309
6.300000	0.226358
6.250000	0.227438
6.200000	0.228488
6.150000	0.229583
6.100000	0.231034
6.050000	0.232037
6.000000	0.233194
5.950000	0.234151
5.900000	0.235231
5.850000	0.236389
5.800000	0.237577
5.750000	0.238426
5.700000	0.239583
5.650000	0.240679
5.600000	0.241481
5.550000	0.242577
5.500000	0.24375
5.450000	0.245062
5.400000	0.24642
5.350000	0.247855
5.300000	0.249167
5.250000	0.250586
5.200000	0.251975
5.150000	0.253225
5.100000	0.254306
5.050000	0.255679
5.000000	0.257222
4.950000	0.258426
4.900000	0.259861
4.850000	0.261111
4.800000	0.262546
4.750000	0.263858
4.700000	0.265062
4.650000	0.266188
4.600000	0.267423
4.550000	0.268642
4.500000	0.27
4.450000	0.271543
4.400000	0.27284
4.350000	0.274306
4.300000	0.275525
4.250000	0.27659
4.200000	0.278318
4.150000	0.279892
4.100000	0.28142
4.050000	0.283025
4.000000	0.284074
3.950000	0.285417
3.900000	0.286852
3.850000	0.288225
3.800000	0.28983
3.750000	0.291049
3.700000	0.2925
3.650000	0.294136
3.600000	0.295417
3.550000	0.29696
3.500000	0.298534
3.450000	0.300031
3.400000	0.301389
3.350000	0.30284
3.300000	0.304275
3.250000	0.305833
3.200000	0.307145
3.150000	0.308534
3.100000	0.310123
3.050000	0.31159
3.000000	0.313194
2.950000	0.314923
2.900000	0.316605
2.850000	0.318534
2.800000	0.320216
2.750000	0.321883
2.700000	0.323503
2.650000	0.325262
2.600000	0.327052
2.550000	0.328719
2.500000	0.330201
2.450000	0.331914
2.400000	0.33341
2.350000	0.335324
2.300000	0.336759
2.250000	0.338519
2.200000	0.340309
2.150000	0.34179
2.100000	0.343549
2.050000	0.345216
2.000000	0.347022
1.950000	0.348688
1.900000	0.350648
1.850000	0.352083
1.800000	0.353735
1.750000	0.355725
1.700000	0.357392
1.650000	0.359043
1.600000	0.360432
1.550000	0.36213
1.500000	0.364136
1.450000	0.365833
1.400000	0.367685
1.350000	0.369414
1.300000	0.37125
1.250000	0.373164
1.200000	0.375139
1.150000	0.377176
1.100000	0.378843
1.050000	0.38071
1.000000	0.382361
0.950000	0.384383
0.900000	0.38659
0.850000	0.388256
0.800000	0.390154
0.750000	0.392114
0.700000	0.393904
0.650000	0.395741
0.600000	0.397917
0.550000	0.399784
0.500000	0.401651
0.450000	0.404043
0.400000	0.406019
0.350000	0.408102
0.300000	0.410231
0.250000	0.412438
0.200000	0.414398
0.150000	0.416559
0.100000	0.418642
0.050000	0.420494
0.000000	0.422377
-0.050000	0.424815
-0.100000	0.426929
-0.150000	0.429074
-0.200000	0.431373
-0.250000	0.433596
-0.300000	0.435849
-0.350000	0.438441
-0.400000	0.440633
-0.450000	0.442793
-0.500000	0.44466
-0.550000	0.446744
-0.600000	0.44912
-0.650000	0.451559
-0.700000	0.45409
-0.750000	0.456728
-0.800000	0.459321
-0.850000	0.461898
-0.900000	0.464414
-0.950000	0.466806
-1.000000	0.469321
-1.050000	0.47162
-1.100000	0.474213
-1.150000	0.476698
-1.200000	0.479228
-1.250000	0.481574
-1.300000	0.484275
-1.350000	0.486528
-1.400000	0.488843
-1.450000	0.491096
-1.500000	0.493472
-1.550000	0.496096
-1.600000	0.498704
-1.650000	0.501373
-1.700000	0.503997
-1.750000	0.506512
-1.800000	0.509059
-1.850000	0.511142
-1.900000	0.513796
-1.950000	0.516188
-2.000000	0.518642
-2.050000	0.521204
-2.100000	0.52412
-2.150000	0.526651
-2.200000	0.529429
-2.250000	0.531744
-2.300000	0.534228
-2.350000	0.536528
-2.400000	0.53892
-2.450000	0.541235
-2.500000	0.543642
-2.550000	0.54608
-2.600000	0.548457
-2.650000	0.55088
-2.700000	0.553148
-2.750000	0.556034
-2.800000	0.558488
-2.850000	0.56108
-2.900000	0.563472
-2.950000	0.565988
-3.000000	0.568349
-3.050000	0.570818
-3.100000	0.573318
-3.150000	0.576142
-3.200000	0.578704
-3.250000	0.581265
-3.300000	0.583812
-3.350000	0.586358
-3.400000	0.588627
-3.450000	0.591574
-3.500000	0.594151
-3.550000	0.596867
-3.600000	0.599259
-3.650000	0.601698
-3.700000	0.604105
-3.750000	0.606373
-3.800000	0.608688
-3.850000	0.611019
-3.900000	0.61392
-3.950000	0.616204
-4.000000	0.618657
-4.050000	0.621327
-4.100000	0.623812
-4.150000	0.626775
-4.200000	0.629182
-4.250000	0.631312
-4.300000	0.633904
-4.350000	0.636219
-4.400000	0.638843
-4.450000	0.641296
-4.500000	0.643843
-4.550000	0.646065
-4.600000	0.648596
-4.650000	0.651003
-4.700000	0.653302
-4.750000	0.656127
-4.800000	0.658704
-4.850000	0.661265
-4.900000	0.66358
-4.950000	0.665864
-5.000000	0.668194
-5.050000	0.670401
-5.100000	0.672901
-5.150000	0.67534
-5.200000	0.677639
-5.250000	0.680062
-5.300000	0.682269
-5.350000	0.68463
-5.400000	0.687068
-5.450000	0.689028
-5.500000	0.691034
-5.550000	0.693426
-5.600000	0.695725
-5.650000	0.697948
-5.700000	0.699985
-5.750000	0.702407
-5.800000	0.704444
-5.850000	0.706559
-5.900000	0.708642
-5.950000	0.710864
-6.000000	0.71321
-6.050000	0.715309
-6.100000	0.717531
-6.150000	0.719799
-6.200000	0.722253
-6.250000	0.724583
-6.300000	0.726836
-6.350000	0.728873
-6.400000	0.731003
-6.450000	0.73287
-6.500000	0.734954
-6.550000	0.736759
-6.600000	0.738843
-6.650000	0.740679
-6.700000	0.742855
-6.750000	0.744475
-6.800000	0.746327
-6.850000	0.748117
-6.900000	0.749923
-6.950000	0.751944
-7.000000	0.753981
-7.050000	0.755864
-7.100000	0.757346
-7.150000	0.759306
-7.200000	0.761111
-7.250000	0.762994
-7.300000	0.765108
-7.350000	0.767099
-7.400000	0.769043
-7.450000	0.77108
-7.500000	0.773256
-7.550000	0.775463
-7.600000	0.777407
-7.650000	0.779151
-7.700000	0.780957
-7.750000	0.782963
-7.800000	0.784429
-7.850000	0.786281
-7.900000	0.788488
-7.950000	0.790293
-8.000000	0.792052
-8.050000	0.793735
-8.100000	0.795386
-8.150000	0.797037
-8.200000	0.798781
-8.250000	0.800664
-8.300000	0.80233
-8.350000	0.804074
-8.400000	0.805679
-8.450000	0.80716
-8.500000	0.808858
-8.550000	0.810602
-8.600000	0.81216
-8.650000	0.813873
-8.700000	0.815586
-8.750000	0.817006
-8.800000	0.819012
-8.850000	0.820633
-8.900000	0.82213
-8.950000	0.824074
-9.000000	0.825679
-9.050000	0.82733
-9.100000	0.828812
-9.150000	0.830262
-9.200000	0.831944
-9.250000	0.833534
-9.300000	0.83517
-9.350000	0.836543
-9.400000	0.83821
-9.450000	0.83983
-9.500000	0.841605
-9.550000	0.84284
-9.600000	0.84409
-9.650000	0.84554
-9.700000	0.846698
-9.750000	0.848086
-9.800000	0.849367
-9.850000	0.850694
-9.900000	0.852176
-9.950000	1
&
187.150000	3.61845e-13
187.100000	3.6488e-13
187.050000	3.67941e-13
187.000000	3.71027e-13
186.950000	3.74138e-13
186.900000	3.77276e-13
186.850000	3.8044e-13
186.800000	3.83631e-13
186.750000	3.86849e-13
186.700000	3.90093e-13
186.650000	3.93365e-13
186.600000	3.96664e-13
186.550000	3.99991e-13
186.500000	4.03345e-13
186.450000	4.06728e-13
186.400000	4.10139e-13
186.350000	4.13579e-13
186.300000	4.17047e-13
186.250000	4.20545e-13
186.200000	4.24072e-13
186.150000	4.27629e-13
186.100000	4.31215e-13
186.050000	4.34831e-13
186.000000	4.38478e-13
185.950000	4.42155e-13
185.900000	4.45863e-13
185.850000	4.49603e-13
185.800000	4.53373e-13
185.750000	4.57175e-13
185.700000	4.61009e-13
185.650000	4.64875e-13
185.600000	4.68774e-13
185.550000	4.72705e-13
185.500000	4.76669e-13
185.450000	4.80667e-13
185.400000	4.84698e-13
185.350000	4.88762e-13
185.300000	4.92861e-13
185.250000	4.96994e-13
185.200000	5.01162e-13
185.150000	5.05365e-13
185.100000	5.09603e-13
185.050000	5.13876e-13
185.000000	5.18186e-13
184.950000	5.22531e-13
184.900000	5.26913e-13
184.850000	5.31332e-13
184.800000	5.35787e-13
184.750000	5.4028e-13
184.700000	5.44811e-13
184.650000	5.49379e-13
184.600000	5.53986e-13
184.550000	5.58632e-13
184.500000	5.63316e-13
184.450000	5.6804e-13
184.400000	5.72803e-13
184.350000	5.77607e-13
184.300000	5.8245e-13
184.250000	5.87334e-13
184.200000	5.92259e-13
184.150000	5.97226e-13
184.100000	6.02233e-13
184.050000	6.07283e-13
184.000000	6.12376e-13
183.950000	6.17511e-13
183.900000	6.22688e-13
183.850000	6.2791e-13
183.800000	6.33175e-13
183.750000	6.38484e-13
183.700000	6.43838e-13
183.650000	6.49237e-13
183.600000	6.5468e-13
183.550000	6.6017e-13
183.500000	6.65705e-13
183.450000	6.71287e-13
183.400000	6.76916e-13
183.350000	6.82592e-13
183.300000	6.88315e-13
183.250000	6.94087e-13
183.200000	6.99906e-13
183.150000	7.05775e-13
183.100000	7.11693e-13
183.050000	7.1766e-13
183.000000	7.23677e-13
182.950000	7.29745e-13
182.900000	7.35864e-13
182.850000	7.42034e-13
182.800000	7.48255e-13
182.750000	7.54529e-13
182.700000	7.60855e-13
182.650000	7.67235e-13
182.600000	7.73667e-13
182.550000	7.80154e-13
182.500000	7.86695e-13
182.450000	7.93291e-13
182.400000	7.99942e-13
182.350000	8.06649e-13
182.300000	8.13412e-13
182.250000	8.20232e-13
182.200000	8.27109e-13
182.150000	8.34044e-13
182.100000	8.41036e-13
182.050000	8.48088e-13
182.000000	8.55198e-13
181.950000	8.62368e-13
181.900000	8.69598e-13
181.850000	8.76889e-13
181.800000	8.84241e-13
181.750000	8.91654e-13
181.700000	8.99129e-13
181.650000	9.06667e-13
181.600000	9.14269e-13
181.550000	9.21934e-13
181.500000	9.29663e-13
181.450000	9.37457e-13
181.400000	9.45316e-13
181.350000	9.53241e-13
181.300000	9.61233e-13
181.250000	9.69292e-13
181.200000	9.77418e-13
181.150000	9.85612e-13
181.100000	9.93875e-13
181.050000	1.00221e-12
181.000000	1.01061e-12
180.950000	1.01908e-12
180.900000	1.02762e-12
180.850000	1.03624e-12
180.800000	1.04493e-12
180.750000	1.05369e-12
180.700000	1.06252e-12
180.650000	1.07143e-12
180.600000	1.08041e-12
180.550000	1.08947e-12
180.500000	1.0986e-12
180.450000	1.10781e-12
180.400000	1.11709e-12
180.350000	1.12646e-12
180.300000	1.1359e-12
180.250000	1.14542e-12
180.200000	1.15503e-12
180.150000	1.16471e-12
180.100000	1.17447e-12
180.050000	1.18432e-12
180.000000	1.19425e-12
179.950000	1.20426e-12
179.900000	1.21435e-12
179.850000	1.22453e-12
179.800000	1.2348e-12
179.750000	1.24515e-12
179.700000	1.25558e-12
179.650000	1.26611e-12
179.600000	1.27672e-12
179.550000	1.28742e-12
179.500000	1.29822e-12
179.450000	1.3091e-12
179.400000	1.32007e-12
179.350000	1.33114e-12
179.300000	1.34229e-12
179.250000	1.35355e-12
179.200000	1.36489e-12
179.150000	1.37633e-12
179.100000	1.38787e-12
179.050000	1.3995e-12
179.000000	1.41123e-12
178.950000	1.42306e-12
178.900000	1.43499e-12
178.850000	1.44702e-12
178.800000	1.45915e-12
178.750000	1.47138e-12
178.700000	1.48371e-12
178.650000	1.49615e-12
178.600000	1.50869e-12
178.550000	1.52133e-12
178.500000	1.53408e-12
178.450000	1.54694e-12
178.400000	1.55991e-12
178.350000	1.57298e-12
178.300000	1.58617e-12
178.250000	1.59946e-12
178.200000	1.61287e-12
178.150000	1.62639e-12
178.100000	1.64002e-12
178.050000	1.65376e-12
178.000000	1.66762e-12
177.950000	1.6816e-12
177.900000	1.69569e-12
177.850000	1.70991e-12
177.800000	1.72424e-12
177.750000	1.73869e-12
177.700000	1.75326e-12
177.650000	1.76796e-12
177.600000	1.78277e-12
177.550000	1.79771e-12
177.500000	1.81278e-12
177.450000	1.82797e-12
177.400000	1.84329e-12
177.350000	1.85874e-12
177.300000	1.87432e-12
177.250000	1.89003e-12
177.200000	1.90587e-12
177.150000	1.92184e-12
177.100000	1.93795e-12
177.050000	1.95419e-12
177.000000	1.97057e-12
176.950000	1.98708e-12
176.900000	2.00374e-12
176.850000	2.02053e-12
176.800000	2.03746e-12
176.750000	2.05454e-12
176.700000	2.07175e-12
176.650000	2.08912e-12
176.600000	2.10662e-12
176.550000	2.12428e-12
176.500000	2.14208e-12
176.450000	2.16003e-12
176.400000	2.17813e-12
176.350000	2.19639e-12
176.300000	2.21479e-12
176.250000	2.23335e-12
176.200000	2.25207e-12
176.150000	2.27094e-12
176.100000	2.28997e-12
176.050000	2.30916e-12
176.000000	2.32851e-12
175.950000	2.34803e-12
175.900000	2.3677e-12
175.850000	2.38755e-12
175.800000	2.40755e-12
175.750000	2.42773e-12
175.700000	2.44807e-12
175.650000	2.46859e-12
175.600000	2.48927e-12
175.550000	2.51013e-12
175.500000	2.53117e-12
175.450000	2.55238e-12
175.400000	2.57376e-12
175.350000	2.59533e-12
175.300000	2.61708e-12
175.250000	2.63901e-12
175.200000	2.66112e-12
175.150000	2.68342e-12
175.100000	2.70591e-12
175.050000	2.72858e-12
175.000000	2.75144e-12
174.950000	2.7745e-12
174.900000	2.79775e-12
174.850000	2.82119e-12
174.800000	2.84483e-12
174.750000	2.86867e-12
174.700000	2.8927e-12
174.650000	2.91694e-12
174.600000	2.94138e-12
174.550000	2.96603e-12
174.500000	2.99088e-12
174.450000	3.01594e-12
174.400000	3.04121e-12
174.350000	3.06669e-12
174.300000	3.09239e-12
174.250000	3.1183e-12
174.200000	3.14443e-12
174.150000	3.17077e-12
174.100000	3.19734e-12
174.050000	3.22413e-12
174.000000	3.25114e-12
173.950000	3.27838e-12
173.900000	3.30585e-12
173.850000	3.33355e-12
173.800000	3.36148e-12
173.750000	3.38964e-12
173.700000	3.41804e-12
173.650000	3.44668e-12
173.600000	3.47556e-12
173.550000	3.50468e-12
173.500000	3.53404e-12
173.450000	3.56365e-12
173.400000	3.5935e-12
173.350000	3.62361e-12
173.300000	3.65397e-12
173.250000	3.68458e-12
173.200000	3.71545e-12
173.150000	3.74658e-12
173.100000	3.77797e-12
173.050000	3.80962e-12
173.000000	3.84154e-12
172.950000	3.87372e-12
172.900000	3.90617e-12
172.850000	3.9389e-12
172.800000	3.9719e-12
172.750000	4.00517e-12
172.700000	4.03873e-12
172.650000	4.07256e-12
172.600000	4.10668e-12
172.550000	4.14109e-12
172.500000	4.17578e-12
172.450000	4.21076e-12
172.400000	4.24604e-12
172.350000	4.28161e-12
172.300000	4.31747e-12
172.250000	4.35364e-12
172.200000	4.39012e-12
172.150000	4.42689e-12
172.100000	4.46398e-12
172.050000	4.50137e-12
172.000000	4.53908e-12
171.950000	4.57711e-12
171.900000	4.61545e-12
171.850000	4.65411e-12
171.800000	4.6931e-12
171.750000	4.73241e-12
171.700000	4.77206e-12
171.650000	4.81203e-12
171.600000	4.85234e-12
171.550000	4.89299e-12
171.500000	4.93398e-12
171.450000	4.97531e-12
171.400000	5.01698e-12
171.350000	5.05901e-12
171.300000	5.10139e-12
171.250000	5.14412e-12
171.200000	5.18721e-12
171.150000	5.23066e-12
171.100000	5.27447e-12
171.050000	5.31865e-12
171.000000	5.36321e-12
170.950000	5.40813e-12
170.900000	5.45343e-12
170.850000	5.49911e-12
170.800000	5.54517e-12
170.750000	5.59162e-12
170.700000	5.63845e-12
170.650000	5.68568e-12
170.600000	5.73331e-12
170.550000	5.78133e-12
170.500000	5.82975e-12
170.450000	5.87858e-12
170.400000	5.92782e-12
170.350000	5.97747e-12
170.300000	6.02754e-12
170.250000	6.07802e-12
170.200000	6.12893e-12
170.150000	6.18027e-12
170.100000	6.23203e-12
170.050000	6.28423e-12
170.000000	6.33686e-12
169.950000	6.38994e-12
169.900000	6.44346e-12
169.850000	6.49742e-12
169.800000	6.55184e-12
169.750000	6.60672e-12
169.700000	6.66205e-12
169.650000	6.71785e-12
169.600000	6.77411e-12
169.550000	6.83085e-12
169.500000	6.88806e-12
169.450000	6.94575e-12
169.400000	7.00392e-12
169.350000	7.06258e-12
169.300000	7.12173e-12
169.250000	7.18137e-12
169.200000	7.24151e-12
169.150000	7.30216e-12
169.100000	7.36332e-12
169.050000	7.42498e-12
169.000000	7.48717e-12
168.950000	7.54987e-12
168.900000	7.6131e-12
168.850000	7.67686e-12
168.800000	7.74115e-12
168.750000	7.80598e-12
168.700000	7.87135e-12
168.650000	7.93727e-12
168.600000	8.00374e-12
168.550000	8.07077e-12
168.500000	8.13836e-12
168.450000	8.20651e-12
168.400000	8.27523e-12
168.350000	8.34453e-12
168.300000	8.41441e-12
168.250000	8.48488e-12
168.200000	8.55593e-12
168.150000	8.62758e-12
168.100000	8.69983e-12
168.050000	8.77268e-12
168.000000	8.84614e-12
167.950000	8.92022e-12
167.900000	8.99492e-12
167.850000	9.07024e-12
167.800000	9.1462e-12
167.750000	9.22278e-12
167.700000	9.30001e-12
167.650000	9.37789e-12
167.600000	9.45642e-12
167.550000	9.5356e-12
167.500000	9.61545e-12
167.450000	9.69597e-12
167.400000	9.77716e-12
167.350000	9.85903e-12
167.300000	9.94158e-12
167.250000	1.00248e-11
167.200000	1.01088e-11
167.150000	1.01934e-11
167.100000	1.02788e-11
167.050000	1.03648e-11
167.000000	1.04516e-11
166.950000	1.05391e-11
166.900000	1.06274e-11
166.850000	1.07164e-11
166.800000	1.08061e-11
166.750000	1.08966e-11
166.700000	1.09878e-11
166.650000	1.10798e-11
166.600000	1.11726e-11
166.550000	1.12661e-11
166.500000	1.13605e-11
166.450000	1.14556e-11
166.400000	1.15515e-11
166.350000	1.16482e-11
166.300000	1.17457e-11
166.250000	1.18441e-11
166.200000	1.19432e-11
166.150000	1.20432e-11
166.100000	1.21441e-11
166.050000	1.22457e-11
166.000000	1.23483e-11
165.950000	1.24517e-11
165.900000	1.25559e-11
165.850000	1.2661e-11
165.800000	1.2767e-11
165.750000	1.28739e-11
165.700000	1.29817e-11
165.650000	1.30904e-11
165.600000	1.32e-11
165.550000	1.33105e-11
165.500000	1.34219e-11
165.450000	1.35343e-11
165.400000	1.36476e-11
165.350000	1.37619e-11
165.300000	1.38771e-11
165.250000	1.39932e-11
165.200000	1.41104e-11
165.150000	1.42285e-11
165.100000	1.43476e-11
165.050000	1.44678e-11
165.000000	1.45889e-11
164.950000	1.4711e-11
164.900000	1.48342e-11
164.850000	1.49583e-11
164.800000	1.50836e-11
164.750000	1.52098e-11
164.700000	1.53372e-11
164.650000	1.54655e-11
164.600000	1.5595e-11
164.550000	1.57256e-11
164.500000	1.58572e-11
164.450000	1.59899e-11
164.400000	1.61238e-11
164.350000	1.62588e-11
164.300000	1.63949e-11
164.250000	1.65321e-11
164.200000	1.66705e-11
164.150000	1.68101e-11
164.100000	1.69508e-11
164.050000	1.70927e-11
164.000000	1.72357e-11
163.950000	1.738e-11
163.900000	1.75255e-11
163.850000	1.76722e-11
163.800000	1.78201e-11
163.750000	1.79693e-11
163.700000	1.81197e-11
163.650000	1.82714e-11
163.600000	1.84243e-11
163.550000	1.85785e-11
163.500000	1.8734e-11
163.450000	1.88908e-11
163.400000	1.9049e-11
163.350000	1.92084e-11
163.300000	1.93692e-11
163.250000	1.95313e-11
163.200000	1.96948e-11
163.150000	1.98596e-11
163.100000	2.00258e-11
163.050000	2.01935e-11
163.000000	2.03625e-11
162.950000	2.05329e-11
162.900000	2.07048e-11
162.850000	2.08781e-11
162.800000	2.10528e-11
162.750000	2.1229e-11
162.700000	2.14067e-11
162.650000	2.15859e-11
162.600000	2.17665e-11
162.550000	2.19487e-11
162.500000	2.21324e-11
162.450000	2.23176e-11
162.400000	2.25044e-11
162.350000	2.26928e-11
162.300000	2.28827e-11
162.250000	2.30742e-11
162.200000	2.32673e-11
162.150000	2.3462e-11
162.100000	2.36584e-11
162.050000	2.38564e-11
162.000000	2.4056e-11
161.950000	2.42574e-11
161.900000	2.44604e-11
161.850000	2.46651e-11
161.800000	2.48715e-11
161.750000	2.50796e-11
161.700000	2.52895e-11
161.650000	2.55012e-11
161.600000	2.57146e-11
161.550000	2.59298e-11
161.500000	2.61468e-11
161.450000	2.63656e-11
161.400000	2.65862e-11
161.350000	2.68087e-11
161.300000	2.7033e-11
161.250000	2.72593e-11
161.200000	2.74874e-11
161.150000	2.77174e-11
161.100000	2.79493e-11
161.050000	2.81832e-11
161.000000	2.84191e-11
160.950000	2.86569e-11
160.900000	2.88967e-11
160.850000	2.91385e-11
160.800000	2.93823e-11
160.750000	2.96282e-11
160.700000	2.98761e-11
160.650000	3.01261e-11
160.600000	3.03782e-11
160.550000	3.06324e-11
160.500000	3.08887e-11
160.450000	3.11472e-11
160.400000	3.14078e-11
160.350000	3.16706e-11
160.300000	3.19356e-11
160.250000	3.22028e-11
160.200000	3.24723e-11
160.150000	3.2744e-11
160.100000	3.30179e-11
160.050000	3.32942e-11
160.000000	3.35728e-11
159.950000	3.38537e-11
159.900000	3.4137e-11
159.850000	3.44226e-11
159.800000	3.47106e-11
159.750000	3.5001e-11
159.700000	3.52939e-11
159.650000	3.55892e-11
159.600000	3.58869e-11
159.550000	3.61872e-11
159.500000	3.649e-11
159.450000	3.67953e-11
159.400000	3.71031e-11
159.350000	3.74135e-11
159.300000	3.77266e-11
159.250000	3.80422e-11
159.200000	3.83605e-11
159.150000	3.86814e-11
159.100000	3.9005e-11
159.050000	3.93314e-11
159.000000	3.96604e-11
158.950000	3.99922e-11
158.900000	4.03268e-11
158.850000	4.06642e-11
158.800000	4.10044e-11
158.750000	4.13474e-11
158.700000	4.16933e-11
158.650000	4.20422e-11
158.600000	4.23939e-11
158.550000	4.27485e-11
158.500000	4.31062e-11
158.450000	4.34668e-11
158.400000	4.38304e-11
158.350000	4.41971e-11
158.300000	4.45668e-11
158.250000	4.49396e-11
158.200000	4.53156e-11
158.150000	4.56947e-11
158.100000	4.60769e-11
158.050000	4.64624e-11
158.000000	4.6851e-11
157.950000	4.7243e-11
157.900000	4.76382e-11
157.850000	4.80367e-11
157.800000	4.84385e-11
157.750000	4.88437e-11
157.700000	4.92523e-11
157.650000	4.96642e-11
157.600000	5.00797e-11
157.550000	5.04986e-11
157.500000	5.0921e-11
157.450000	5.1347e-11
157.400000	5.17765e-11
157.350000	5.22095e-11
157.300000	5.26463e-11
157.250000	5.30866e-11
157.200000	5.35307e-11
157.150000	5.39784e-11
157.100000	5.44299e-11
157.050000	5.48852e-11
157.000000	5.53443e-11
156.950000	5.58072e-11
156.900000	5.6274e-11
156.850000	5.67447e-11
156.800000	5.72193e-11
156.750000	5.76979e-11
156.700000	5.81805e-11
156.650000	5.86671e-11
156.600000	5.91578e-11
156.550000	5.96526e-11
156.500000	6.01515e-11
156.450000	6.06546e-11
156.400000	6.11619e-11
156.350000	6.16734e-11
156.300000	6.21892e-11
156.250000	6.27094e-11
156.200000	6.32338e-11
156.150000	6.37627e-11
156.100000	6.4296e-11
156.050000	6.48337e-11
156.000000	6.53759e-11
155.950000	6.59227e-11
155.900000	6.6474e-11
155.850000	6.703e-11
155.800000	6.75905e-11
155.750000	6.81558e-11
155.700000	6.87258e-11
155.650000	6.93005e-11
155.600000	6.98801e-11
155.550000	7.04645e-11
155.500000	7.10538e-11
155.450000	7.1648e-11
155.400000	7.22472e-11
155.350000	7.28514e-11
155.300000	7.34606e-11
155.250000	7.40749e-11
155.200000	7.46944e-11
155.150000	7.5319e-11
155.100000	7.59488e-11
155.050000	7.6584e-11
155.000000	7.72244e-11
154.950000	7.78702e-11
154.900000	7.85213e-11
154.850000	7.91779e-11
154.800000	7.984e-11
154.750000	8.05077e-11
154.700000	8.11809e-11
154.650000	8.18597e-11
154.600000	8.25442e-11
154.550000	8.32344e-11
154.500000	8.39304e-11
154.450000	8.46322e-11
154.400000	8.53399e-11
154.350000	8.60535e-11
154.300000	8.67731e-11
154.250000	8.74986e-11
154.200000	8.82302e-11
154.150000	8.8968e-11
154.100000	8.97119e-11
154.050000	9.0462e-11
154.000000	9.12184e-11
153.950000	9.19811e-11
153.900000	9.27501e-11
153.850000	9.35256e-11
153.800000	9.43076e-11
153.750000	9.50961e-11
153.700000	9.58912e-11
153.650000	9.6693e-11
153.600000	9.75014e-11
153.550000	9.83166e-11
153.500000	9.91386e-11
153.450000	9.99675e-11
153.400000	1.00803e-10
153.350000	1.01646e-10
153.300000	1.02496e-10
153.250000	1.03353e-10
153.200000	1.04217e-10
153.150000	1.05088e-10
153.100000	1.05967e-10
153.050000	1.06853e-10
153.000000	1.07746e-10
152.950000	1.08647e-10
152.900000	1.09555e-10
152.850000	1.10471e-10
152.800000	1.11395e-10
152.750000	1.12326e-10
152.700000	1.13265e-10
152.650000	1.14212e-10
152.600000	1.15167e-10
152.550000	1.16129e-10
152.500000	1.171e-10
152.450000	1.18079e-10
152.400000	1.19066e-10
152.350000	1.20061e-10
152.300000	1.21065e-10
152.250000	1.22077e-10
152.200000	1.23098e-10
152.150000	1.24127e-10
152.100000	1.25164e-10
152.050000	1.26211e-10
152.000000	1.27266e-10
151.950000	1.28329e-10
151.900000	1.29402e-10
151.850000	1.30484e-10
151.800000	1.31575e-10
151.750000	1.32674e-10
151.700000	1.33783e-10
151.650000	1.34902e-10
151.600000	1.36029e-10
151.550000	1.37166e-10
151.500000	1.38313e-10
151.450000	1.39469e-10
151.400000	1.40635e-10
151.350000	1.4181e-10
151.300000	1.42996e-10
151.250000	1.44191e-10
151.200000	1.45396e-10
151.150000	1.46611e-10
151.100000	1.47837e-10
151.050000	1.49072e-10
151.000000	1.50318e-10
150.950000	1.51575e-10
150.900000	1.52841e-10
150.850000	1.54119e-10
150.800000	1.55407e-10
150.750000	1.56706e-10
150.700000	1.58016e-10
150.650000	1.59336e-10
150.600000	1.60668e-10
150.550000	1.62011e-10
150.500000	1.63365e-10
150.450000	1.6473e-10
150.400000	1.66107e-10
150.350000	1.67495e-10
150.300000	1.68895e-10
150.250000	1.70306e-10
150.200000	1.7173e-10
150.150000	1.73165e-10
150.100000	1.74612e-10
150.050000	1.76071e-10
150.000000	1.77543e-10
149.950000	1.79026e-10
149.900000	1.80522e-10
149.850000	1.82031e-10
149.800000	1.83552e-10
149.750000	1.85086e-10
149.700000	1.86633e-10
149.650000	1.88193e-10
149.600000	1.89765e-10
149.550000	1.91351e-10
149.500000	1.9295e-10
149.450000	1.94562e-10
149.400000	1.96188e-10
149.350000	1.97828e-10
149.300000	1.99481e-10
149.250000	2.01148e-10
149.200000	2.02828e-10
149.150000	2.04523e-10
149.100000	2.06232e-10
149.050000	2.07955e-10
149.000000	2.09693e-10
148.950000	2.11445e-10
148.900000	2.13212e-10
148.850000	2.14994e-10
148.800000	2.1679e-10
148.750000	2.18601e-10
148.700000	2.20428e-10
148.650000	2.2227e-10
148.600000	2.24127e-10
148.550000	2.26e-10
148.500000	2.27888e-10
148.450000	2.29792e-10
148.400000	2.31712e-10
148.350000	2.33648e-10
148.300000	2.356e-10
148.250000	2.37568e-10
148.200000	2.39553e-10
148.150000	2.41555e-10
148.100000	2.43573e-10
148.050000	2.45608e-10
148.000000	2.4766e-10
147.950000	2.49729e-10
147.900000	2.51815e-10
147.850000	2.53919e-10
147.800000	2.56041e-10
147.750000	2.5818e-10
147.700000	2.60337e-10
147.650000	2.62512e-10
147.600000	2.64705e-10
147.550000	2.66916e-10
147.500000	2.69146e-10
147.450000	2.71394e-10
147.400000	2.73662e-10
147.350000	2.75948e-10
147.300000	2.78253e-10
147.250000	2.80577e-10
147.200000	2.82921e-10
147.150000	2.85285e-10
147.100000	2.87668e-10
147.050000	2.90071e-10
147.000000	2.92494e-10
146.950000	2.94938e-10
146.900000	2.97401e-10
146.850000	2.99886e-10
146.800000	3.02391e-10
146.750000	3.04917e-10
146.700000	3.07464e-10
146.650000	3.10032e-10
146.600000	3.12622e-10
146.550000	3.15233e-10
146.500000	3.17866e-10
146.450000	3.20521e-10
146.400000	3.23198e-10
146.350000	3.25898e-10
146.300000	3.2862e-10
146.250000	3.31365e-10
146.200000	3.34133e-10
146.150000	3.36924e-10
146.100000	3.39738e-10
146.050000	3.42575e-10
146.000000	3.45437e-10
145.950000	3.48322e-10
145.900000	3.51231e-10
145.850000	3.54165e-10
145.800000	3.57123e-10
145.750000	3.60105e-10
145.700000	3.63113e-10
145.650000	3.66146e-10
145.600000	3.69204e-10
145.550000	3.72287e-10
145.500000	3.75396e-10
145.450000	3.78532e-10
145.400000	3.81693e-10
145.350000	3.84881e-10
145.300000	3.88095e-10
145.250000	3.91336e-10
145.200000	3.94604e-10
145.150000	3.979e-10
145.100000	4.01223e-10
145.050000	4.04573e-10
145.000000	4.07952e-10
144.950000	4.11359e-10
144.900000	4.14794e-10
144.850000	4.18258e-10
144.800000	4.21751e-10
144.750000	4.25273e-10
144.700000	4.28824e-10
144.650000	4.32405e-10
144.600000	4.36016e-10
144.550000	4.39657e-10
144.500000	4.43328e-10
144.450000	4.4703e-10
144.400000	4.50763e-10
144.350000	4.54527e-10
144.300000	4.58323e-10
144.250000	4.6215e-10
144.200000	4.66009e-10
144.150000	4.699e-10
144.100000	4.73824e-10
144.050000	4.7778e-10
144.000000	4.81769e-10
143.950000	4.85792e-10
143.900000	4.89848e-10
143.850000	4.93938e-10
143.800000	4.98063e-10
143.750000	5.02221e-10
143.700000	5.06414e-10
143.650000	5.10643e-10
143.600000	5.14906e-10
143.550000	5.19205e-10
143.500000	5.2354e-10
143.450000	5.27911e-10
143.400000	5.32319e-10
143.350000	5.36763e-10
143.300000	5.41245e-10
143.250000	5.45764e-10
143.200000	5.5032e-10
143.150000	5.54915e-10
143.100000	5.59547e-10
143.050000	5.64219e-10
143.000000	5.68929e-10
142.950000	5.73679e-10
142.900000	5.78468e-10
142.850000	5.83298e-10
142.800000	5.88167e-10
142.750000	5.93077e-10
142.700000	5.98028e-10
142.650000	6.03021e-10
142.600000	6.08055e-10
142.550000	6.13131e-10
142.500000	6.18249e-10
142.450000	6.2341e-10
142.400000	6.28614e-10
142.350000	6.33862e-10
142.300000	6.39153e-10
142.250000	6.44488e-10
142.200000	6.49868e-10
142.150000	6.55293e-10
142.100000	6.60763e-10
142.050000	6.66279e-10
142.000000	6.7184e-10
141.950000	6.77448e-10
141.900000	6.83103e-10
141.850000	6.88805e-10
141.800000	6.94554e-10
141.750000	7.00352e-10
141.700000	7.06197e-10
141.650000	7.12092e-10
141.600000	7.18036e-10
141.550000	7.24029e-10
141.500000	7.30072e-10
141.450000	7.36166e-10
141.400000	7.4231e-10
141.350000	7.48505e-10
141.300000	7.54753e-10
141.250000	7.61052e-10
141.200000	7.67404e-10
141.150000	7.73809e-10
141.100000	7.80267e-10
141.050000	7.86779e-10
141.000000	7.93346e-10
140.950000	7.99967e-10
140.900000	8.06643e-10
140.850000	8.13375e-10
140.800000	8.20163e-10
140.750000	8.27008e-10
140.700000	8.3391e-10
140.650000	8.40869e-10
140.600000	8.47886e-10
140.550000	8.54962e-10
140.500000	8.62097e-10
140.450000	8.69291e-10
140.400000	8.76546e-10
140.350000	8.83861e-10
140.300000	8.91236e-10
140.250000	8.98674e-10
140.200000	9.06173e-10
140.150000	9.13735e-10
140.100000	9.21359e-10
140.050000	9.29048e-10
140.000000	9.368e-10
139.950000	9.44617e-10
139.900000	9.525e-10
139.850000	9.60448e-10
139.800000	9.68462e-10
139.750000	9.76543e-10
139.700000	9.84691e-10
139.650000	9.92908e-10
139.600000	1.00119e-09
139.550000	1.00955e-09
139.500000	1.01797e-09
139.450000	1.02646e-09
139.400000	1.03503e-09
139.350000	1.04366e-09
139.300000	1.05237e-09
139.250000	1.06115e-09
139.200000	1.07001e-09
139.150000	1.07893e-09
139.100000	1.08793e-09
139.050000	1.09701e-09
139.000000	1.10616e-09
138.950000	1.11539e-09
138.900000	1.1247e-09
138.850000	1.13408e-09
138.800000	1.14354e-09
138.750000	1.15308e-09
138.700000	1.1627e-09
138.650000	1.1724e-09
138.600000	1.18218e-09
138.550000	1.19205e-09
138.500000	1.20199e-09
138.450000	1.21202e-09
138.400000	1.22213e-09
138.350000	1.23233e-09
138.300000	1.24261e-09
138.250000	1.25297e-09
138.200000	1.26342e-09
138.150000	1.27396e-09
138.100000	1.28459e-09
138.050000	1.29531e-09
138.000000	1.30611e-09
137.950000	1.31701e-09
137.900000	1.32799e-09
137.850000	1.33907e-09
137.800000	1.35024e-09
137.750000	1.3615e-09
137.700000	1.37286e-09
137.650000	1.38431e-09
137.600000	1.39586e-09
137.550000	1.4075e-09
137.500000	1.41924e-09
137.450000	1.43108e-09
137.400000	1.44301e-09
137.350000	1.45505e-09
137.300000	1.46718e-09
137.250000	1.47942e-09
137.200000	1.49176e-09
137.150000	1.5042e-09
137.100000	1.51675e-09
137.050000	1.5294e-09
137.000000	1.54215e-09
136.950000	1.55502e-09
136.900000	1.56798e-09
136.850000	1.58106e-09
136.800000	1.59425e-09
136.750000	1.60754e-09
136.700000	1.62095e-09
136.650000	1.63447e-09
136.600000	1.6481e-09
136.550000	1.66184e-09
136.500000	1.6757e-09
136.450000	1.68968e-09
136.400000	1.70377e-09
136.350000	1.71798e-09
136.300000	1.7323e-09
136.250000	1.74675e-09
136.200000	1.76131e-09
136.150000	1.776e-09
136.100000	1.79081e-09
136.050000	1.80574e-09
136.000000	1.8208e-09
135.950000	1.83599e-09
135.900000	1.85129e-09
135.850000	1.86673e-09
135.800000	1.8823e-09
135.750000	1.89799e-09
135.700000	1.91382e-09
135.650000	1.92978e-09
135.600000	1.94587e-09
135.550000	1.96209e-09
135.500000	1.97845e-09
135.450000	1.99495e-09
135.400000	2.01158e-09
135.350000	2.02835e-09
135.300000	2.04526e-09
135.250000	2.06232e-09
135.200000	2.07951e-09
135.150000	2.09685e-09
135.100000	2.11433e-09
135.050000	2.13196e-09
135.000000	2.14973e-09
134.950000	2.16766e-09
134.900000	2.18573e-09
134.850000	2.20395e-09
134.800000	2.22232e-09
134.750000	2.24085e-09
134.700000	2.25953e-09
134.650000	2.27837e-09
134.600000	2.29736e-09
134.550000	2.31651e-09
134.500000	2.33583e-09
134.450000	2.3553e-09
134.400000	2.37493e-09
134.350000	2.39473e-09
134.300000	2.41469e-09
134.250000	2.43482e-09
134.200000	2.45512e-09
134.150000	2.47558e-09
134.100000	2.49622e-09
134.050000	2.51703e-09
134.000000	2.53801e-09
133.950000	2.55916e-09
133.900000	2.58049e-09
133.850000	2.602e-09
133.800000	2.62369e-09
133.750000	2.64556e-09
133.700000	2.66761e-09
133.650000	2.68985e-09
133.600000	2.71227e-09
133.550000	2.73487e-09
133.500000	2.75767e-09
133.450000	2.78065e-09
133.400000	2.80383e-09
133.350000	2.8272e-09
133.300000	2.85076e-09
133.250000	2.87452e-09
133.200000	2.89847e-09
133.150000	2.92263e-09
133.100000	2.94699e-09
133.050000	2.97155e-09
133.000000	2.99631e-09
132.950000	3.02128e-09
132.900000	3.04646e-09
132.850000	3.07185e-09
132.800000	3.09745e-09
132.750000	3.12326e-09
132.700000	3.14929e-09
132.650000	3.17554e-09
132.600000	3.202e-09
132.550000	3.22868e-09
132.500000	3.25559e-09
132.450000	3.28271e-09
132.400000	3.31007e-09
132.350000	3.33765e-09
132.300000	3.36546e-09
132.250000	3.39351e-09
132.200000	3.42178e-09
132.150000	3.4503e-09
132.100000	3.47905e-09
132.050000	3.50803e-09
132.000000	3.53726e-09
131.950000	3.56674e-09
131.900000	3.59646e-09
131.850000	3.62642e-09
131.800000	3.65664e-09
131.750000	3.6871e-09
131.700000	3.71782e-09
131.650000	3.7488e-09
131.600000	3.78003e-09
131.550000	3.81153e-09
131.500000	3.84328e-09
131.450000	3.8753e-09
131.400000	3.90759e-09
131.350000	3.94014e-09
131.300000	3.97297e-09
131.250000	4.00607e-09
131.200000	4.03944e-09
131.150000	4.07309e-09
131.100000	4.10702e-09
131.050000	4.14124e-09
131.000000	4.17574e-09
130.950000	4.21052e-09
130.900000	4.2456e-09
130.850000	4.28097e-09
130.800000	4.31663e-09
130.750000	4.35259e-09
130.700000	4.38884e-09
130.650000	4.4254e-09
130.600000	4.46227e-09
130.550000	4.49943e-09
130.500000	4.53691e-09
130.450000	4.5747e-09
130.400000	4.61281e-09
130.350000	4.65123e-09
130.300000	4.68997e-09
130.250000	4.72904e-09
130.200000	4.76843e-09
130.150000	4.80814e-09
130.100000	4.84819e-09
130.050000	4.88857e-09
130.000000	4.92929e-09
129.950000	4.97034e-09
129.900000	5.01174e-09
129.850000	5.05348e-09
129.800000	5.09557e-09
129.750000	5.138e-09
129.700000	5.18079e-09
129.650000	5.22394e-09
129.600000	5.26745e-09
129.550000	5.31131e-09
129.500000	5.35555e-09
129.450000	5.40015e-09
129.400000	5.44512e-09
129.350000	5.49046e-09
129.300000	5.53618e-09
129.250000	5.58229e-09
129.200000	5.62877e-09
129.150000	5.67565e-09
129.100000	5.72291e-09
129.050000	5.77056e-09
129.000000	5.81861e-09
128.950000	5.86707e-09
128.900000	5.91592e-09
128.850000	5.96518e-09
128.800000	6.01485e-09
128.750000	6.06493e-09
128.700000	6.11543e-09
128.650000	6.16635e-09
128.600000	6.2177e-09
128.550000	6.26947e-09
128.500000	6.32167e-09
128.450000	6.3743e-09
128.400000	6.42737e-09
128.350000	6.48088e-09
128.300000	6.53484e-09
128.250000	6.58925e-09
128.200000	6.64411e-09
128.150000	6.69942e-09
128.100000	6.7552e-09
128.050000	6.81144e-09
128.000000	6.86814e-09
127.950000	6.92532e-09
127.900000	6.98298e-09
127.850000	7.04111e-09
127.800000	7.09972e-09
127.750000	7.15883e-09
127.700000	7.21842e-09
127.650000	7.27851e-09
127.600000	7.3391e-09
127.550000	7.40019e-09
127.500000	7.4618e-09
127.450000	7.52391e-09
127.400000	7.58654e-09
127.350000	7.64969e-09
127.300000	7.71336e-09
127.250000	7.77757e-09
127.200000	7.8423e-09
127.150000	7.90758e-09
127.100000	7.9734e-09
127.050000	8.03976e-09
127.000000	8.10668e-09
126.950000	8.17416e-09
126.900000	8.24219e-09
126.850000	8.31079e-09
126.800000	8.37996e-09
126.750000	8.4497e-09
126.700000	8.52003e-09
126.650000	8.59094e-09
126.600000	8.66244e-09
126.550000	8.73453e-09
126.500000	8.80722e-09
126.450000	8.88052e-09
126.400000	8.95442e-09
126.350000	9.02894e-09
126.300000	9.10408e-09
126.250000	9.17984e-09
126.200000	9.25623e-09
126.150000	9.33326e-09
126.100000	9.41093e-09
126.050000	9.48924e-09
126.000000	9.5682e-09
125.950000	9.64782e-09
125.900000	9.7281e-09
125.850000	9.80905e-09
125.800000	9.89067e-09
125.750000	9.97297e-09
125.700000	1.0056e-08
125.650000	1.01396e-08
125.600000	1.0224e-08
125.550000	1.03091e-08
125.500000	1.03948e-08
125.450000	1.04813e-08
125.400000	1.05685e-08
125.350000	1.06565e-08
125.300000	1.07451e-08
125.250000	1.08345e-08
125.200000	1.09247e-08
125.150000	1.10155e-08
125.100000	1.11072e-08
125.050000	1.11996e-08
125.000000	1.12928e-08
124.950000	1.13867e-08
124.900000	1.14814e-08
124.850000	1.1577e-08
124.800000	1.16733e-08
124.750000	1.17704e-08
124.700000	1.18683e-08
124.650000	1.1967e-08
124.600000	1.20666e-08
124.550000	1.21669e-08
124.500000	1.22681e-08
124.450000	1.23702e-08
124.400000	1.24731e-08
124.350000	1.25768e-08
124.300000	1.26815e-08
124.250000	1.27869e-08
124.200000	1.28933e-08
124.150000	1.30005e-08
124.100000	1.31087e-08
124.050000	1.32177e-08
124.000000	1.33276e-08
123.950000	1.34385e-08
123.900000	1.35503e-08
123.850000	1.36629e-08
123.800000	1.37766e-08
123.750000	1.38912e-08
123.700000	1.40067e-08
123.650000	1.41232e-08
123.600000	1.42406e-08
123.550000	1.43591e-08
123.500000	1.44785e-08
123.450000	1.45989e-08
123.400000	1.47203e-08
123.350000	1.48427e-08
123.300000	1.49661e-08
123.250000	1.50906e-08
123.200000	1.52161e-08
123.150000	1.53426e-08
123.100000	1.54702e-08
123.050000	1.55988e-08
123.000000	1.57285e-08
122.950000	1.58593e-08
122.900000	1.59912e-08
122.850000	1.61241e-08
122.800000	1.62582e-08
122.750000	1.63934e-08
122.700000	1.65297e-08
122.650000	1.66671e-08
122.600000	1.68057e-08
122.550000	1.69454e-08
122.500000	1.70863e-08
122.450000	1.72284e-08
122.400000	1.73716e-08
122.350000	1.7516e-08
122.300000	1.76616e-08
122.250000	1.78085e-08
122.200000	1.79565e-08
122.150000	1.81058e-08
122.100000	1.82563e-08
122.050000	1.84081e-08
122.000000	1.85611e-08
121.950000	1.87154e-08
121.900000	1.8871e-08
121.850000	1.90279e-08
121.800000	1.9186e-08
121.750000	1.93455e-08
121.700000	1.95063e-08
121.650000	1.96685e-08
121.600000	1.98319e-08
121.550000	1.99968e-08
121.500000	2.0163e-08
121.450000	2.03306e-08
121.400000	2.04996e-08
121.350000	2.06699e-08
121.300000	2.08417e-08
121.250000	2.1015e-08
121.200000	2.11896e-08
121.150000	2.13657e-08
121.100000	2.15433e-08
121.050000	2.17223e-08
121.000000	2.19029e-08
120.950000	2.20849e-08
120.900000	2.22684e-08
120.850000	2.24535e-08
120.800000	2.26401e-08
120.750000	2.28282e-08
120.700000	2.30179e-08
120.650000	2.32092e-08
120.600000	2.34021e-08
120.550000	2.35965e-08
120.500000	2.37926e-08
120.450000	2.39903e-08
120.400000	2.41897e-08
120.350000	2.43907e-08
120.300000	2.45933e-08
120.250000	2.47977e-08
120.200000	2.50037e-08
120.150000	2.52115e-08
120.100000	2.5421e-08
120.050000	2.56322e-08
120.000000	2.58451e-08
119.950000	2.60599e-08
119.900000	2.62764e-08
119.850000	2.64947e-08
119.800000	2.67148e-08
119.750000	2.69367e-08
119.700000	2.71605e-08
119.650000	2.73862e-08
119.600000	2.76137e-08
119.550000	2.78431e-08
119.500000	2.80744e-08
119.450000	2.83076e-08
119.400000	2.85427e-08
119.350000	2.87798e-08
119.300000	2.90189e-08
119.250000	2.926e-08
119.200000	2.9503e-08
119.150000	2.97481e-08
119.100000	2.99952e-08
119.050000	3.02443e-08
119.000000	3.04955e-08
118.950000	3.07488e-08
118.900000	3.10042e-08
118.850000	3.12617e-08
118.800000	3.15214e-08
118.750000	3.17832e-08
118.700000	3.20471e-08
118.650000	3.23133e-08
118.600000	3.25817e-08
118.550000	3.28523e-08
118.500000	3.31251e-08
118.450000	3.34002e-08
118.400000	3.36776e-08
118.350000	3.39572e-08
118.300000	3.42392e-08
118.250000	3.45236e-08
118.200000	3.48102e-08
118.150000	3.50993e-08
118.100000	3.53908e-08
118.050000	3.56846e-08
118.000000	3.5981e-08
117.950000	3.62797e-08
117.900000	3.6581e-08
117.850000	3.68847e-08
117.800000	3.7191e-08
117.750000	3.74998e-08
117.700000	3.78111e-08
117.650000	3.81251e-08
117.600000	3.84416e-08
117.550000	3.87608e-08
117.500000	3.90826e-08
117.450000	3.9407e-08
117.400000	3.97342e-08
117.350000	4.00641e-08
117.300000	4.03967e-08
117.250000	4.0732e-08
117.200000	4.10702e-08
117.150000	4.14111e-08
117.100000	4.17549e-08
117.050000	4.21015e-08
117.000000	4.2451e-08
116.950000	4.28034e-08
116.900000	4.31587e-08
116.850000	4.35169e-08
116.800000	4.38781e-08
116.750000	4.42423e-08
116.700000	4.46096e-08
116.650000	4.49798e-08
116.600000	4.53532e-08
116.550000	4.57296e-08
116.500000	4.61092e-08
116.450000	4.64918e-08
116.400000	4.68777e-08
116.350000	4.72668e-08
116.300000	4.7659e-08
116.250000	4.80546e-08
116.200000	4.84534e-08
116.150000	4.88555e-08
116.100000	4.92609e-08
116.050000	4.96697e-08
116.000000	5.00819e-08
115.950000	5.04975e-08
115.900000	5.09165e-08
115.850000	5.13391e-08
115.800000	5.17651e-08
115.750000	5.21946e-08
115.700000	5.26277e-08
115.650000	5.30644e-08
115.600000	5.35047e-08
115.550000	5.39486e-08
115.500000	5.43962e-08
115.450000	5.48476e-08
115.400000	5.53026e-08
115.350000	5.57615e-08
115.300000	5.62241e-08
115.250000	5.66906e-08
115.200000	5.71609e-08
115.150000	5.76351e-08
115.100000	5.81132e-08
115.050000	5.85953e-08
115.000000	5.90814e-08
114.950000	5.95716e-08
114.900000	6.00657e-08
114.850000	6.0564e-08
114.800000	6.10664e-08
114.750000	6.1573e-08
114.700000	6.20837e-08
114.650000	6.25987e-08
114.600000	6.31179e-08
114.550000	6.36414e-08
114.500000	6.41693e-08
114.450000	6.47016e-08
114.400000	6.52382e-08
114.350000	6.57793e-08
114.300000	6.63248e-08
114.250000	6.68749e-08
114.200000	6.74296e-08
114.150000	6.79888e-08
114.100000	6.85526e-08
114.050000	6.91212e-08
114.000000	6.96944e-08
113.950000	7.02723e-08
113.900000	7.08551e-08
113.850000	7.14427e-08
113.800000	7.20351e-08
113.750000	7.26324e-08
113.700000	7.32347e-08
113.650000	7.3842e-08
113.600000	7.44543e-08
113.550000	7.50716e-08
113.500000	7.56941e-08
113.450000	7.63217e-08
113.400000	7.69545e-08
113.350000	7.75926e-08
113.300000	7.82359e-08
113.250000	7.88845e-08
113.200000	7.95385e-08
113.150000	8.0198e-08
113.100000	8.08628e-08
113.050000	8.15332e-08
113.000000	8.22091e-08
112.950000	8.28906e-08
112.900000	8.35778e-08
112.850000	8.42706e-08
112.800000	8.49692e-08
112.750000	8.56735e-08
112.700000	8.63837e-08
112.650000	8.70998e-08
112.600000	8.78217e-08
112.550000	8.85497e-08
112.500000	8.92836e-08
112.450000	9.00237e-08
112.400000	9.07698e-08
112.350000	9.15221e-08
112.300000	9.22807e-08
112.250000	9.30455e-08
112.200000	9.38166e-08
112.150000	9.45942e-08
112.100000	9.53781e-08
112.050000	9.61685e-08
112.000000	9.69655e-08
111.950000	9.77691e-08
111.900000	9.85793e-08
111.850000	9.93962e-08
111.800000	1.0022e-07
111.750000	1.0105e-07
111.700000	1.01888e-07
111.650000	1.02732e-07
111.600000	1.03583e-07
111.550000	1.04441e-07
111.500000	1.05307e-07
111.450000	1.06179e-07
111.400000	1.07059e-07
111.350000	1.07946e-07
111.300000	1.0884e-07
111.250000	1.09742e-07
111.200000	1.10651e-07
111.150000	1.11568e-07
111.100000	1.12492e-07
111.050000	1.13424e-07
111.000000	1.14364e-07
110.950000	1.15311e-07
110.900000	1.16266e-07
110.850000	1.17229e-07
110.800000	1.18201e-07
110.750000	1.1918e-07
110.700000	1.20167e-07
110.650000	1.21162e-07
110.600000	1.22166e-07
110.550000	1.23178e-07
110.500000	1.24198e-07
110.450000	1.25226e-07
110.400000	1.26264e-07
110.350000	1.27309e-07
110.300000	1.28364e-07
110.250000	1.29427e-07
110.200000	1.30499e-07
110.150000	1.31579e-07
110.100000	1.32669e-07
110.050000	1.33768e-07
110.000000	1.34875e-07
109.950000	1.35992e-07
109.900000	1.37118e-07
109.850000	1.38254e-07
109.800000	1.39399e-07
109.750000	1.40553e-07
109.700000	1.41717e-07
109.650000	1.4289e-07
109.600000	1.44073e-07
109.550000	1.45266e-07
109.500000	1.46469e-07
109.450000	1.47681e-07
109.400000	1.48904e-07
109.350000	1.50137e-07
109.300000	1.5138e-07
109.250000	1.52633e-07
109.200000	1.53896e-07
109.150000	1.5517e-07
109.100000	1.56455e-07
109.050000	1.5775e-07
109.000000	1.59056e-07
108.950000	1.60372e-07
108.900000	1.617e-07
108.850000	1.63038e-07
108.800000	1.64388e-07
108.750000	1.65748e-07
108.700000	1.6712e-07
108.650000	1.68503e-07
108.600000	1.69898e-07
108.550000	1.71304e-07
108.500000	1.72722e-07
108.450000	1.74151e-07
108.400000	1.75592e-07
108.350000	1.77045e-07
108.300000	1.7851e-07
108.250000	1.79988e-07
108.200000	1.81477e-07
108.150000	1.82979e-07
108.100000	1.84493e-07
108.050000	1.86019e-07
108.000000	1.87558e-07
107.950000	1.8911e-07
107.900000	1.90675e-07
107.850000	1.92253e-07
107.800000	1.93843e-07
107.750000	1.95447e-07
107.700000	1.97064e-07
107.650000	1.98694e-07
107.600000	2.00338e-07
107.550000	2.01995e-07
107.500000	2.03666e-07
107.450000	2.05351e-07
107.400000	2.0705e-07
107.350000	2.08763e-07
107.300000	2.10489e-07
107.250000	2.1223e-07
107.200000	2.13986e-07
107.150000	2.15756e-07
107.100000	2.1754e-07
107.050000	2.1934e-07
107.000000	2.21154e-07
106.950000	2.22983e-07
106.900000	2.24827e-07
106.850000	2.26686e-07
106.800000	2.28561e-07
106.750000	2.30451e-07
106.700000	2.32357e-07
106.650000	2.34278e-07
106.600000	2.36216e-07
106.550000	2.38169e-07
106.500000	2.40138e-07
106.450000	2.42124e-07
106.400000	2.44126e-07
106.350000	2.46144e-07
106.300000	2.4818e-07
106.250000	2.50232e-07
106.200000	2.523e-07
106.150000	2.54386e-07
106.100000	2.56489e-07
106.050000	2.5861e-07
106.000000	2.60748e-07
105.950000	2.62903e-07
105.900000	2.65077e-07
105.850000	2.67268e-07
105.800000	2.69477e-07
105.750000	2.71705e-07
105.700000	2.73951e-07
105.650000	2.76215e-07
105.600000	2.78498e-07
105.550000	2.808e-07
105.500000	2.83121e-07
105.450000	2.85461e-07
105.400000	2.8782e-07
105.350000	2.90199e-07
105.300000	2.92597e-07
105.250000	2.95015e-07
105.200000	2.97453e-07
105.150000	2.99911e-07
105.100000	3.0239e-07
105.050000	3.04889e-07
105.000000	3.07408e-07
104.950000	3.09948e-07
104.900000	3.12509e-07
104.850000	3.15091e-07
104.800000	3.17695e-07
104.750000	3.2032e-07
104.700000	3.22966e-07
104.650000	3.25634e-07
104.600000	3.28325e-07
104.550000	3.31037e-07
104.500000	3.33772e-07
104.450000	3.36529e-07
104.400000	3.39309e-07
104.350000	3.42112e-07
104.300000	3.44938e-07
104.250000	3.47787e-07
104.200000	3.5066e-07
104.150000	3.53557e-07
104.100000	3.56477e-07
104.050000	3.59421e-07
104.000000	3.6239e-07
103.950000	3.65383e-07
103.900000	3.684e-07
103.850000	3.71443e-07
103.800000	3.74511e-07
103.750000	3.77603e-07
103.700000	3.80722e-07
103.650000	3.83866e-07
103.600000	3.87035e-07
103.550000	3.90231e-07
103.500000	3.93454e-07
103.450000	3.96702e-07
103.400000	3.99978e-07
103.350000	4.0328e-07
103.300000	4.0661e-07
103.250000	4.09967e-07
103.200000	4.13352e-07
103.150000	4.16764e-07
103.100000	4.20205e-07
103.050000	4.23674e-07
103.000000	4.27171e-07
102.950000	4.30698e-07
102.900000	4.34253e-07
102.850000	4.37837e-07
102.800000	4.41451e-07
102.750000	4.45095e-07
102.700000	4.48769e-07
102.650000	4.52473e-07
102.600000	4.56207e-07
102.550000	4.59973e-07
102.500000	4.63769e-07
102.450000	4.67596e-07
102.400000	4.71455e-07
102.350000	4.75346e-07
102.300000	4.79268e-07
102.250000	4.83223e-07
102.200000	4.87211e-07
102.150000	4.91231e-07
102.100000	4.95284e-07
102.050000	4.99371e-07
102.000000	5.03491e-07
101.950000	5.07645e-07
101.900000	5.11834e-07
101.850000	5.16056e-07
101.800000	5.20314e-07
101.750000	5.24606e-07
101.700000	5.28934e-07
101.650000	5.33297e-07
101.600000	5.37697e-07
101.550000	5.42132e-07
101.500000	5.46604e-07
101.450000	5.51113e-07
101.400000	5.55658e-07
101.350000	5.60241e-07
101.300000	5.64862e-07
101.250000	5.69521e-07
101.200000	5.74218e-07
101.150000	5.78954e-07
101.100000	5.83728e-07
101.050000	5.88542e-07
101.000000	5.93395e-07
100.950000	5.98288e-07
100.900000	6.03222e-07
100.850000	6.08196e-07
100.800000	6.13211e-07
100.750000	6.18267e-07
100.700000	6.23365e-07
100.650000	6.28504e-07
100.600000	6.33686e-07
100.550000	6.3891e-07
100.500000	6.44177e-07
100.450000	6.49488e-07
100.400000	6.54842e-07
100.350000	6.6024e-07
100.300000	6.65683e-07
100.250000	6.7117e-07
100.200000	6.76702e-07
100.150000	6.8228e-07
100.100000	6.87903e-07
100.050000	6.93573e-07
100.000000	6.99289e-07
99.950000	7.05053e-07
99.900000	7.10863e-07
99.850000	7.16721e-07
99.800000	7.22628e-07
99.750000	7.28583e-07
99.700000	7.34586e-07
99.650000	7.40639e-07
99.600000	7.46742e-07
99.550000	7.52895e-07
99.500000	7.59098e-07
99.450000	7.65353e-07
99.400000	7.71658e-07
99.350000	7.78016e-07
99.300000	7.84425e-07
99.250000	7.90888e-07
99.200000	7.97403e-07
99.150000	8.03972e-07
99.100000	8.10594e-07
99.050000	8.17271e-07
99.000000	8.24003e-07
98.950000	8.3079e-07
98.900000	8.37633e-07
98.850000	8.44532e-07
98.800000	8.51487e-07
98.750000	8.585e-07
98.700000	8.6557e-07
98.650000	8.72698e-07
98.600000	8.79885e-07
98.550000	8.8713e-07
98.500000	8.94435e-07
98.450000	9.018e-07
98.400000	9.09225e-07
98.350000	9.16712e-07
98.300000	9.24259e-07
98.250000	9.31869e-07
98.200000	9.39541e-07
98.150000	9.47276e-07
98.100000	9.55074e-07
98.050000	9.62936e-07
98.000000	9.70863e-07
97.950000	9.78855e-07
97.900000	9.86912e-07
97.850000	9.95035e-07
97.800000	1.00323e-06
97.750000	1.01148e-06
97.700000	1.01981e-06
97.650000	1.0282e-06
97.600000	1.03666e-06
97.550000	1.04519e-06
97.500000	1.05379e-06
97.450000	1.06247e-06
97.400000	1.07121e-06
97.350000	1.08002e-06
97.300000	1.08891e-06
97.250000	1.09787e-06
97.200000	1.1069e-06
97.150000	1.11601e-06
97.100000	1.12519e-06
97.050000	1.13445e-06
97.000000	1.14378e-06
96.950000	1.15319e-06
96.900000	1.16267e-06
96.850000	1.17224e-06
96.800000	1.18188e-06
96.750000	1.1916e-06
96.700000	1.2014e-06
96.650000	1.21128e-06
96.600000	1.22125e-06
96.550000	1.23129e-06
96.500000	1.24142e-06
96.450000	1.25162e-06
96.400000	1.26192e-06
96.350000	1.27229e-06
96.300000	1.28275e-06
96.250000	1.2933e-06
96.200000	1.30394e-06
96.150000	1.31466e-06
96.100000	1.32547e-06
96.050000	1.33636e-06
96.000000	1.34735e-06
95.950000	1.35842e-06
95.900000	1.36959e-06
95.850000	1.38085e-06
95.800000	1.3922e-06
95.750000	1.40364e-06
95.700000	1.41518e-06
95.650000	1.42681e-06
95.600000	1.43854e-06
95.550000	1.45036e-06
95.500000	1.46228e-06
95.450000	1.4743e-06
95.400000	1.48641e-06
95.350000	1.49863e-06
95.300000	1.51094e-06
95.250000	1.52335e-06
95.200000	1.53587e-06
95.150000	1.54849e-06
95.100000	1.56121e-06
95.050000	1.57404e-06
95.000000	1.58697e-06
94.950000	1.60001e-06
94.900000	1.61315e-06
94.850000	1.6264e-06
94.800000	1.63976e-06
94.750000	1.65323e-06
94.700000	1.66681e-06
94.650000	1.6805e-06
94.600000	1.6943e-06
94.550000	1.70821e-06
94.500000	1.72224e-06
94.450000	1.73638e-06
94.400000	1.75064e-06
94.350000	1.76502e-06
94.300000	1.77951e-06
94.250000	1.79412e-06
94.200000	1.80885e-06
94.150000	1.8237e-06
94.100000	1.83867e-06
94.050000	1.85377e-06
94.000000	1.86898e-06
93.950000	1.88433e-06
93.900000	1.89979e-06
93.850000	1.91539e-06
93.800000	1.93111e-06
93.750000	1.94696e-06
93.700000	1.96294e-06
93.650000	1.97905e-06
93.600000	1.99529e-06
93.550000	2.01166e-06
93.500000	2.02817e-06
93.450000	2.04481e-06
93.400000	2.06159e-06
93.350000	2.07851e-06
93.300000	2.09556e-06
93.250000	2.11275e-06
93.200000	2.13008e-06
93.150000	2.14756e-06
93.100000	2.16518e-06
93.050000	2.18294e-06
93.000000	2.20084e-06
92.950000	2.2189e-06
92.900000	2.23709e-06
92.850000	2.25544e-06
92.800000	2.27394e-06
92.750000	2.29259e-06
92.700000	2.31139e-06
92.650000	2.33034e-06
92.600000	2.34945e-06
92.550000	2.36872e-06
92.500000	2.38814e-06
92.450000	2.40772e-06
92.400000	2.42746e-06
92.350000	2.44736e-06
92.300000	2.46742e-06
92.250000	2.48765e-06
92.200000	2.50804e-06
92.150000	2.5286e-06
92.100000	2.54933e-06
92.050000	2.57022e-06
92.000000	2.59129e-06
91.950000	2.61253e-06
91.900000	2.63394e-06
91.850000	2.65552e-06
91.800000	2.67728e-06
91.750000	2.69922e-06
91.700000	2.72134e-06
91.650000	2.74363e-06
91.600000	2.76611e-06
91.550000	2.78878e-06
91.500000	2.81162e-06
91.450000	2.83466e-06
91.400000	2.85788e-06
91.350000	2.88129e-06
91.300000	2.90489e-06
91.250000	2.92868e-06
91.200000	2.95267e-06
91.150000	2.97685e-06
91.100000	3.00123e-06
91.050000	3.02581e-06
91.000000	3.05058e-06
90.950000	3.07556e-06
90.900000	3.10075e-06
90.850000	3.12613e-06
90.800000	3.15173e-06
90.750000	3.17753e-06
90.700000	3.20355e-06
90.650000	3.22977e-06
90.600000	3.25621e-06
90.550000	3.28286e-06
90.500000	3.30973e-06
90.450000	3.33682e-06
90.400000	3.36413e-06
90.350000	3.39167e-06
90.300000	3.41942e-06
90.250000	3.4474e-06
90.200000	3.47561e-06
90.150000	3.50405e-06
90.100000	3.53272e-06
90.050000	3.56163e-06
90.000000	3.59077e-06
89.950000	3.62014e-06
89.900000	3.64976e-06
89.850000	3.67961e-06
89.800000	3.70971e-06
89.750000	3.74006e-06
89.700000	3.77065e-06
89.650000	3.80148e-06
89.600000	3.83257e-06
89.550000	3.86392e-06
89.500000	3.89551e-06
89.450000	3.92737e-06
89.400000	3.95948e-06
89.350000	3.99185e-06
89.300000	4.02449e-06
89.250000	4.05739e-06
89.200000	4.09056e-06
89.150000	4.124e-06
89.100000	4.15771e-06
89.050000	4.1917e-06
89.000000	4.22596e-06
88.950000	4.2605e-06
88.900000	4.29532e-06
88.850000	4.33042e-06
88.800000	4.36581e-06
88.750000	4.40148e-06
88.700000	4.43745e-06
88.650000	4.4737e-06
88.600000	4.51025e-06
88.550000	4.5471e-06
88.500000	4.58425e-06
88.450000	4.6217e-06
88.400000	4.65945e-06
88.350000	4.69751e-06
88.300000	4.73588e-06
88.250000	4.77455e-06
88.200000	4.81355e-06
88.150000	4.85286e-06
88.100000	4.89248e-06
88.050000	4.93243e-06
88.000000	4.97271e-06
87.950000	5.01331e-06
87.900000	5.05424e-06
87.850000	5.0955e-06
87.800000	5.1371e-06
87.750000	5.17903e-06
87.700000	5.22131e-06
87.650000	5.26392e-06
87.600000	5.30688e-06
87.550000	5.3502e-06
87.500000	5.39386e-06
87.450000	5.43787e-06
87.400000	5.48224e-06
87.350000	5.52698e-06
87.300000	5.57207e-06
87.250000	5.61753e-06
87.200000	5.66336e-06
87.150000	5.70956e-06
87.100000	5.75613e-06
87.050000	5.80308e-06
87.000000	5.85042e-06
86.950000	5.89813e-06
86.900000	5.94623e-06
86.850000	5.99472e-06
86.800000	6.04361e-06
86.750000	6.09289e-06
86.700000	6.14256e-06
86.650000	6.19265e-06
86.600000	6.24313e-06
86.550000	6.29403e-06
86.500000	6.34533e-06
86.450000	6.39705e-06
86.400000	6.4492e-06
86.350000	6.50176e-06
86.300000	6.55475e-06
86.250000	6.60816e-06
86.200000	6.66201e-06
86.150000	6.71629e-06
86.100000	6.77102e-06
86.050000	6.82618e-06
86.000000	6.8818e-06
85.950000	6.93786e-06
85.900000	6.99437e-06
85.850000	7.05135e-06
85.800000	7.10878e-06
85.750000	7.16667e-06
85.700000	7.22504e-06
85.650000	7.28388e-06
85.600000	7.34319e-06
85.550000	7.40298e-06
85.500000	7.46326e-06
85.450000	7.52402e-06
85.400000	7.58527e-06
85.350000	7.64702e-06
85.300000	7.70926e-06
85.250000	7.77201e-06
85.200000	7.83527e-06
85.150000	7.89904e-06
85.100000	7.96332e-06
85.050000	8.02812e-06
85.000000	8.09344e-06
84.950000	8.15929e-06
84.900000	8.22568e-06
84.850000	8.2926e-06
84.800000	8.36005e-06
84.750000	8.42806e-06
84.700000	8.49661e-06
84.650000	8.56571e-06
84.600000	8.63538e-06
84.550000	8.7056e-06
84.500000	8.77639e-06
84.450000	8.84775e-06
84.400000	8.91969e-06
84.350000	8.99221e-06
84.300000	9.06531e-06
84.250000	9.139e-06
84.200000	9.21329e-06
84.150000	9.28817e-06
84.100000	9.36366e-06
84.050000	9.43976e-06
84.000000	9.51647e-06
83.950000	9.5938e-06
83.900000	9.67175e-06
83.850000	9.75033e-06
83.800000	9.82954e-06
83.750000	9.90939e-06
83.700000	9.98988e-06
83.650000	1.0071e-05
83.600000	1.01528e-05
83.550000	1.02353e-05
83.500000	1.03184e-05
83.450000	1.04022e-05
83.400000	1.04866e-05
83.350000	1.05718e-05
83.300000	1.06576e-05
83.250000	1.07441e-05
83.200000	1.08313e-05
83.150000	1.09192e-05
83.100000	1.10079e-05
83.050000	1.10972e-05
83.000000	1.11873e-05
82.950000	1.1278e-05
82.900000	1.13695e-05
82.850000	1.14618e-05
82.800000	1.15548e-05
82.750000	1.16485e-05
82.700000	1.1743e-05
82.650000	1.18382e-05
82.600000	1.19342e-05
82.550000	1.2031e-05
82.500000	1.21286e-05
82.450000	1.22269e-05
82.400000	1.2326e-05
82.350000	1.2426e-05
82.300000	1.25267e-05
82.250000	1.26282e-05
82.200000	1.27306e-05
82.150000	1.28338e-05
82.100000	1.29378e-05
82.050000	1.30426e-05
82.000000	1.31483e-05
81.950000	1.32548e-05
81.900000	1.33622e-05
81.850000	1.34705e-05
81.800000	1.35796e-05
81.750000	1.36896e-05
81.700000	1.38004e-05
81.650000	1.39122e-05
81.600000	1.40248e-05
81.550000	1.41384e-05
81.500000	1.42529e-05
81.450000	1.43683e-05
81.400000	1.44846e-05
81.350000	1.46018e-05
81.300000	1.472e-05
81.250000	1.48391e-05
81.200000	1.49592e-05
81.150000	1.50803e-05
81.100000	1.52023e-05
81.050000	1.53253e-05
81.000000	1.54492e-05
80.950000	1.55742e-05
80.900000	1.57002e-05
80.850000	1.58272e-05
80.800000	1.59552e-05
80.750000	1.60842e-05
80.700000	1.62142e-05
80.650000	1.63453e-05
80.600000	1.64774e-05
80.550000	1.66106e-05
80.500000	1.67449e-05
80.450000	1.68802e-05
80.400000	1.70167e-05
80.350000	1.71542e-05
80.300000	1.72928e-05
80.250000	1.74325e-05
80.200000	1.75733e-05
80.150000	1.77153e-05
80.100000	1.78583e-05
80.050000	1.80026e-05
80.000000	1.8148e-05
79.950000	1.82945e-05
79.900000	1.84422e-05
79.850000	1.85911e-05
79.800000	1.87412e-05
79.750000	1.88925e-05
79.700000	1.9045e-05
79.650000	1.91987e-05
79.600000	1.93536e-05
79.550000	1.95097e-05
79.500000	1.96672e-05
79.450000	1.98258e-05
79.400000	1.99858e-05
79.350000	2.0147e-05
79.300000	2.03094e-05
79.250000	2.04732e-05
79.200000	2.06383e-05
79.150000	2.08047e-05
79.100000	2.09724e-05
79.050000	2.11415e-05
79.000000	2.13119e-05
78.950000	2.14837e-05
78.900000	2.16568e-05
78.850000	2.18313e-05
78.800000	2.20072e-05
78.750000	2.21845e-05
78.700000	2.23633e-05
78.650000	2.25434e-05
78.600000	2.2725e-05
78.550000	2.2908e-05
78.500000	2.30924e-05
78.450000	2.32784e-05
78.400000	2.34658e-05
78.350000	2.36547e-05
78.300000	2.38451e-05
78.250000	2.4037e-05
78.200000	2.42304e-05
78.150000	2.44254e-05
78.100000	2.46219e-05
78.050000	2.482e-05
78.000000	2.50197e-05
77.950000	2.52209e-05
77.900000	2.54237e-05
77.850000	2.56282e-05
77.800000	2.58343e-05
77.750000	2.6042e-05
77.700000	2.62513e-05
77.650000	2.64623e-05
77.600000	2.6675e-05
77.550000	2.68894e-05
77.500000	2.71054e-05
77.450000	2.73232e-05
77.400000	2.75427e-05
77.350000	2.7764e-05
77.300000	2.7987e-05
77.250000	2.82117e-05
77.200000	2.84383e-05
77.150000	2.86666e-05
77.100000	2.88967e-05
77.050000	2.91287e-05
77.000000	2.93625e-05
76.950000	2.95981e-05
76.900000	2.98356e-05
76.850000	3.0075e-05
76.800000	3.03163e-05
76.750000	3.05595e-05
76.700000	3.08046e-05
76.650000	3.10516e-05
76.600000	3.13006e-05
76.550000	3.15516e-05
76.500000	3.18045e-05
76.450000	3.20595e-05
76.400000	3.23164e-05
76.350000	3.25754e-05
76.300000	3.28364e-05
76.250000	3.30995e-05
76.200000	3.33647e-05
76.150000	3.36319e-05
76.100000	3.39013e-05
76.050000	3.41728e-05
76.000000	3.44464e-05
75.950000	3.47222e-05
75.900000	3.50001e-05
75.850000	3.52802e-05
75.800000	3.55626e-05
75.750000	3.58471e-05
75.700000	3.61339e-05
75.650000	3.6423e-05
75.600000	3.67143e-05
75.550000	3.7008e-05
75.500000	3.73039e-05
75.450000	3.76022e-05
75.400000	3.79028e-05
75.350000	3.82057e-05
75.300000	3.85111e-05
75.250000	3.88188e-05
75.200000	3.9129e-05
75.150000	3.94416e-05
75.100000	3.97567e-05
75.050000	4.00742e-05
75.000000	4.03942e-05
74.950000	4.07167e-05
74.900000	4.10418e-05
74.850000	4.13694e-05
74.800000	4.16996e-05
74.750000	4.20323e-05
74.700000	4.23677e-05
74.650000	4.27057e-05
74.600000	4.30464e-05
74.550000	4.33897e-05
74.500000	4.37357e-05
74.450000	4.40844e-05
74.400000	4.44358e-05
74.350000	4.479e-05
74.300000	4.5147e-05
74.250000	4.55067e-05
74.200000	4.58693e-05
74.150000	4.62347e-05
74.100000	4.66029e-05
74.050000	4.6974e-05
74.000000	4.73481e-05
73.950000	4.7725e-05
73.900000	4.81049e-05
73.850000	4.84877e-05
73.800000	4.88736e-05
73.750000	4.92624e-05
73.700000	4.96543e-05
73.650000	5.00492e-05
73.600000	5.04472e-05
73.550000	5.08483e-05
73.500000	5.12525e-05
73.450000	5.16599e-05
73.400000	5.20705e-05
73.350000	5.24842e-05
73.300000	5.29012e-05
73.250000	5.33214e-05
73.200000	5.37448e-05
73.150000	5.41716e-05
73.100000	5.46017e-05
73.050000	5.50351e-05
73.000000	5.54719e-05
72.950000	5.59121e-05
72.900000	5.63557e-05
72.850000	5.68027e-05
72.800000	5.72532e-05
72.750000	5.77072e-05
72.700000	5.81647e-05
72.650000	5.86258e-05
72.600000	5.90904e-05
72.550000	5.95586e-05
72.500000	6.00305e-05
72.450000	6.0506e-05
72.400000	6.09852e-05
72.350000	6.14681e-05
72.300000	6.19547e-05
72.250000	6.24451e-05
72.200000	6.29392e-05
72.150000	6.34372e-05
72.100000	6.39391e-05
72.050000	6.44448e-05
72.000000	6.49544e-05
71.950000	6.54679e-05
71.900000	6.59855e-05
71.850000	6.65069e-05
71.800000	6.70325e-05
71.750000	6.7562e-05
71.700000	6.80957e-05
71.650000	6.86334e-05
71.600000	6.91753e-05
71.550000	6.97214e-05
71.500000	7.02716e-05
71.450000	7.08261e-05
71.400000	7.13848e-05
71.350000	7.19479e-05
71.300000	7.25152e-05
71.250000	7.30869e-05
71.200000	7.3663e-05
71.150000	7.42436e-05
71.100000	7.48285e-05
71.050000	7.5418e-05
71.000000	7.60119e-05
70.950000	7.66105e-05
70.900000	7.72136e-05
70.850000	7.78213e-05
70.800000	7.84336e-05
70.750000	7.90507e-05
70.700000	7.96724e-05
70.650000	8.02989e-05
70.600000	8.09302e-05
70.550000	8.15663e-05
70.500000	8.22073e-05
70.450000	8.28531e-05
70.400000	8.35039e-05
70.350000	8.41596e-05
70.300000	8.48203e-05
70.250000	8.54861e-05
70.200000	8.61569e-05
70.150000	8.68328e-05
70.100000	8.75139e-05
70.050000	8.82001e-05
70.000000	8.88915e-05
69.950000	8.95882e-05
69.900000	9.02902e-05
69.850000	9.09975e-05
69.800000	9.17102e-05
69.750000	9.24282e-05
69.700000	9.31517e-05
69.650000	9.38807e-05
69.600000	9.46152e-05
69.550000	9.53553e-05
69.500000	9.61009e-05
69.450000	9.68522e-05
69.400000	9.76091e-05
69.350000	9.83718e-05
69.300000	9.91402e-05
69.250000	9.99144e-05
69.200000	0.000100694
69.150000	0.00010148
69.100000	0.000102272
69.050000	0.00010307
69.000000	0.000103874
68.950000	0.000104684
68.900000	0.000105499
68.850000	0.000106321
68.800000	0.00010715
68.750000	0.000107984
68.700000	0.000108825
68.650000	0.000109672
68.600000	0.000110525
68.550000	0.000111385
68.500000	0.000112251
68.450000	0.000113123
68.400000	0.000114002
68.350000	0.000114888
68.300000	0.00011578
68.250000	0.000116679
68.200000	0.000117584
68.150000	0.000118497
68.100000	0.000119416
68.050000	0.000120342
68.000000	0.000121275
67.950000	0.000122214
67.900000	0.000123161
67.850000	0.000124115
67.800000	0.000125075
67.750000	0.000126043
67.700000	0.000127018
67.650000	0.000128001
67.600000	0.00012899
67.550000	0.000129987
67.500000	0.000130991
67.450000	0.000132002
67.400000	0.000133021
67.350000	0.000134048
67.300000	0.000135082
67.250000	0.000136124
67.200000	0.000137173
67.150000	0.00013823
67.100000	0.000139294
67.050000	0.000140367
67.000000	0.000141447
66.950000	0.000142535
66.900000	0.000143632
66.850000	0.000144736
66.800000	0.000145848
66.750000	0.000146968
66.700000	0.000148097
66.650000	0.000149233
66.600000	0.000150378
66.550000	0.000151532
66.500000	0.000152693
66.450000	0.000153863
66.400000	0.000155042
66.350000	0.000156229
66.300000	0.000157424
66.250000	0.000158628
66.200000	0.000159841
66.150000	0.000161063
66.100000	0.000162293
66.050000	0.000163532
66.000000	0.00016478
65.950000	0.000166037
65.900000	0.000167303
65.850000	0.000168578
65.800000	0.000169863
65.750000	0.000171156
65.700000	0.000172459
65.650000	0.00017377
65.600000	0.000175092
65.550000	0.000176422
65.500000	0.000177762
65.450000	0.000179112
65.400000	0.000180471
65.350000	0.000181839
65.300000	0.000183218
65.250000	0.000184606
65.200000	0.000186003
65.150000	0.000187411
65.100000	0.000188828
65.050000	0.000190256
65.000000	0.000191693
64.950000	0.000193141
64.900000	0.000194598
64.850000	0.000196066
64.800000	0.000197544
64.750000	0.000199032
64.700000	0.00020053
64.650000	0.000202039
64.600000	0.000203558
64.550000	0.000205088
64.500000	0.000206629
64.450000	0.00020818
64.400000	0.000209741
64.350000	0.000211313
64.300000	0.000212896
64.250000	0.00021449
64.200000	0.000216095
64.150000	0.000217711
64.100000	0.000219337
64.050000	0.000220975
64.000000	0.000222623
63.950000	0.000224283
63.900000	0.000225954
63.850000	0.000227637
63.800000	0.00022933
63.750000	0.000231035
63.700000	0.000232751
63.650000	0.000234479
63.600000	0.000236218
63.550000	0.000237969
63.500000	0.000239731
63.450000	0.000241505
63.400000	0.000243291
63.350000	0.000245088
63.300000	0.000246897
63.250000	0.000248718
63.200000	0.000250551
63.150000	0.000252396
63.100000	0.000254253
63.050000	0.000256121
63.000000	0.000258002
62.950000	0.000259895
62.900000	0.0002618
62.850000	0.000263717
62.800000	0.000265646
62.750000	0.000267588
62.700000	0.000269542
62.650000	0.000271508
62.600000	0.000273487
62.550000	0.000275478
62.500000	0.000277481
62.450000	0.000279497
62.400000	0.000281525
62.350000	0.000283566
62.300000	0.000285619
62.250000	0.000287685
62.200000	0.000289763
62.150000	0.000291854
62.100000	0.000293957
62.050000	0.000296074
62.000000	0.000298203
61.950000	0.000300344
61.900000	0.000302498
61.850000	0.000304665
61.800000	0.000306845
61.750000	0.000309037
61.700000	0.000311242
61.650000	0.000313459
61.600000	0.00031569
61.550000	0.000317933
61.500000	0.000320188
61.450000	0.000322456
61.400000	0.000324737
61.350000	0.000327031
61.300000	0.000329337
61.250000	0.000331656
61.200000	0.000333987
61.150000	0.000336331
61.100000	0.000338687
61.050000	0.000341056
61.000000	0.000343437
60.950000	0.00034583
60.900000	0.000348235
60.850000	0.000350653
60.800000	0.000353083
60.750000	0.000355525
60.700000	0.000357979
60.650000	0.000360444
60.600000	0.000362922
60.550000	0.000365411
60.500000	0.000367912
60.450000	0.000370424
60.400000	0.000372947
60.350000	0.000375482
60.300000	0.000378028
60.250000	0.000380584
60.200000	0.000383151
60.150000	0.000385729
60.100000	0.000388317
60.050000	0.000390915
60.000000	0.000393524
59.950000	0.000396141
59.900000	0.000398768
59.850000	0.000401405
59.800000	0.00040405
59.750000	0.000406704
59.700000	0.000409366
59.650000	0.000412036
59.600000	0.000414714
59.550000	0.000417399
59.500000	0.00042009
59.450000	0.000422788
59.400000	0.000425492
59.350000	0.000428201
59.300000	0.000430915
59.250000	0.000433633
59.200000	0.000436355
59.150000	0.00043908
59.100000	0.000441807
59.050000	0.000444536
59.000000	0.000447265
58.950000	0.000449994
58.900000	0.000452722
58.850000	0.000455448
58.800000	0.00045817
58.750000	0.000460888
58.700000	0.000463599
58.650000	0.000466304
58.600000	0.000468999
58.550000	0.000471683
58.500000	0.000474353
58.450000	0.000477009
58.400000	0.000479647
58.350000	0.000482263
58.300000	0.000484856
58.250000	0.00048742
58.200000	0.000489952
58.150000	0.000492445
58.100000	0.000494893
58.050000	0.000497288
58.000000	0.000499619
57.950000	0.00050187
57.900000	0.000504023
57.850000	0.000506042
57.800000	0.000507865
&
```
