## Supplementary material for "All-at-once RNA folding with 3D motif prediction framed by evolutionary information": RF00252_Alfamo_CPB.cacofold.power

```
# Power analysis of CaCoFold structure
#
# Powertype = SINGLE SUBSTITUTIONS
# covary left_pos right_pos substitutions power
#----------------------------------------------------------------
4		29		2		0.00
5		28		4		0.07
6		27		3		0.02
7		26		1		0.00
8		23		3		0.02
9		22		1		0.00
10		21		3		0.02
11		20		4		0.07
52		189		1		0.00
53		188		1		0.00
54		187		0		0.00
55		186		0		0.00
56		185		0		0.00
60		181		0		0.00
61		180		1		0.00
62		179		0		0.00
64		178		0		0.00
65		177		0		0.00
77		119		0		0.00
78		118		0		0.00
79		117		0		0.00
80		116		0		0.00
81		115		0		0.00
82		114		2		0.00
83		113		2		0.00
84		112		0		0.00
85		111		2		0.00
86		110		1		0.00
87		105		1		0.00
88		104		0		0.00
89		103		0		0.00
90		102		0		0.00
91		101		1		0.00
92		100		0		0.00
120		154		0		0.00
121		153		0		0.00
122		150		0		0.00
123		149		0		0.00
124		148		0		0.00
125		147		0		0.00
126		146		0		0.00
128		145		0		0.00
129		144		2		0.00
130		143		2		0.00
131		142		0		0.00
132		141		0		0.00
133		140		1		0.00
134		139		0		0.00
155		173		0		0.00
156		172		0		0.00
157		171		0		0.00
158		170		0		0.00
159		169		0		0.00
160		168		0		0.00
#
# BPAIRS 54
# avg substitutions per BP 0.7
# BPAIRS expected to covary 0.2 +/- 0.4
# BPAIRS observed to covary 0
#
```
