## Supplementary material for "All-at-once RNA folding with 3D motif prediction framed by evolutionary information": RF00252_Alfamo_CPB.surv

```
13.337826	0.0178571
13.201877	0.0357143
6.404452	0.107143
6.268504	0.125
5.407497	0.142857
3.277637	0.160714
3.187004	0.178571
3.096372	0.196429
-0.030443	0.964286
-0.755502	1
&
13.357426	6.09199e-05
13.337826	0.000304599
12.929980	0.000548279
12.340870	0.000731039
12.114289	0.0024368
10.709488	0.00292415
10.482907	0.00298507
10.075062	0.00322875
9.757848	0.00328967
9.304687	0.00335059
8.262415	0.00341151
7.809253	0.00347243
7.673305	0.00353335
7.582672	0.00359427
7.401408	0.00365519
6.902930	0.00383795
6.812298	0.00389887
6.631033	0.00395979
6.404452	0.00925982
6.359136	0.00944258
6.041923	0.0095035
5.996607	0.00968626
5.905974	0.00974718
5.724710	0.0098081
5.588761	0.00986902
5.543445	0.00992994
5.407497	0.0107219
5.271548	0.0116357
5.226232	0.0124886
5.180916	0.0126104
5.044967	0.0126713
4.818386	0.0127932
4.682438	0.0128541
4.501173	0.0155346
4.410541	0.0155955
4.183960	0.0161438
4.048012	0.0162047
4.002695	0.0162656
3.912063	0.0171185
3.821431	0.0171794
3.776115	0.0180932
3.730798	0.0184587
3.685482	0.0186415
3.504218	0.0187633
3.413585	0.0188242
3.277637	0.0231496
3.232321	0.0233932
3.187004	0.0241243
3.141688	0.0241852
3.096372	0.0246116
2.960424	0.0246726
2.643210	0.0247335
2.552578	0.0249162
2.507262	0.0249772
2.416630	0.025099
2.371313	0.0254036
2.325997	0.0255864
2.235365	0.02583
2.190049	0.0260128
2.144733	0.0261956
2.099416	0.0263174
2.054100	0.0263783
2.008784	0.026622
1.963468	0.0266829
1.918152	0.0267438
1.782203	0.0269266
1.736887	0.0292415
1.691571	0.0293025
1.646255	0.0294852
1.600939	0.0303381
1.555622	0.030399
1.510306	0.0304599
1.419674	0.0316783
1.374358	0.0325312
1.329042	0.0328358
1.283725	0.0330795
1.238409	0.0332013
1.193093	0.0332623
1.102461	0.0333841
1.057145	0.0336887
1.011828	0.0343588
0.966512	0.0344807
0.921196	0.0346025
0.875880	0.0356381
0.830564	0.03576
0.739931	0.0358209
0.694615	0.0360646
0.649299	0.0362473
0.603983	0.0363692
0.558667	0.0365519
0.513351	0.0368565
0.468034	0.0369175
0.422718	0.0372221
0.377402	0.0377094
0.286770	0.0379531
0.241454	0.0385014
0.196137	0.0391715
0.150821	0.0400244
0.105505	0.0411209
0.060189	0.0423393
0.014873	0.0438623
-0.030443	0.915748
-0.075760	0.918063
-0.121076	0.921474
-0.166392	0.922144
-0.211708	0.928541
-0.257024	0.93049
-0.302340	0.933902
-0.347657	0.935242
-0.392973	0.935608
-0.438289	0.939689
-0.483605	0.942735
-0.528921	0.943405
-0.574237	0.944258
-0.619554	0.944502
-0.664870	0.945903
-0.710186	0.945964
-0.755502	0.953518
-0.800818	0.95364
-0.846134	0.954737
-0.891451	0.955528
-0.936767	0.955589
-0.982083	0.95565
-1.027399	0.957722
-1.072715	0.958087
-1.118031	0.959123
-1.163348	0.960158
-1.208664	0.961255
-1.253980	0.962473
-1.344612	0.962656
-1.435245	0.962717
-1.571193	0.962778
-1.616509	0.962839
-1.661825	0.9629
-1.707142	0.963448
-1.752458	0.963996
-1.797774	0.964545
-1.843090	0.964606
-1.888406	0.964666
-1.933722	0.968383
-1.979039	0.968443
-2.024355	0.969845
-2.069671	0.970698
-2.114987	0.971307
-2.205619	0.973195
-2.250936	0.973622
-2.296252	0.974901
-2.341568	0.975388
-2.386884	0.977277
-2.477516	0.977338
-2.522833	0.977399
-2.568149	0.97746
-2.613465	0.977521
-2.749413	0.978373
-2.794730	0.979226
-2.840046	0.979287
-2.885362	0.979775
-2.975994	0.979836
-3.021310	0.979896
-3.066627	0.98081
-3.111943	0.981663
-3.157259	0.98215
-3.383840	0.985562
-3.474472	0.986415
-3.565104	0.986476
-3.610421	0.986537
-3.701053	0.986598
-3.791685	0.986719
-3.882318	0.98678
-3.972950	0.986841
-4.018266	0.987085
-4.063582	0.987146
-4.108898	0.98739
-4.154215	0.987633
-4.199531	0.987694
-4.290163	0.988182
-4.471428	0.990375
-4.607376	0.997198
-4.833957	0.997259
-5.015222	0.99732
-5.241803	0.997807
-5.332435	0.998782
-5.423067	0.999634
-5.604332	0.999695
-7.235714	0.999756
-7.371662	1
&
20.497780	3.03564e-06
19.818037	6.07128e-06
19.047663	9.10692e-06
18.549185	1.21426e-05
17.189700	1.51782e-05
16.917803	1.82138e-05
16.328693	2.12495e-05
15.150472	5.16059e-05
14.742627	6.98197e-05
14.606678	7.28553e-05
14.561362	0.000103212
14.516046	0.00016696
14.334781	0.000197316
14.244149	0.000254994
14.153517	0.000339992
14.062884	0.00040374
14.017568	0.000607128
13.972252	0.000728553
13.926936	0.000734624
13.881620	0.000822658
13.836303	0.000907656
13.790987	0.000941048
13.745671	0.000950155
13.700355	0.00095319
13.519090	0.00100176
13.473774	0.00101997
13.428458	0.00104122
13.383142	0.00110497
13.292509	0.00133568
13.247193	0.00142068
13.201877	0.00169996
13.156561	0.00192763
13.111245	0.00193674
13.065929	0.00217048
13.020612	0.00234351
12.975296	0.00234958
12.929980	0.00251654
12.884664	0.00266833
12.839348	0.00270172
12.794032	0.00284136
12.748715	0.00290814
12.703399	0.00327545
12.658083	0.00329063
12.612767	0.00345759
12.567451	0.00358509
12.522135	0.00377937
12.476818	0.00381276
12.431502	0.00431364
12.386186	0.00433489
12.340870	0.00438043
12.295554	0.00453221
12.250238	0.00461113
12.204921	0.0046597
12.159605	0.00470828
12.114289	0.00484184
12.068973	0.00486613
12.023657	0.00488131
11.978341	0.00490559
11.933024	0.0051363
11.887708	0.00527898
11.842392	0.00547933
11.797076	0.00554611
11.751760	0.00554915
11.706444	0.00559772
11.661127	0.00561897
11.615811	0.00568272
11.570495	0.00570093
11.525179	0.00571004
11.479863	0.0058011
11.389230	0.00585575
11.343914	0.00588914
11.298598	0.0059286
11.253282	0.00594378
11.162650	0.00598628
11.117333	0.00599842
11.072017	0.00603788
11.026701	0.00606217
10.936069	0.00606824
10.845436	0.0061502
10.800120	0.00618663
10.664172	0.00619877
10.618856	0.00620484
10.573539	0.00621395
10.528223	0.00622306
10.482907	0.00627466
10.437591	0.00628377
10.392275	0.00628681
10.346959	0.00631109
10.301642	0.00634145
10.211010	0.0063627
10.165694	0.00636573
10.120378	0.00636877
10.075062	0.00639305
10.029745	0.00640823
9.984429	0.00645984
9.939113	0.0065418
9.893797	0.00662376
9.848481	0.0066693
9.803165	0.00668144
9.757848	0.00669965
9.712532	0.00670269
9.621900	0.0067209
9.576584	0.00673608
9.531268	0.00674215
9.485951	0.00679376
9.440635	0.00684536
9.395319	0.00685144
9.350003	0.00686661
9.304687	0.00687876
9.259371	0.00691215
9.214054	0.006985
9.168738	0.00704875
9.123422	0.00707304
9.078106	0.00710339
9.032790	0.00714893
8.987474	0.00715804
8.942157	0.00717625
8.896841	0.00718839
8.851525	0.00727643
8.806209	0.00727946
8.760893	0.007325
8.715577	0.0073341
8.670260	0.00738571
8.624944	0.00738874
8.579628	0.00739785
8.534312	0.00744035
8.488996	0.0074616
8.443680	0.0075041
8.398363	0.00751928
8.353047	0.00753142
8.307731	0.00763159
8.262415	0.00767713
8.217099	0.00768927
8.171783	0.00771659
8.126466	0.00771963
8.081150	0.00772266
8.035834	0.00773481
7.990518	0.00775302
7.945202	0.0077682
7.899886	0.00777123
7.854569	0.00780463
7.809253	0.00781677
7.763937	0.0078198
7.718621	0.00783195
7.673305	0.00783802
7.627989	0.00785927
7.582672	0.00790177
7.537356	0.00790784
7.492040	0.00791391
7.446724	0.00792302
7.401408	0.00793819
7.356092	0.00797766
7.310775	0.00798676
7.265459	0.00799284
7.220143	0.00799891
7.174827	0.00800498
7.129511	0.00826604
7.084195	0.00829336
7.038878	0.00830247
6.993562	0.00832068
6.948246	0.0083814
6.902930	0.00841175
6.857614	0.00843907
6.812298	0.00876692
6.766981	0.00881853
6.721665	0.00918888
6.676349	0.00924655
6.631033	0.00931941
6.585717	0.00991439
6.540401	0.00993261
6.495084	0.00993868
6.449768	0.00994172
6.404452	0.00995082
6.359136	0.0105883
6.313820	0.011071
6.268504	0.0111044
6.223187	0.0116629
6.177871	0.0124461
6.132555	0.0126131
6.087239	0.0126768
6.041923	0.0130866
5.996607	0.0132111
5.951291	0.0132172
5.905974	0.013287
5.860658	0.0141157
5.815342	0.0141339
5.770026	0.0146227
5.724710	0.0151964
5.679394	0.0153816
5.634077	0.0158855
5.588761	0.0159796
5.543445	0.0163166
5.498129	0.0168083
5.452813	0.0168357
5.407497	0.0169206
5.362180	0.0171574
5.316864	0.0172181
5.271548	0.0172819
5.226232	0.0187238
5.180916	0.0188786
5.135600	0.019765
5.090283	0.0206302
5.044967	0.0210127
4.999651	0.0211736
4.954335	0.0212525
4.909019	0.0213557
4.863703	0.021383
4.818386	0.0215166
4.773070	0.0216957
4.727754	0.0218475
4.682438	0.0219659
4.637122	0.0221753
4.591806	0.0223089
4.546489	0.0225093
4.501173	0.0227673
4.455857	0.0230982
4.410541	0.0232894
4.365225	0.0236901
4.319909	0.0241333
4.274592	0.024279
4.229276	0.024616
4.183960	0.0248528
4.138644	0.0253537
4.093328	0.0258151
4.048012	0.0261702
4.002695	0.0265618
3.957379	0.026744
3.912063	0.0269656
3.866747	0.0274725
3.821431	0.0278004
3.776115	0.0279977
3.730798	0.0284986
3.685482	0.0291087
3.640166	0.0294518
3.594850	0.0298555
3.549534	0.0300255
3.504218	0.0302896
3.458901	0.0304323
3.413585	0.0305901
3.368269	0.0308391
3.322953	0.0309939
3.277637	0.0311365
3.232321	0.0312337
3.187004	0.0313126
3.141688	0.0314037
3.096372	0.0316222
3.051056	0.0318833
3.005740	0.0319896
2.960424	0.0320442
2.915107	0.0320897
2.869791	0.0323295
2.824475	0.032536
2.779159	0.0332554
2.733843	0.0332918
2.688527	0.0333495
2.643210	0.0334709
2.597894	0.0336288
2.552578	0.0339142
2.507262	0.0340538
2.461946	0.0341297
2.416630	0.0343391
2.371313	0.0345274
2.325997	0.0347156
2.280681	0.0347611
2.235365	0.0348279
2.190049	0.0349129
2.144733	0.0349918
2.099416	0.0351375
2.054100	0.0353743
2.008784	0.0355321
1.963468	0.0356779
1.918152	0.0357993
1.872836	0.0358661
1.827519	0.0362061
1.782203	0.0363427
1.736887	0.0365764
1.691571	0.0368466
1.646255	0.0369862
1.600939	0.037141
1.555622	0.0373748
1.510306	0.0374446
1.464990	0.0375387
1.419674	0.0377724
1.374358	0.037903
1.329042	0.0380882
1.283725	0.0382824
1.238409	0.0383826
1.193093	0.0384798
1.147777	0.0386012
1.102461	0.0387712
1.057145	0.0388865
1.011828	0.0390687
0.966512	0.0392872
0.921196	0.0394026
0.875880	0.0398883
0.830564	0.0400644
0.785248	0.0402131
0.739931	0.0404711
0.694615	0.0408202
0.649299	0.0411086
0.603983	0.0413515
0.558667	0.0417309
0.513351	0.0423623
0.468034	0.0427904
0.422718	0.0430575
0.377402	0.0436828
0.332086	0.0440076
0.286770	0.0443901
0.241454	0.0447848
0.196137	0.0454435
0.150821	0.0461599
0.105505	0.0467853
0.060189	0.0479449
0.014873	0.0496904
-0.030443	0.866171
-0.075760	0.877257
-0.121076	0.883395
-0.166392	0.888182
-0.211708	0.894302
-0.257024	0.898236
-0.302340	0.902599
-0.347657	0.905
-0.392973	0.906885
-0.438289	0.909237
-0.483605	0.911335
-0.528921	0.913281
-0.574237	0.914526
-0.619554	0.916332
-0.664870	0.917491
-0.710186	0.918742
-0.755502	0.920776
-0.800818	0.923101
-0.846134	0.924935
-0.891451	0.927388
-0.936767	0.930132
-0.982083	0.932305
-1.027399	0.933951
-1.072715	0.935696
-1.118031	0.937448
-1.163348	0.938304
-1.208664	0.939624
-1.253980	0.940696
-1.299296	0.9414
-1.344612	0.942341
-1.389928	0.943303
-1.435245	0.943944
-1.480561	0.944715
-1.525877	0.94629
-1.571193	0.947377
-1.616509	0.948701
-1.661825	0.949478
-1.707142	0.950373
-1.752458	0.95109
-1.797774	0.951979
-1.843090	0.952614
-1.888406	0.953139
-1.933722	0.954462
-1.979039	0.955944
-2.024355	0.956833
-2.069671	0.957695
-2.114987	0.95904
-2.160303	0.959854
-2.205619	0.960412
-2.250936	0.961092
-2.296252	0.961566
-2.341568	0.962185
-2.386884	0.962634
-2.432200	0.962999
-2.477516	0.963211
-2.522833	0.96346
-2.568149	0.963806
-2.613465	0.964219
-2.658781	0.964395
-2.704097	0.964629
-2.749413	0.964808
-2.794730	0.965436
-2.840046	0.965928
-2.885362	0.966997
-2.930678	0.967503
-2.975994	0.968272
-3.021310	0.968508
-3.066627	0.968578
-3.111943	0.969249
-3.157259	0.969908
-3.202575	0.970994
-3.247891	0.971137
-3.293207	0.971693
-3.338524	0.971908
-3.383840	0.972609
-3.429156	0.973557
-3.474472	0.974209
-3.519788	0.974419
-3.565104	0.9757
-3.610421	0.976483
-3.655737	0.97685
-3.701053	0.97784
-3.746369	0.978562
-3.791685	0.97903
-3.837001	0.980578
-3.882318	0.981124
-3.927634	0.981443
-3.972950	0.982475
-4.018266	0.982742
-4.063582	0.983428
-4.108898	0.984573
-4.154215	0.986164
-4.199531	0.988471
-4.244847	0.989946
-4.290163	0.990596
-4.335479	0.991263
-4.380795	0.991439
-4.426112	0.991534
-4.471428	0.992289
-4.516744	0.99368
-4.562060	0.994275
-4.607376	0.994821
-4.652692	0.995349
-4.698009	0.995498
-4.743325	0.995601
-4.788641	0.995638
-4.833957	0.995814
-4.879273	0.996014
-4.924589	0.996263
-4.969906	0.997022
-5.015222	0.997629
-5.060538	0.997896
-5.105854	0.998042
-5.151170	0.99817
-5.196486	0.998179
-5.241803	0.998224
-5.287119	0.998303
-5.332435	0.998579
-5.377751	0.998613
-5.423067	0.998658
-5.468383	0.998813
-5.513700	0.998819
-5.559016	0.998859
-5.604332	0.998901
-5.649648	0.998916
-5.694964	0.999186
-5.740280	0.999244
-5.785597	0.999314
-5.830913	0.999359
-5.876229	0.999369
-5.966861	0.999429
-6.012177	0.999438
-6.057494	0.999441
-6.148126	0.999444
-6.329391	0.999451
-6.420023	0.99949
-6.555971	0.999493
-6.646604	0.999496
-6.737236	0.999517
-6.782552	0.999554
-6.827868	0.999575
-6.873185	0.999602
-6.918501	0.999624
-6.963817	0.999666
-7.009133	0.999703
-7.054449	0.999781
-7.099765	0.999788
-7.145082	0.999912
-7.235714	0.999939
-7.281030	0.999945
-7.326346	1
&
51.403405	3.79623e-34
51.358089	4.12638e-34
51.312773	4.48525e-34
51.267457	4.87533e-34
51.222141	5.29934e-34
51.176824	5.76022e-34
51.131508	6.26119e-34
51.086192	6.80573e-34
51.040876	7.39764e-34
50.995560	8.04102e-34
50.950244	8.74036e-34
50.904927	9.50053e-34
50.859611	1.03268e-33
50.814295	1.1225e-33
50.768979	1.22012e-33
50.723663	1.32624e-33
50.678347	1.44159e-33
50.633030	1.56697e-33
50.587714	1.70326e-33
50.542398	1.8514e-33
50.497082	2.01242e-33
50.451766	2.18745e-33
50.406450	2.37771e-33
50.361133	2.58451e-33
50.315817	2.8093e-33
50.270501	3.05364e-33
50.225185	3.31924e-33
50.179869	3.60794e-33
50.134553	3.92174e-33
50.089236	4.26285e-33
50.043920	4.63362e-33
49.998604	5.03665e-33
49.953288	5.47473e-33
49.907972	5.95091e-33
49.862656	6.46852e-33
49.817339	7.03115e-33
49.772023	7.64272e-33
49.726707	8.30748e-33
49.681391	9.03007e-33
49.636075	9.81551e-33
49.590759	1.06693e-32
49.545442	1.15973e-32
49.500126	1.26061e-32
49.454810	1.37026e-32
49.409494	1.48944e-32
49.364178	1.619e-32
49.318862	1.75983e-32
49.273545	1.9129e-32
49.228229	2.07929e-32
49.182913	2.26016e-32
49.137597	2.45676e-32
49.092281	2.67046e-32
49.046965	2.90275e-32
49.001648	3.15525e-32
48.956332	3.42971e-32
48.911016	3.72804e-32
48.865700	4.05233e-32
48.820384	4.40483e-32
48.775068	4.788e-32
48.729751	5.20449e-32
48.684435	5.65722e-32
48.639119	6.14933e-32
48.593803	6.68425e-32
48.548487	7.26571e-32
48.503171	7.89774e-32
48.457854	8.58476e-32
48.412538	9.33155e-32
48.367222	1.01433e-31
48.321906	1.10257e-31
48.276590	1.19848e-31
48.231274	1.30274e-31
48.185957	1.41607e-31
48.140641	1.53925e-31
48.095325	1.67316e-31
48.050009	1.81871e-31
48.004693	1.97692e-31
47.959377	2.1489e-31
47.914060	2.33584e-31
47.868744	2.53905e-31
47.823428	2.75993e-31
47.778112	3.00003e-31
47.732796	3.26102e-31
47.687480	3.54471e-31
47.642163	3.85309e-31
47.596847	4.18829e-31
47.551531	4.55266e-31
47.506215	4.94872e-31
47.460899	5.37925e-31
47.415583	5.84723e-31
47.370266	6.35593e-31
47.324950	6.90889e-31
47.279634	7.50995e-31
47.234318	8.16331e-31
47.189002	8.87352e-31
47.143686	9.64551e-31
47.098369	1.04847e-30
47.053053	1.13968e-30
47.007737	1.23884e-30
46.962421	1.34662e-30
46.917105	1.46378e-30
46.871789	1.59113e-30
46.826472	1.72956e-30
46.781156	1.88004e-30
46.735840	2.04361e-30
46.690524	2.22141e-30
46.645208	2.41468e-30
46.599892	2.62477e-30
46.554575	2.85314e-30
46.509259	3.10137e-30
46.463943	3.37121e-30
46.418627	3.66453e-30
46.373311	3.98336e-30
46.327995	4.32994e-30
46.282678	4.70668e-30
46.237362	5.1162e-30
46.192046	5.56135e-30
46.146730	6.04523e-30
46.101414	6.57122e-30
46.056098	7.14298e-30
46.010781	7.76448e-30
45.965465	8.44007e-30
45.920149	9.17444e-30
45.874833	9.97272e-30
45.829517	1.08405e-29
45.784201	1.17837e-29
45.738884	1.2809e-29
45.693568	1.39236e-29
45.648252	1.51351e-29
45.602936	1.64521e-29
45.557620	1.78836e-29
45.512304	1.94397e-29
45.466987	2.11313e-29
45.421671	2.297e-29
45.376355	2.49687e-29
45.331039	2.71414e-29
45.285723	2.95032e-29
45.240407	3.20704e-29
45.195090	3.48611e-29
45.149774	3.78946e-29
45.104458	4.11921e-29
45.059142	4.47766e-29
45.013826	4.8673e-29
44.968510	5.29084e-29
44.923193	5.75125e-29
44.877877	6.25172e-29
44.832561	6.79575e-29
44.787245	7.38712e-29
44.741929	8.02996e-29
44.696613	8.72874e-29
44.651296	9.48833e-29
44.605980	1.0314e-28
44.560664	1.12116e-28
44.515348	1.21873e-28
44.470032	1.32478e-28
44.424716	1.44007e-28
44.379399	1.56539e-28
44.334083	1.70162e-28
44.288767	1.84971e-28
44.243451	2.01068e-28
44.198135	2.18566e-28
44.152819	2.37587e-28
44.107502	2.58264e-28
44.062186	2.8074e-28
44.016870	3.05172e-28
43.971554	3.31731e-28
43.926238	3.60601e-28
43.880922	3.91984e-28
43.835605	4.26099e-28
43.790289	4.63182e-28
43.744973	5.03494e-28
43.699657	5.47313e-28
43.654341	5.94947e-28
43.609025	6.46727e-28
43.563708	7.03013e-28
43.518392	7.64199e-28
43.473076	8.3071e-28
43.427760	9.0301e-28
43.382444	9.81604e-28
43.337128	1.06704e-27
43.291811	1.15991e-27
43.246495	1.26086e-27
43.201179	1.3706e-27
43.155863	1.4899e-27
43.110547	1.61957e-27
43.065231	1.76054e-27
43.019914	1.91377e-27
42.974598	2.08035e-27
42.929282	2.26142e-27
42.883966	2.45825e-27
42.838650	2.67222e-27
42.793334	2.90481e-27
42.748017	3.15765e-27
42.702701	3.4325e-27
42.657385	3.73127e-27
42.612069	4.05605e-27
42.566753	4.40911e-27
42.521437	4.79289e-27
42.476120	5.21009e-27
42.430804	5.6636e-27
42.385488	6.15659e-27
42.340172	6.6925e-27
42.294856	7.27505e-27
42.249540	7.90833e-27
42.204223	8.59673e-27
42.158907	9.34505e-27
42.113591	1.01585e-26
42.068275	1.10428e-26
42.022959	1.20041e-26
41.977643	1.3049e-26
41.932326	1.4185e-26
41.887010	1.54198e-26
41.841694	1.67621e-26
41.796378	1.82213e-26
41.751062	1.98075e-26
41.705746	2.15318e-26
41.660429	2.34062e-26
41.615113	2.54438e-26
41.569797	2.76589e-26
41.524481	3.00667e-26
41.479165	3.26842e-26
41.433849	3.55296e-26
41.388532	3.86227e-26
41.343216	4.1985e-26
41.297900	4.56402e-26
41.252584	4.96136e-26
41.207268	5.39329e-26
41.161952	5.86282e-26
41.116635	6.37324e-26
41.071319	6.9281e-26
41.026003	7.53127e-26
40.980687	8.18696e-26
40.935371	8.89974e-26
40.890055	9.67458e-26
40.844738	1.05169e-25
40.799422	1.14325e-25
40.754106	1.24279e-25
40.708790	1.35099e-25
40.663474	1.46862e-25
40.618158	1.59649e-25
40.572841	1.73549e-25
40.527525	1.88659e-25
40.482209	2.05085e-25
40.436893	2.22942e-25
40.391577	2.42353e-25
40.346261	2.63455e-25
40.300944	2.86394e-25
40.255628	3.11331e-25
40.210312	3.38439e-25
40.164996	3.67908e-25
40.119680	3.99942e-25
40.074364	4.34767e-25
40.029047	4.72624e-25
39.983731	5.13777e-25
39.938415	5.58514e-25
39.893099	6.07148e-25
39.847783	6.60016e-25
39.802467	7.17488e-25
39.757150	7.79965e-25
39.711834	8.47883e-25
39.666518	9.21716e-25
39.621202	1.00198e-24
39.575886	1.08923e-24
39.530570	1.18408e-24
39.485253	1.28719e-24
39.439937	1.39929e-24
39.394621	1.52114e-24
39.349305	1.6536e-24
39.303989	1.79761e-24
39.258673	1.95415e-24
39.213356	2.12433e-24
39.168040	2.30933e-24
39.122724	2.51044e-24
39.077408	2.72906e-24
39.032092	2.96673e-24
38.986776	3.2251e-24
38.941459	3.50597e-24
38.896143	3.81131e-24
38.850827	4.14323e-24
38.805511	4.50407e-24
38.760195	4.89634e-24
38.714879	5.32277e-24
38.669562	5.78635e-24
38.624246	6.2903e-24
38.578930	6.83815e-24
38.533614	7.43372e-24
38.488298	8.08116e-24
38.442982	8.785e-24
38.397665	9.55015e-24
38.352349	1.03819e-23
38.307033	1.12862e-23
38.261717	1.22692e-23
38.216401	1.33379e-23
38.171085	1.44996e-23
38.125769	1.57625e-23
38.080452	1.71355e-23
38.035136	1.8628e-23
37.989820	2.02506e-23
37.944504	2.20145e-23
37.899188	2.3932e-23
37.853872	2.60166e-23
37.808555	2.82829e-23
37.763239	3.07465e-23
37.717923	3.34247e-23
37.672607	3.63363e-23
37.627291	3.95015e-23
37.581975	4.29425e-23
37.536658	4.66832e-23
37.491342	5.07498e-23
37.446026	5.51707e-23
37.400710	5.99768e-23
37.355394	6.52016e-23
37.310078	7.08816e-23
37.264761	7.70564e-23
37.219445	8.37692e-23
37.174129	9.10669e-23
37.128813	9.90003e-23
37.083497	1.07625e-22
37.038181	1.17001e-22
36.992864	1.27194e-22
36.947548	1.38275e-22
36.902232	1.50322e-22
36.856916	1.63418e-22
36.811600	1.77656e-22
36.766284	1.93134e-22
36.720967	2.0996e-22
36.675651	2.28253e-22
36.630335	2.4814e-22
36.585019	2.69759e-22
36.539703	2.93262e-22
36.494387	3.18814e-22
36.449070	3.46592e-22
36.403754	3.7679e-22
36.358438	4.0962e-22
36.313122	4.4531e-22
36.267806	4.84111e-22
36.222490	5.26293e-22
36.177173	5.72151e-22
36.131857	6.22005e-22
36.086541	6.76203e-22
36.041225	7.35125e-22
35.995909	7.99181e-22
35.950593	8.6882e-22
35.905276	9.44528e-22
35.859960	1.02683e-21
35.814644	1.11631e-21
35.769328	1.21359e-21
35.724012	1.31934e-21
35.678696	1.43431e-21
35.633379	1.5593e-21
35.588063	1.69519e-21
35.542747	1.84292e-21
35.497431	2.00352e-21
35.452115	2.17812e-21
35.406799	2.36794e-21
35.361482	2.5743e-21
35.316166	2.79865e-21
35.270850	3.04256e-21
35.225534	3.30772e-21
35.180218	3.596e-21
35.134902	3.9094e-21
35.089585	4.25012e-21
35.044269	4.62054e-21
34.998953	5.02325e-21
34.953637	5.46106e-21
34.908321	5.93703e-21
34.863005	6.45449e-21
34.817688	7.01706e-21
34.772372	7.62868e-21
34.727056	8.2936e-21
34.681740	9.01649e-21
34.636424	9.8024e-21
34.591108	1.06568e-20
34.545791	1.15857e-20
34.500475	1.25956e-20
34.455159	1.36935e-20
34.409843	1.48872e-20
34.364527	1.61849e-20
34.319211	1.75957e-20
34.273894	1.91295e-20
34.228578	2.07971e-20
34.183262	2.261e-20
34.137946	2.45811e-20
34.092630	2.67239e-20
34.047314	2.90536e-20
34.001997	3.15864e-20
33.956681	3.434e-20
33.911365	3.73337e-20
33.866049	4.05885e-20
33.820733	4.4127e-20
33.775417	4.79741e-20
33.730100	5.21567e-20
33.684784	5.67039e-20
33.639468	6.16476e-20
33.594152	6.70224e-20
33.548836	7.28659e-20
33.503520	7.9219e-20
33.458203	8.6126e-20
33.412887	9.36354e-20
33.367571	1.018e-19
33.322255	1.10676e-19
33.276939	1.20326e-19
33.231623	1.30818e-19
33.186306	1.42224e-19
33.140990	1.54626e-19
33.095674	1.68109e-19
33.050358	1.82768e-19
33.005042	1.98705e-19
32.959726	2.16033e-19
32.914409	2.34871e-19
32.869093	2.55353e-19
32.823777	2.77621e-19
32.778461	3.01831e-19
32.733145	3.28152e-19
32.687829	3.5677e-19
32.642512	3.87883e-19
32.597196	4.21711e-19
32.551880	4.58489e-19
32.506564	4.98475e-19
32.461248	5.41948e-19
32.415932	5.89214e-19
32.370615	6.40603e-19
32.325299	6.96475e-19
32.279983	7.5722e-19
32.234667	8.23265e-19
32.189351	8.95071e-19
32.144035	9.7314e-19
32.098718	1.05802e-18
32.053402	1.15031e-18
32.008086	1.25064e-18
31.962770	1.35973e-18
31.917454	1.47834e-18
31.872138	1.60729e-18
31.826821	1.7475e-18
31.781505	1.89994e-18
31.736189	2.06567e-18
31.690873	2.24587e-18
31.645557	2.44179e-18
31.600241	2.6548e-18
31.554924	2.88641e-18
31.509608	3.13821e-18
31.464292	3.41199e-18
31.418976	3.70966e-18
31.373660	4.03331e-18
31.328344	4.38519e-18
31.283027	4.76778e-18
31.237711	5.18376e-18
31.192395	5.63603e-18
31.147079	6.12778e-18
31.101763	6.66244e-18
31.056447	7.24375e-18
31.011130	7.8758e-18
30.965814	8.56301e-18
30.920498	9.31019e-18
30.875182	1.01226e-17
30.829866	1.10059e-17
30.784550	1.19663e-17
30.739233	1.30105e-17
30.693917	1.41458e-17
30.648601	1.53802e-17
30.603285	1.67224e-17
30.557969	1.81818e-17
30.512653	1.97685e-17
30.467336	2.14937e-17
30.422020	2.33695e-17
30.376704	2.5409e-17
30.331388	2.76266e-17
30.286072	3.00378e-17
30.240756	3.26595e-17
30.195439	3.551e-17
30.150123	3.86093e-17
30.104807	4.19793e-17
30.059491	4.56434e-17
30.014175	4.96274e-17
29.968859	5.39593e-17
29.923542	5.86694e-17
29.878226	6.37907e-17
29.832910	6.93591e-17
29.787594	7.54137e-17
29.742278	8.1997e-17
29.696962	8.91551e-17
29.651645	9.69382e-17
29.606329	1.05401e-16
29.561013	1.14603e-16
29.515697	1.24608e-16
29.470381	1.35487e-16
29.425065	1.47316e-16
29.379748	1.60178e-16
29.334432	1.74163e-16
29.289116	1.89369e-16
29.243800	2.05904e-16
29.198484	2.23882e-16
29.153168	2.43431e-16
29.107851	2.64687e-16
29.062535	2.87799e-16
29.017219	3.1293e-16
28.971903	3.40257e-16
28.926587	3.6997e-16
28.881271	4.02278e-16
28.835954	4.37409e-16
28.790638	4.75608e-16
28.745322	5.17144e-16
28.700006	5.62309e-16
28.654690	6.11419e-16
28.609374	6.64819e-16
28.564057	7.22884e-16
28.518741	7.86022e-16
28.473425	8.54676e-16
28.428109	9.29329e-16
28.382793	1.0105e-15
28.337477	1.09877e-15
28.292160	1.19475e-15
28.246844	1.29911e-15
28.201528	1.4126e-15
28.156212	1.536e-15
28.110896	1.67018e-15
28.065580	1.81609e-15
28.020263	1.97475e-15
27.974947	2.14727e-15
27.929631	2.33487e-15
27.884315	2.53887e-15
27.838999	2.76069e-15
27.793683	3.0019e-15
27.748366	3.26419e-15
27.703050	3.54941e-15
27.657734	3.85956e-15
27.612418	4.19681e-15
27.567102	4.56354e-15
27.521786	4.96233e-15
27.476469	5.39597e-15
27.431153	5.86753e-15
27.385837	6.3803e-15
27.340521	6.9379e-15
27.295205	7.54425e-15
27.249889	8.20361e-15
27.204572	8.92061e-15
27.159256	9.7003e-15
27.113940	1.05482e-14
27.068624	1.14701e-14
27.023308	1.24728e-14
26.977992	1.3563e-14
26.932675	1.47486e-14
26.887359	1.60379e-14
26.842043	1.74399e-14
26.796727	1.89645e-14
26.751411	2.06225e-14
26.706095	2.24254e-14
26.660778	2.43861e-14
26.615462	2.65182e-14
26.570146	2.88368e-14
26.524830	3.13581e-14
26.479514	3.41e-14
26.434198	3.70818e-14
26.388881	4.03243e-14
26.343565	4.38505e-14
26.298249	4.76852e-14
26.252933	5.18553e-14
26.207617	5.63903e-14
26.162301	6.13219e-14
26.116984	6.66851e-14
26.071668	7.25175e-14
26.026352	7.88601e-14
25.981036	8.57578e-14
25.935720	9.3259e-14
25.890404	1.01417e-13
25.845087	1.10288e-13
25.799771	1.19936e-13
25.754455	1.30428e-13
25.709139	1.41838e-13
25.663823	1.54247e-13
25.618507	1.67742e-13
25.573190	1.82418e-13
25.527874	1.98378e-13
25.482558	2.15736e-13
25.437242	2.34613e-13
25.391926	2.55143e-13
25.346610	2.77469e-13
25.301293	3.0175e-13
25.255977	3.28157e-13
25.210661	3.56876e-13
25.165345	3.88109e-13
25.120029	4.22077e-13
25.074713	4.5902e-13
25.029396	4.99197e-13
24.984080	5.42892e-13
24.938764	5.90413e-13
24.893448	6.42097e-13
24.848132	6.98306e-13
24.802816	7.59439e-13
24.757499	8.25925e-13
24.712183	8.98236e-13
24.666867	9.7688e-13
24.621551	1.06241e-12
24.576235	1.15544e-12
24.530919	1.25661e-12
24.485602	1.36665e-12
24.440286	1.48633e-12
24.394970	1.61649e-12
24.349654	1.75806e-12
24.304338	1.91204e-12
24.259022	2.0795e-12
24.213705	2.26164e-12
24.168389	2.45975e-12
24.123073	2.67521e-12
24.077757	2.90956e-12
24.032441	3.16445e-12
23.987125	3.44168e-12
23.941808	3.74321e-12
23.896492	4.07117e-12
23.851176	4.42788e-12
23.805860	4.81586e-12
23.760544	5.23786e-12
23.715228	5.69686e-12
23.669911	6.1961e-12
23.624595	6.73912e-12
23.579279	7.32975e-12
23.533963	7.97218e-12
23.488647	8.67095e-12
23.443331	9.43101e-12
23.398014	1.02577e-11
23.352698	1.1157e-11
23.307382	1.21351e-11
23.262066	1.3199e-11
23.216750	1.43562e-11
23.171434	1.5615e-11
23.126117	1.69842e-11
23.080801	1.84736e-11
23.035485	2.00936e-11
22.990169	2.18558e-11
22.944853	2.37727e-11
22.899537	2.58577e-11
22.854220	2.81258e-11
22.808904	3.0593e-11
22.763588	3.32767e-11
22.718272	3.6196e-11
22.672956	3.93716e-11
22.627640	4.2826e-11
22.582323	4.65836e-11
22.537007	5.06713e-11
22.491691	5.51178e-11
22.446375	5.99549e-11
22.401059	6.52168e-11
22.355743	7.09408e-11
22.310426	7.71675e-11
22.265110	8.39413e-11
22.219794	9.13101e-11
22.174478	9.93263e-11
22.129162	1.08047e-10
22.083846	1.17533e-10
22.038530	1.27854e-10
21.993213	1.39081e-10
21.947897	1.51295e-10
21.902581	1.64583e-10
21.857265	1.79038e-10
21.811949	1.94764e-10
21.766633	2.11873e-10
21.721316	2.30486e-10
21.676000	2.50735e-10
21.630684	2.72765e-10
21.585368	2.96732e-10
21.540052	3.22807e-10
21.494736	3.51176e-10
21.449419	3.8204e-10
21.404103	4.15619e-10
21.358787	4.52152e-10
21.313471	4.919e-10
21.268155	5.35145e-10
21.222839	5.82195e-10
21.177522	6.33387e-10
21.132206	6.89084e-10
21.086890	7.49684e-10
21.041574	8.15618e-10
20.996258	8.87358e-10
20.950942	9.65414e-10
20.905625	1.05034e-09
20.860309	1.14275e-09
20.814993	1.2433e-09
20.769677	1.35271e-09
20.724361	1.47175e-09
20.679045	1.60128e-09
20.633728	1.74222e-09
20.588412	1.89559e-09
20.543096	2.06247e-09
20.497780	2.24405e-09
20.452464	2.44165e-09
20.407148	2.65667e-09
20.361831	2.89064e-09
20.316515	3.14525e-09
20.271199	3.4223e-09
20.225883	3.7238e-09
20.180567	4.05189e-09
20.135251	4.40893e-09
20.089934	4.79747e-09
20.044618	5.2203e-09
19.999302	5.68044e-09
19.953986	6.1812e-09
19.908670	6.72616e-09
19.863354	7.31924e-09
19.818037	7.9647e-09
19.772721	8.66715e-09
19.727405	9.43165e-09
19.682089	1.02637e-08
19.636773	1.11692e-08
19.591457	1.21548e-08
19.546140	1.32275e-08
19.500824	1.4395e-08
19.455508	1.56657e-08
19.410192	1.70487e-08
19.364876	1.85541e-08
19.319560	2.01926e-08
19.274243	2.19761e-08
19.228927	2.39173e-08
19.183611	2.60303e-08
19.138295	2.83304e-08
19.092979	3.08341e-08
19.047663	3.35594e-08
19.002346	3.65261e-08
18.957030	3.97555e-08
18.911714	4.3271e-08
18.866398	4.70981e-08
18.821082	5.12642e-08
18.775766	5.57997e-08
18.730449	6.07373e-08
18.685133	6.61127e-08
18.639817	7.19649e-08
18.594501	7.83363e-08
18.549185	8.5273e-08
18.503869	9.28253e-08
18.458552	1.01048e-07
18.413236	1.10001e-07
18.367920	1.19749e-07
18.322604	1.30363e-07
18.277288	1.4192e-07
18.231972	1.54505e-07
18.186655	1.68208e-07
18.141339	1.8313e-07
18.096023	1.99379e-07
18.050707	2.17073e-07
18.005391	2.36343e-07
17.960075	2.57328e-07
17.914758	2.80182e-07
17.869442	3.05071e-07
17.824126	3.32178e-07
17.778810	3.61702e-07
17.733494	3.93857e-07
17.688178	4.28881e-07
17.642861	4.67029e-07
17.597545	5.08582e-07
17.552229	5.53844e-07
17.506913	6.03149e-07
17.461597	6.5686e-07
17.416281	7.1537e-07
17.370964	7.79113e-07
17.325648	8.48557e-07
17.280332	9.24215e-07
17.235016	1.00665e-06
17.189700	1.09646e-06
17.144384	1.19432e-06
17.099067	1.30095e-06
17.053751	1.41715e-06
17.008435	1.54377e-06
16.963119	1.68176e-06
16.917803	1.83215e-06
16.872487	1.99604e-06
16.827170	2.17468e-06
16.781854	2.36938e-06
16.736538	2.58161e-06
16.691222	2.81295e-06
16.645906	3.06514e-06
16.600590	3.34007e-06
16.555273	3.63981e-06
16.509957	3.96662e-06
16.464641	4.32295e-06
16.419325	4.71151e-06
16.374009	5.13523e-06
16.328693	5.59732e-06
16.283376	6.10129e-06
16.238060	6.65097e-06
16.192744	7.25057e-06
16.147428	7.90464e-06
16.102112	8.6182e-06
16.056796	9.39673e-06
16.011479	1.02462e-05
15.966163	1.11732e-05
15.920847	1.21848e-05
15.875531	1.3289e-05
15.830215	1.44942e-05
15.784899	1.58099e-05
15.739582	1.72463e-05
15.694266	1.88148e-05
15.648950	2.05276e-05
15.603634	2.23984e-05
15.558318	2.44418e-05
15.513002	2.66742e-05
15.467685	2.91135e-05
15.422369	3.17792e-05
15.377053	3.46929e-05
15.331737	3.78781e-05
15.286421	4.13609e-05
15.241105	4.51698e-05
15.195788	4.93364e-05
15.150472	5.38951e-05
15.105156	5.88843e-05
15.059840	6.4346e-05
15.014524	7.03268e-05
14.969208	7.68781e-05
14.923891	8.40566e-05
14.878575	9.19256e-05
14.833259	0.000100555
14.787943	0.000110022
14.742627	0.000120415
14.697311	0.000131828
14.651994	0.000144371
14.606678	0.000158166
14.561362	0.000173348
14.516046	0.000190073
14.470730	0.000208518
14.425414	0.000228883
14.380097	0.000251401
14.334781	0.000276343
14.289465	0.00030403
14.244149	0.000334846
14.198833	0.000369261
14.153517	0.000407875
14.108200	0.00045148
14.062884	0.000501209
14.017568	0.000558877
13.972252	0.000628169
&
```
