## Supplementary material for "All-at-once RNA folding with 3D motif prediction framed by evolutionary information": RF00253_mir-101.cacofold.helixcov

```
# RMs = 2 L = 75

# RM_HELIX NESTED 31-34 42-45, nbp = 4 nbp_cov = 0
# pvals: 0.598468,0.598468,0.598468,0.598468
# aggregated NONE
NESTED  ::::::::::::::::::::::::::::::<<<<_______>>>>::::::::::::::::::::::::::::::
        :::::::::::::::::::::::::::::::::::::::::::::::::::::::::::::::::::::::::::

# RM_HELIX NESTED 2-27 49-74, nbp = 25 nbp_cov = 0
# pvals: 0.722036,0.0744324,0.598468,0.00436036,0.012991,0.767495,0.598468,0.598468,0.598468,0.245117,0.598468,0.245117,0.598468,0.598468,0.598468,0.598468,0.598468,1,0.245117,0.598468,0.598468,0.598468,0.598468,0.598468,0.598468
# aggregated NONE
NESTED  :<<<-<<<<<<<<<<<<<<<<<<<<<<_____________________>>>>>>>>>>>>>>>>>>>>>>->>>:
        :::::::::::::::::::::::::::::::::::::::::::::::::::::::::::::::::::::::::::
```
