## Supplementary material for "All-at-once RNA folding with 3D motif prediction framed by evolutionary information": RF00253_mir-101.cacofold.power

```
# Power analysis of CaCoFold structure 
#
# Powertype = SINGLE SUBSTITUTIONS
# covary  left_pos      right_pos    substitutions      power
#----------------------------------------------------------------
          2		74		4		0.07
          3		73		3		0.02
          4		72		0		0.00
          6		70		2		0.00
          7		69		2		0.00
          8		68		1		0.00
          9		67		1		0.00
          10		66		0		0.00
          11		65		0		0.00
          12		64		3		0.02
          13		63		0		0.00
          14		62		2		0.00
          15		61		0		0.00
          16		60		0		0.00
          17		59		0		0.00
          18		58		0		0.00
          19		57		0		0.00
          20		56		3		0.02
          21		55		3		0.02
          22		54		0		0.00
          23		53		0		0.00
          24		52		1		0.00
          25		51		0		0.00
          26		50		1		0.00
          27		49		0		0.00
          31		45		1		0.00
          32		44		0		0.00
          33		43		1		0.00
          34		42		3		0.02
#
# BPAIRS 29
# avg substitutions per BP  1.1
# BPAIRS expected to covary 0.1 +/- 0.4
# BPAIRS observed to covary 0
#
```
