## Supplementary material for "All-at-once RNA folding with 3D motif prediction framed by evolutionary information": RF00253_mir-101.surv

```
0.049370	0.05
0.000000	0.15
-0.050000	0.95
-9.950000	1
&
43.700000	0.000362976
40.100000	0.00145191
33.900000	0.00181488
32.750000	0.00217786
31.550000	0.00254083
30.600000	0.00362976
30.000000	0.00580762
29.250000	0.0061706
26.900000	0.00725953
26.800000	0.00798548
26.650000	0.00834846
24.050000	0.00871143
23.950000	0.00943739
22.250000	0.0101633
21.800000	0.0105263
21.750000	0.0108893
21.400000	0.0130672
20.300000	0.0134301
19.750000	0.0145191
18.750000	0.014882
18.650000	0.015971
18.100000	0.0163339
17.850000	0.0166969
16.500000	0.0170599
16.150000	0.0174229
16.100000	0.0185118
16.000000	0.0188748
13.550000	0.0196007
12.450000	0.0199637
12.000000	0.0203267
11.800000	0.0214156
11.600000	0.0217786
11.450000	0.0221416
11.350000	0.0228675
11.300000	0.0239564
11.050000	0.0250454
10.350000	0.0254083
9.950000	0.0257713
9.900000	0.0261343
9.800000	0.0264973
9.400000	0.0268603
9.050000	0.0275862
8.750000	0.0279492
8.650000	0.0286751
8.550000	0.0290381
8.200000	0.0297641
8.050000	0.030127
7.900000	0.031216
7.300000	0.0315789
7.250000	0.0326679
7.200000	0.0330309
7.100000	0.0333938
6.950000	0.0337568
6.850000	0.0341198
6.250000	0.0348457
6.200000	0.0352087
6.150000	0.0355717
6.100000	0.0359347
6.050000	0.0362976
6.000000	0.0370236
5.950000	0.0377495
5.000000	0.0381125
4.850000	0.0384755
4.800000	0.0388385
4.750000	0.0392015
4.600000	0.0402904
4.550000	0.0410163
4.400000	0.0413793
4.200000	0.0428312
4.150000	0.0435572
4.100000	0.0439201
3.950000	0.0450091
3.900000	0.046461
3.650000	0.046824
3.400000	0.0471869
3.300000	0.0493648
3.250000	0.0497278
3.200000	0.0504537
3.100000	0.0508167
2.950000	0.0511797
2.900000	0.0515426
2.850000	0.0529946
2.750000	0.0533575
2.400000	0.0544465
2.250000	0.0562613
2.150000	0.0580762
2.000000	0.0584392
1.800000	0.0588022
1.750000	0.0591652
1.650000	0.06098
1.500000	0.0624319
1.300000	0.0635209
1.100000	0.0638838
0.900000	0.0642468
0.850000	0.0649728
0.700000	0.0660617
0.650000	0.0664247
0.500000	0.0678766
0.400000	0.0696915
0.350000	0.0700544
0.300000	0.0715064
0.250000	0.0722323
0.200000	0.0736842
0.150000	0.076588
0.100000	0.0936479
0.050000	0.0976407
0.000000	0.170599
-0.050000	0.871506
-0.100000	0.875862
-0.150000	0.883848
-0.200000	0.888929
-0.250000	0.900907
-0.300000	0.905989
-0.350000	0.911434
-0.400000	0.913975
-0.450000	0.916878
-0.500000	0.924501
-0.550000	0.924864
-0.600000	0.92559
-0.650000	0.931034
-0.700000	0.933212
-0.750000	0.933938
-0.800000	0.934301
-0.850000	0.936116
-0.900000	0.936479
-0.950000	0.937205
-1.100000	0.937568
-1.150000	0.937931
-1.200000	0.938294
-1.550000	0.938657
-1.900000	0.93902
-2.000000	0.939746
-2.050000	0.940109
-2.200000	0.940472
-2.300000	0.940835
-2.450000	0.941924
-2.500000	0.943013
-2.550000	0.944102
-2.650000	0.944465
-2.850000	0.945191
-2.950000	0.945554
-3.000000	0.945917
-3.150000	0.946642
-3.450000	0.947005
-3.650000	0.947368
-3.700000	0.948457
-3.750000	0.94882
-3.850000	0.949183
-4.000000	0.949546
-4.200000	0.949909
-4.250000	0.950272
-4.300000	0.950998
-4.350000	0.951361
-4.600000	0.951724
-4.850000	0.952087
-5.050000	0.95245
-5.100000	0.953902
-5.200000	0.954265
-5.250000	0.955354
-5.350000	0.955717
-5.450000	0.956806
-5.500000	0.957169
-6.000000	0.957895
-6.100000	0.958258
-6.150000	0.958621
-6.200000	0.958984
-6.350000	0.959347
-6.550000	0.960073
-6.850000	0.961162
-6.900000	0.962613
-7.400000	0.962976
-7.550000	0.963702
-7.800000	0.964065
-7.950000	0.964428
-8.100000	0.964791
-8.300000	0.965154
-8.600000	0.96588
-8.800000	0.966243
-8.850000	0.966606
-8.900000	0.966969
-8.950000	0.967695
-9.050000	0.968784
-9.400000	0.969147
-9.550000	0.970236
-9.700000	0.971325
-9.850000	0.972777
-9.950000	1
&
61.400000	1.8018e-05
58.200000	3.6036e-05
54.700000	5.40541e-05
54.550000	7.20721e-05
53.550000	9.00901e-05
50.800000	0.000108108
50.150000	0.000126126
49.350000	0.000144144
48.550000	0.000162162
47.950000	0.00018018
47.650000	0.000198198
47.550000	0.000216216
46.550000	0.000234234
45.850000	0.000252252
45.350000	0.00027027
45.300000	0.000288288
44.750000	0.000306306
44.700000	0.000324324
44.550000	0.000342342
44.450000	0.00036036
44.200000	0.000378378
44.100000	0.000414414
43.750000	0.000432432
43.700000	0.000468468
43.600000	0.000504505
43.400000	0.000522523
43.100000	0.000540541
42.900000	0.000558559
42.750000	0.000576577
42.550000	0.000594595
42.450000	0.000612613
42.100000	0.000630631
42.050000	0.000648649
42.000000	0.000666667
41.500000	0.000684685
41.400000	0.000702703
41.300000	0.000720721
41.250000	0.000756757
41.200000	0.000774775
41.150000	0.000792793
41.100000	0.000810811
41.050000	0.000828829
40.850000	0.000846847
40.800000	0.000864865
40.600000	0.000900901
40.400000	0.000918919
40.300000	0.000936937
40.100000	0.000954955
40.000000	0.000972973
39.900000	0.000990991
39.750000	0.00102703
39.550000	0.00104505
39.450000	0.00106306
39.150000	0.00108108
39.100000	0.00111712
39.050000	0.00113514
39.000000	0.00115315
38.950000	0.00117117
38.750000	0.00118919
38.700000	0.00120721
38.650000	0.00122523
38.600000	0.00124324
38.550000	0.00126126
38.500000	0.00127928
38.150000	0.00131532
37.800000	0.00133333
37.750000	0.00135135
37.700000	0.00136937
37.550000	0.00138739
37.300000	0.00140541
37.250000	0.00142342
37.200000	0.00147748
37.150000	0.0014955
36.950000	0.00151351
36.800000	0.00156757
36.750000	0.00158559
36.700000	0.00162162
36.650000	0.00163964
36.600000	0.00167568
36.550000	0.00171171
36.500000	0.00174775
36.450000	0.00176577
36.350000	0.00178378
36.200000	0.0018018
36.150000	0.00181982
36.050000	0.00183784
36.000000	0.00185586
35.950000	0.00190991
35.900000	0.00196396
35.850000	0.00201802
35.750000	0.00203604
35.700000	0.00207207
35.650000	0.00209009
35.450000	0.00210811
35.400000	0.00212613
35.350000	0.00216216
35.300000	0.00221622
35.200000	0.00223423
35.150000	0.00225225
35.100000	0.00227027
35.050000	0.00228829
35.000000	0.00236036
34.950000	0.0023964
34.900000	0.00246847
34.850000	0.00248649
34.800000	0.0025045
34.750000	0.00252252
34.700000	0.00261261
34.650000	0.00264865
34.600000	0.0027027
34.550000	0.00273874
34.500000	0.00277477
34.450000	0.00279279
34.400000	0.00282883
34.350000	0.00288288
34.300000	0.00291892
34.250000	0.00295495
34.200000	0.00297297
34.150000	0.00306306
34.100000	0.00313514
34.000000	0.00315315
33.950000	0.00324324
33.850000	0.00331532
33.800000	0.00335135
33.750000	0.00344144
33.700000	0.00345946
33.650000	0.00347748
33.600000	0.00351351
33.550000	0.00353153
33.450000	0.00356757
33.400000	0.00362162
33.350000	0.00363964
33.300000	0.00376577
33.250000	0.00383784
33.150000	0.00387387
33.100000	0.00389189
33.050000	0.00392793
33.000000	0.00396396
32.950000	0.00405405
32.900000	0.00409009
32.850000	0.00416216
32.800000	0.00434234
32.750000	0.00436036
32.700000	0.00445045
32.650000	0.00457658
32.600000	0.00463063
32.550000	0.00477477
32.500000	0.00486486
32.450000	0.0049009
32.400000	0.00502703
32.350000	0.00506306
32.300000	0.00511712
32.250000	0.00515315
32.200000	0.00527928
32.150000	0.00538739
32.100000	0.00540541
32.050000	0.00545946
32.000000	0.00547748
31.950000	0.0056036
31.900000	0.00569369
31.850000	0.00574775
31.800000	0.00583784
31.750000	0.00598198
31.700000	0.00616216
31.650000	0.00625225
31.600000	0.00628829
31.550000	0.00634234
31.500000	0.00636036
31.450000	0.00648649
31.400000	0.00654054
31.350000	0.00657658
31.300000	0.00666667
31.250000	0.00673874
31.200000	0.00681081
31.150000	0.00688288
31.100000	0.00693694
31.050000	0.00702703
31.000000	0.00704505
30.900000	0.00706306
30.850000	0.0070991
30.800000	0.00717117
30.750000	0.00720721
30.700000	0.00722523
30.650000	0.00724324
30.600000	0.0072973
30.550000	0.00733333
30.500000	0.00740541
30.450000	0.00744144
30.400000	0.00751351
30.350000	0.00754955
30.300000	0.00763964
30.250000	0.00767568
30.200000	0.00771171
30.150000	0.00785586
30.100000	0.00794595
30.050000	0.00805405
30.000000	0.00814414
29.950000	0.0081982
29.900000	0.00823423
29.850000	0.00836036
29.800000	0.00848649
29.750000	0.00857658
29.700000	0.00864865
29.650000	0.00882883
29.600000	0.00884685
29.550000	0.00891892
29.500000	0.00897297
29.450000	0.00899099
29.400000	0.00906306
29.350000	0.0090991
29.300000	0.00911712
29.250000	0.00918919
29.200000	0.00920721
29.150000	0.00924324
29.100000	0.00926126
29.050000	0.0092973
29.000000	0.00938739
28.950000	0.00942342
28.900000	0.00951351
28.850000	0.0096036
28.800000	0.00962162
28.750000	0.00965766
28.700000	0.00974775
28.650000	0.00989189
28.600000	0.01
28.550000	0.0100721
28.500000	0.0102342
28.450000	0.0103063
28.400000	0.0103423
28.350000	0.0104324
28.300000	0.0105405
28.250000	0.0105766
28.200000	0.0107027
28.150000	0.0107387
28.100000	0.0107928
28.050000	0.0109189
28.000000	0.0110631
27.950000	0.0111712
27.900000	0.0112432
27.850000	0.0112973
27.800000	0.0113874
27.750000	0.0115315
27.700000	0.0116937
27.650000	0.0117658
27.600000	0.0118378
27.550000	0.0118739
27.500000	0.0119459
27.450000	0.0120901
27.400000	0.0121802
27.350000	0.0122703
27.300000	0.0124685
27.250000	0.0125946
27.200000	0.0126306
27.100000	0.0126667
27.050000	0.0127207
27.000000	0.0128108
26.950000	0.0128829
26.900000	0.012991
26.850000	0.0130631
26.800000	0.0131171
26.750000	0.0131892
26.700000	0.0132973
26.650000	0.0133514
26.600000	0.0134234
26.550000	0.0134955
26.500000	0.0135856
26.450000	0.0136216
26.400000	0.0136577
26.350000	0.0137297
26.300000	0.0138198
26.250000	0.0138739
26.200000	0.013982
26.150000	0.0141081
26.100000	0.0141261
26.050000	0.0141622
26.000000	0.0142883
25.950000	0.0143243
25.900000	0.0144685
25.850000	0.0145405
25.800000	0.0146306
25.750000	0.0146486
25.700000	0.0146847
25.650000	0.0147568
25.600000	0.0147928
25.550000	0.0148649
25.500000	0.0149369
25.450000	0.014991
25.400000	0.0150991
25.350000	0.0151892
25.300000	0.0152072
25.250000	0.0152793
25.200000	0.0153153
25.150000	0.0153874
25.100000	0.0154775
25.050000	0.0155315
25.000000	0.0156216
24.950000	0.0156757
24.900000	0.0157297
24.850000	0.0158018
24.800000	0.0158559
24.750000	0.016
24.700000	0.0161802
24.650000	0.0162703
24.600000	0.0165225
24.550000	0.0166126
24.500000	0.0166847
24.450000	0.0168108
24.400000	0.0169009
24.350000	0.016955
24.300000	0.016991
24.250000	0.0170811
24.200000	0.0171532
24.150000	0.0172432
24.100000	0.0173514
24.050000	0.0174414
24.000000	0.0175135
23.950000	0.0176216
23.900000	0.0177658
23.850000	0.0178198
23.800000	0.018
23.750000	0.0181622
23.700000	0.0182162
23.650000	0.0183063
23.600000	0.0183784
23.550000	0.0185766
23.500000	0.0186847
23.450000	0.0189009
23.400000	0.018973
23.350000	0.0190631
23.300000	0.0191171
23.250000	0.0192432
23.200000	0.0192613
23.150000	0.0193333
23.100000	0.0194234
23.050000	0.0194595
23.000000	0.0194775
22.950000	0.0195315
22.900000	0.0196757
22.850000	0.0198198
22.800000	0.0198739
22.750000	0.020018
22.700000	0.0201802
22.650000	0.0201982
22.600000	0.0202523
22.550000	0.0203423
22.500000	0.0203964
22.450000	0.0205225
22.400000	0.0205586
22.350000	0.0206486
22.300000	0.0207387
22.250000	0.0209369
22.200000	0.0210811
22.150000	0.0212252
22.100000	0.0213153
22.050000	0.0213874
22.000000	0.0215135
21.950000	0.0216216
21.900000	0.0216937
21.850000	0.0218378
21.800000	0.0218919
21.750000	0.022036
21.700000	0.0220901
21.650000	0.0221441
21.600000	0.0222523
21.550000	0.0222883
21.500000	0.0224324
21.450000	0.0224685
21.400000	0.0225586
21.350000	0.0226847
21.300000	0.0227207
21.250000	0.0227928
21.200000	0.0228829
21.150000	0.0229189
21.100000	0.023009
21.050000	0.0231712
21.000000	0.0232793
20.950000	0.0233333
20.900000	0.0234595
20.850000	0.0235135
20.800000	0.0235495
20.750000	0.0236577
20.700000	0.0237117
20.650000	0.0238018
20.600000	0.0238559
20.550000	0.0239279
20.500000	0.024018
20.450000	0.0240901
20.400000	0.0241261
20.350000	0.0241622
20.300000	0.0241982
20.250000	0.0242883
20.200000	0.0243964
20.150000	0.0244865
20.100000	0.0245225
20.050000	0.0245766
20.000000	0.0247027
19.950000	0.0248108
19.900000	0.0248468
19.850000	0.0248829
19.800000	0.025009
19.750000	0.0250631
19.700000	0.0250991
19.650000	0.0251712
19.600000	0.0252973
19.550000	0.0255135
19.500000	0.0256036
19.450000	0.0256937
19.400000	0.0257658
19.350000	0.0258378
19.300000	0.0259459
19.250000	0.0260541
19.200000	0.0261081
19.150000	0.0261622
19.100000	0.0261982
19.050000	0.0263063
19.000000	0.0264144
18.950000	0.0264685
18.900000	0.0265405
18.850000	0.0265946
18.800000	0.0267748
18.750000	0.0268108
18.700000	0.0268468
18.650000	0.0269189
18.600000	0.0270631
18.550000	0.0270991
18.500000	0.0271892
18.450000	0.0272613
18.400000	0.0273694
18.350000	0.0275315
18.300000	0.0276216
18.250000	0.0277477
18.200000	0.0279279
18.150000	0.027964
18.100000	0.028036
18.000000	0.0281081
17.950000	0.0281982
17.900000	0.0282342
17.850000	0.0283604
17.800000	0.0284144
17.750000	0.0284865
17.700000	0.0285586
17.650000	0.0287207
17.600000	0.0287748
17.550000	0.0289009
17.500000	0.028955
17.450000	0.0290811
17.400000	0.0291712
17.350000	0.0292613
17.300000	0.0292973
17.250000	0.0293874
17.200000	0.0294955
17.150000	0.0296036
17.100000	0.0297658
17.050000	0.0298559
17.000000	0.0299459
16.950000	0.0300721
16.900000	0.0302162
16.850000	0.0303063
16.800000	0.0303964
16.750000	0.0305405
16.700000	0.0306126
16.650000	0.0307027
16.600000	0.0307928
16.550000	0.0309189
16.500000	0.031009
16.450000	0.0310811
16.400000	0.0311712
16.350000	0.0313153
16.300000	0.0314414
16.250000	0.0315315
16.200000	0.0316577
16.150000	0.0317477
16.100000	0.0318018
16.050000	0.0318919
16.000000	0.032036
15.950000	0.0321081
15.900000	0.0321441
15.850000	0.0323243
15.800000	0.0323964
15.750000	0.0324505
15.700000	0.0325946
15.650000	0.0327568
15.600000	0.0329009
15.550000	0.0330631
15.500000	0.0332072
15.450000	0.0333333
15.400000	0.0334414
15.350000	0.0335315
15.300000	0.0336937
15.250000	0.0338198
15.200000	0.0339459
15.150000	0.0341081
15.100000	0.0342162
15.050000	0.0342703
15.000000	0.0343964
14.950000	0.0346306
14.900000	0.0347207
14.850000	0.0348468
14.800000	0.0349009
14.750000	0.035009
14.700000	0.0350811
14.650000	0.0352072
14.600000	0.0352973
14.550000	0.0354414
14.500000	0.0356036
14.450000	0.0357117
14.400000	0.0358018
14.350000	0.0359099
14.300000	0.036
14.250000	0.0361622
14.200000	0.0362523
14.150000	0.0364865
14.100000	0.0366847
14.050000	0.0367748
14.000000	0.0368649
13.950000	0.037009
13.900000	0.037027
13.850000	0.0371351
13.800000	0.0372252
13.750000	0.0373694
13.700000	0.0374775
13.650000	0.0375856
13.600000	0.0376577
13.550000	0.0377117
13.500000	0.0378018
13.450000	0.0378919
13.400000	0.037964
13.350000	0.0380721
13.300000	0.0381261
13.250000	0.0382523
13.200000	0.0383604
13.150000	0.0384324
13.100000	0.0385766
13.050000	0.0387568
13.000000	0.0389369
12.950000	0.0390631
12.900000	0.0391351
12.850000	0.0392973
12.800000	0.0395495
12.750000	0.0397658
12.700000	0.0400901
12.650000	0.0401622
12.600000	0.0403423
12.550000	0.0405225
12.500000	0.0406486
12.450000	0.0407748
12.400000	0.040955
12.350000	0.041045
12.300000	0.0412072
12.250000	0.0414054
12.200000	0.0414595
12.150000	0.0416216
12.100000	0.0418018
12.050000	0.0418919
12.000000	0.0420721
11.950000	0.0421622
11.900000	0.0422162
11.850000	0.0424324
11.800000	0.0426486
11.750000	0.0427387
11.700000	0.0428829
11.650000	0.0430631
11.600000	0.0432252
11.550000	0.0432793
11.500000	0.0435315
11.450000	0.0436577
11.400000	0.0438378
11.350000	0.044018
11.300000	0.0441802
11.250000	0.0443423
11.200000	0.0445045
11.150000	0.0445766
11.100000	0.0447568
11.050000	0.044955
11.000000	0.0450991
10.950000	0.0452613
10.900000	0.0455495
10.850000	0.0457477
10.800000	0.0459459
10.750000	0.0461802
10.700000	0.0462703
10.650000	0.0464324
10.600000	0.0465946
10.550000	0.0467748
10.500000	0.0468649
10.450000	0.047027
10.400000	0.0472793
10.350000	0.0475135
10.300000	0.0477117
10.250000	0.0478018
10.200000	0.048036
10.150000	0.0481802
10.100000	0.0484505
10.050000	0.0486847
10.000000	0.0489189
9.950000	0.0490811
9.900000	0.0491892
9.850000	0.0494955
9.800000	0.0498198
9.750000	0.0501081
9.700000	0.0503423
9.650000	0.0504324
9.600000	0.0507027
9.550000	0.0509369
9.500000	0.0512613
9.450000	0.0514775
9.400000	0.0515676
9.350000	0.0516577
9.300000	0.0517477
9.250000	0.0520721
9.200000	0.0522883
9.150000	0.0523784
9.100000	0.0525946
9.050000	0.0528108
9.000000	0.052991
8.950000	0.0531351
8.900000	0.0533514
8.850000	0.0535676
8.800000	0.0538739
8.750000	0.0541622
8.700000	0.0544685
8.650000	0.0546306
8.600000	0.055027
8.550000	0.0553333
8.500000	0.0555315
8.450000	0.0557297
8.400000	0.0559459
8.350000	0.0561622
8.300000	0.0563784
8.250000	0.0565225
8.200000	0.0567568
8.150000	0.057009
8.100000	0.0572252
8.050000	0.0574414
8.000000	0.0576396
7.950000	0.057982
7.900000	0.0583063
7.850000	0.0585946
7.800000	0.0587027
7.750000	0.0588829
7.700000	0.0591532
7.650000	0.0593333
7.600000	0.0594234
7.550000	0.0597297
7.500000	0.059964
7.450000	0.0602703
7.400000	0.0604324
7.350000	0.0606667
7.300000	0.0609009
7.250000	0.0612793
7.200000	0.0616396
7.150000	0.0618198
7.100000	0.0621261
7.050000	0.0622703
7.000000	0.0624324
6.950000	0.0627207
6.900000	0.062991
6.850000	0.0633694
6.800000	0.0637838
6.750000	0.063982
6.700000	0.0642703
6.650000	0.0644865
6.600000	0.0648108
6.550000	0.0650811
6.500000	0.0654054
6.450000	0.0657477
6.400000	0.065982
6.350000	0.0662883
6.300000	0.0664324
6.250000	0.0666667
6.200000	0.066973
6.150000	0.0672793
6.100000	0.0675676
6.050000	0.0678018
6.000000	0.067982
5.950000	0.0681441
5.900000	0.0684505
5.850000	0.0686486
5.800000	0.0689369
5.750000	0.0692973
5.700000	0.0696216
5.650000	0.0698378
5.600000	0.0701081
5.550000	0.0703604
5.500000	0.0704865
5.450000	0.0706486
5.400000	0.0708829
5.350000	0.071045
5.300000	0.0712613
5.250000	0.0715315
5.200000	0.0718559
5.150000	0.0721982
5.100000	0.0724324
5.050000	0.0729009
5.000000	0.0732613
4.950000	0.0736036
4.900000	0.073982
4.850000	0.0744324
4.800000	0.075009
4.750000	0.0755135
4.700000	0.0760721
4.650000	0.0767387
4.600000	0.0772793
4.550000	0.0778198
4.500000	0.0783604
4.450000	0.0788829
4.400000	0.0792072
4.350000	0.0796757
4.300000	0.0801261
4.250000	0.0806486
4.200000	0.081045
4.150000	0.0815315
4.100000	0.0818919
4.050000	0.0823423
4.000000	0.0827207
3.950000	0.0831892
3.900000	0.0835856
3.850000	0.084036
3.800000	0.0844324
3.750000	0.0847748
3.700000	0.0852072
3.650000	0.0857658
3.600000	0.0863423
3.550000	0.0868468
3.500000	0.0872613
3.450000	0.0875495
3.400000	0.087982
3.350000	0.0882342
3.300000	0.0886126
3.250000	0.0893333
3.200000	0.0901261
3.150000	0.0907568
3.100000	0.0914234
3.050000	0.0920901
3.000000	0.0925946
2.950000	0.093045
2.900000	0.0935676
2.850000	0.093964
2.800000	0.0943964
2.750000	0.094973
2.700000	0.0955495
2.650000	0.096036
2.600000	0.0963604
2.550000	0.0969369
2.500000	0.0973153
2.450000	0.097982
2.400000	0.0987207
2.350000	0.0993874
2.300000	0.099982
2.250000	0.100685
2.200000	0.101261
2.150000	0.10182
2.100000	0.102342
2.050000	0.102847
2.000000	0.103315
1.950000	0.10364
1.900000	0.104
1.850000	0.104577
1.800000	0.105045
1.750000	0.105658
1.700000	0.106234
1.650000	0.106775
1.600000	0.107261
1.550000	0.107838
1.500000	0.108432
1.450000	0.109027
1.400000	0.10955
1.350000	0.110378
1.300000	0.111009
1.250000	0.111459
1.200000	0.111982
1.150000	0.112523
1.100000	0.112883
1.050000	0.113604
1.000000	0.114288
0.950000	0.114883
0.900000	0.115658
0.850000	0.116595
0.800000	0.117441
0.750000	0.11827
0.700000	0.119081
0.650000	0.11991
0.600000	0.120793
0.550000	0.121784
0.500000	0.122973
0.450000	0.124234
0.400000	0.125982
0.350000	0.128288
0.300000	0.130126
0.250000	0.132685
0.200000	0.135712
0.150000	0.141712
0.100000	0.154126
0.050000	0.172667
0.000000	0.245117
-0.050000	0.598468
-0.100000	0.65382
-0.150000	0.694595
-0.200000	0.722036
-0.250000	0.741586
-0.300000	0.756018
-0.350000	0.767495
-0.400000	0.776288
-0.450000	0.782739
-0.500000	0.788396
-0.550000	0.793171
-0.600000	0.796631
-0.650000	0.800306
-0.700000	0.803604
-0.750000	0.80627
-0.800000	0.809261
-0.850000	0.81155
-0.900000	0.814396
-0.950000	0.817117
-1.000000	0.819676
-1.050000	0.822288
-1.100000	0.824378
-1.150000	0.826559
-1.200000	0.828468
-1.250000	0.831027
-1.300000	0.833315
-1.350000	0.835405
-1.400000	0.837243
-1.450000	0.839766
-1.500000	0.841946
-1.550000	0.843874
-1.600000	0.845892
-1.650000	0.847604
-1.700000	0.849387
-1.750000	0.851477
-1.800000	0.853117
-1.850000	0.854811
-1.900000	0.856414
-1.950000	0.857982
-2.000000	0.85955
-2.050000	0.861081
-2.100000	0.862595
-2.150000	0.864306
-2.200000	0.865802
-2.250000	0.867315
-2.300000	0.868721
-2.350000	0.870126
-2.400000	0.871495
-2.450000	0.872811
-2.500000	0.873946
-2.550000	0.875243
-2.600000	0.876468
-2.650000	0.877351
-2.700000	0.878703
-2.750000	0.879892
-2.800000	0.880955
-2.850000	0.882126
-2.900000	0.883514
-2.950000	0.884432
-3.000000	0.885135
-3.050000	0.885946
-3.100000	0.886847
-3.150000	0.887946
-3.200000	0.889045
-3.250000	0.890018
-3.300000	0.890955
-3.350000	0.89182
-3.400000	0.892613
-3.450000	0.893676
-3.500000	0.894649
-3.550000	0.89555
-3.600000	0.896126
-3.650000	0.896793
-3.700000	0.89764
-3.750000	0.89836
-3.800000	0.899171
-3.850000	0.9
-3.900000	0.900883
-3.950000	0.901423
-4.000000	0.901838
-4.050000	0.90245
-4.100000	0.903207
-4.150000	0.903856
-4.200000	0.904577
-4.250000	0.905099
-4.300000	0.905676
-4.350000	0.906523
-4.400000	0.906919
-4.450000	0.907495
-4.500000	0.908054
-4.550000	0.90845
-4.600000	0.909135
-4.650000	0.909856
-4.700000	0.910396
-4.750000	0.910901
-4.800000	0.911459
-4.850000	0.912036
-4.900000	0.912667
-4.950000	0.913189
-5.000000	0.913946
-5.050000	0.914685
-5.100000	0.915225
-5.150000	0.915784
-5.200000	0.916342
-5.250000	0.917135
-5.300000	0.917892
-5.350000	0.918432
-5.400000	0.919279
-5.450000	0.919802
-5.500000	0.920324
-5.550000	0.920739
-5.600000	0.921243
-5.650000	0.921766
-5.700000	0.922234
-5.750000	0.922721
-5.800000	0.923261
-5.850000	0.92373
-5.900000	0.924162
-5.950000	0.924739
-6.000000	0.925369
-6.050000	0.925892
-6.100000	0.926505
-6.150000	0.927063
-6.200000	0.927586
-6.250000	0.928018
-6.300000	0.928505
-6.350000	0.928991
-6.400000	0.929568
-6.450000	0.930054
-6.500000	0.930577
-6.550000	0.931135
-6.600000	0.931676
-6.650000	0.932216
-6.700000	0.932667
-6.750000	0.933099
-6.800000	0.93373
-6.850000	0.934162
-6.900000	0.934523
-6.950000	0.934847
-7.000000	0.935207
-7.050000	0.935676
-7.100000	0.936144
-7.150000	0.936378
-7.200000	0.936883
-7.250000	0.937261
-7.300000	0.937694
-7.350000	0.938126
-7.400000	0.938378
-7.450000	0.938901
-7.500000	0.939477
-7.550000	0.94
-7.600000	0.940414
-7.650000	0.940829
-7.700000	0.941099
-7.750000	0.941441
-7.800000	0.941766
-7.850000	0.942216
-7.900000	0.942613
-7.950000	0.943099
-8.000000	0.943369
-8.050000	0.94373
-8.100000	0.944072
-8.150000	0.94445
-8.200000	0.944865
-8.250000	0.945279
-8.300000	0.945748
-8.350000	0.946036
-8.400000	0.94636
-8.450000	0.946811
-8.500000	0.947081
-8.550000	0.947423
-8.600000	0.947838
-8.650000	0.948162
-8.700000	0.948505
-8.750000	0.948793
-8.800000	0.949135
-8.850000	0.949568
-8.900000	0.94982
-8.950000	0.950198
-9.000000	0.950468
-9.050000	0.950757
-9.100000	0.951027
-9.150000	0.951279
-9.200000	0.95155
-9.250000	0.951928
-9.300000	0.952288
-9.350000	0.952631
-9.400000	0.952811
-9.450000	0.953063
-9.500000	0.953369
-9.550000	0.953748
-9.600000	0.954198
-9.650000	0.954414
-9.700000	0.954649
-9.750000	0.955045
-9.800000	0.955405
-9.850000	0.955712
-9.900000	0.956144
-9.950000	1
&
133.250000	2.83903e-11
133.200000	2.86471e-11
133.150000	2.89063e-11
133.100000	2.91678e-11
133.050000	2.94317e-11
133.000000	2.9698e-11
132.950000	2.99666e-11
132.900000	3.02378e-11
132.850000	3.05113e-11
132.800000	3.07874e-11
132.750000	3.10659e-11
132.700000	3.1347e-11
132.650000	3.16306e-11
132.600000	3.19168e-11
132.550000	3.22055e-11
132.500000	3.24969e-11
132.450000	3.27909e-11
132.400000	3.30876e-11
132.350000	3.3387e-11
132.300000	3.36891e-11
132.250000	3.39939e-11
132.200000	3.43015e-11
132.150000	3.46118e-11
132.100000	3.4925e-11
132.050000	3.5241e-11
132.000000	3.55599e-11
131.950000	3.58816e-11
131.900000	3.62063e-11
131.850000	3.65339e-11
131.800000	3.68645e-11
131.750000	3.71981e-11
131.700000	3.75347e-11
131.650000	3.78743e-11
131.600000	3.8217e-11
131.550000	3.85628e-11
131.500000	3.89118e-11
131.450000	3.92639e-11
131.400000	3.96192e-11
131.350000	3.99777e-11
131.300000	4.03394e-11
131.250000	4.07045e-11
131.200000	4.10728e-11
131.150000	4.14445e-11
131.100000	4.18195e-11
131.050000	4.2198e-11
131.000000	4.25798e-11
130.950000	4.29652e-11
130.900000	4.3354e-11
130.850000	4.37463e-11
130.800000	4.41422e-11
130.750000	4.45417e-11
130.700000	4.49448e-11
130.650000	4.53515e-11
130.600000	4.57619e-11
130.550000	4.61761e-11
130.500000	4.6594e-11
130.450000	4.70157e-11
130.400000	4.74412e-11
130.350000	4.78705e-11
130.300000	4.83038e-11
130.250000	4.87409e-11
130.200000	4.9182e-11
130.150000	4.96272e-11
130.100000	5.00763e-11
130.050000	5.05295e-11
130.000000	5.09868e-11
129.950000	5.14483e-11
129.900000	5.1914e-11
129.850000	5.23838e-11
129.800000	5.28579e-11
129.750000	5.33364e-11
129.700000	5.38191e-11
129.650000	5.43062e-11
129.600000	5.47977e-11
129.550000	5.52937e-11
129.500000	5.57942e-11
129.450000	5.62992e-11
129.400000	5.68088e-11
129.350000	5.7323e-11
129.300000	5.78419e-11
129.250000	5.83654e-11
129.200000	5.88937e-11
129.150000	5.94268e-11
129.100000	5.99647e-11
129.050000	6.05075e-11
129.000000	6.10552e-11
128.950000	6.16079e-11
128.900000	6.21655e-11
128.850000	6.27283e-11
128.800000	6.32961e-11
128.750000	6.38691e-11
128.700000	6.44472e-11
128.650000	6.50306e-11
128.600000	6.56193e-11
128.550000	6.62133e-11
128.500000	6.68127e-11
128.450000	6.74175e-11
128.400000	6.80278e-11
128.350000	6.86437e-11
128.300000	6.92651e-11
128.250000	6.98921e-11
128.200000	7.05248e-11
128.150000	7.11633e-11
128.100000	7.18075e-11
128.050000	7.24576e-11
128.000000	7.31136e-11
127.950000	7.37755e-11
127.900000	7.44434e-11
127.850000	7.51174e-11
127.800000	7.57974e-11
127.750000	7.64836e-11
127.700000	7.71761e-11
127.650000	7.78748e-11
127.600000	7.85799e-11
127.550000	7.92913e-11
127.500000	8.00092e-11
127.450000	8.07336e-11
127.400000	8.14645e-11
127.350000	8.22021e-11
127.300000	8.29463e-11
127.250000	8.36973e-11
127.200000	8.44552e-11
127.150000	8.52198e-11
127.100000	8.59914e-11
127.050000	8.677e-11
127.000000	8.75557e-11
126.950000	8.83484e-11
126.900000	8.91484e-11
126.850000	8.99556e-11
126.800000	9.07701e-11
126.750000	9.1592e-11
126.700000	9.24214e-11
126.650000	9.32582e-11
126.600000	9.41027e-11
126.550000	9.49548e-11
126.500000	9.58146e-11
126.450000	9.66822e-11
126.400000	9.75577e-11
126.350000	9.84411e-11
126.300000	9.93325e-11
126.250000	1.00232e-10
126.200000	1.0114e-10
126.150000	1.02056e-10
126.100000	1.0298e-10
126.050000	1.03912e-10
126.000000	1.04853e-10
125.950000	1.05803e-10
125.900000	1.06761e-10
125.850000	1.07728e-10
125.800000	1.08703e-10
125.750000	1.09688e-10
125.700000	1.10681e-10
125.650000	1.11683e-10
125.600000	1.12695e-10
125.550000	1.13715e-10
125.500000	1.14745e-10
125.450000	1.15784e-10
125.400000	1.16833e-10
125.350000	1.17891e-10
125.300000	1.18959e-10
125.250000	1.20036e-10
125.200000	1.21123e-10
125.150000	1.2222e-10
125.100000	1.23327e-10
125.050000	1.24444e-10
125.000000	1.25571e-10
124.950000	1.26709e-10
124.900000	1.27856e-10
124.850000	1.29014e-10
124.800000	1.30183e-10
124.750000	1.31362e-10
124.700000	1.32552e-10
124.650000	1.33752e-10
124.600000	1.34964e-10
124.550000	1.36186e-10
124.500000	1.3742e-10
124.450000	1.38665e-10
124.400000	1.39921e-10
124.350000	1.41188e-10
124.300000	1.42467e-10
124.250000	1.43757e-10
124.200000	1.4506e-10
124.150000	1.46374e-10
124.100000	1.47699e-10
124.050000	1.49037e-10
124.000000	1.50387e-10
123.950000	1.5175e-10
123.900000	1.53124e-10
123.850000	1.54511e-10
123.800000	1.55911e-10
123.750000	1.57323e-10
123.700000	1.58749e-10
123.650000	1.60187e-10
123.600000	1.61638e-10
123.550000	1.63102e-10
123.500000	1.6458e-10
123.450000	1.66071e-10
123.400000	1.67575e-10
123.350000	1.69093e-10
123.300000	1.70625e-10
123.250000	1.72171e-10
123.200000	1.73731e-10
123.150000	1.75305e-10
123.100000	1.76893e-10
123.050000	1.78496e-10
123.000000	1.80113e-10
122.950000	1.81744e-10
122.900000	1.83391e-10
122.850000	1.85053e-10
122.800000	1.86729e-10
122.750000	1.88421e-10
122.700000	1.90128e-10
122.650000	1.91851e-10
122.600000	1.93589e-10
122.550000	1.95343e-10
122.500000	1.97113e-10
122.450000	1.98899e-10
122.400000	2.00701e-10
122.350000	2.0252e-10
122.300000	2.04355e-10
122.250000	2.06206e-10
122.200000	2.08075e-10
122.150000	2.0996e-10
122.100000	2.11863e-10
122.050000	2.13782e-10
122.000000	2.15719e-10
121.950000	2.17674e-10
121.900000	2.19647e-10
121.850000	2.21637e-10
121.800000	2.23645e-10
121.750000	2.25672e-10
121.700000	2.27717e-10
121.650000	2.2978e-10
121.600000	2.31863e-10
121.550000	2.33964e-10
121.500000	2.36084e-10
121.450000	2.38223e-10
121.400000	2.40382e-10
121.350000	2.42561e-10
121.300000	2.44759e-10
121.250000	2.46977e-10
121.200000	2.49215e-10
121.150000	2.51474e-10
121.100000	2.53753e-10
121.050000	2.56052e-10
121.000000	2.58373e-10
120.950000	2.60714e-10
120.900000	2.63077e-10
120.850000	2.65462e-10
120.800000	2.67868e-10
120.750000	2.70295e-10
120.700000	2.72745e-10
120.650000	2.75217e-10
120.600000	2.77711e-10
120.550000	2.80228e-10
120.500000	2.82768e-10
120.450000	2.85331e-10
120.400000	2.87917e-10
120.350000	2.90527e-10
120.300000	2.9316e-10
120.250000	2.95817e-10
120.200000	2.98499e-10
120.150000	3.01204e-10
120.100000	3.03934e-10
120.050000	3.06689e-10
120.000000	3.09469e-10
119.950000	3.12274e-10
119.900000	3.15105e-10
119.850000	3.17961e-10
119.800000	3.20844e-10
119.750000	3.23752e-10
119.700000	3.26687e-10
119.650000	3.29648e-10
119.600000	3.32636e-10
119.550000	3.35652e-10
119.500000	3.38694e-10
119.450000	3.41765e-10
119.400000	3.44863e-10
119.350000	3.47989e-10
119.300000	3.51144e-10
119.250000	3.54327e-10
119.200000	3.57539e-10
119.150000	3.6078e-10
119.100000	3.64051e-10
119.050000	3.67352e-10
119.000000	3.70682e-10
118.950000	3.74042e-10
118.900000	3.77434e-10
118.850000	3.80855e-10
118.800000	3.84308e-10
118.750000	3.87793e-10
118.700000	3.91308e-10
118.650000	3.94856e-10
118.600000	3.98436e-10
118.550000	4.02049e-10
118.500000	4.05694e-10
118.450000	4.09372e-10
118.400000	4.13084e-10
118.350000	4.16829e-10
118.300000	4.20609e-10
118.250000	4.24422e-10
118.200000	4.28271e-10
118.150000	4.32154e-10
118.100000	4.36072e-10
118.050000	4.40026e-10
118.000000	4.44016e-10
117.950000	4.48042e-10
117.900000	4.52105e-10
117.850000	4.56205e-10
117.800000	4.60341e-10
117.750000	4.64516e-10
117.700000	4.68728e-10
117.650000	4.72978e-10
117.600000	4.77267e-10
117.550000	4.81595e-10
117.500000	4.85962e-10
117.450000	4.90369e-10
117.400000	4.94816e-10
117.350000	4.99303e-10
117.300000	5.03831e-10
117.250000	5.08401e-10
117.200000	5.13011e-10
117.150000	5.17664e-10
117.100000	5.22358e-10
117.050000	5.27095e-10
117.000000	5.31876e-10
116.950000	5.36699e-10
116.900000	5.41567e-10
116.850000	5.46479e-10
116.800000	5.51435e-10
116.750000	5.56436e-10
116.700000	5.61483e-10
116.650000	5.66575e-10
116.600000	5.71714e-10
116.550000	5.76899e-10
116.500000	5.82132e-10
116.450000	5.87412e-10
116.400000	5.92739e-10
116.350000	5.98116e-10
116.300000	6.03541e-10
116.250000	6.09015e-10
116.200000	6.14539e-10
116.150000	6.20113e-10
116.100000	6.25738e-10
116.050000	6.31414e-10
116.000000	6.37141e-10
115.950000	6.42921e-10
115.900000	6.48753e-10
115.850000	6.54638e-10
115.800000	6.60576e-10
115.750000	6.66568e-10
115.700000	6.72615e-10
115.650000	6.78716e-10
115.600000	6.84873e-10
115.550000	6.91086e-10
115.500000	6.97355e-10
115.450000	7.03682e-10
115.400000	7.10065e-10
115.350000	7.16507e-10
115.300000	7.23007e-10
115.250000	7.29566e-10
115.200000	7.36185e-10
115.150000	7.42864e-10
115.100000	7.49603e-10
115.050000	7.56404e-10
115.000000	7.63266e-10
114.950000	7.70191e-10
114.900000	7.77179e-10
114.850000	7.8423e-10
114.800000	7.91345e-10
114.750000	7.98525e-10
114.700000	8.0577e-10
114.650000	8.13081e-10
114.600000	8.20458e-10
114.550000	8.27902e-10
114.500000	8.35414e-10
114.450000	8.42994e-10
114.400000	8.50643e-10
114.350000	8.58362e-10
114.300000	8.6615e-10
114.250000	8.7401e-10
114.200000	8.8194e-10
114.150000	8.89943e-10
114.100000	8.98018e-10
114.050000	9.06167e-10
114.000000	9.1439e-10
113.950000	9.22687e-10
113.900000	9.3106e-10
113.850000	9.39509e-10
113.800000	9.48035e-10
113.750000	9.56638e-10
113.700000	9.65319e-10
113.650000	9.7408e-10
113.600000	9.82919e-10
113.550000	9.91839e-10
113.500000	1.00084e-09
113.450000	1.00992e-09
113.400000	1.01909e-09
113.350000	1.02834e-09
113.300000	1.03767e-09
113.250000	1.04709e-09
113.200000	1.05659e-09
113.150000	1.06618e-09
113.100000	1.07586e-09
113.050000	1.08562e-09
113.000000	1.09547e-09
112.950000	1.10542e-09
112.900000	1.11545e-09
112.850000	1.12557e-09
112.800000	1.13579e-09
112.750000	1.1461e-09
112.700000	1.1565e-09
112.650000	1.167e-09
112.600000	1.17759e-09
112.550000	1.18828e-09
112.500000	1.19907e-09
112.450000	1.20995e-09
112.400000	1.22093e-09
112.350000	1.23202e-09
112.300000	1.2432e-09
112.250000	1.25449e-09
112.200000	1.26587e-09
112.150000	1.27736e-09
112.100000	1.28896e-09
112.050000	1.30066e-09
112.000000	1.31247e-09
111.950000	1.32438e-09
111.900000	1.33641e-09
111.850000	1.34854e-09
111.800000	1.36078e-09
111.750000	1.37313e-09
111.700000	1.3856e-09
111.650000	1.39818e-09
111.600000	1.41087e-09
111.550000	1.42368e-09
111.500000	1.43661e-09
111.450000	1.44965e-09
111.400000	1.46281e-09
111.350000	1.47609e-09
111.300000	1.4895e-09
111.250000	1.50302e-09
111.200000	1.51667e-09
111.150000	1.53044e-09
111.100000	1.54433e-09
111.050000	1.55835e-09
111.000000	1.5725e-09
110.950000	1.58678e-09
110.900000	1.60119e-09
110.850000	1.61573e-09
110.800000	1.6304e-09
110.750000	1.64521e-09
110.700000	1.66014e-09
110.650000	1.67522e-09
110.600000	1.69043e-09
110.550000	1.70578e-09
110.500000	1.72127e-09
110.450000	1.7369e-09
110.400000	1.75268e-09
110.350000	1.76859e-09
110.300000	1.78465e-09
110.250000	1.80086e-09
110.200000	1.81721e-09
110.150000	1.83372e-09
110.100000	1.85037e-09
110.050000	1.86718e-09
110.000000	1.88413e-09
109.950000	1.90124e-09
109.900000	1.91851e-09
109.850000	1.93594e-09
109.800000	1.95352e-09
109.750000	1.97126e-09
109.700000	1.98917e-09
109.650000	2.00723e-09
109.600000	2.02546e-09
109.550000	2.04386e-09
109.500000	2.06242e-09
109.450000	2.08116e-09
109.400000	2.10006e-09
109.350000	2.11914e-09
109.300000	2.13838e-09
109.250000	2.15781e-09
109.200000	2.17741e-09
109.150000	2.19719e-09
109.100000	2.21715e-09
109.050000	2.23729e-09
109.000000	2.25761e-09
108.950000	2.27812e-09
108.900000	2.29881e-09
108.850000	2.31969e-09
108.800000	2.34077e-09
108.750000	2.36203e-09
108.700000	2.38349e-09
108.650000	2.40514e-09
108.600000	2.42699e-09
108.550000	2.44904e-09
108.500000	2.47129e-09
108.450000	2.49374e-09
108.400000	2.5164e-09
108.350000	2.53926e-09
108.300000	2.56233e-09
108.250000	2.58561e-09
108.200000	2.6091e-09
108.150000	2.63281e-09
108.100000	2.65673e-09
108.050000	2.68087e-09
108.000000	2.70522e-09
107.950000	2.7298e-09
107.900000	2.75461e-09
107.850000	2.77964e-09
107.800000	2.80489e-09
107.750000	2.83038e-09
107.700000	2.8561e-09
107.650000	2.88205e-09
107.600000	2.90824e-09
107.550000	2.93467e-09
107.500000	2.96133e-09
107.450000	2.98824e-09
107.400000	3.0154e-09
107.350000	3.0428e-09
107.300000	3.07045e-09
107.250000	3.09836e-09
107.200000	3.12651e-09
107.150000	3.15493e-09
107.100000	3.1836e-09
107.050000	3.21253e-09
107.000000	3.24173e-09
106.950000	3.27119e-09
106.900000	3.30092e-09
106.850000	3.33092e-09
106.800000	3.36119e-09
106.750000	3.39174e-09
106.700000	3.42257e-09
106.650000	3.45367e-09
106.600000	3.48506e-09
106.550000	3.51674e-09
106.500000	3.5487e-09
106.450000	3.58096e-09
106.400000	3.61351e-09
106.350000	3.64635e-09
106.300000	3.6795e-09
106.250000	3.71294e-09
106.200000	3.74669e-09
106.150000	3.78075e-09
106.100000	3.81512e-09
106.050000	3.8498e-09
106.000000	3.8848e-09
105.950000	3.92011e-09
105.900000	3.95575e-09
105.850000	3.99171e-09
105.800000	4.02799e-09
105.750000	4.06461e-09
105.700000	4.10156e-09
105.650000	4.13885e-09
105.600000	4.17648e-09
105.550000	4.21445e-09
105.500000	4.25276e-09
105.450000	4.29143e-09
105.400000	4.33044e-09
105.350000	4.36982e-09
105.300000	4.40955e-09
105.250000	4.44964e-09
105.200000	4.49009e-09
105.150000	4.53092e-09
105.100000	4.57212e-09
105.050000	4.61369e-09
105.000000	4.65564e-09
104.950000	4.69797e-09
104.900000	4.74069e-09
104.850000	4.7838e-09
104.800000	4.8273e-09
104.750000	4.87119e-09
104.700000	4.91549e-09
104.650000	4.96019e-09
104.600000	5.00529e-09
104.550000	5.05081e-09
104.500000	5.09674e-09
104.450000	5.14309e-09
104.400000	5.18986e-09
104.350000	5.23706e-09
104.300000	5.28468e-09
104.250000	5.33274e-09
104.200000	5.38124e-09
104.150000	5.43018e-09
104.100000	5.47957e-09
104.050000	5.5294e-09
104.000000	5.57969e-09
103.950000	5.63044e-09
103.900000	5.68165e-09
103.850000	5.73333e-09
103.800000	5.78548e-09
103.750000	5.8381e-09
103.700000	5.8912e-09
103.650000	5.94478e-09
103.600000	5.99886e-09
103.550000	6.05342e-09
103.500000	6.10849e-09
103.450000	6.16405e-09
103.400000	6.22012e-09
103.350000	6.2767e-09
103.300000	6.3338e-09
103.250000	6.39142e-09
103.200000	6.44956e-09
103.150000	6.50823e-09
103.100000	6.56744e-09
103.050000	6.62718e-09
103.000000	6.68747e-09
102.950000	6.74831e-09
102.900000	6.80971e-09
102.850000	6.87166e-09
102.800000	6.93418e-09
102.750000	6.99727e-09
102.700000	7.06093e-09
102.650000	7.12517e-09
102.600000	7.19e-09
102.550000	7.25542e-09
102.500000	7.32143e-09
102.450000	7.38805e-09
102.400000	7.45527e-09
102.350000	7.5231e-09
102.300000	7.59156e-09
102.250000	7.66064e-09
102.200000	7.73034e-09
102.150000	7.80069e-09
102.100000	7.87167e-09
102.050000	7.9433e-09
102.000000	8.01558e-09
101.950000	8.08852e-09
101.900000	8.16213e-09
101.850000	8.23641e-09
101.800000	8.31136e-09
101.750000	8.387e-09
101.700000	8.46333e-09
101.650000	8.54035e-09
101.600000	8.61808e-09
101.550000	8.69651e-09
101.500000	8.77566e-09
101.450000	8.85553e-09
101.400000	8.93613e-09
101.350000	9.01746e-09
101.300000	9.09953e-09
101.250000	9.18236e-09
101.200000	9.26593e-09
101.150000	9.35027e-09
101.100000	9.43538e-09
101.050000	9.52127e-09
101.000000	9.60793e-09
100.950000	9.69539e-09
100.900000	9.78364e-09
100.850000	9.8727e-09
100.800000	9.96258e-09
100.750000	1.00533e-08
100.700000	1.01448e-08
100.650000	1.02371e-08
100.600000	1.03303e-08
100.550000	1.04244e-08
100.500000	1.05193e-08
100.450000	1.0615e-08
100.400000	1.07117e-08
100.350000	1.08092e-08
100.300000	1.09076e-08
100.250000	1.10069e-08
100.200000	1.11071e-08
100.150000	1.12083e-08
100.100000	1.13103e-08
100.050000	1.14133e-08
100.000000	1.15172e-08
99.950000	1.16221e-08
99.900000	1.17279e-08
99.850000	1.18347e-08
99.800000	1.19425e-08
99.750000	1.20512e-08
99.700000	1.21609e-08
99.650000	1.22717e-08
99.600000	1.23834e-08
99.550000	1.24962e-08
99.500000	1.261e-08
99.450000	1.27248e-08
99.400000	1.28407e-08
99.350000	1.29577e-08
99.300000	1.30757e-08
99.250000	1.31947e-08
99.200000	1.33149e-08
99.150000	1.34362e-08
99.100000	1.35585e-08
99.050000	1.3682e-08
99.000000	1.38067e-08
98.950000	1.39324e-08
98.900000	1.40593e-08
98.850000	1.41874e-08
98.800000	1.43166e-08
98.750000	1.4447e-08
98.700000	1.45786e-08
98.650000	1.47114e-08
98.600000	1.48454e-08
98.550000	1.49806e-08
98.500000	1.51171e-08
98.450000	1.52548e-08
98.400000	1.53937e-08
98.350000	1.5534e-08
98.300000	1.56755e-08
98.250000	1.58183e-08
98.200000	1.59624e-08
98.150000	1.61078e-08
98.100000	1.62546e-08
98.050000	1.64027e-08
98.000000	1.65521e-08
97.950000	1.67029e-08
97.900000	1.68551e-08
97.850000	1.70087e-08
97.800000	1.71636e-08
97.750000	1.732e-08
97.700000	1.74778e-08
97.650000	1.76371e-08
97.600000	1.77978e-08
97.550000	1.796e-08
97.500000	1.81236e-08
97.450000	1.82888e-08
97.400000	1.84554e-08
97.350000	1.86236e-08
97.300000	1.87933e-08
97.250000	1.89646e-08
97.200000	1.91374e-08
97.150000	1.93118e-08
97.100000	1.94878e-08
97.050000	1.96654e-08
97.000000	1.98447e-08
96.950000	2.00255e-08
96.900000	2.0208e-08
96.850000	2.03922e-08
96.800000	2.05781e-08
96.750000	2.07656e-08
96.700000	2.09549e-08
96.650000	2.11459e-08
96.600000	2.13386e-08
96.550000	2.15331e-08
96.500000	2.17294e-08
96.450000	2.19275e-08
96.400000	2.21274e-08
96.350000	2.23291e-08
96.300000	2.25326e-08
96.250000	2.2738e-08
96.200000	2.29453e-08
96.150000	2.31545e-08
96.100000	2.33656e-08
96.050000	2.35786e-08
96.000000	2.37936e-08
95.950000	2.40105e-08
95.900000	2.42294e-08
95.850000	2.44503e-08
95.800000	2.46732e-08
95.750000	2.48982e-08
95.700000	2.51252e-08
95.650000	2.53543e-08
95.600000	2.55855e-08
95.550000	2.58188e-08
95.500000	2.60542e-08
95.450000	2.62918e-08
95.400000	2.65315e-08
95.350000	2.67734e-08
95.300000	2.70176e-08
95.250000	2.7264e-08
95.200000	2.75126e-08
95.150000	2.77635e-08
95.100000	2.80167e-08
95.050000	2.82722e-08
95.000000	2.853e-08
94.950000	2.87902e-08
94.900000	2.90528e-08
94.850000	2.93178e-08
94.800000	2.95852e-08
94.750000	2.9855e-08
94.700000	3.01273e-08
94.650000	3.04021e-08
94.600000	3.06794e-08
94.550000	3.09592e-08
94.500000	3.12416e-08
94.450000	3.15266e-08
94.400000	3.18142e-08
94.350000	3.21044e-08
94.300000	3.23973e-08
94.250000	3.26928e-08
94.200000	3.29911e-08
94.150000	3.3292e-08
94.100000	3.35958e-08
94.050000	3.39022e-08
94.000000	3.42115e-08
93.950000	3.45237e-08
93.900000	3.48387e-08
93.850000	3.51565e-08
93.800000	3.54773e-08
93.750000	3.5801e-08
93.700000	3.61276e-08
93.650000	3.64573e-08
93.600000	3.67899e-08
93.550000	3.71256e-08
93.500000	3.74644e-08
93.450000	3.78063e-08
93.400000	3.81513e-08
93.350000	3.84994e-08
93.300000	3.88507e-08
93.250000	3.92053e-08
93.200000	3.95631e-08
93.150000	3.99241e-08
93.100000	4.02885e-08
93.050000	4.06562e-08
93.000000	4.10272e-08
92.950000	4.14017e-08
92.900000	4.17795e-08
92.850000	4.21609e-08
92.800000	4.25457e-08
92.750000	4.2934e-08
92.700000	4.33259e-08
92.650000	4.37214e-08
92.600000	4.41205e-08
92.550000	4.45232e-08
92.500000	4.49296e-08
92.450000	4.53398e-08
92.400000	4.57537e-08
92.350000	4.61713e-08
92.300000	4.65929e-08
92.250000	4.70182e-08
92.200000	4.74475e-08
92.150000	4.78806e-08
92.100000	4.83178e-08
92.050000	4.87589e-08
92.000000	4.92041e-08
91.950000	4.96533e-08
91.900000	5.01067e-08
91.850000	5.05642e-08
91.800000	5.10259e-08
91.750000	5.14918e-08
91.700000	5.1962e-08
91.650000	5.24365e-08
91.600000	5.29153e-08
91.550000	5.33986e-08
91.500000	5.38862e-08
91.450000	5.43783e-08
91.400000	5.48749e-08
91.350000	5.5376e-08
91.300000	5.58818e-08
91.250000	5.63921e-08
91.200000	5.69072e-08
91.150000	5.74269e-08
91.100000	5.79514e-08
91.050000	5.84807e-08
91.000000	5.90149e-08
90.950000	5.95539e-08
90.900000	6.00979e-08
90.850000	6.06469e-08
90.800000	6.12008e-08
90.750000	6.17599e-08
90.700000	6.23241e-08
90.650000	6.28934e-08
90.600000	6.3468e-08
90.550000	6.40478e-08
90.500000	6.46329e-08
90.450000	6.52234e-08
90.400000	6.58193e-08
90.350000	6.64206e-08
90.300000	6.70275e-08
90.250000	6.76399e-08
90.200000	6.82579e-08
90.150000	6.88816e-08
90.100000	6.9511e-08
90.050000	7.01461e-08
90.000000	7.07871e-08
89.950000	7.14339e-08
89.900000	7.20867e-08
89.850000	7.27454e-08
89.800000	7.34102e-08
89.750000	7.40811e-08
89.700000	7.47581e-08
89.650000	7.54413e-08
89.600000	7.61308e-08
89.550000	7.68266e-08
89.500000	7.75288e-08
89.450000	7.82373e-08
89.400000	7.89524e-08
89.350000	7.96741e-08
89.300000	8.04023e-08
89.250000	8.11373e-08
89.200000	8.18789e-08
89.150000	8.26274e-08
89.100000	8.33827e-08
89.050000	8.41449e-08
89.000000	8.49142e-08
88.950000	8.56904e-08
88.900000	8.64738e-08
88.850000	8.72644e-08
88.800000	8.80622e-08
88.750000	8.88673e-08
88.700000	8.96798e-08
88.650000	9.04998e-08
88.600000	9.13272e-08
88.550000	9.21623e-08
88.500000	9.3005e-08
88.450000	9.38554e-08
88.400000	9.47136e-08
88.350000	9.55797e-08
88.300000	9.64537e-08
88.250000	9.73358e-08
88.200000	9.82259e-08
88.150000	9.91242e-08
88.100000	1.00031e-07
88.050000	1.00946e-07
88.000000	1.01869e-07
87.950000	1.028e-07
87.900000	1.03741e-07
87.850000	1.0469e-07
87.800000	1.05647e-07
87.750000	1.06613e-07
87.700000	1.07589e-07
87.650000	1.08573e-07
87.600000	1.09566e-07
87.550000	1.10568e-07
87.500000	1.1158e-07
87.450000	1.126e-07
87.400000	1.13631e-07
87.350000	1.1467e-07
87.300000	1.15719e-07
87.250000	1.16778e-07
87.200000	1.17846e-07
87.150000	1.18925e-07
87.100000	1.20013e-07
87.050000	1.21111e-07
87.000000	1.22219e-07
86.950000	1.23337e-07
86.900000	1.24466e-07
86.850000	1.25605e-07
86.800000	1.26754e-07
86.750000	1.27914e-07
86.700000	1.29085e-07
86.650000	1.30266e-07
86.600000	1.31458e-07
86.550000	1.32661e-07
86.500000	1.33876e-07
86.450000	1.35101e-07
86.400000	1.36337e-07
86.350000	1.37585e-07
86.300000	1.38845e-07
86.250000	1.40115e-07
86.200000	1.41398e-07
86.150000	1.42692e-07
86.100000	1.43999e-07
86.050000	1.45317e-07
86.000000	1.46647e-07
85.950000	1.4799e-07
85.900000	1.49345e-07
85.850000	1.50712e-07
85.800000	1.52092e-07
85.750000	1.53484e-07
85.700000	1.54889e-07
85.650000	1.56308e-07
85.600000	1.57739e-07
85.550000	1.59183e-07
85.500000	1.60641e-07
85.450000	1.62112e-07
85.400000	1.63596e-07
85.350000	1.65095e-07
85.300000	1.66606e-07
85.250000	1.68132e-07
85.200000	1.69672e-07
85.150000	1.71226e-07
85.100000	1.72794e-07
85.050000	1.74377e-07
85.000000	1.75974e-07
84.950000	1.77586e-07
84.900000	1.79212e-07
84.850000	1.80854e-07
84.800000	1.82511e-07
84.750000	1.84183e-07
84.700000	1.8587e-07
84.650000	1.87573e-07
84.600000	1.89291e-07
84.550000	1.91025e-07
84.500000	1.92775e-07
84.450000	1.94541e-07
84.400000	1.96324e-07
84.350000	1.98123e-07
84.300000	1.99938e-07
84.250000	2.0177e-07
84.200000	2.03619e-07
84.150000	2.05485e-07
84.100000	2.07368e-07
84.050000	2.09268e-07
84.000000	2.11186e-07
83.950000	2.13121e-07
83.900000	2.15074e-07
83.850000	2.17045e-07
83.800000	2.19035e-07
83.750000	2.21042e-07
83.700000	2.23068e-07
83.650000	2.25113e-07
83.600000	2.27176e-07
83.550000	2.29259e-07
83.500000	2.3136e-07
83.450000	2.33481e-07
83.400000	2.35621e-07
83.350000	2.37782e-07
83.300000	2.39961e-07
83.250000	2.42161e-07
83.200000	2.44382e-07
83.150000	2.46622e-07
83.100000	2.48883e-07
83.050000	2.51165e-07
83.000000	2.53468e-07
82.950000	2.55793e-07
82.900000	2.58138e-07
82.850000	2.60505e-07
82.800000	2.62894e-07
82.750000	2.65305e-07
82.700000	2.67738e-07
82.650000	2.70194e-07
82.600000	2.72672e-07
82.550000	2.75173e-07
82.500000	2.77696e-07
82.450000	2.80244e-07
82.400000	2.82814e-07
82.350000	2.85408e-07
82.300000	2.88026e-07
82.250000	2.90668e-07
82.200000	2.93335e-07
82.150000	2.96026e-07
82.100000	2.98742e-07
82.050000	3.01483e-07
82.000000	3.04249e-07
81.950000	3.0704e-07
81.900000	3.09857e-07
81.850000	3.127e-07
81.800000	3.15569e-07
81.750000	3.18465e-07
81.700000	3.21387e-07
81.650000	3.24337e-07
81.600000	3.27313e-07
81.550000	3.30317e-07
81.500000	3.33348e-07
81.450000	3.36408e-07
81.400000	3.39495e-07
81.350000	3.42611e-07
81.300000	3.45756e-07
81.250000	3.4893e-07
81.200000	3.52133e-07
81.150000	3.55365e-07
81.100000	3.58627e-07
81.050000	3.61919e-07
81.000000	3.65242e-07
80.950000	3.68595e-07
80.900000	3.71979e-07
80.850000	3.75394e-07
80.800000	3.78841e-07
80.750000	3.82319e-07
80.700000	3.8583e-07
80.650000	3.89372e-07
80.600000	3.92948e-07
80.550000	3.96556e-07
80.500000	4.00198e-07
80.450000	4.03873e-07
80.400000	4.07582e-07
80.350000	4.11326e-07
80.300000	4.15103e-07
80.250000	4.18916e-07
80.200000	4.22764e-07
80.150000	4.26647e-07
80.100000	4.30566e-07
80.050000	4.34521e-07
80.000000	4.38513e-07
79.950000	4.42541e-07
79.900000	4.46607e-07
79.850000	4.5071e-07
79.800000	4.5485e-07
79.750000	4.59029e-07
79.700000	4.63247e-07
79.650000	4.67503e-07
79.600000	4.71799e-07
79.550000	4.76135e-07
79.500000	4.8051e-07
79.450000	4.84926e-07
79.400000	4.89382e-07
79.350000	4.93879e-07
79.300000	4.98419e-07
79.250000	5.02999e-07
79.200000	5.07623e-07
79.150000	5.12288e-07
79.100000	5.16997e-07
79.050000	5.21749e-07
79.000000	5.26546e-07
78.950000	5.31386e-07
78.900000	5.36271e-07
78.850000	5.41201e-07
78.800000	5.46177e-07
78.750000	5.51198e-07
78.700000	5.56266e-07
78.650000	5.61381e-07
78.600000	5.66543e-07
78.550000	5.71752e-07
78.500000	5.7701e-07
78.450000	5.82316e-07
78.400000	5.87671e-07
78.350000	5.93076e-07
78.300000	5.9853e-07
78.250000	6.04035e-07
78.200000	6.09591e-07
78.150000	6.15198e-07
78.100000	6.20857e-07
78.050000	6.26568e-07
78.000000	6.32331e-07
77.950000	6.38148e-07
77.900000	6.44019e-07
77.850000	6.49944e-07
77.800000	6.55924e-07
77.750000	6.61959e-07
77.700000	6.68049e-07
77.650000	6.74196e-07
77.600000	6.804e-07
77.550000	6.86661e-07
77.500000	6.9298e-07
77.450000	6.99357e-07
77.400000	7.05793e-07
77.350000	7.12289e-07
77.300000	7.18845e-07
77.250000	7.25461e-07
77.200000	7.32139e-07
77.150000	7.38878e-07
77.100000	7.45679e-07
77.050000	7.52543e-07
77.000000	7.59471e-07
76.950000	7.66463e-07
76.900000	7.7352e-07
76.850000	7.80641e-07
76.800000	7.87829e-07
76.750000	7.95083e-07
76.700000	8.02404e-07
76.650000	8.09793e-07
76.600000	8.1725e-07
76.550000	8.24776e-07
76.500000	8.32372e-07
76.450000	8.40038e-07
76.400000	8.47775e-07
76.350000	8.55583e-07
76.300000	8.63464e-07
76.250000	8.71417e-07
76.200000	8.79444e-07
76.150000	8.87546e-07
76.100000	8.95722e-07
76.050000	9.03974e-07
76.000000	9.12303e-07
75.950000	9.20708e-07
75.900000	9.29191e-07
75.850000	9.37753e-07
75.800000	9.46394e-07
75.750000	9.55115e-07
75.700000	9.63917e-07
75.650000	9.728e-07
75.600000	9.81766e-07
75.550000	9.90814e-07
75.500000	9.99946e-07
75.450000	1.00916e-06
75.400000	1.01847e-06
75.350000	1.02785e-06
75.300000	1.03733e-06
75.250000	1.04689e-06
75.200000	1.05654e-06
75.150000	1.06628e-06
75.100000	1.07611e-06
75.050000	1.08604e-06
75.000000	1.09605e-06
74.950000	1.10616e-06
74.900000	1.11636e-06
74.850000	1.12665e-06
74.800000	1.13704e-06
74.750000	1.14753e-06
74.700000	1.15811e-06
74.650000	1.1688e-06
74.600000	1.17958e-06
74.550000	1.19046e-06
74.500000	1.20144e-06
74.450000	1.21252e-06
74.400000	1.22371e-06
74.350000	1.235e-06
74.300000	1.24639e-06
74.250000	1.25789e-06
74.200000	1.2695e-06
74.150000	1.28122e-06
74.100000	1.29304e-06
74.050000	1.30497e-06
74.000000	1.31702e-06
73.950000	1.32917e-06
73.900000	1.34144e-06
73.850000	1.35382e-06
73.800000	1.36632e-06
73.750000	1.37893e-06
73.700000	1.39166e-06
73.650000	1.40451e-06
73.600000	1.41747e-06
73.550000	1.43056e-06
73.500000	1.44377e-06
73.450000	1.4571e-06
73.400000	1.47056e-06
73.350000	1.48414e-06
73.300000	1.49784e-06
73.250000	1.51167e-06
73.200000	1.52564e-06
73.150000	1.53973e-06
73.100000	1.55395e-06
73.050000	1.5683e-06
73.000000	1.58279e-06
72.950000	1.59741e-06
72.900000	1.61217e-06
72.850000	1.62706e-06
72.800000	1.6421e-06
72.750000	1.65727e-06
72.700000	1.67258e-06
72.650000	1.68804e-06
72.600000	1.70364e-06
72.550000	1.71938e-06
72.500000	1.73527e-06
72.450000	1.75131e-06
72.400000	1.7675e-06
72.350000	1.78384e-06
72.300000	1.80033e-06
72.250000	1.81697e-06
72.200000	1.83377e-06
72.150000	1.85072e-06
72.100000	1.86783e-06
72.050000	1.8851e-06
72.000000	1.90253e-06
71.950000	1.92013e-06
71.900000	1.93788e-06
71.850000	1.9558e-06
71.800000	1.97389e-06
71.750000	1.99215e-06
71.700000	2.01058e-06
71.650000	2.02917e-06
71.600000	2.04794e-06
71.550000	2.06689e-06
71.500000	2.08601e-06
71.450000	2.10531e-06
71.400000	2.12479e-06
71.350000	2.14445e-06
71.300000	2.16429e-06
71.250000	2.18432e-06
71.200000	2.20454e-06
71.150000	2.22494e-06
71.100000	2.24553e-06
71.050000	2.26632e-06
71.000000	2.2873e-06
70.950000	2.30847e-06
70.900000	2.32984e-06
70.850000	2.35141e-06
70.800000	2.37318e-06
70.750000	2.39515e-06
70.700000	2.41733e-06
70.650000	2.43972e-06
70.600000	2.46231e-06
70.550000	2.48511e-06
70.500000	2.50813e-06
70.450000	2.53136e-06
70.400000	2.55481e-06
70.350000	2.57847e-06
70.300000	2.60236e-06
70.250000	2.62647e-06
70.200000	2.6508e-06
70.150000	2.67536e-06
70.100000	2.70015e-06
70.050000	2.72517e-06
70.000000	2.75042e-06
69.950000	2.77591e-06
69.900000	2.80164e-06
69.850000	2.82761e-06
69.800000	2.85382e-06
69.750000	2.88027e-06
69.700000	2.90697e-06
69.650000	2.93392e-06
69.600000	2.96112e-06
69.550000	2.98857e-06
69.500000	3.01629e-06
69.450000	3.04425e-06
69.400000	3.07249e-06
69.350000	3.10098e-06
69.300000	3.12974e-06
69.250000	3.15877e-06
69.200000	3.18807e-06
69.150000	3.21764e-06
69.100000	3.24749e-06
69.050000	3.27762e-06
69.000000	3.30803e-06
68.950000	3.33872e-06
68.900000	3.3697e-06
68.850000	3.40097e-06
68.800000	3.43254e-06
68.750000	3.46439e-06
68.700000	3.49655e-06
68.650000	3.529e-06
68.600000	3.56176e-06
68.550000	3.59482e-06
68.500000	3.6282e-06
68.450000	3.66188e-06
68.400000	3.69588e-06
68.350000	3.7302e-06
68.300000	3.76484e-06
68.250000	3.79981e-06
68.200000	3.8351e-06
68.150000	3.87072e-06
68.100000	3.90667e-06
68.050000	3.94296e-06
68.000000	3.97959e-06
67.950000	4.01656e-06
67.900000	4.05388e-06
67.850000	4.09155e-06
67.800000	4.12957e-06
67.750000	4.16795e-06
67.700000	4.20668e-06
67.650000	4.24578e-06
67.600000	4.28524e-06
67.550000	4.32508e-06
67.500000	4.36528e-06
67.450000	4.40587e-06
67.400000	4.44683e-06
67.350000	4.48818e-06
67.300000	4.52991e-06
67.250000	4.57204e-06
67.200000	4.61456e-06
67.150000	4.65748e-06
67.100000	4.7008e-06
67.050000	4.74452e-06
67.000000	4.78866e-06
66.950000	4.83321e-06
66.900000	4.87818e-06
66.850000	4.92357e-06
66.800000	4.96939e-06
66.750000	5.01563e-06
66.700000	5.06231e-06
66.650000	5.10943e-06
66.600000	5.15699e-06
66.550000	5.20499e-06
66.500000	5.25345e-06
66.450000	5.30236e-06
66.400000	5.35173e-06
66.350000	5.40156e-06
66.300000	5.45186e-06
66.250000	5.50263e-06
66.200000	5.55388e-06
66.150000	5.60561e-06
66.100000	5.65783e-06
66.050000	5.71054e-06
66.000000	5.76374e-06
65.950000	5.81744e-06
65.900000	5.87165e-06
65.850000	5.92636e-06
65.800000	5.98159e-06
65.750000	6.03734e-06
65.700000	6.09362e-06
65.650000	6.15042e-06
65.600000	6.20775e-06
65.550000	6.26563e-06
65.500000	6.32405e-06
65.450000	6.38302e-06
65.400000	6.44254e-06
65.350000	6.50263e-06
65.300000	6.56327e-06
65.250000	6.62449e-06
65.200000	6.68629e-06
65.150000	6.74867e-06
65.100000	6.81163e-06
65.050000	6.87519e-06
65.000000	6.93934e-06
64.950000	7.0041e-06
64.900000	7.06947e-06
64.850000	7.13546e-06
64.800000	7.20206e-06
64.750000	7.2693e-06
64.700000	7.33716e-06
64.650000	7.40567e-06
64.600000	7.47482e-06
64.550000	7.54463e-06
64.500000	7.61509e-06
64.450000	7.68621e-06
64.400000	7.75801e-06
64.350000	7.83048e-06
64.300000	7.90364e-06
64.250000	7.97749e-06
64.200000	8.05203e-06
64.150000	8.12728e-06
64.100000	8.20324e-06
64.050000	8.27991e-06
64.000000	8.35731e-06
63.950000	8.43543e-06
63.900000	8.5143e-06
63.850000	8.59391e-06
63.800000	8.67427e-06
63.750000	8.75539e-06
63.700000	8.83728e-06
63.650000	8.91994e-06
63.600000	9.00338e-06
63.550000	9.08761e-06
63.500000	9.17263e-06
63.450000	9.25846e-06
63.400000	9.3451e-06
63.350000	9.43256e-06
63.300000	9.52085e-06
63.250000	9.60997e-06
63.200000	9.69994e-06
63.150000	9.79075e-06
63.100000	9.88243e-06
63.050000	9.97497e-06
63.000000	1.00684e-05
62.950000	1.01627e-05
62.900000	1.02579e-05
62.850000	1.0354e-05
62.800000	1.0451e-05
62.750000	1.05489e-05
62.700000	1.06478e-05
62.650000	1.07475e-05
62.600000	1.08483e-05
62.550000	1.095e-05
62.500000	1.10526e-05
62.450000	1.11562e-05
62.400000	1.12609e-05
62.350000	1.13664e-05
62.300000	1.1473e-05
62.250000	1.15807e-05
62.200000	1.16893e-05
62.150000	1.1799e-05
62.100000	1.19097e-05
62.050000	1.20214e-05
62.000000	1.21342e-05
61.950000	1.22481e-05
61.900000	1.23631e-05
61.850000	1.24791e-05
61.800000	1.25963e-05
61.750000	1.27146e-05
61.700000	1.2834e-05
61.650000	1.29545e-05
61.600000	1.30762e-05
61.550000	1.3199e-05
61.500000	1.3323e-05
61.450000	1.34482e-05
61.400000	1.35746e-05
61.350000	1.37021e-05
61.300000	1.38309e-05
61.250000	1.39609e-05
61.200000	1.40922e-05
61.150000	1.42247e-05
61.100000	1.43584e-05
61.050000	1.44935e-05
61.000000	1.46298e-05
60.950000	1.47674e-05
60.900000	1.49063e-05
60.850000	1.50466e-05
60.800000	1.51882e-05
60.750000	1.53311e-05
60.700000	1.54754e-05
60.650000	1.56211e-05
60.600000	1.57682e-05
60.550000	1.59166e-05
60.500000	1.60665e-05
60.450000	1.62178e-05
60.400000	1.63706e-05
60.350000	1.65248e-05
60.300000	1.66805e-05
60.250000	1.68377e-05
60.200000	1.69964e-05
60.150000	1.71566e-05
60.100000	1.73183e-05
60.050000	1.74816e-05
60.000000	1.76464e-05
59.950000	1.78128e-05
59.900000	1.79808e-05
59.850000	1.81504e-05
59.800000	1.83216e-05
59.750000	1.84945e-05
59.700000	1.8669e-05
59.650000	1.88452e-05
59.600000	1.90231e-05
59.550000	1.92027e-05
59.500000	1.9384e-05
59.450000	1.9567e-05
59.400000	1.97518e-05
59.350000	1.99383e-05
59.300000	2.01267e-05
59.250000	2.03169e-05
59.200000	2.05088e-05
59.150000	2.07027e-05
59.100000	2.08983e-05
59.050000	2.10959e-05
59.000000	2.12954e-05
58.950000	2.14967e-05
58.900000	2.17e-05
58.850000	2.19053e-05
58.800000	2.21125e-05
58.750000	2.23217e-05
58.700000	2.2533e-05
58.650000	2.27462e-05
58.600000	2.29615e-05
58.550000	2.31789e-05
58.500000	2.33984e-05
58.450000	2.362e-05
58.400000	2.38437e-05
58.350000	2.40696e-05
58.300000	2.42976e-05
58.250000	2.45279e-05
58.200000	2.47603e-05
58.150000	2.4995e-05
58.100000	2.5232e-05
58.050000	2.54712e-05
58.000000	2.57128e-05
57.950000	2.59567e-05
57.900000	2.62029e-05
57.850000	2.64516e-05
57.800000	2.67026e-05
57.750000	2.6956e-05
57.700000	2.72119e-05
57.650000	2.74703e-05
57.600000	2.77311e-05
57.550000	2.79945e-05
57.500000	2.82604e-05
57.450000	2.85289e-05
57.400000	2.88e-05
57.350000	2.90737e-05
57.300000	2.93501e-05
57.250000	2.96291e-05
57.200000	2.99109e-05
57.150000	3.01954e-05
57.100000	3.04826e-05
57.050000	3.07726e-05
57.000000	3.10655e-05
56.950000	3.13611e-05
56.900000	3.16597e-05
56.850000	3.19611e-05
56.800000	3.22655e-05
56.750000	3.25728e-05
56.700000	3.28831e-05
56.650000	3.31964e-05
56.600000	3.35128e-05
56.550000	3.38322e-05
56.500000	3.41547e-05
56.450000	3.44804e-05
56.400000	3.48093e-05
56.350000	3.51413e-05
56.300000	3.54766e-05
56.250000	3.58152e-05
56.200000	3.6157e-05
56.150000	3.65022e-05
56.100000	3.68508e-05
56.050000	3.72027e-05
56.000000	3.75581e-05
55.950000	3.79169e-05
55.900000	3.82793e-05
55.850000	3.86452e-05
55.800000	3.90147e-05
55.750000	3.93877e-05
55.700000	3.97645e-05
55.650000	4.01449e-05
55.600000	4.0529e-05
55.550000	4.09169e-05
55.500000	4.13086e-05
55.450000	4.17041e-05
55.400000	4.21035e-05
55.350000	4.25068e-05
55.300000	4.29141e-05
55.250000	4.33254e-05
55.200000	4.37407e-05
55.150000	4.416e-05
55.100000	4.45835e-05
55.050000	4.50112e-05
55.000000	4.54431e-05
54.950000	4.58792e-05
54.900000	4.63196e-05
54.850000	4.67643e-05
54.800000	4.72134e-05
54.750000	4.76669e-05
54.700000	4.81249e-05
54.650000	4.85874e-05
54.600000	4.90545e-05
54.550000	4.95262e-05
54.500000	5.00025e-05
54.450000	5.04836e-05
54.400000	5.09693e-05
54.350000	5.14599e-05
54.300000	5.19554e-05
54.250000	5.24557e-05
54.200000	5.2961e-05
54.150000	5.34713e-05
54.100000	5.39866e-05
54.050000	5.45071e-05
54.000000	5.50327e-05
53.950000	5.55635e-05
53.900000	5.60996e-05
53.850000	5.6641e-05
53.800000	5.71878e-05
53.750000	5.774e-05
53.700000	5.82977e-05
53.650000	5.88609e-05
53.600000	5.94298e-05
53.550000	6.00043e-05
53.500000	6.05846e-05
53.450000	6.11706e-05
53.400000	6.17625e-05
53.350000	6.23603e-05
53.300000	6.2964e-05
53.250000	6.35738e-05
53.200000	6.41896e-05
53.150000	6.48117e-05
53.100000	6.54399e-05
53.050000	6.60744e-05
53.000000	6.67153e-05
52.950000	6.73626e-05
52.900000	6.80164e-05
52.850000	6.86768e-05
52.800000	6.93438e-05
52.750000	7.00175e-05
52.700000	7.0698e-05
52.650000	7.13853e-05
52.600000	7.20795e-05
52.550000	7.27807e-05
52.500000	7.3489e-05
52.450000	7.42044e-05
52.400000	7.4927e-05
52.350000	7.56569e-05
52.300000	7.63942e-05
52.250000	7.7139e-05
52.200000	7.78913e-05
52.150000	7.86511e-05
52.100000	7.94187e-05
52.050000	8.01941e-05
52.000000	8.09773e-05
51.950000	8.17685e-05
51.900000	8.25677e-05
51.850000	8.33751e-05
51.800000	8.41906e-05
51.750000	8.50145e-05
51.700000	8.58467e-05
51.650000	8.66875e-05
51.600000	8.75368e-05
51.550000	8.83947e-05
51.500000	8.92615e-05
51.450000	9.01371e-05
51.400000	9.10216e-05
51.350000	9.19153e-05
51.300000	9.2818e-05
51.250000	9.37301e-05
51.200000	9.46515e-05
51.150000	9.55824e-05
51.100000	9.65228e-05
51.050000	9.74729e-05
51.000000	9.84328e-05
50.950000	9.94027e-05
50.900000	0.000100382
50.850000	0.000101372
50.800000	0.000102373
50.750000	0.000103383
50.700000	0.000104404
50.650000	0.000105436
50.600000	0.000106478
50.550000	0.000107531
50.500000	0.000108595
50.450000	0.00010967
50.400000	0.000110757
50.350000	0.000111854
50.300000	0.000112963
50.250000	0.000114084
50.200000	0.000115217
50.150000	0.000116361
50.100000	0.000117517
50.050000	0.000118686
50.000000	0.000119867
49.950000	0.00012106
49.900000	0.000122266
49.850000	0.000123484
49.800000	0.000124715
49.750000	0.00012596
49.700000	0.000127217
49.650000	0.000128488
49.600000	0.000129773
49.550000	0.000131071
49.500000	0.000132382
49.450000	0.000133708
49.400000	0.000135048
49.350000	0.000136402
49.300000	0.000137771
49.250000	0.000139155
49.200000	0.000140553
49.150000	0.000141966
49.100000	0.000143395
49.050000	0.000144839
49.000000	0.000146298
48.950000	0.000147774
48.900000	0.000149265
48.850000	0.000150772
48.800000	0.000152296
48.750000	0.000153837
48.700000	0.000155394
48.650000	0.000156968
48.600000	0.00015856
48.550000	0.000160169
48.500000	0.000161795
48.450000	0.00016344
48.400000	0.000165102
48.350000	0.000166783
48.300000	0.000168483
48.250000	0.000170201
48.200000	0.000171939
48.150000	0.000173696
48.100000	0.000175472
48.050000	0.000177269
48.000000	0.000179085
47.950000	0.000180922
47.900000	0.00018278
47.850000	0.000184659
47.800000	0.000186558
47.750000	0.00018848
47.700000	0.000190423
47.650000	0.000192389
47.600000	0.000194377
47.550000	0.000196387
47.500000	0.000198421
47.450000	0.000200478
47.400000	0.000202559
47.350000	0.000204665
47.300000	0.000206794
47.250000	0.000208949
47.200000	0.000211129
47.150000	0.000213334
47.100000	0.000215565
47.050000	0.000217823
47.000000	0.000220107
46.950000	0.000222419
46.900000	0.000224758
46.850000	0.000227126
46.800000	0.000229522
46.750000	0.000231946
46.700000	0.000234401
46.650000	0.000236885
46.600000	0.000239399
46.550000	0.000241945
46.500000	0.000244522
46.450000	0.000247131
46.400000	0.000249772
46.350000	0.000252446
46.300000	0.000255155
46.250000	0.000257897
46.200000	0.000260674
46.150000	0.000263487
46.100000	0.000266336
46.050000	0.000269223
46.000000	0.000272146
45.950000	0.000275108
45.900000	0.000278109
45.850000	0.00028115
45.800000	0.000284232
45.750000	0.000287355
45.700000	0.000290521
45.650000	0.00029373
45.600000	0.000296984
45.550000	0.000300283
45.500000	0.000303628
45.450000	0.00030702
45.400000	0.000310462
45.350000	0.000313953
45.300000	0.000317495
45.250000	0.00032109
45.200000	0.000324738
45.150000	0.000328442
45.100000	0.000332202
45.050000	0.000336021
45.000000	0.0003399
44.950000	0.000343842
44.900000	0.000347847
44.850000	0.000351919
44.800000	0.000356059
44.750000	0.00036027
44.700000	0.000364555
44.650000	0.000368916
44.600000	0.000373357
44.550000	0.000377881
44.500000	0.000382492
44.450000	0.000387194
44.400000	0.000391992
44.350000	0.000396891
44.300000	0.000401897
44.250000	0.000407016
44.200000	0.000412256
44.150000	0.000417626
44.100000	0.000423136
44.050000	0.000428799
44.000000	0.00043463
43.950000	0.000440647
43.900000	0.000446874
43.850000	0.000453341
43.800000	0.000460092
43.750000	0.000467187
43.700000	0.000474721
43.650000	0.000482865
43.600000	0.000492006
&
```
