## Supplementary material for "All-at-once RNA folding with 3D motif prediction framed by evolutionary information": RF00254_mir-16.cacofold.helixcov

```
# RMs = 2 L = 93

# RM_HELIX NESTED 33-43 61-71, nbp = 11 nbp_cov = 0
# pvals: 0.58654,0.58654,0.58654,0.58654,0.58654,0.58654,0.58654,0.58654,0.604487,0.00945498,0.58654
# aggregated NONE
NESTED  :::::::::::::::::::::<<<<<<<<<<<_________________>>>>>>>>>>>::::::::::::::::::::::
        ::::::::::::::::::::::::::::::::::::::::::::::::::::::::::::::::::::::::::::::::::

# RM_HELIX NESTED 12-31 74-93, nbp = 20 nbp_cov = 0
# pvals: 0.172192,0.00283047,0.58654,0.0218458,0.139175,0.897139,0.58654,0.58654,0.108928,0.31221,0.58654,0.58654,0.58654,0.58654,0.58654,0.58654,0.58654,0.58654,0.907588,0.904201
# aggregated NONE
NESTED  <<<<<<<<<<<<<<<<<<<<__________________________________________>>>>>>>>>>>>>>>>>>>>
        ::::::::::::::::::::::::::::::::::::::::::::::::::::::::::::::::::::::::::::::::::
```
