## Supplementary material for "All-at-once RNA folding with 3D motif prediction framed by evolutionary information": RF00254_mir-16.cacofold.power

```
# Power analysis of CaCoFold structure 
#
# Powertype = SINGLE SUBSTITUTIONS
# covary  left_pos      right_pos    substitutions      power
#----------------------------------------------------------------
          12		93		4		0.07
          13		92		2		0.00
          14		91		4		0.07
          15		90		4		0.07
          16		89		6		0.16
          17		88		2		0.00
          18		87		0		0.00
          19		86		1		0.00
          20		85		6		0.16
          21		84		2		0.00
          22		83		0		0.00
          23		82		0		0.00
          24		81		0		0.00
          25		80		0		0.00
          26		79		0		0.00
          27		78		0		0.00
          28		77		0		0.00
          29		76		0		0.00
          30		75		2		0.00
          31		74		3		0.02
          33		71		0		0.00
          34		70		0		0.00
          35		69		0		0.00
          36		68		0		0.00
          37		67		1		0.00
          38		66		0		0.00
          39		65		0		0.00
          40		64		0		0.00
          41		63		5		0.11
          42		62		3		0.02
          43		61		3		0.02
#
# BPAIRS 31
# avg substitutions per BP  1.5
# BPAIRS expected to covary 0.7 +/- 0.8
# BPAIRS observed to covary 0
#
```
