## Supplementary material for "All-at-once RNA folding with 3D motif prediction framed by evolutionary information": RF00254_mir-16.surv

```
10.800000	0.0416667
6.900000	0.0833333
1.500000	0.125
0.700000	0.166667
-0.050000	0.958333
-2.300000	1
&
12.850000	0.000303306
11.650000	0.000606612
10.900000	0.000909918
10.800000	0.00242645
10.350000	0.00272975
10.000000	0.00363967
9.900000	0.00394298
9.550000	0.00424628
9.200000	0.00454959
9.050000	0.0048529
8.950000	0.0051562
8.850000	0.00545951
8.700000	0.00576281
8.650000	0.00636943
8.300000	0.00667273
8.100000	0.00758265
8.000000	0.00788596
7.950000	0.00940249
7.800000	0.0100091
7.450000	0.0103124
7.350000	0.0106157
7.150000	0.010919
7.100000	0.0112223
7.050000	0.0115256
7.000000	0.0121322
6.900000	0.0130422
6.750000	0.0142554
6.650000	0.0145587
6.500000	0.014862
6.450000	0.0157719
6.400000	0.0178951
6.350000	0.0191083
6.300000	0.0194116
6.250000	0.0197149
6.200000	0.0212314
6.050000	0.0215347
6.000000	0.021838
5.900000	0.0230513
5.850000	0.0245678
5.800000	0.0248711
5.750000	0.0254777
5.700000	0.0266909
5.650000	0.0269942
5.550000	0.0272975
5.450000	0.0276008
5.350000	0.0279042
5.150000	0.0282075
5.050000	0.0285108
5.000000	0.0291174
4.950000	0.029724
4.900000	0.0306339
4.850000	0.0309372
4.800000	0.0312405
4.750000	0.0315438
4.700000	0.0318471
4.650000	0.0321504
4.600000	0.0330604
4.500000	0.0333637
4.450000	0.033667
4.400000	0.0348802
4.350000	0.0363967
4.300000	0.0373066
4.150000	0.0376099
4.100000	0.0379133
4.050000	0.0388232
4.000000	0.0415529
3.950000	0.0424628
3.900000	0.0427662
3.850000	0.0433728
3.800000	0.0436761
3.750000	0.0451926
3.650000	0.0457992
3.600000	0.0464058
3.550000	0.0470124
3.500000	0.047619
3.450000	0.0503488
3.350000	0.0512587
3.300000	0.0518653
3.250000	0.0527753
3.200000	0.0530786
3.150000	0.0545951
3.100000	0.055505
3.050000	0.0561116
3.000000	0.0573248
2.900000	0.0579315
2.850000	0.0585381
2.800000	0.0600546
2.750000	0.0609645
2.700000	0.0627843
2.650000	0.0636943
2.600000	0.0646042
2.550000	0.0649075
2.500000	0.0661207
2.450000	0.0673339
2.400000	0.0682439
2.350000	0.0694571
2.300000	0.0700637
2.200000	0.070367
2.150000	0.0718835
2.100000	0.0727934
2.050000	0.0737034
2.000000	0.0740067
1.950000	0.07431
1.900000	0.0761298
1.850000	0.0776463
1.800000	0.078253
1.750000	0.0803761
1.700000	0.0818926
1.650000	0.0834092
1.600000	0.0846224
1.550000	0.0855323
1.500000	0.0858356
1.450000	0.0864422
1.400000	0.0876554
1.350000	0.0897786
1.300000	0.0903852
1.250000	0.0909918
1.200000	0.0925083
1.150000	0.0949348
1.100000	0.0955414
1.050000	0.096148
1.000000	0.0967546
0.950000	0.0973612
0.900000	0.0988778
0.850000	0.0997877
0.800000	0.102821
0.750000	0.104034
0.700000	0.106764
0.650000	0.10737
0.600000	0.108584
0.550000	0.10919
0.500000	0.109797
0.450000	0.111617
0.400000	0.11374
0.350000	0.116166
0.300000	0.117379
0.250000	0.119199
0.200000	0.122232
0.150000	0.123446
0.100000	0.125569
0.050000	0.126479
0.000000	0.29633
-0.050000	0.832272
-0.100000	0.833485
-0.150000	0.835608
-0.200000	0.837428
-0.250000	0.838338
-0.300000	0.841978
-0.350000	0.843191
-0.400000	0.844101
-0.450000	0.845617
-0.500000	0.84956
-0.550000	0.8532
-0.600000	0.854716
-0.650000	0.855626
-0.700000	0.857749
-0.750000	0.860479
-0.800000	0.861389
-0.850000	0.866242
-0.900000	0.869275
-0.950000	0.871702
-1.000000	0.875038
-1.050000	0.875948
-1.100000	0.877161
-1.150000	0.879588
-1.200000	0.880497
-1.250000	0.88444
-1.300000	0.88626
-1.350000	0.887473
-1.400000	0.888383
-1.450000	0.88899
-1.500000	0.890507
-1.550000	0.892326
-1.600000	0.894449
-1.650000	0.897786
-1.700000	0.899302
-1.750000	0.900819
-1.800000	0.904155
-1.850000	0.905672
-1.900000	0.908402
-1.950000	0.912041
-2.000000	0.913254
-2.050000	0.916288
-2.100000	0.918107
-2.150000	0.920534
-2.200000	0.921444
-2.250000	0.923567
-2.300000	0.928723
-2.350000	0.93024
-2.400000	0.931756
-2.450000	0.935093
-2.500000	0.938732
-2.550000	0.939642
-2.600000	0.942372
-2.650000	0.942978
-2.700000	0.945102
-2.750000	0.946012
-2.800000	0.947225
-2.850000	0.949045
-2.900000	0.949348
-2.950000	0.950258
-3.000000	0.952381
-3.050000	0.955717
-3.100000	0.957537
-3.150000	0.958144
-3.200000	0.95875
-3.250000	0.95966
-3.300000	0.960874
-3.350000	0.96148
-3.400000	0.962997
-3.450000	0.964513
-3.500000	0.966333
-3.550000	0.968153
-3.600000	0.970883
-3.650000	0.972096
-3.750000	0.972702
-3.800000	0.973612
-3.850000	0.974826
-3.900000	0.975129
-3.950000	0.975736
-4.000000	0.976342
-4.050000	0.976645
-4.100000	0.978769
-4.150000	0.979072
-4.200000	0.979678
-4.250000	0.980892
-4.300000	0.981195
-4.400000	0.982105
-4.450000	0.983621
-4.550000	0.984228
-4.600000	0.984531
-4.650000	0.984835
-4.700000	0.985745
-4.750000	0.986048
-4.800000	0.986655
-4.850000	0.988474
-4.900000	0.989991
-5.000000	0.990294
-5.150000	0.990901
-5.200000	0.991204
-5.300000	0.991507
-5.350000	0.992721
-5.400000	0.994237
-5.450000	0.99454
-5.500000	0.994844
-5.550000	0.99545
-5.800000	0.996057
-5.850000	0.996664
-6.100000	0.997574
-6.450000	0.99818
-6.800000	0.998787
-6.850000	0.99909
-7.100000	0.999393
-7.300000	0.999697
-8.100000	1
&
14.450000	1.50557e-05
14.300000	3.01114e-05
14.000000	6.02228e-05
13.950000	7.52785e-05
13.750000	0.00010539
13.500000	0.000135501
13.400000	0.000150557
13.200000	0.000165613
13.150000	0.000180668
12.950000	0.000195724
12.900000	0.00021078
12.850000	0.000225836
12.750000	0.000240891
12.650000	0.000271003
12.550000	0.000286058
12.500000	0.00031617
12.450000	0.000331226
12.400000	0.000346281
12.200000	0.000361337
12.150000	0.000391448
12.100000	0.000496838
12.050000	0.00052695
12.000000	0.000542005
11.900000	0.000557061
11.850000	0.000617284
11.800000	0.000647395
11.750000	0.000797952
11.700000	0.000813008
11.650000	0.000828064
11.600000	0.000858175
11.550000	0.000888287
11.500000	0.000978621
11.450000	0.000993677
11.400000	0.00100873
11.350000	0.00112918
11.300000	0.00115929
11.250000	0.00120446
11.200000	0.00135501
11.150000	0.00165613
11.100000	0.00180668
11.050000	0.00185185
11.000000	0.0019723
10.950000	0.00218308
10.900000	0.00252936
10.850000	0.00272508
10.800000	0.00283047
10.750000	0.00290575
10.700000	0.00304125
10.650000	0.00368865
10.600000	0.00371876
10.550000	0.00382415
10.500000	0.00415537
10.450000	0.00427582
10.400000	0.00441132
10.350000	0.00463716
10.300000	0.00483288
10.250000	0.0048931
10.200000	0.00505872
10.150000	0.00542005
10.100000	0.00570611
10.050000	0.00647395
10.000000	0.00653418
9.950000	0.00694068
9.900000	0.00719663
9.850000	0.0076483
9.800000	0.0079193
9.750000	0.00817525
9.700000	0.00852153
9.650000	0.00867209
9.600000	0.00900331
9.550000	0.00945498
9.500000	0.00971093
9.450000	0.00984643
9.400000	0.0100422
9.350000	0.0104336
9.300000	0.0106143
9.250000	0.0107498
9.200000	0.0112767
9.150000	0.0123306
9.100000	0.0129027
9.050000	0.0133695
9.000000	0.0139566
8.950000	0.0142879
8.900000	0.0145589
8.850000	0.0147546
8.800000	0.0149503
8.750000	0.0152665
8.700000	0.0155375
8.650000	0.0157483
8.600000	0.0160343
8.550000	0.0163204
8.500000	0.0166817
8.450000	0.0169377
8.400000	0.0177958
8.350000	0.0180668
8.300000	0.0185185
8.250000	0.0188648
8.200000	0.0193466
8.150000	0.0199187
8.100000	0.0203704
8.050000	0.0209124
8.000000	0.0213339
7.950000	0.0218458
7.900000	0.0221921
7.850000	0.0226588
7.800000	0.0231406
7.750000	0.0236676
7.700000	0.0242547
7.650000	0.0246462
7.600000	0.0252183
7.550000	0.0255646
7.500000	0.0260614
7.450000	0.0264077
7.400000	0.0269196
7.350000	0.0273713
7.300000	0.0275821
7.250000	0.0280638
7.200000	0.0284252
7.150000	0.028922
7.100000	0.0293436
7.050000	0.0302017
7.000000	0.030804
6.950000	0.0315718
6.900000	0.0322192
6.850000	0.0326859
6.800000	0.033243
6.750000	0.0337097
6.700000	0.0345528
6.650000	0.035396
6.600000	0.0358928
6.550000	0.03648
6.500000	0.0369618
6.450000	0.0377748
6.400000	0.0383168
6.350000	0.0391749
6.300000	0.0398675
6.250000	0.0404547
6.200000	0.0409365
6.150000	0.0413731
6.100000	0.0424721
6.050000	0.0434207
6.000000	0.0440078
5.950000	0.0449864
5.900000	0.045664
5.850000	0.046221
5.800000	0.0473653
5.750000	0.0480126
5.700000	0.0491117
5.650000	0.0497441
5.600000	0.0506474
5.550000	0.0512346
5.500000	0.0518067
5.450000	0.0527401
5.400000	0.0533123
5.350000	0.0542758
5.300000	0.054878
5.250000	0.0556158
5.200000	0.0563987
5.150000	0.0569407
5.100000	0.0579344
5.050000	0.0588377
5.000000	0.0594098
4.950000	0.060012
4.900000	0.0606594
4.850000	0.0613972
4.800000	0.06215
4.750000	0.062978
4.700000	0.0636405
4.650000	0.0642126
4.600000	0.0649955
4.550000	0.0657031
4.500000	0.0663204
4.450000	0.067028
4.400000	0.0676152
4.350000	0.0682776
4.300000	0.0689401
4.250000	0.0698434
4.200000	0.0704607
4.150000	0.0709575
4.100000	0.0715146
4.050000	0.0721921
4.000000	0.0729901
3.950000	0.0738332
3.900000	0.0749172
3.850000	0.0758506
3.800000	0.076754
3.750000	0.0776724
3.700000	0.0785005
3.650000	0.0793285
3.600000	0.0804125
3.550000	0.0814815
3.500000	0.0824752
3.450000	0.0836344
3.400000	0.0842066
3.350000	0.0852906
3.300000	0.086495
3.250000	0.0877296
3.200000	0.0890244
3.150000	0.0906504
3.100000	0.0920807
3.050000	0.0930744
3.000000	0.0940379
2.950000	0.095122
2.900000	0.0959048
2.850000	0.0969587
2.800000	0.0980277
2.750000	0.0989762
2.700000	0.100075
2.650000	0.101024
2.600000	0.101852
2.550000	0.103041
2.500000	0.10417
2.450000	0.10551
2.400000	0.107046
2.350000	0.108928
2.300000	0.110328
2.250000	0.111834
2.200000	0.112888
2.150000	0.114634
2.100000	0.116682
2.050000	0.118654
2.000000	0.120129
1.950000	0.121755
1.900000	0.124059
1.850000	0.125866
1.800000	0.127838
1.750000	0.129795
1.700000	0.131557
1.650000	0.132701
1.600000	0.135471
1.550000	0.137323
1.500000	0.139175
1.450000	0.141238
1.400000	0.143044
1.350000	0.144791
1.300000	0.146372
1.250000	0.148856
1.200000	0.150858
1.150000	0.152514
1.100000	0.154893
1.050000	0.156549
1.000000	0.158732
0.950000	0.161006
0.900000	0.163279
0.850000	0.165854
0.800000	0.168052
0.750000	0.169904
0.700000	0.172192
0.650000	0.174255
0.600000	0.176739
0.550000	0.178832
0.500000	0.18121
0.450000	0.183634
0.400000	0.186344
0.350000	0.188603
0.300000	0.191855
0.250000	0.19467
0.200000	0.197651
0.150000	0.200316
0.100000	0.203312
0.050000	0.207754
0.000000	0.31221
-0.050000	0.58654
-0.100000	0.593225
-0.150000	0.599067
-0.200000	0.604487
-0.250000	0.611503
-0.300000	0.618503
-0.350000	0.6296
-0.400000	0.640304
-0.450000	0.650662
-0.500000	0.658627
-0.550000	0.666125
-0.600000	0.673713
-0.650000	0.680939
-0.700000	0.687639
-0.750000	0.694053
-0.800000	0.701024
-0.850000	0.707121
-0.900000	0.713159
-0.950000	0.720958
-1.000000	0.727492
-1.050000	0.734192
-1.100000	0.740711
-1.150000	0.747952
-1.200000	0.75408
-1.250000	0.761533
-1.300000	0.767796
-1.350000	0.776573
-1.400000	0.783303
-1.450000	0.789747
-1.500000	0.797877
-1.550000	0.805691
-1.600000	0.811954
-1.650000	0.818368
-1.700000	0.827341
-1.750000	0.835245
-1.800000	0.841192
-1.850000	0.847441
-1.900000	0.855525
-1.950000	0.860268
-2.000000	0.866667
-2.050000	0.871801
-2.100000	0.877145
-2.150000	0.882475
-2.200000	0.887278
-2.250000	0.892728
-2.300000	0.897139
-2.350000	0.900738
-2.400000	0.904201
-2.450000	0.907588
-2.500000	0.910855
-2.550000	0.91483
-2.600000	0.917645
-2.650000	0.92034
-2.700000	0.923336
-2.750000	0.926935
-2.800000	0.930608
-2.850000	0.933574
-2.900000	0.93645
-2.950000	0.938919
-3.000000	0.941448
-3.050000	0.943496
-3.100000	0.945709
-3.150000	0.947832
-3.200000	0.950105
-3.250000	0.952168
-3.300000	0.954472
-3.350000	0.95664
-3.400000	0.95813
-3.450000	0.959606
-3.500000	0.961563
-3.550000	0.962963
-3.600000	0.964393
-3.650000	0.96623
-3.700000	0.968112
-3.750000	0.969467
-3.800000	0.970867
-3.850000	0.972644
-3.900000	0.973878
-3.950000	0.974752
-4.000000	0.975881
-4.050000	0.977191
-4.100000	0.978229
-4.150000	0.978847
-4.200000	0.979901
-4.250000	0.980623
-4.300000	0.981542
-4.350000	0.98234
-4.400000	0.983574
-4.450000	0.984312
-4.500000	0.984824
-4.550000	0.985396
-4.600000	0.985968
-4.650000	0.986525
-4.700000	0.987218
-4.750000	0.987925
-4.800000	0.988347
-4.850000	0.9891
-4.900000	0.989732
-4.950000	0.990048
-5.000000	0.990741
-5.050000	0.991207
-5.100000	0.991584
-5.150000	0.992186
-5.200000	0.992578
-5.250000	0.992969
-5.300000	0.993436
-5.350000	0.993933
-5.400000	0.994188
-5.450000	0.994685
-5.500000	0.994926
-5.550000	0.995333
-5.600000	0.995664
-5.650000	0.995995
-5.700000	0.996055
-5.750000	0.996221
-5.800000	0.996387
-5.850000	0.996492
-5.900000	0.996612
-5.950000	0.996718
-6.000000	0.997019
-6.050000	0.997215
-6.100000	0.997305
-6.150000	0.99741
-6.200000	0.997606
-6.250000	0.997922
-6.300000	0.998088
-6.350000	0.998148
-6.400000	0.998193
-6.450000	0.998329
-6.500000	0.998389
-6.550000	0.998449
-6.600000	0.998525
-6.650000	0.998645
-6.700000	0.99878
-6.750000	0.998841
-6.800000	0.998916
-6.900000	0.999006
-6.950000	0.999082
-7.000000	0.999232
-7.100000	0.999322
-7.150000	0.999353
-7.200000	0.999458
-7.250000	0.999578
-7.300000	0.999593
-7.400000	0.999624
-7.450000	0.999639
-7.550000	0.999729
-7.650000	0.999789
-7.750000	0.999834
-7.850000	0.999925
-8.050000	0.99994
-8.300000	0.99997
-8.350000	0.999985
-8.550000	1
&
39.350000	5.07347e-18
39.300000	5.38246e-18
39.250000	5.71027e-18
39.200000	6.05804e-18
39.150000	6.42699e-18
39.100000	6.81842e-18
39.050000	7.23367e-18
39.000000	7.67422e-18
38.950000	8.1416e-18
38.900000	8.63745e-18
38.850000	9.16349e-18
38.800000	9.72156e-18
38.750000	1.03136e-17
38.700000	1.09417e-17
38.650000	1.16081e-17
38.600000	1.23151e-17
38.550000	1.30651e-17
38.500000	1.38608e-17
38.450000	1.47049e-17
38.400000	1.56005e-17
38.350000	1.65506e-17
38.300000	1.75585e-17
38.250000	1.86279e-17
38.200000	1.97623e-17
38.150000	2.09659e-17
38.100000	2.22427e-17
38.050000	2.35973e-17
38.000000	2.50344e-17
37.950000	2.6559e-17
37.900000	2.81765e-17
37.850000	2.98925e-17
37.800000	3.1713e-17
37.750000	3.36443e-17
37.700000	3.56933e-17
37.650000	3.7867e-17
37.600000	4.01731e-17
37.550000	4.26197e-17
37.500000	4.52152e-17
37.450000	4.79688e-17
37.400000	5.08901e-17
37.350000	5.39893e-17
37.300000	5.72773e-17
37.250000	6.07655e-17
37.200000	6.44661e-17
37.150000	6.8392e-17
37.100000	7.25571e-17
37.050000	7.69758e-17
37.000000	8.16635e-17
36.950000	8.66368e-17
36.900000	9.19129e-17
36.850000	9.75103e-17
36.800000	1.03449e-16
36.750000	1.09749e-16
36.700000	1.16432e-16
36.650000	1.23523e-16
36.600000	1.31045e-16
36.550000	1.39026e-16
36.500000	1.47492e-16
36.450000	1.56474e-16
36.400000	1.66003e-16
36.350000	1.76112e-16
36.300000	1.86837e-16
36.250000	1.98215e-16
36.200000	2.10286e-16
36.150000	2.23092e-16
36.100000	2.36678e-16
36.050000	2.51091e-16
36.000000	2.66382e-16
35.950000	2.82604e-16
35.900000	2.99814e-16
35.850000	3.18072e-16
35.800000	3.37442e-16
35.750000	3.57991e-16
35.700000	3.79792e-16
35.650000	4.0292e-16
35.600000	4.27456e-16
35.550000	4.53487e-16
35.500000	4.81103e-16
35.450000	5.10401e-16
35.400000	5.41482e-16
35.350000	5.74457e-16
35.300000	6.09439e-16
35.250000	6.46552e-16
35.200000	6.85924e-16
35.150000	7.27694e-16
35.100000	7.72008e-16
35.050000	8.1902e-16
35.000000	8.68895e-16
34.950000	9.21807e-16
34.900000	9.77941e-16
34.850000	1.03749e-15
34.800000	1.10067e-15
34.750000	1.1677e-15
34.700000	1.2388e-15
34.650000	1.31424e-15
34.600000	1.39427e-15
34.550000	1.47918e-15
34.500000	1.56925e-15
34.450000	1.66481e-15
34.400000	1.76619e-15
34.350000	1.87374e-15
34.300000	1.98784e-15
34.250000	2.10889e-15
34.200000	2.23731e-15
34.150000	2.37355e-15
34.100000	2.51808e-15
34.050000	2.67142e-15
34.000000	2.83409e-15
33.950000	3.00667e-15
33.900000	3.18975e-15
33.850000	3.38399e-15
33.800000	3.59005e-15
33.750000	3.80866e-15
33.700000	4.04058e-15
33.650000	4.28662e-15
33.600000	4.54765e-15
33.550000	4.82457e-15
33.500000	5.11835e-15
33.450000	5.43002e-15
33.400000	5.76067e-15
33.350000	6.11145e-15
33.300000	6.48359e-15
33.250000	6.87839e-15
33.200000	7.29723e-15
33.150000	7.74157e-15
33.100000	8.21296e-15
33.050000	8.71307e-15
33.000000	9.24362e-15
32.950000	9.80648e-15
32.900000	1.04036e-14
32.850000	1.10371e-14
32.800000	1.17092e-14
32.750000	1.24221e-14
32.700000	1.31785e-14
32.650000	1.3981e-14
32.600000	1.48323e-14
32.550000	1.57354e-14
32.500000	1.66936e-14
32.450000	1.771e-14
32.400000	1.87884e-14
32.350000	1.99324e-14
32.300000	2.11461e-14
32.250000	2.24337e-14
32.200000	2.37997e-14
32.150000	2.52488e-14
32.100000	2.67862e-14
32.050000	2.84172e-14
32.000000	3.01475e-14
31.950000	3.19832e-14
31.900000	3.39306e-14
31.850000	3.59966e-14
31.800000	3.81884e-14
31.750000	4.05136e-14
31.700000	4.29804e-14
31.650000	4.55974e-14
31.600000	4.83737e-14
31.550000	5.13191e-14
31.500000	5.44438e-14
31.450000	5.77588e-14
31.400000	6.12755e-14
31.350000	6.50065e-14
31.300000	6.89645e-14
31.250000	7.31636e-14
31.200000	7.76183e-14
31.150000	8.23442e-14
31.100000	8.73579e-14
31.050000	9.26768e-14
31.000000	9.83196e-14
30.950000	1.04306e-13
30.900000	1.10657e-13
30.850000	1.17394e-13
30.800000	1.24542e-13
30.750000	1.32125e-13
30.700000	1.40169e-13
30.650000	1.48703e-13
30.600000	1.57757e-13
30.550000	1.67362e-13
30.500000	1.77552e-13
30.450000	1.88362e-13
30.400000	1.99831e-13
30.350000	2.11997e-13
30.300000	2.24905e-13
30.250000	2.38598e-13
30.200000	2.53124e-13
30.150000	2.68536e-13
30.100000	2.84885e-13
30.050000	3.0223e-13
30.000000	3.20631e-13
29.950000	3.40152e-13
29.900000	3.60861e-13
29.850000	3.82832e-13
29.800000	4.0614e-13
29.750000	4.30866e-13
29.700000	4.57099e-13
29.650000	4.84928e-13
29.600000	5.14451e-13
29.550000	5.45772e-13
29.500000	5.79e-13
29.450000	6.1425e-13
29.400000	6.51647e-13
29.350000	6.9132e-13
29.300000	7.33408e-13
29.250000	7.78059e-13
29.200000	8.25428e-13
29.150000	8.7568e-13
29.100000	9.28992e-13
29.050000	9.85549e-13
29.000000	1.04555e-12
28.950000	1.1092e-12
28.900000	1.17673e-12
28.850000	1.24837e-12
28.800000	1.32437e-12
28.750000	1.405e-12
28.700000	1.49053e-12
28.650000	1.58127e-12
28.600000	1.67754e-12
28.550000	1.77967e-12
28.500000	1.88801e-12
28.450000	2.00295e-12
28.400000	2.12488e-12
28.350000	2.25424e-12
28.300000	2.39147e-12
28.250000	2.53706e-12
28.200000	2.69151e-12
28.150000	2.85536e-12
28.100000	3.02918e-12
28.050000	3.21359e-12
28.000000	3.40922e-12
27.950000	3.61676e-12
27.900000	3.83694e-12
27.850000	4.07052e-12
27.800000	4.31831e-12
27.750000	4.58119e-12
27.700000	4.86007e-12
27.650000	5.15593e-12
27.600000	5.46979e-12
27.550000	5.80277e-12
27.500000	6.15601e-12
27.450000	6.53075e-12
27.400000	6.9283e-12
27.350000	7.35005e-12
27.300000	7.79748e-12
27.250000	8.27213e-12
27.200000	8.77568e-12
27.150000	9.30989e-12
27.100000	9.8766e-12
27.050000	1.04778e-11
27.000000	1.11156e-11
26.950000	1.17923e-11
26.900000	1.25101e-11
26.850000	1.32716e-11
26.800000	1.40794e-11
26.750000	1.49365e-11
26.700000	1.58457e-11
26.650000	1.68102e-11
26.600000	1.78335e-11
26.550000	1.8919e-11
26.500000	2.00706e-11
26.450000	2.12923e-11
26.400000	2.25883e-11
26.350000	2.39632e-11
26.300000	2.54219e-11
26.250000	2.69693e-11
26.200000	2.86108e-11
26.150000	3.03523e-11
26.100000	3.21998e-11
26.050000	3.41598e-11
26.000000	3.6239e-11
25.950000	3.84447e-11
25.900000	4.07848e-11
25.850000	4.32672e-11
25.800000	4.59007e-11
25.750000	4.86945e-11
25.700000	5.16584e-11
25.650000	5.48026e-11
25.600000	5.81382e-11
25.550000	6.16768e-11
25.500000	6.54307e-11
25.450000	6.94131e-11
25.400000	7.36379e-11
25.350000	7.81198e-11
25.300000	8.28745e-11
25.250000	8.79185e-11
25.200000	9.32695e-11
25.150000	9.89462e-11
25.100000	1.04968e-10
25.050000	1.11357e-10
25.000000	1.18134e-10
24.950000	1.25324e-10
24.900000	1.32952e-10
24.850000	1.41043e-10
24.800000	1.49627e-10
24.750000	1.58734e-10
24.700000	1.68394e-10
24.650000	1.78643e-10
24.600000	1.89515e-10
24.550000	2.01049e-10
24.500000	2.13284e-10
24.450000	2.26264e-10
24.400000	2.40035e-10
24.350000	2.54643e-10
24.300000	2.7014e-10
24.250000	2.8658e-10
24.200000	3.0402e-10
24.150000	3.22522e-10
24.100000	3.42149e-10
24.050000	3.62971e-10
24.000000	3.8506e-10
23.950000	4.08493e-10
23.900000	4.33352e-10
23.850000	4.59724e-10
23.800000	4.877e-10
23.750000	5.17378e-10
23.700000	5.48863e-10
23.650000	5.82263e-10
23.600000	6.17695e-10
23.550000	6.55284e-10
23.500000	6.95159e-10
23.450000	7.37461e-10
23.400000	7.82337e-10
23.350000	8.29943e-10
23.300000	8.80446e-10
23.250000	9.34021e-10
23.200000	9.90856e-10
23.150000	1.05115e-09
23.100000	1.11511e-09
23.050000	1.18296e-09
23.000000	1.25495e-09
22.950000	1.33131e-09
22.900000	1.41231e-09
22.850000	1.49825e-09
22.800000	1.58941e-09
22.750000	1.68612e-09
22.700000	1.78872e-09
22.650000	1.89755e-09
22.600000	2.01301e-09
22.550000	2.13549e-09
22.500000	2.26542e-09
22.450000	2.40326e-09
22.400000	2.54948e-09
22.350000	2.7046e-09
22.300000	2.86916e-09
22.250000	3.04372e-09
22.200000	3.22891e-09
22.150000	3.42536e-09
22.100000	3.63376e-09
22.050000	3.85484e-09
22.000000	4.08936e-09
21.950000	4.33816e-09
21.900000	4.60209e-09
21.850000	4.88207e-09
21.800000	5.17908e-09
21.750000	5.49416e-09
21.700000	5.82841e-09
21.650000	6.18299e-09
21.600000	6.55914e-09
21.550000	6.95817e-09
21.500000	7.38146e-09
21.450000	7.83051e-09
21.400000	8.30687e-09
21.350000	8.8122e-09
21.300000	9.34827e-09
21.250000	9.91694e-09
21.200000	1.05202e-08
21.150000	1.11602e-08
21.100000	1.1839e-08
21.050000	1.25592e-08
21.000000	1.33232e-08
20.950000	1.41336e-08
20.900000	1.49933e-08
20.850000	1.59053e-08
20.800000	1.68728e-08
20.750000	1.78991e-08
20.700000	1.89878e-08
20.650000	2.01428e-08
20.600000	2.13679e-08
20.550000	2.26676e-08
20.500000	2.40463e-08
20.450000	2.55089e-08
20.400000	2.70604e-08
20.350000	2.87062e-08
20.300000	3.04522e-08
20.250000	3.23043e-08
20.200000	3.4269e-08
20.150000	3.63532e-08
20.100000	3.85641e-08
20.050000	4.09094e-08
20.000000	4.33974e-08
19.950000	4.60366e-08
19.900000	4.88363e-08
19.850000	5.18063e-08
19.800000	5.49568e-08
19.750000	5.82989e-08
19.700000	6.18441e-08
19.650000	6.56049e-08
19.600000	6.95944e-08
19.550000	7.38264e-08
19.500000	7.83157e-08
19.450000	8.30779e-08
19.400000	8.81296e-08
19.350000	9.34884e-08
19.300000	9.9173e-08
19.250000	1.05203e-07
19.200000	1.116e-07
19.150000	1.18385e-07
19.100000	1.25584e-07
19.050000	1.33219e-07
19.000000	1.41319e-07
18.950000	1.49911e-07
18.900000	1.59025e-07
18.850000	1.68693e-07
18.800000	1.78949e-07
18.750000	1.89829e-07
18.700000	2.01369e-07
18.650000	2.13611e-07
18.600000	2.26597e-07
18.550000	2.40372e-07
18.500000	2.54984e-07
18.450000	2.70485e-07
18.400000	2.86927e-07
18.350000	3.04368e-07
18.300000	3.2287e-07
18.250000	3.42495e-07
18.200000	3.63313e-07
18.150000	3.85396e-07
18.100000	4.08821e-07
18.050000	4.33669e-07
18.000000	4.60027e-07
17.950000	4.87987e-07
17.900000	5.17645e-07
17.850000	5.49104e-07
17.800000	5.82476e-07
17.750000	6.17874e-07
17.700000	6.55423e-07
17.650000	6.95253e-07
17.600000	7.37503e-07
17.550000	7.82318e-07
17.500000	8.29857e-07
17.450000	8.80282e-07
17.400000	9.33771e-07
17.350000	9.90508e-07
17.300000	1.05069e-06
17.250000	1.11453e-06
17.200000	1.18224e-06
17.150000	1.25407e-06
17.100000	1.33026e-06
17.050000	1.41108e-06
17.000000	1.4968e-06
16.950000	1.58773e-06
16.900000	1.68418e-06
16.850000	1.78648e-06
16.800000	1.895e-06
16.750000	2.0101e-06
16.700000	2.1322e-06
16.650000	2.2617e-06
16.600000	2.39907e-06
16.550000	2.54477e-06
16.500000	2.69932e-06
16.450000	2.86325e-06
16.400000	3.03713e-06
16.350000	3.22156e-06
16.300000	3.41718e-06
16.250000	3.62467e-06
16.200000	3.84476e-06
16.150000	4.0782e-06
16.100000	4.3258e-06
16.050000	4.58843e-06
16.000000	4.86699e-06
15.950000	5.16245e-06
15.900000	5.47583e-06
15.850000	5.80822e-06
15.800000	6.16077e-06
15.750000	6.5347e-06
15.700000	6.93132e-06
15.650000	7.35198e-06
15.600000	7.79815e-06
15.550000	8.27137e-06
15.500000	8.77329e-06
15.450000	9.30564e-06
15.400000	9.87025e-06
15.350000	1.04691e-05
15.300000	1.11042e-05
15.250000	1.17779e-05
15.200000	1.24923e-05
15.150000	1.32501e-05
15.100000	1.40537e-05
15.050000	1.49061e-05
15.000000	1.581e-05
14.950000	1.67688e-05
14.900000	1.77856e-05
14.850000	1.8864e-05
14.800000	2.00076e-05
14.750000	2.12206e-05
14.700000	2.25069e-05
14.650000	2.38712e-05
14.600000	2.53179e-05
14.550000	2.68523e-05
14.500000	2.84795e-05
14.450000	3.02051e-05
14.400000	3.20351e-05
14.350000	3.39758e-05
14.300000	3.60338e-05
14.250000	3.82163e-05
14.200000	4.05307e-05
14.150000	4.29849e-05
14.100000	4.55875e-05
14.050000	4.83473e-05
14.000000	5.12738e-05
13.950000	5.43771e-05
13.900000	5.76676e-05
13.850000	6.11568e-05
13.800000	6.48566e-05
13.750000	6.87795e-05
13.700000	7.2939e-05
13.650000	7.73493e-05
13.600000	8.20254e-05
13.550000	8.69833e-05
13.500000	9.22397e-05
13.450000	9.78126e-05
13.400000	0.000103721
13.350000	0.000109984
13.300000	0.000116625
13.250000	0.000123664
13.200000	0.000131126
13.150000	0.000139035
13.100000	0.00014742
13.050000	0.000156306
13.000000	0.000165725
12.950000	0.000175708
12.900000	0.000186287
12.850000	0.000197497
12.800000	0.000209377
12.750000	0.000221964
12.700000	0.000235299
12.650000	0.000249426
12.600000	0.000264389
12.550000	0.000280237
12.500000	0.000297019
12.450000	0.000314786
12.400000	0.000333592
12.350000	0.000353492
12.300000	0.000374541
12.250000	0.000396795
12.200000	0.000420306
12.150000	0.000445118
12.100000	0.000471255
12.050000	0.000498683
&
```
