## Supplementary material for "All-at-once RNA folding with 3D motif prediction framed by evolutionary information": RF00255_mir-218.cacofold.helixcov

```
# RMs = 1 L = 89

# RM_HELIX NESTED 1-32 57-89, nbp = 32 nbp_cov = 2
# pvals: 0.148103,0.0781542,0.00638362,0.0706263,0.152514,0.000828064,0.73931,0.0178561,0.440681,0.0480277,0.328139,0.320822,0.411518,0.358431,0.411518,0.411518,0.411518,0.411518,0.411518,0.358431,0.411518,0.440681,0.358431,0.411518,0.411518,0.411518,0.411518,0.411518,0.411518,0.411518,0.000662451,0.112511
# aggregated NONE
NESTED  <<<<<<<<<<<<<<<<<<<<<<<<<<<<<<<<__________________>>>>>>>>>>>>>>>>>>>>>>>>>>>>>>>>
        :::::<------------------------<____________________>------------------------>:::::
```
