## Supplementary material for "All-at-once RNA folding with 3D motif prediction framed by evolutionary information": RF00255_mir-218.helixcov

```
# RMs = 3 L = 89

# RM_HELIX NESTED 24-31 58-65, nbp = 8 nbp_cov = 1
# pvals: 0.411518,0.411518,0.411518,0.411518,0.411518,0.411518,0.411518,0.000662451
# aggregated NONE
NESTED  :::::::::::::::::::::::<<<<<<<<____________________>>>>>>>>:::::::::::::::::::::::
        ::::::::::::::::::::::::::::::<____________________>::::::::::::::::::::::::::::::

# RM_HELIX NESTED 13-19 70-76, nbp = 7 nbp_cov = 0
# pvals: 0.411518,0.358431,0.411518,0.411518,0.411518,0.411518,0.411518
# aggregated NONE
NESTED  ::::::::::::<<<<<<<____________________________________________>>>>>>>::::::::::::
        ::::::::::::::::::::::::::::::::::::::::::::::::::::::::::::::::::::::::::::::::::

# RM_HELIX NESTED 1-9 80-89, nbp = 9 nbp_cov = 1
# pvals: 0.148103,0.0781542,0.00638362,0.0706263,0.152514,0.000828064,0.73931,0.0178561,0.440681
# aggregated NONE
NESTED  <<<<<<<<<________________________________________________________________>>>>>>>>>
        :::::<______________________________________________________________________>:::::
```
