## Supplementary material for "All-at-once RNA folding with 3D motif prediction framed by evolutionary information": RF00255_mir-218.power

```
# Power analysis of given structure 
#
# Powertype = SINGLE SUBSTITUTIONS
# covary  left_pos      right_pos    substitutions      power
#----------------------------------------------------------------
          1		89		11		0.35
          2		88		10		0.32
          3		86		10		0.32
          4		85		4		0.07
          5		84		10		0.32
     *    6		83		6		0.16
          7		82		3		0.02
          8		81		2		0.00
          9		80		2		0.00
          13		76		0		0.00
          14		75		1		0.00
          15		74		0		0.00
          16		73		0		0.00
          17		72		1		0.00
          18		71		0		0.00
          19		70		0		0.00
          24		65		0		0.00
          25		64		0		0.00
          26		63		0		0.00
          27		62		0		0.00
          28		61		0		0.00
          29		60		0		0.00
          30		59		0		0.00
     *    31		58		2		0.00
#
# BPAIRS 24
# avg substitutions per BP  2.6
# BPAIRS expected to covary 1.6 +/- 1.0
# BPAIRS observed to covary 2
#
```
