## Supplementary material for "All-at-once RNA folding with 3D motif prediction framed by evolutionary information": RF00255_mir-218.surv

```
60.700000	0.0416667
59.650000	0.0833333
43.700000	0.125
34.850000	0.166667
19.400000	0.208333
17.950000	0.25
9.200000	0.291667
8.800000	0.333333
0.000000	0.375
-0.050000	0.916667
-0.100000	0.958333
-5.700000	1
&
47.127301	0.000303306
47.100000	0.000606612
46.100000	0.000909918
42.750000	0.00121322
40.100000	0.00151653
39.150000	0.00212314
38.050000	0.00272975
36.900000	0.00303306
35.500000	0.00333637
35.250000	0.00363967
35.100000	0.00394298
35.000000	0.00424628
34.550000	0.00454959
34.450000	0.0051562
34.350000	0.00545951
34.250000	0.00576281
34.150000	0.00606612
33.600000	0.00636943
32.450000	0.00667273
31.500000	0.00697604
31.300000	0.00758265
30.900000	0.00788596
30.750000	0.00818926
30.200000	0.00879588
29.750000	0.00909918
29.700000	0.00940249
29.600000	0.00970579
29.550000	0.0100091
28.950000	0.0103124
28.400000	0.0106157
28.100000	0.010919
28.000000	0.0112223
27.950000	0.0118289
27.750000	0.0121322
27.650000	0.0124355
27.500000	0.0127389
27.450000	0.0130422
27.400000	0.0133455
27.350000	0.0136488
27.250000	0.0139521
26.550000	0.0145587
26.000000	0.014862
25.900000	0.0151653
25.850000	0.0154686
25.800000	0.0160752
25.450000	0.0163785
25.350000	0.0166818
25.000000	0.0169851
24.900000	0.0172884
24.650000	0.0175918
24.550000	0.0178951
24.500000	0.0181984
23.750000	0.0185017
23.050000	0.0200182
22.800000	0.0203215
22.400000	0.0206248
22.100000	0.0209281
22.000000	0.0212314
21.850000	0.021838
21.800000	0.0221413
21.500000	0.0224446
21.300000	0.022748
21.250000	0.0230513
21.200000	0.0233546
20.900000	0.0236579
20.650000	0.0239612
20.350000	0.0242645
20.300000	0.0245678
20.200000	0.0248711
20.150000	0.0251744
20.050000	0.0254777
19.900000	0.025781
19.600000	0.0260843
19.550000	0.0266909
19.500000	0.0272975
19.450000	0.0276008
19.400000	0.0279042
19.050000	0.0282075
19.000000	0.0288141
18.850000	0.0291174
18.700000	0.0294207
18.650000	0.029724
18.500000	0.0300273
18.450000	0.0303306
18.400000	0.0306339
18.350000	0.0309372
18.300000	0.0312405
18.250000	0.0315438
18.100000	0.0321504
18.000000	0.0324537
17.850000	0.0327571
17.750000	0.0330604
17.650000	0.0333637
17.450000	0.033667
17.400000	0.0339703
17.350000	0.0342736
17.200000	0.0345769
16.900000	0.0348802
16.650000	0.0360934
16.250000	0.0363967
16.200000	0.0367
16.100000	0.0370033
16.050000	0.0373066
15.900000	0.0376099
15.850000	0.0385199
15.800000	0.0394298
15.650000	0.0397331
15.400000	0.0400364
15.350000	0.040643
15.300000	0.0412496
15.150000	0.0418562
15.050000	0.0424628
14.900000	0.0427662
14.850000	0.0430695
14.800000	0.0433728
14.750000	0.0436761
14.700000	0.0439794
14.600000	0.0442827
14.450000	0.044586
14.200000	0.0451926
14.100000	0.0454959
14.050000	0.0457992
13.900000	0.0461025
13.850000	0.0464058
13.800000	0.0470124
13.750000	0.047619
13.650000	0.048529
13.350000	0.0488323
13.250000	0.0491356
13.200000	0.0503488
13.150000	0.0506521
13.050000	0.0509554
13.000000	0.0512587
12.850000	0.051562
12.800000	0.0521686
12.600000	0.0533819
12.450000	0.0536852
12.350000	0.0539885
12.250000	0.0545951
11.950000	0.0548984
11.900000	0.0552017
11.700000	0.055505
11.600000	0.0558083
11.550000	0.0561116
11.500000	0.0567182
11.450000	0.0579315
11.250000	0.0582348
11.200000	0.0585381
11.150000	0.0600546
11.100000	0.0606612
11.050000	0.0612678
10.900000	0.0621777
10.850000	0.0627843
10.800000	0.0630877
10.700000	0.063391
10.650000	0.0639976
10.600000	0.0643009
10.500000	0.0649075
10.450000	0.0661207
10.350000	0.066424
10.300000	0.0670306
10.200000	0.0673339
9.950000	0.0679406
9.800000	0.0682439
9.750000	0.0691538
9.700000	0.0694571
9.650000	0.070367
9.600000	0.0709736
9.500000	0.0718835
9.450000	0.0724901
9.400000	0.0727934
9.350000	0.0737034
9.200000	0.0740067
9.150000	0.0746133
9.000000	0.0752199
8.900000	0.0755232
8.850000	0.0758265
8.800000	0.0761298
8.700000	0.0767364
8.650000	0.0770397
8.450000	0.077343
8.400000	0.0779497
8.300000	0.078253
8.150000	0.0788596
8.100000	0.0794662
8.000000	0.0800728
7.950000	0.0803761
7.850000	0.0806794
7.800000	0.081286
7.700000	0.0818926
7.650000	0.0824992
7.450000	0.0834092
7.400000	0.0837125
7.350000	0.0843191
7.150000	0.0849257
7.100000	0.0861389
7.050000	0.0864422
7.000000	0.0870488
6.950000	0.0873521
6.850000	0.0876554
6.700000	0.0888687
6.650000	0.0894753
6.600000	0.0897786
6.500000	0.0900819
6.450000	0.0903852
6.350000	0.0909918
6.300000	0.0919017
6.150000	0.0925083
5.900000	0.0928116
5.800000	0.093115
5.750000	0.0937216
5.700000	0.0943282
5.650000	0.0955414
5.600000	0.0958447
5.550000	0.0964513
5.500000	0.0970579
5.450000	0.0976645
5.400000	0.0985745
5.300000	0.0988778
5.250000	0.0994844
5.200000	0.100698
5.150000	0.101001
5.100000	0.101911
5.050000	0.102214
5.000000	0.102517
4.950000	0.103427
4.850000	0.104337
4.800000	0.104944
4.750000	0.105854
4.700000	0.10646
4.650000	0.107067
4.550000	0.10737
4.500000	0.107674
4.450000	0.10828
4.400000	0.108887
4.350000	0.10919
4.300000	0.109493
4.250000	0.109797
4.200000	0.110707
4.100000	0.11101
4.050000	0.111313
4.000000	0.111617
3.950000	0.112223
3.850000	0.11283
3.750000	0.11374
3.700000	0.114043
3.650000	0.11465
3.600000	0.11556
3.550000	0.115863
3.500000	0.11647
3.450000	0.117076
3.300000	0.117379
3.250000	0.117986
3.200000	0.118896
3.150000	0.119503
3.100000	0.120412
3.000000	0.120716
2.900000	0.121019
2.850000	0.121626
2.800000	0.121929
2.750000	0.122536
2.700000	0.123142
2.650000	0.123446
2.600000	0.124052
2.550000	0.124355
2.500000	0.125265
2.450000	0.126175
2.400000	0.126479
2.350000	0.127389
2.300000	0.127692
2.250000	0.128298
2.200000	0.128905
2.100000	0.129512
2.050000	0.129815
2.000000	0.130422
1.950000	0.130725
1.900000	0.131332
1.850000	0.132241
1.750000	0.133455
1.700000	0.134061
1.650000	0.134365
1.600000	0.135578
1.550000	0.136488
1.500000	0.136791
1.400000	0.138611
1.350000	0.138914
1.300000	0.139824
1.250000	0.140127
1.200000	0.140431
1.150000	0.141037
1.100000	0.141341
1.050000	0.141947
0.950000	0.142857
0.900000	0.143464
0.850000	0.14407
0.800000	0.145284
0.650000	0.145587
0.600000	0.14589
0.500000	0.146497
0.450000	0.1468
0.350000	0.14771
0.300000	0.149227
0.250000	0.149833
0.200000	0.150136
0.150000	0.160449
0.100000	0.180164
0.050000	0.239612
0.000000	0.346679
-0.050000	0.700637
-0.100000	0.795572
-0.150000	0.799515
-0.200000	0.800728
-0.250000	0.801941
-0.300000	0.802851
-0.350000	0.803154
-0.450000	0.803761
-0.500000	0.804368
-0.600000	0.804974
-0.650000	0.806491
-0.700000	0.806794
-0.750000	0.807401
-0.850000	0.808311
-0.950000	0.809827
-1.000000	0.81013
-1.050000	0.810434
-1.100000	0.811344
-1.150000	0.81195
-1.200000	0.813163
-1.250000	0.813467
-1.300000	0.814377
-1.350000	0.814983
-1.400000	0.815287
-1.450000	0.816197
-1.500000	0.817106
-1.550000	0.818623
-1.600000	0.818926
-1.650000	0.81923
-1.700000	0.819533
-1.750000	0.82014
-1.800000	0.821049
-1.850000	0.821959
-1.900000	0.822566
-1.950000	0.822869
-2.000000	0.823173
-2.050000	0.823476
-2.100000	0.823779
-2.150000	0.824689
-2.250000	0.825296
-2.300000	0.826206
-2.350000	0.826812
-2.400000	0.828935
-2.450000	0.829239
-2.500000	0.829542
-2.600000	0.831059
-2.650000	0.831968
-2.700000	0.832575
-2.750000	0.832878
-2.850000	0.834395
-2.900000	0.835911
-2.950000	0.836518
-3.000000	0.836821
-3.050000	0.837731
-3.100000	0.838944
-3.150000	0.839854
-3.200000	0.841371
-3.250000	0.842887
-3.300000	0.843494
-3.350000	0.843797
-3.400000	0.844404
-3.450000	0.845617
-3.500000	0.84683
-3.550000	0.84774
-3.600000	0.84865
-3.700000	0.84956
-3.750000	0.85047
-3.800000	0.85138
-3.850000	0.853806
-3.900000	0.854413
-3.950000	0.85502
-4.000000	0.855323
-4.050000	0.856536
-4.100000	0.857143
-4.150000	0.857446
-4.200000	0.857749
-4.250000	0.859266
-4.300000	0.860176
-4.400000	0.861389
-4.450000	0.861996
-4.500000	0.862602
-4.550000	0.863512
-4.650000	0.864422
-4.700000	0.865332
-4.750000	0.865635
-4.800000	0.866545
-4.850000	0.868365
-4.900000	0.869578
-4.950000	0.870185
-5.000000	0.872308
-5.100000	0.872611
-5.150000	0.873218
-5.200000	0.874431
-5.250000	0.875948
-5.300000	0.876251
-5.350000	0.877161
-5.400000	0.877768
-5.450000	0.878678
-5.500000	0.879284
-5.550000	0.879891
-5.600000	0.880801
-5.650000	0.882317
-5.700000	0.882924
-5.750000	0.88353
-5.800000	0.88444
-5.850000	0.885654
-5.900000	0.885957
-5.950000	0.88626
-6.000000	0.886564
-6.050000	0.88808
-6.150000	0.88899
-6.200000	0.8899
-6.250000	0.890203
-6.300000	0.891416
-6.350000	0.892326
-6.400000	0.892933
-6.500000	0.893236
-6.550000	0.89354
-6.650000	0.894449
-6.700000	0.895663
-6.750000	0.896573
-6.800000	0.896876
-6.850000	0.897179
-6.900000	0.897786
-6.950000	0.898089
-7.000000	0.898392
-7.050000	0.898696
-7.100000	0.898999
-7.150000	0.900212
-7.250000	0.901426
-7.300000	0.902639
-7.450000	0.904155
-7.500000	0.905369
-7.600000	0.905672
-7.650000	0.906582
-7.800000	0.906885
-7.850000	0.907492
-7.900000	0.907795
-7.950000	0.908098
-8.000000	0.909008
-8.050000	0.909615
-8.150000	0.910221
-8.200000	0.911131
-8.250000	0.911738
-8.300000	0.912345
-8.350000	0.912951
-8.400000	0.913254
-8.450000	0.913558
-8.500000	0.913861
-8.550000	0.914164
-8.600000	0.914468
-8.700000	0.914771
-8.750000	0.916288
-8.800000	0.916591
-8.850000	0.917197
-8.900000	0.918107
-8.950000	0.918714
-9.000000	0.920231
-9.050000	0.921747
-9.100000	0.92296
-9.150000	0.923264
-9.200000	0.92387
-9.300000	0.924173
-9.350000	0.92478
-9.400000	0.925387
-9.450000	0.925993
-9.500000	0.926297
-9.600000	0.926903
-9.700000	0.927207
-9.750000	0.927813
-9.800000	0.92842
-9.850000	0.92933
-9.900000	0.930543
-9.950000	1
&
71.750000	1.50557e-05
70.150000	3.01114e-05
69.700000	4.51671e-05
68.150000	6.02228e-05
67.850000	7.52785e-05
67.800000	9.03342e-05
67.700000	0.00010539
67.150000	0.000120446
67.100000	0.000135501
66.800000	0.000150557
66.500000	0.000165613
66.400000	0.000180668
66.300000	0.000195724
66.200000	0.00021078
66.050000	0.000225836
65.950000	0.000240891
65.900000	0.000255947
65.700000	0.000271003
64.850000	0.000286058
64.800000	0.000301114
64.650000	0.00031617
64.500000	0.000331226
64.400000	0.000346281
64.300000	0.000361337
64.200000	0.000376393
64.000000	0.000391448
63.550000	0.000406504
63.150000	0.00042156
63.000000	0.000451671
62.850000	0.000466727
62.550000	0.000496838
62.500000	0.000511894
62.450000	0.00052695
62.300000	0.000542005
62.200000	0.000557061
61.750000	0.000587173
61.450000	0.000602228
61.400000	0.000617284
61.350000	0.00063234
61.000000	0.000647395
60.700000	0.000662451
60.650000	0.000677507
60.500000	0.000692562
60.400000	0.000722674
60.300000	0.00073773
60.150000	0.000752785
60.000000	0.000767841
59.950000	0.000782897
59.800000	0.000797952
59.750000	0.000813008
59.700000	0.000828064
59.450000	0.00084312
59.400000	0.000858175
59.300000	0.000873231
59.050000	0.000903342
59.000000	0.000918398
58.900000	0.000948509
58.850000	0.000963565
58.750000	0.000978621
58.600000	0.000993677
58.550000	0.00100873
58.300000	0.00102379
58.150000	0.00103884
58.100000	0.0010539
58.050000	0.00106896
58.000000	0.00108401
57.900000	0.00111412
57.650000	0.00112918
57.450000	0.00115929
57.200000	0.00117435
57.150000	0.0011894
57.000000	0.00120446
56.950000	0.00123457
56.900000	0.00127974
56.700000	0.00129479
56.650000	0.00130985
56.600000	0.00133996
56.500000	0.00135501
56.450000	0.00138512
56.400000	0.00140018
56.200000	0.00141524
56.100000	0.00144535
56.000000	0.0014604
55.950000	0.00147546
55.600000	0.00149051
55.400000	0.00150557
55.250000	0.00152063
55.200000	0.00155074
55.100000	0.00156579
55.050000	0.00158085
55.000000	0.0015959
54.950000	0.00161096
54.900000	0.00162602
54.850000	0.00164107
54.800000	0.00165613
54.700000	0.00168624
54.650000	0.00170129
54.550000	0.00171635
54.500000	0.00173141
54.400000	0.00174646
54.300000	0.00179163
54.200000	0.00182174
54.150000	0.0018368
54.050000	0.00186691
53.900000	0.00189702
53.800000	0.00192713
53.700000	0.00195724
53.550000	0.0019723
53.500000	0.00198735
53.400000	0.00201746
53.300000	0.00203252
53.200000	0.00207769
53.100000	0.00209274
53.050000	0.00212285
52.950000	0.00215297
52.900000	0.00218308
52.750000	0.00219813
52.700000	0.00221319
52.650000	0.00222824
52.500000	0.0022433
52.350000	0.00225836
52.050000	0.00227341
52.000000	0.00228847
51.950000	0.00233363
51.850000	0.00236375
51.800000	0.0023788
51.750000	0.00240891
51.650000	0.00242397
51.600000	0.00243902
51.550000	0.00246914
51.500000	0.00248419
51.450000	0.0025143
51.400000	0.00254441
51.350000	0.00255947
51.300000	0.00257453
51.250000	0.00258958
51.150000	0.00260464
51.050000	0.00261969
50.950000	0.0026498
50.700000	0.00267992
50.650000	0.00269497
50.550000	0.00271003
50.500000	0.00274014
50.450000	0.00275519
50.350000	0.00277025
50.300000	0.00278531
50.250000	0.00280036
50.150000	0.00283047
50.100000	0.0028907
50.000000	0.00293586
49.950000	0.00295092
49.900000	0.00296597
49.750000	0.00298103
49.700000	0.00299609
49.650000	0.00304125
49.600000	0.00305631
49.550000	0.00308642
49.500000	0.00311653
49.450000	0.00313159
49.400000	0.0031617
49.350000	0.00320687
49.300000	0.00323698
49.250000	0.00326709
49.150000	0.0032972
49.100000	0.00332731
49.000000	0.00335742
48.950000	0.00338753
48.900000	0.00341765
48.850000	0.0034327
48.800000	0.00350798
48.750000	0.00358326
48.700000	0.00361337
48.650000	0.00364348
48.600000	0.00365854
48.550000	0.00367359
48.500000	0.00368865
48.450000	0.0037037
48.400000	0.00374887
48.350000	0.00377898
48.300000	0.00379404
48.250000	0.00380909
48.200000	0.00385426
48.150000	0.00388437
48.050000	0.00389943
48.000000	0.00392954
47.950000	0.00395965
47.900000	0.00403493
47.850000	0.00404998
47.800000	0.00406504
47.750000	0.00409515
47.700000	0.00411021
47.600000	0.00415537
47.550000	0.00417043
47.500000	0.00418549
47.450000	0.00420054
47.400000	0.00423065
47.350000	0.00424571
47.250000	0.00429088
47.200000	0.00432099
47.150000	0.00433604
47.100000	0.00436615
47.050000	0.00438121
47.000000	0.00442638
46.950000	0.00447154
46.900000	0.00450166
46.850000	0.00453177
46.750000	0.00457693
46.700000	0.00459199
46.650000	0.00460705
46.600000	0.0046221
46.550000	0.00466727
46.500000	0.00472749
46.400000	0.00478771
46.350000	0.00481783
46.300000	0.00490816
46.150000	0.00493827
46.100000	0.00495333
46.000000	0.00496838
45.950000	0.00502861
45.900000	0.00505872
45.800000	0.00510388
45.750000	0.005134
45.700000	0.00514905
45.650000	0.00519422
45.600000	0.00522433
45.550000	0.00523939
45.500000	0.00528455
45.450000	0.00535983
45.400000	0.00538994
45.250000	0.005405
45.100000	0.00543511
45.000000	0.00546522
44.950000	0.00551039
44.900000	0.00557061
44.850000	0.00560072
44.800000	0.00561578
44.700000	0.00566095
44.650000	0.00569106
44.600000	0.00570611
44.550000	0.00576634
44.500000	0.00579645
44.450000	0.00582656
44.350000	0.00588678
44.300000	0.00590184
44.250000	0.00593195
44.200000	0.00597712
44.100000	0.00599217
44.000000	0.00605239
43.950000	0.00611262
43.900000	0.00615778
43.850000	0.00624812
43.800000	0.00630834
43.750000	0.00635351
43.700000	0.00638362
43.650000	0.00642879
43.600000	0.00644384
43.550000	0.00647395
43.500000	0.00650407
43.450000	0.00653418
43.400000	0.00657934
43.350000	0.00665462
43.300000	0.0067299
43.250000	0.00679012
43.200000	0.00683529
43.100000	0.00688046
43.050000	0.00694068
43.000000	0.0070009
42.950000	0.00707618
42.900000	0.00709124
42.850000	0.00712135
42.800000	0.00716652
42.750000	0.00725685
42.700000	0.00731707
42.650000	0.00734718
42.550000	0.00736224
42.500000	0.00739235
42.450000	0.00746763
42.400000	0.00752785
42.350000	0.00758808
42.300000	0.00763324
42.250000	0.00767841
42.200000	0.00773863
42.150000	0.00776874
42.100000	0.00781391
42.050000	0.00784402
42.000000	0.0079193
41.950000	0.00796447
41.900000	0.00811503
41.850000	0.00814514
41.800000	0.00825053
41.750000	0.00832581
41.700000	0.00835592
41.650000	0.00840108
41.600000	0.0084312
41.550000	0.00849142
41.500000	0.00855164
41.450000	0.00865703
41.400000	0.00868714
41.350000	0.00874737
41.300000	0.00877748
41.250000	0.0088377
41.200000	0.00892803
41.150000	0.00903342
41.100000	0.00906354
41.050000	0.00909365
41.000000	0.00912376
40.950000	0.00922915
40.900000	0.00933454
40.850000	0.00939476
40.800000	0.00942487
40.750000	0.00948509
40.700000	0.00953026
40.650000	0.00956037
40.600000	0.00957543
40.550000	0.00968082
40.500000	0.00971093
40.450000	0.00977115
40.400000	0.00981632
40.350000	0.00987654
40.300000	0.0098916
40.250000	0.0100271
40.200000	0.0101174
40.150000	0.0102078
40.100000	0.010268
40.050000	0.0102981
40.000000	0.0104035
39.950000	0.0104487
39.900000	0.0104938
39.850000	0.010554
39.800000	0.0106444
39.750000	0.0107197
39.700000	0.0107498
39.650000	0.0107799
39.600000	0.0108401
39.550000	0.0109003
39.500000	0.0109455
39.450000	0.0110358
39.400000	0.0111262
39.350000	0.0111563
39.300000	0.0112014
39.250000	0.0112466
39.200000	0.0113219
39.150000	0.0113671
39.100000	0.0114875
39.050000	0.0115327
39.000000	0.0115477
38.950000	0.0115929
38.900000	0.011623
38.850000	0.0116531
38.800000	0.0117133
38.750000	0.0118639
38.700000	0.011879
38.650000	0.0119542
38.600000	0.0120145
38.550000	0.0120446
38.500000	0.012165
38.450000	0.0122855
38.400000	0.0123908
38.350000	0.012421
38.300000	0.0124962
38.200000	0.0125414
38.150000	0.0125715
38.100000	0.012707
38.050000	0.0127672
38.000000	0.0128576
37.950000	0.0129329
37.900000	0.0130232
37.850000	0.0130985
37.800000	0.0131888
37.750000	0.0132641
37.700000	0.0133243
37.650000	0.0133695
37.600000	0.0134899
37.550000	0.013505
37.500000	0.0135953
37.450000	0.0136706
37.400000	0.0137007
37.350000	0.0137609
37.300000	0.0138512
37.250000	0.0139265
37.200000	0.0139868
37.150000	0.0140319
37.100000	0.0140921
37.050000	0.0141223
37.000000	0.0142276
36.950000	0.0143029
36.900000	0.014333
36.850000	0.0144384
36.800000	0.0145438
36.750000	0.014589
36.700000	0.0146793
36.650000	0.0147998
36.600000	0.0148901
36.550000	0.0149955
36.500000	0.0150858
36.450000	0.015131
36.400000	0.0152213
36.350000	0.0152514
36.300000	0.0153418
36.250000	0.015402
36.200000	0.0154472
36.150000	0.0155525
36.100000	0.0155827
36.050000	0.015673
36.000000	0.0157934
35.950000	0.0158988
35.900000	0.0159892
35.850000	0.0160494
35.800000	0.0160795
35.750000	0.0162301
35.700000	0.0162752
35.650000	0.0163053
35.600000	0.0163806
35.550000	0.0165161
35.500000	0.0165914
35.450000	0.0166516
35.400000	0.0166968
35.350000	0.0167721
35.300000	0.0168022
35.250000	0.0169076
35.200000	0.0170581
35.150000	0.0172538
35.100000	0.0173291
35.050000	0.0174195
35.000000	0.01757
34.950000	0.0176603
34.900000	0.0177808
34.850000	0.0178561
34.800000	0.0179765
34.750000	0.018097
34.700000	0.0181722
34.650000	0.0183077
34.600000	0.0184282
34.550000	0.0185336
34.500000	0.018639
34.450000	0.0188046
34.400000	0.0189401
34.350000	0.0190906
34.300000	0.019196
34.250000	0.0193014
34.200000	0.0193767
34.150000	0.0195273
34.100000	0.0196477
34.050000	0.019738
34.000000	0.0198434
33.950000	0.0200241
33.900000	0.0201445
33.850000	0.0202951
33.800000	0.0203704
33.750000	0.0205209
33.700000	0.0206715
33.650000	0.0207618
33.600000	0.0208371
33.550000	0.0209726
33.500000	0.021078
33.450000	0.0211683
33.400000	0.0212888
33.350000	0.021349
33.300000	0.0214243
33.250000	0.0216049
33.200000	0.0217404
33.150000	0.021891
33.100000	0.0219964
33.050000	0.0220867
33.000000	0.0221771
32.950000	0.0222523
32.900000	0.0223427
32.850000	0.0225685
32.800000	0.0226739
32.750000	0.0227642
32.700000	0.0228696
32.650000	0.0230051
32.600000	0.0231858
32.550000	0.0232912
32.500000	0.0233966
32.450000	0.0235772
32.400000	0.0237428
32.350000	0.0238181
32.300000	0.0238934
32.250000	0.0239235
32.200000	0.0240139
32.150000	0.0240741
32.100000	0.0241343
32.050000	0.0242096
32.000000	0.0242999
31.950000	0.0243601
31.900000	0.0244505
31.850000	0.0245107
31.800000	0.0247215
31.750000	0.0248269
31.700000	0.0248419
31.650000	0.0249172
31.600000	0.0250376
31.550000	0.0251581
31.500000	0.0253086
31.450000	0.0254592
31.400000	0.0255796
31.350000	0.0257603
31.300000	0.0259259
31.250000	0.0260765
31.200000	0.0261819
31.150000	0.0263324
31.100000	0.0265733
31.050000	0.0266787
31.000000	0.0267992
30.950000	0.02704
30.900000	0.0271605
30.850000	0.0273111
30.800000	0.0273863
30.750000	0.0275068
30.700000	0.0277025
30.650000	0.0277928
30.600000	0.0278982
30.550000	0.0280488
30.500000	0.0282144
30.450000	0.02838
30.400000	0.0285607
30.350000	0.0286661
30.300000	0.0287413
30.250000	0.0288467
30.200000	0.028907
30.150000	0.0290876
30.100000	0.0292081
30.050000	0.0293436
30.000000	0.0294188
29.950000	0.0295242
29.900000	0.0296296
29.850000	0.0298404
29.800000	0.029991
29.750000	0.0301566
29.700000	0.0303071
29.650000	0.0304577
29.600000	0.0305932
29.550000	0.0306986
29.500000	0.0307889
29.450000	0.0308642
29.400000	0.0309997
29.350000	0.031075
29.300000	0.0312406
29.250000	0.0313911
29.200000	0.0314965
29.150000	0.0316471
29.100000	0.0318428
29.050000	0.0319783
29.000000	0.0320687
28.950000	0.0322343
28.900000	0.032445
28.850000	0.0326107
28.800000	0.0327612
28.750000	0.0328666
28.700000	0.0330021
28.650000	0.0332279
28.600000	0.0334387
28.550000	0.0334989
28.500000	0.0336194
28.450000	0.0337398
28.400000	0.0338753
28.350000	0.0340108
28.300000	0.0341765
28.250000	0.034327
28.200000	0.0344625
28.150000	0.0346883
28.100000	0.034854
28.050000	0.0349593
28.000000	0.0351099
27.950000	0.0352153
27.900000	0.0353809
27.850000	0.0356218
27.800000	0.0357573
27.750000	0.0358777
27.700000	0.0360584
27.650000	0.036224
27.600000	0.0363144
27.550000	0.0364047
27.500000	0.0366004
27.450000	0.0367961
27.400000	0.0368714
27.350000	0.0370521
27.300000	0.0372779
27.250000	0.0374887
27.200000	0.0377145
27.150000	0.0379855
27.100000	0.0381512
27.050000	0.0383168
27.000000	0.0384974
26.950000	0.0387383
26.900000	0.0388889
26.850000	0.0390394
26.800000	0.0392051
26.750000	0.0394158
26.700000	0.0395062
26.650000	0.0396718
26.600000	0.0398374
26.550000	0.0401084
26.500000	0.0402439
26.450000	0.0404095
26.400000	0.0406203
26.350000	0.040816
26.300000	0.0409967
26.250000	0.0412075
26.200000	0.0413731
26.150000	0.0415387
26.100000	0.0417043
26.050000	0.0419753
26.000000	0.0422463
25.950000	0.0424571
25.900000	0.0426378
25.850000	0.0428485
25.800000	0.0430894
25.750000	0.04324
25.700000	0.0434357
25.650000	0.043526
25.600000	0.0436766
25.550000	0.0440229
25.500000	0.0441885
25.450000	0.0442939
25.400000	0.0444746
25.350000	0.0446703
25.300000	0.0448359
25.250000	0.0450617
25.200000	0.0452424
25.150000	0.0454983
25.100000	0.0455887
25.050000	0.0457693
25.000000	0.0460554
24.950000	0.0463565
24.900000	0.046492
24.850000	0.0465974
24.800000	0.0468383
24.750000	0.0470491
24.700000	0.0473502
24.650000	0.0475158
24.600000	0.0478019
24.550000	0.0480277
24.500000	0.0481632
24.450000	0.0482987
24.400000	0.0485697
24.350000	0.0487805
24.300000	0.048931
24.250000	0.0490515
24.200000	0.0492924
24.150000	0.0494279
24.100000	0.0496387
24.050000	0.0497742
24.000000	0.05
23.950000	0.0501957
23.900000	0.0503914
23.850000	0.0506474
23.800000	0.050813
23.750000	0.0510238
23.700000	0.0513701
23.650000	0.0516561
23.600000	0.0517615
23.550000	0.0519572
23.500000	0.052153
23.450000	0.0522433
23.400000	0.0524691
23.350000	0.0526649
23.300000	0.0528004
23.250000	0.0530563
23.200000	0.0532219
23.150000	0.0533875
23.100000	0.053523
23.050000	0.0537489
23.000000	0.0540048
22.950000	0.0541855
22.900000	0.0544715
22.850000	0.054592
22.800000	0.054878
22.750000	0.0550587
22.700000	0.0553147
22.650000	0.0556308
22.600000	0.0557663
22.550000	0.0559621
22.500000	0.0562331
22.450000	0.0565191
22.400000	0.056745
22.350000	0.0569557
22.300000	0.0571665
22.250000	0.057287
22.200000	0.0574827
22.150000	0.0577085
22.100000	0.0579193
22.050000	0.0580548
22.000000	0.0583107
21.950000	0.0584764
21.900000	0.0586871
21.850000	0.0589732
21.800000	0.0591388
21.750000	0.0593646
21.700000	0.0595604
21.650000	0.0597862
21.600000	0.0599518
21.550000	0.0602078
21.500000	0.0604487
21.450000	0.0607046
21.400000	0.0609756
21.350000	0.0612466
21.300000	0.0614574
21.250000	0.0616832
21.200000	0.0619091
21.150000	0.062165
21.100000	0.062436
21.050000	0.0626769
21.000000	0.0629479
20.950000	0.0632791
20.900000	0.0635351
20.850000	0.063776
20.800000	0.064062
20.750000	0.0643481
20.700000	0.0646341
20.650000	0.0648901
20.600000	0.0650557
20.550000	0.0652966
20.500000	0.0654923
20.450000	0.0657031
20.400000	0.0659289
20.350000	0.066215
20.300000	0.0665011
20.250000	0.0667269
20.200000	0.0670581
20.150000	0.0672538
20.100000	0.0674345
20.050000	0.0676603
20.000000	0.0679464
19.950000	0.068097
19.900000	0.0683228
19.850000	0.0684884
19.800000	0.0687142
19.750000	0.0689401
19.700000	0.0692261
19.650000	0.069467
19.600000	0.0696025
19.550000	0.0699639
19.500000	0.0702499
19.450000	0.0704005
19.400000	0.0706263
19.350000	0.0708371
19.300000	0.0709877
19.250000	0.0712737
19.200000	0.0715297
19.150000	0.0718458
19.100000	0.0721469
19.050000	0.0724782
19.000000	0.0727341
18.950000	0.0729449
18.900000	0.0731406
18.850000	0.0733966
18.800000	0.0736676
18.750000	0.0739837
18.700000	0.0742397
18.650000	0.0744806
18.600000	0.074586
18.550000	0.0747666
18.500000	0.075143
18.450000	0.0753839
18.400000	0.0755646
18.350000	0.0758205
18.300000	0.0761367
18.250000	0.0764679
18.200000	0.0767841
18.150000	0.0770852
18.100000	0.0773713
18.050000	0.0776122
18.000000	0.0778982
17.950000	0.0781542
17.900000	0.0785155
17.850000	0.0788768
17.800000	0.0790123
17.750000	0.0793737
17.700000	0.0795995
17.650000	0.0798254
17.600000	0.0800512
17.550000	0.0803824
17.500000	0.0806534
17.450000	0.0808642
17.400000	0.0811503
17.350000	0.0814062
17.300000	0.0817525
17.250000	0.0819783
17.200000	0.0821891
17.150000	0.0825655
17.100000	0.0828666
17.050000	0.0831527
17.000000	0.0834688
16.950000	0.0838302
16.900000	0.0840861
16.850000	0.0843421
16.800000	0.0846281
16.750000	0.0849744
16.700000	0.0853508
16.650000	0.085682
16.600000	0.085938
16.550000	0.0861638
16.500000	0.08648
16.450000	0.0868714
16.400000	0.0870822
16.350000	0.0873382
16.300000	0.0876393
16.250000	0.0880608
16.200000	0.0884673
16.150000	0.0888136
16.100000	0.0891749
16.050000	0.0894309
16.000000	0.089732
15.950000	0.0899578
15.900000	0.0903041
15.850000	0.0907257
15.800000	0.0910569
15.750000	0.0914333
15.700000	0.0917645
15.650000	0.0920355
15.600000	0.092442
15.550000	0.092713
15.500000	0.0931346
15.450000	0.0933604
15.400000	0.0938422
15.350000	0.0941433
15.300000	0.0944595
15.250000	0.0947456
15.200000	0.0950467
15.150000	0.0953478
15.100000	0.0956489
15.050000	0.0960554
15.000000	0.0964469
14.950000	0.0967931
14.900000	0.0971093
14.850000	0.0973803
14.800000	0.0976664
14.750000	0.0979524
14.700000	0.0982234
14.650000	0.0986299
14.600000	0.098916
14.550000	0.0991719
14.500000	0.0995634
14.450000	0.0999247
14.400000	0.100316
14.350000	0.100738
14.300000	0.10122
14.250000	0.101596
14.200000	0.101972
14.150000	0.102319
14.100000	0.10259
14.050000	0.103011
14.000000	0.103267
13.950000	0.103659
13.900000	0.104005
13.850000	0.104532
13.800000	0.104848
13.750000	0.105164
13.700000	0.105495
13.650000	0.105842
13.600000	0.106263
13.550000	0.10664
13.500000	0.107016
13.450000	0.107392
13.400000	0.107814
13.350000	0.108401
13.300000	0.108747
13.250000	0.109124
13.200000	0.1095
13.150000	0.109846
13.100000	0.110268
13.050000	0.110584
13.000000	0.110976
12.950000	0.111322
12.900000	0.111728
12.850000	0.111984
12.800000	0.112511
12.750000	0.112888
12.700000	0.113264
12.650000	0.113806
12.600000	0.114228
12.550000	0.114664
12.500000	0.115146
12.450000	0.115568
12.400000	0.115854
12.350000	0.116335
12.300000	0.116697
12.250000	0.117043
12.200000	0.11745
12.150000	0.117736
12.100000	0.118112
12.050000	0.118458
12.000000	0.11903
11.950000	0.119392
11.900000	0.119813
11.850000	0.120235
11.800000	0.120656
11.750000	0.121244
11.700000	0.121771
11.650000	0.122343
11.600000	0.12287
11.550000	0.123246
11.500000	0.123848
11.450000	0.124481
11.400000	0.124977
11.350000	0.125324
11.300000	0.125941
11.250000	0.126423
11.200000	0.12704
11.150000	0.127477
11.100000	0.127853
11.050000	0.128169
11.000000	0.128651
10.950000	0.129103
10.900000	0.129569
10.850000	0.130021
10.800000	0.130488
10.750000	0.130924
10.700000	0.131436
10.650000	0.131843
10.600000	0.132445
10.550000	0.133032
10.500000	0.133589
10.450000	0.134116
10.400000	0.134613
10.350000	0.13505
10.300000	0.135426
10.250000	0.136043
10.200000	0.13651
10.150000	0.137082
10.100000	0.137684
10.050000	0.138332
10.000000	0.138919
9.950000	0.139401
9.900000	0.139898
9.850000	0.140485
9.800000	0.141223
9.750000	0.141719
9.700000	0.142231
9.650000	0.142939
9.600000	0.143496
9.550000	0.144098
9.500000	0.144685
9.450000	0.145273
9.400000	0.14592
9.350000	0.146552
9.300000	0.147139
9.250000	0.147681
9.200000	0.148103
9.150000	0.14872
9.100000	0.149292
9.050000	0.149789
9.000000	0.150271
8.950000	0.150843
8.900000	0.15134
8.850000	0.151912
8.800000	0.152514
8.750000	0.153056
8.700000	0.153628
8.650000	0.154306
8.600000	0.154712
8.550000	0.15533
8.500000	0.155842
8.450000	0.15667
8.400000	0.157151
8.350000	0.157934
8.300000	0.158386
8.250000	0.159033
8.200000	0.159621
8.150000	0.160253
8.100000	0.160825
8.050000	0.161488
8.000000	0.16224
7.950000	0.162903
7.900000	0.16355
7.850000	0.164258
7.800000	0.164965
7.750000	0.165522
7.700000	0.16623
7.650000	0.166802
7.600000	0.167284
7.550000	0.167871
7.500000	0.168398
7.450000	0.169106
7.400000	0.169783
7.350000	0.17031
7.300000	0.170882
7.250000	0.171515
7.200000	0.172147
7.150000	0.172749
7.100000	0.173427
7.050000	0.174044
7.000000	0.174631
6.950000	0.175263
6.900000	0.175881
6.850000	0.176423
6.800000	0.17713
6.750000	0.177823
6.700000	0.178531
6.650000	0.179193
6.600000	0.179825
6.550000	0.180518
6.500000	0.181331
6.450000	0.181903
6.400000	0.182535
6.350000	0.183213
6.300000	0.183936
6.250000	0.184734
6.200000	0.185562
6.150000	0.186104
6.100000	0.186751
6.050000	0.18773
6.000000	0.188392
5.950000	0.189039
5.900000	0.189687
5.850000	0.19047
5.800000	0.191238
5.750000	0.191915
5.700000	0.192698
5.650000	0.193496
5.600000	0.194128
5.550000	0.194776
5.500000	0.195513
5.450000	0.196236
5.400000	0.196899
5.350000	0.197847
5.300000	0.19863
5.250000	0.199413
5.200000	0.200151
5.150000	0.201084
5.100000	0.201897
5.050000	0.202785
5.000000	0.203448
4.950000	0.204201
4.900000	0.204923
4.850000	0.205781
4.800000	0.206625
4.750000	0.207528
4.700000	0.20816
4.650000	0.209048
4.600000	0.209982
4.550000	0.21069
4.500000	0.211382
4.450000	0.21227
4.400000	0.213294
4.350000	0.214152
4.300000	0.214935
4.250000	0.215793
4.200000	0.216652
4.150000	0.21757
4.100000	0.218564
4.050000	0.219678
4.000000	0.220355
3.950000	0.221469
3.900000	0.222538
3.850000	0.223502
3.800000	0.224586
3.750000	0.22564
3.700000	0.226664
3.650000	0.227537
3.600000	0.228561
3.550000	0.229539
3.500000	0.230503
3.450000	0.231256
3.400000	0.232264
3.350000	0.233409
3.300000	0.234327
3.250000	0.235291
3.200000	0.236299
3.150000	0.237579
3.100000	0.238392
3.050000	0.23922
3.000000	0.240214
2.950000	0.241102
2.900000	0.242066
2.850000	0.2433
2.800000	0.244188
2.750000	0.245227
2.700000	0.246025
2.650000	0.246989
2.600000	0.248043
2.550000	0.249021
2.500000	0.250166
2.450000	0.250964
2.400000	0.252108
2.350000	0.253388
2.300000	0.254622
2.250000	0.255872
2.200000	0.257151
2.150000	0.258311
2.100000	0.259229
2.050000	0.260358
2.000000	0.261442
1.950000	0.262647
1.900000	0.2634
1.850000	0.264634
1.800000	0.265959
1.750000	0.267284
1.700000	0.268488
1.650000	0.269693
1.600000	0.270732
1.550000	0.272102
1.500000	0.273276
1.450000	0.274706
1.400000	0.276061
1.350000	0.277597
1.300000	0.278771
1.250000	0.280096
1.200000	0.281481
1.150000	0.282927
1.100000	0.284463
1.050000	0.285968
1.000000	0.287444
0.950000	0.288753
0.900000	0.290063
0.850000	0.291448
0.800000	0.292939
0.750000	0.29446
0.700000	0.29601
0.650000	0.297501
0.600000	0.299021
0.550000	0.300587
0.500000	0.302559
0.450000	0.304773
0.400000	0.306579
0.350000	0.308612
0.300000	0.310644
0.250000	0.313385
0.200000	0.316441
0.150000	0.320822
0.100000	0.328139
0.050000	0.339431
0.000000	0.358431
-0.050000	0.411518
-0.100000	0.440681
-0.150000	0.45545
-0.200000	0.463505
-0.250000	0.468669
-0.300000	0.47305
-0.350000	0.476634
-0.400000	0.480292
-0.450000	0.484222
-0.500000	0.48788
-0.550000	0.490906
-0.600000	0.494249
-0.650000	0.497576
-0.700000	0.500105
-0.750000	0.503011
-0.800000	0.506173
-0.850000	0.508582
-0.900000	0.511397
-0.950000	0.514408
-1.000000	0.517058
-1.050000	0.520129
-1.100000	0.52299
-1.150000	0.526197
-1.200000	0.528802
-1.250000	0.531798
-1.300000	0.534538
-1.350000	0.537564
-1.400000	0.540545
-1.450000	0.543556
-1.500000	0.546447
-1.550000	0.548841
-1.600000	0.551686
-1.650000	0.554622
-1.700000	0.557091
-1.750000	0.55956
-1.800000	0.562346
-1.850000	0.565056
-1.900000	0.567585
-1.950000	0.570175
-2.000000	0.5729
-2.050000	0.575655
-2.100000	0.57844
-2.150000	0.581346
-2.200000	0.584041
-2.250000	0.5866
-2.300000	0.589612
-2.350000	0.59196
-2.400000	0.594761
-2.450000	0.597591
-2.500000	0.600181
-2.550000	0.602921
-2.600000	0.605345
-2.650000	0.607949
-2.700000	0.610569
-2.750000	0.613068
-2.800000	0.615342
-2.850000	0.617856
-2.900000	0.619979
-2.950000	0.622523
-3.000000	0.625023
-3.050000	0.627597
-3.100000	0.630172
-3.150000	0.63255
-3.200000	0.63505
-3.250000	0.637323
-3.300000	0.639762
-3.350000	0.64193
-3.400000	0.644354
-3.450000	0.646883
-3.500000	0.648871
-3.550000	0.65143
-3.600000	0.653463
-3.650000	0.655631
-3.700000	0.65813
-3.750000	0.660223
-3.800000	0.662752
-3.850000	0.6648
-3.900000	0.667043
-3.950000	0.669121
-4.000000	0.671078
-4.050000	0.673111
-4.100000	0.675444
-4.150000	0.677778
-4.200000	0.679916
-4.250000	0.681858
-4.300000	0.6838
-4.350000	0.685652
-4.400000	0.687459
-4.450000	0.689822
-4.500000	0.691749
-4.550000	0.694173
-4.600000	0.696281
-4.650000	0.698133
-4.700000	0.70006
-4.750000	0.702213
-4.800000	0.70411
-4.850000	0.706203
-4.900000	0.708341
-4.950000	0.710479
-5.000000	0.712587
-5.050000	0.714559
-5.100000	0.71635
-5.150000	0.718368
-5.200000	0.720205
-5.250000	0.722282
-5.300000	0.72427
-5.350000	0.725971
-5.400000	0.728049
-5.450000	0.730081
-5.500000	0.731768
-5.550000	0.733589
-5.600000	0.735336
-5.650000	0.737368
-5.700000	0.73931
-5.750000	0.741132
-5.800000	0.743255
-5.850000	0.745333
-5.900000	0.747049
-5.950000	0.748841
-6.000000	0.750557
-6.050000	0.752213
-6.100000	0.753809
-6.150000	0.755435
-6.200000	0.756986
-6.250000	0.758627
-6.300000	0.760509
-6.350000	0.76203
-6.400000	0.763806
-6.450000	0.765673
-6.500000	0.767118
-6.550000	0.76894
-6.600000	0.770656
-6.650000	0.772328
-6.700000	0.77439
-6.750000	0.776076
-6.800000	0.777853
-6.850000	0.779419
-6.900000	0.780985
-6.950000	0.78246
-7.000000	0.783875
-7.050000	0.785291
-7.100000	0.786585
-7.150000	0.788181
-7.200000	0.789642
-7.250000	0.791207
-7.300000	0.792879
-7.350000	0.794038
-7.400000	0.795438
-7.450000	0.796838
-7.500000	0.79857
-7.550000	0.800151
-7.600000	0.801716
-7.650000	0.803237
-7.700000	0.804788
-7.750000	0.806143
-7.800000	0.807724
-7.850000	0.808958
-7.900000	0.810419
-7.950000	0.811698
-8.000000	0.813174
-8.050000	0.814438
-8.100000	0.815778
-8.150000	0.817209
-8.200000	0.818594
-8.250000	0.819964
-8.300000	0.820942
-8.350000	0.822328
-8.400000	0.823637
-8.450000	0.824706
-8.500000	0.826061
-8.550000	0.827462
-8.600000	0.828726
-8.650000	0.829961
-8.700000	0.831451
-8.750000	0.832686
-8.800000	0.833966
-8.850000	0.835547
-8.900000	0.836826
-8.950000	0.83788
-9.000000	0.838979
-9.050000	0.840455
-9.100000	0.841749
-9.150000	0.842638
-9.200000	0.843872
-9.250000	0.845047
-9.300000	0.846281
-9.350000	0.84741
-9.400000	0.84872
-9.450000	0.849864
-9.500000	0.850783
-9.550000	0.851701
-9.600000	0.8528
-9.650000	0.854065
-9.700000	0.855044
-9.750000	0.856263
-9.800000	0.857513
-9.850000	0.858491
-9.900000	0.8595
-9.950000	1
&
153.950000	6.3712e-20
153.900000	6.50383e-20
153.850000	6.63922e-20
153.800000	6.77743e-20
153.750000	6.91851e-20
153.700000	7.06253e-20
153.650000	7.20955e-20
153.600000	7.35963e-20
153.550000	7.51283e-20
153.500000	7.66922e-20
153.450000	7.82886e-20
153.400000	7.99182e-20
153.350000	8.15818e-20
153.300000	8.328e-20
153.250000	8.50135e-20
153.200000	8.67831e-20
153.150000	8.85896e-20
153.100000	9.04336e-20
153.050000	9.2316e-20
153.000000	9.42375e-20
152.950000	9.61991e-20
152.900000	9.82015e-20
152.850000	1.00246e-19
152.800000	1.02332e-19
152.750000	1.04462e-19
152.700000	1.06636e-19
152.650000	1.08856e-19
152.600000	1.11122e-19
152.550000	1.13435e-19
152.500000	1.15796e-19
152.450000	1.18206e-19
152.400000	1.20666e-19
152.350000	1.23178e-19
152.300000	1.25741e-19
152.250000	1.28359e-19
152.200000	1.3103e-19
152.150000	1.33757e-19
152.100000	1.36541e-19
152.050000	1.39383e-19
152.000000	1.42284e-19
151.950000	1.45245e-19
151.900000	1.48268e-19
151.850000	1.51354e-19
151.800000	1.54504e-19
151.750000	1.5772e-19
151.700000	1.61002e-19
151.650000	1.64353e-19
151.600000	1.67774e-19
151.550000	1.71265e-19
151.500000	1.7483e-19
151.450000	1.78468e-19
151.400000	1.82183e-19
151.350000	1.85974e-19
151.300000	1.89844e-19
151.250000	1.93795e-19
151.200000	1.97829e-19
151.150000	2.01946e-19
151.100000	2.06148e-19
151.050000	2.10438e-19
151.000000	2.14818e-19
150.950000	2.19288e-19
150.900000	2.23852e-19
150.850000	2.2851e-19
150.800000	2.33266e-19
150.750000	2.3812e-19
150.700000	2.43075e-19
150.650000	2.48134e-19
150.600000	2.53297e-19
150.550000	2.58568e-19
150.500000	2.63949e-19
150.450000	2.69442e-19
150.400000	2.75049e-19
150.350000	2.80772e-19
150.300000	2.86615e-19
150.250000	2.92579e-19
150.200000	2.98667e-19
150.150000	3.04882e-19
150.100000	3.11226e-19
150.050000	3.17703e-19
150.000000	3.24314e-19
149.950000	3.31062e-19
149.900000	3.37951e-19
149.850000	3.44983e-19
149.800000	3.52162e-19
149.750000	3.59489e-19
149.700000	3.66969e-19
149.650000	3.74605e-19
149.600000	3.824e-19
149.550000	3.90357e-19
149.500000	3.98479e-19
149.450000	4.0677e-19
149.400000	4.15234e-19
149.350000	4.23874e-19
149.300000	4.32693e-19
149.250000	4.41696e-19
149.200000	4.50887e-19
149.150000	4.60268e-19
149.100000	4.69845e-19
149.050000	4.7962e-19
149.000000	4.89599e-19
148.950000	4.99786e-19
148.900000	5.10185e-19
148.850000	5.208e-19
148.800000	5.31635e-19
148.750000	5.42696e-19
148.700000	5.53987e-19
148.650000	5.65513e-19
148.600000	5.77279e-19
148.550000	5.89289e-19
148.500000	6.0155e-19
148.450000	6.14065e-19
148.400000	6.2684e-19
148.350000	6.39882e-19
148.300000	6.53194e-19
148.250000	6.66783e-19
148.200000	6.80655e-19
148.150000	6.94816e-19
148.100000	7.09271e-19
148.050000	7.24027e-19
148.000000	7.39089e-19
147.950000	7.54465e-19
147.900000	7.70161e-19
147.850000	7.86183e-19
147.800000	8.02538e-19
147.750000	8.19234e-19
147.700000	8.36276e-19
147.650000	8.53673e-19
147.600000	8.71432e-19
147.550000	8.89561e-19
147.500000	9.08066e-19
147.450000	9.26956e-19
147.400000	9.46239e-19
147.350000	9.65923e-19
147.300000	9.86016e-19
147.250000	1.00653e-18
147.200000	1.02747e-18
147.150000	1.04884e-18
147.100000	1.07066e-18
147.050000	1.09293e-18
147.000000	1.11566e-18
146.950000	1.13887e-18
146.900000	1.16256e-18
146.850000	1.18674e-18
146.800000	1.21143e-18
146.750000	1.23663e-18
146.700000	1.26235e-18
146.650000	1.28861e-18
146.600000	1.31541e-18
146.550000	1.34277e-18
146.500000	1.3707e-18
146.450000	1.39921e-18
146.400000	1.42832e-18
146.350000	1.45803e-18
146.300000	1.48835e-18
146.250000	1.51931e-18
146.200000	1.55091e-18
146.150000	1.58317e-18
146.100000	1.6161e-18
146.050000	1.64971e-18
146.000000	1.68402e-18
145.950000	1.71905e-18
145.900000	1.7548e-18
145.850000	1.7913e-18
145.800000	1.82856e-18
145.750000	1.86659e-18
145.700000	1.90541e-18
145.650000	1.94504e-18
145.600000	1.98549e-18
145.550000	2.02679e-18
145.500000	2.06894e-18
145.450000	2.11197e-18
145.400000	2.15589e-18
145.350000	2.20073e-18
145.300000	2.2465e-18
145.250000	2.29322e-18
145.200000	2.34091e-18
145.150000	2.38959e-18
145.100000	2.43929e-18
145.050000	2.49002e-18
145.000000	2.5418e-18
144.950000	2.59466e-18
144.900000	2.64862e-18
144.850000	2.7037e-18
144.800000	2.75993e-18
144.750000	2.81733e-18
144.700000	2.87591e-18
144.650000	2.93572e-18
144.600000	2.99677e-18
144.550000	3.05909e-18
144.500000	3.1227e-18
144.450000	3.18764e-18
144.400000	3.25393e-18
144.350000	3.32159e-18
144.300000	3.39067e-18
144.250000	3.46117e-18
144.200000	3.53315e-18
144.150000	3.60662e-18
144.100000	3.68161e-18
144.050000	3.75817e-18
144.000000	3.83632e-18
143.950000	3.91609e-18
143.900000	3.99752e-18
143.850000	4.08064e-18
143.800000	4.16549e-18
143.750000	4.25211e-18
143.700000	4.34052e-18
143.650000	4.43077e-18
143.600000	4.5229e-18
143.550000	4.61695e-18
143.500000	4.71294e-18
143.450000	4.81094e-18
143.400000	4.91097e-18
143.350000	5.01308e-18
143.300000	5.11731e-18
143.250000	5.22371e-18
143.200000	5.33232e-18
143.150000	5.44319e-18
143.100000	5.55636e-18
143.050000	5.67189e-18
143.000000	5.78982e-18
142.950000	5.91019e-18
142.900000	6.03307e-18
142.850000	6.1585e-18
142.800000	6.28655e-18
142.750000	6.41725e-18
142.700000	6.55066e-18
142.650000	6.68686e-18
142.600000	6.82588e-18
142.550000	6.96779e-18
142.500000	7.11265e-18
142.450000	7.26052e-18
142.400000	7.41146e-18
142.350000	7.56555e-18
142.300000	7.72283e-18
142.250000	7.88338e-18
142.200000	8.04727e-18
142.150000	8.21457e-18
142.100000	8.38534e-18
142.050000	8.55966e-18
142.000000	8.7376e-18
141.950000	8.91924e-18
141.900000	9.10466e-18
141.850000	9.29393e-18
141.800000	9.48713e-18
141.750000	9.68435e-18
141.700000	9.88567e-18
141.650000	1.00912e-17
141.600000	1.03009e-17
141.550000	1.05151e-17
141.500000	1.07336e-17
141.450000	1.09568e-17
141.400000	1.11845e-17
141.350000	1.1417e-17
141.300000	1.16543e-17
141.250000	1.18966e-17
141.200000	1.21439e-17
141.150000	1.23963e-17
141.100000	1.2654e-17
141.050000	1.2917e-17
141.000000	1.31855e-17
140.950000	1.34596e-17
140.900000	1.37393e-17
140.850000	1.40249e-17
140.800000	1.43164e-17
140.750000	1.4614e-17
140.700000	1.49177e-17
140.650000	1.52278e-17
140.600000	1.55443e-17
140.550000	1.58674e-17
140.500000	1.61972e-17
140.450000	1.65338e-17
140.400000	1.68775e-17
140.350000	1.72283e-17
140.300000	1.75863e-17
140.250000	1.79519e-17
140.200000	1.8325e-17
140.150000	1.87058e-17
140.100000	1.90946e-17
140.050000	1.94914e-17
140.000000	1.98965e-17
139.950000	2.031e-17
139.900000	2.07321e-17
139.850000	2.1163e-17
139.800000	2.16028e-17
139.750000	2.20518e-17
139.700000	2.25101e-17
139.650000	2.29779e-17
139.600000	2.34554e-17
139.550000	2.39428e-17
139.500000	2.44404e-17
139.450000	2.49483e-17
139.400000	2.54668e-17
139.350000	2.5996e-17
139.300000	2.65362e-17
139.250000	2.70877e-17
139.200000	2.76506e-17
139.150000	2.82252e-17
139.100000	2.88117e-17
139.050000	2.94104e-17
139.000000	3.00216e-17
138.950000	3.06454e-17
138.900000	3.12822e-17
138.850000	3.19323e-17
138.800000	3.25958e-17
138.750000	3.32731e-17
138.700000	3.39645e-17
138.650000	3.46703e-17
138.600000	3.53907e-17
138.550000	3.6126e-17
138.500000	3.68767e-17
138.450000	3.76429e-17
138.400000	3.84251e-17
138.350000	3.92235e-17
138.300000	4.00385e-17
138.250000	4.08704e-17
138.200000	4.17196e-17
138.150000	4.25864e-17
138.100000	4.34713e-17
138.050000	4.43745e-17
138.000000	4.52965e-17
137.950000	4.62376e-17
137.900000	4.71983e-17
137.850000	4.81789e-17
137.800000	4.91799e-17
137.750000	5.02017e-17
137.700000	5.12447e-17
137.650000	5.23093e-17
137.600000	5.33961e-17
137.550000	5.45055e-17
137.500000	5.56378e-17
137.450000	5.67937e-17
137.400000	5.79737e-17
137.350000	5.91781e-17
137.300000	6.04075e-17
137.250000	6.16625e-17
137.200000	6.29435e-17
137.150000	6.42511e-17
137.100000	6.55859e-17
137.050000	6.69484e-17
137.000000	6.83392e-17
136.950000	6.97588e-17
136.900000	7.1208e-17
136.850000	7.26872e-17
136.800000	7.41972e-17
136.750000	7.57385e-17
136.700000	7.73119e-17
136.650000	7.89179e-17
136.600000	8.05572e-17
136.550000	8.22306e-17
136.500000	8.39388e-17
136.450000	8.56824e-17
136.400000	8.74622e-17
136.350000	8.92789e-17
136.300000	9.11334e-17
136.250000	9.30264e-17
136.200000	9.49588e-17
136.150000	9.69312e-17
136.100000	9.89446e-17
136.050000	1.01e-16
136.000000	1.03098e-16
135.950000	1.05239e-16
135.900000	1.07425e-16
135.850000	1.09656e-16
135.800000	1.11934e-16
135.750000	1.14259e-16
135.700000	1.16632e-16
135.650000	1.19054e-16
135.600000	1.21527e-16
135.550000	1.24051e-16
135.500000	1.26628e-16
135.450000	1.29257e-16
135.400000	1.31942e-16
135.350000	1.34682e-16
135.300000	1.37479e-16
135.250000	1.40335e-16
135.200000	1.43249e-16
135.150000	1.46224e-16
135.100000	1.49261e-16
135.050000	1.52361e-16
135.000000	1.55525e-16
134.950000	1.58755e-16
134.900000	1.62052e-16
134.850000	1.65417e-16
134.800000	1.68853e-16
134.750000	1.72359e-16
134.700000	1.75938e-16
134.650000	1.79592e-16
134.600000	1.83322e-16
134.550000	1.87128e-16
134.500000	1.91014e-16
134.450000	1.94981e-16
134.400000	1.9903e-16
134.350000	2.03163e-16
134.300000	2.07382e-16
134.250000	2.11688e-16
134.200000	2.16084e-16
134.150000	2.20571e-16
134.100000	2.25151e-16
134.050000	2.29826e-16
134.000000	2.34598e-16
133.950000	2.39469e-16
133.900000	2.44442e-16
133.850000	2.49517e-16
133.800000	2.54698e-16
133.750000	2.59987e-16
133.700000	2.65385e-16
133.650000	2.70895e-16
133.600000	2.7652e-16
133.550000	2.82261e-16
133.500000	2.88122e-16
133.450000	2.94104e-16
133.400000	3.0021e-16
133.350000	3.06443e-16
133.300000	3.12806e-16
133.250000	3.193e-16
133.200000	3.25929e-16
133.150000	3.32696e-16
133.100000	3.39603e-16
133.050000	3.46654e-16
133.000000	3.53851e-16
132.950000	3.61197e-16
132.900000	3.68696e-16
132.850000	3.7635e-16
132.800000	3.84163e-16
132.750000	3.92139e-16
132.700000	4.00279e-16
132.650000	4.08589e-16
132.600000	4.17071e-16
132.550000	4.2573e-16
132.500000	4.34567e-16
132.450000	4.43589e-16
132.400000	4.52797e-16
132.350000	4.62197e-16
132.300000	4.71791e-16
132.250000	4.81585e-16
132.200000	4.91582e-16
132.150000	5.01786e-16
132.100000	5.12202e-16
132.050000	5.22834e-16
132.000000	5.33687e-16
131.950000	5.44765e-16
131.900000	5.56073e-16
131.850000	5.67615e-16
131.800000	5.79397e-16
131.750000	5.91423e-16
131.700000	6.03699e-16
131.650000	6.1623e-16
131.600000	6.2902e-16
131.550000	6.42076e-16
131.500000	6.55403e-16
131.450000	6.69006e-16
131.400000	6.82892e-16
131.350000	6.97065e-16
131.300000	7.11533e-16
131.250000	7.26301e-16
131.200000	7.41375e-16
131.150000	7.56762e-16
131.100000	7.72468e-16
131.050000	7.885e-16
131.000000	8.04864e-16
130.950000	8.21568e-16
130.900000	8.38619e-16
130.850000	8.56023e-16
130.800000	8.73788e-16
130.750000	8.91922e-16
130.700000	9.10432e-16
130.650000	9.29326e-16
130.600000	9.48611e-16
130.550000	9.68297e-16
130.500000	9.88392e-16
130.450000	1.0089e-15
130.400000	1.02984e-15
130.350000	1.05121e-15
130.300000	1.07302e-15
130.250000	1.09529e-15
130.200000	1.11802e-15
130.150000	1.14122e-15
130.100000	1.1649e-15
130.050000	1.18907e-15
130.000000	1.21375e-15
129.950000	1.23893e-15
129.900000	1.26464e-15
129.850000	1.29088e-15
129.800000	1.31766e-15
129.750000	1.34501e-15
129.700000	1.37291e-15
129.650000	1.4014e-15
129.600000	1.43048e-15
129.550000	1.46016e-15
129.500000	1.49045e-15
129.450000	1.52138e-15
129.400000	1.55294e-15
129.350000	1.58516e-15
129.300000	1.61805e-15
129.250000	1.65162e-15
129.200000	1.68589e-15
129.150000	1.72087e-15
129.100000	1.75657e-15
129.050000	1.79301e-15
129.000000	1.83021e-15
128.950000	1.86818e-15
128.900000	1.90694e-15
128.850000	1.9465e-15
128.800000	1.98688e-15
128.750000	2.0281e-15
128.700000	2.07017e-15
128.650000	2.11312e-15
128.600000	2.15695e-15
128.550000	2.2017e-15
128.500000	2.24737e-15
128.450000	2.29399e-15
128.400000	2.34158e-15
128.350000	2.39015e-15
128.300000	2.43973e-15
128.250000	2.49034e-15
128.200000	2.542e-15
128.150000	2.59473e-15
128.100000	2.64855e-15
128.050000	2.70349e-15
128.000000	2.75957e-15
127.950000	2.81681e-15
127.900000	2.87523e-15
127.850000	2.93487e-15
127.800000	2.99575e-15
127.750000	3.05788e-15
127.700000	3.12131e-15
127.650000	3.18605e-15
127.600000	3.25213e-15
127.550000	3.31958e-15
127.500000	3.38843e-15
127.450000	3.45871e-15
127.400000	3.53044e-15
127.350000	3.60366e-15
127.300000	3.6784e-15
127.250000	3.75469e-15
127.200000	3.83256e-15
127.150000	3.91204e-15
127.100000	3.99317e-15
127.050000	4.07599e-15
127.000000	4.16052e-15
126.950000	4.2468e-15
126.900000	4.33487e-15
126.850000	4.42477e-15
126.800000	4.51653e-15
126.750000	4.61019e-15
126.700000	4.70579e-15
126.650000	4.80337e-15
126.600000	4.90298e-15
126.550000	5.00465e-15
126.500000	5.10843e-15
126.450000	5.21436e-15
126.400000	5.32249e-15
126.350000	5.43285e-15
126.300000	5.54551e-15
126.250000	5.66049e-15
126.200000	5.77787e-15
126.150000	5.89767e-15
126.100000	6.01996e-15
126.050000	6.14478e-15
126.000000	6.27219e-15
125.950000	6.40223e-15
125.900000	6.53498e-15
125.850000	6.67047e-15
125.800000	6.80878e-15
125.750000	6.94994e-15
125.700000	7.09404e-15
125.650000	7.24112e-15
125.600000	7.39124e-15
125.550000	7.54448e-15
125.500000	7.7009e-15
125.450000	7.86055e-15
125.400000	8.02352e-15
125.350000	8.18986e-15
125.300000	8.35964e-15
125.250000	8.53295e-15
125.200000	8.70984e-15
125.150000	8.89041e-15
125.100000	9.07471e-15
125.050000	9.26283e-15
125.000000	9.45485e-15
124.950000	9.65085e-15
124.900000	9.85091e-15
124.850000	1.00551e-14
124.800000	1.02635e-14
124.750000	1.04763e-14
124.700000	1.06935e-14
124.650000	1.09151e-14
124.600000	1.11414e-14
124.550000	1.13723e-14
124.500000	1.1608e-14
124.450000	1.18486e-14
124.400000	1.20942e-14
124.350000	1.23449e-14
124.300000	1.26008e-14
124.250000	1.2862e-14
124.200000	1.31285e-14
124.150000	1.34006e-14
124.100000	1.36784e-14
124.050000	1.39619e-14
124.000000	1.42513e-14
123.950000	1.45466e-14
123.900000	1.48481e-14
123.850000	1.51558e-14
123.800000	1.54699e-14
123.750000	1.57905e-14
123.700000	1.61178e-14
123.650000	1.64518e-14
123.600000	1.67928e-14
123.550000	1.71408e-14
123.500000	1.7496e-14
123.450000	1.78586e-14
123.400000	1.82286e-14
123.350000	1.86064e-14
123.300000	1.8992e-14
123.250000	1.93855e-14
123.200000	1.97872e-14
123.150000	2.01972e-14
123.100000	2.06158e-14
123.050000	2.10429e-14
123.000000	2.1479e-14
122.950000	2.1924e-14
122.900000	2.23783e-14
122.850000	2.2842e-14
122.800000	2.33153e-14
122.750000	2.37984e-14
122.700000	2.42915e-14
122.650000	2.47948e-14
122.600000	2.53085e-14
122.550000	2.58329e-14
122.500000	2.63681e-14
122.450000	2.69144e-14
122.400000	2.7472e-14
122.350000	2.80412e-14
122.300000	2.86222e-14
122.250000	2.92151e-14
122.200000	2.98204e-14
122.150000	3.04382e-14
122.100000	3.10688e-14
122.050000	3.17124e-14
122.000000	3.23694e-14
121.950000	3.304e-14
121.900000	3.37244e-14
121.850000	3.4423e-14
121.800000	3.51361e-14
121.750000	3.5864e-14
121.700000	3.66069e-14
121.650000	3.73652e-14
121.600000	3.81392e-14
121.550000	3.89292e-14
121.500000	3.97356e-14
121.450000	4.05587e-14
121.400000	4.13988e-14
121.350000	4.22563e-14
121.300000	4.31316e-14
121.250000	4.40249e-14
121.200000	4.49368e-14
121.150000	4.58675e-14
121.100000	4.68175e-14
121.050000	4.77872e-14
121.000000	4.8777e-14
120.950000	4.97872e-14
120.900000	5.08183e-14
120.850000	5.18708e-14
120.800000	5.29451e-14
120.750000	5.40416e-14
120.700000	5.51608e-14
120.650000	5.63032e-14
120.600000	5.74692e-14
120.550000	5.86594e-14
120.500000	5.98741e-14
120.450000	6.11141e-14
120.400000	6.23796e-14
120.350000	6.36714e-14
120.300000	6.49899e-14
120.250000	6.63357e-14
120.200000	6.77094e-14
120.150000	6.91115e-14
120.100000	7.05425e-14
120.050000	7.20033e-14
120.000000	7.34942e-14
119.950000	7.5016e-14
119.900000	7.65693e-14
119.850000	7.81547e-14
119.800000	7.97729e-14
119.750000	8.14246e-14
119.700000	8.31105e-14
119.650000	8.48313e-14
119.600000	8.65877e-14
119.550000	8.83804e-14
119.500000	9.02102e-14
119.450000	9.20779e-14
119.400000	9.39843e-14
119.350000	9.593e-14
119.300000	9.79161e-14
119.250000	9.99432e-14
119.200000	1.02012e-13
119.150000	1.04124e-13
119.100000	1.0628e-13
119.050000	1.0848e-13
119.000000	1.10726e-13
118.950000	1.13018e-13
118.900000	1.15357e-13
118.850000	1.17745e-13
118.800000	1.20183e-13
118.750000	1.2267e-13
118.700000	1.2521e-13
118.650000	1.27801e-13
118.600000	1.30447e-13
118.550000	1.33147e-13
118.500000	1.35903e-13
118.450000	1.38716e-13
118.400000	1.41587e-13
118.350000	1.44517e-13
118.300000	1.47509e-13
118.250000	1.50562e-13
118.200000	1.53678e-13
118.150000	1.56858e-13
118.100000	1.60105e-13
118.050000	1.63418e-13
118.000000	1.66801e-13
117.950000	1.70253e-13
117.900000	1.73776e-13
117.850000	1.77372e-13
117.800000	1.81043e-13
117.750000	1.8479e-13
117.700000	1.88614e-13
117.650000	1.92517e-13
117.600000	1.96501e-13
117.550000	2.00567e-13
117.500000	2.04717e-13
117.450000	2.08954e-13
117.400000	2.13277e-13
117.350000	2.17691e-13
117.300000	2.22195e-13
117.250000	2.26793e-13
117.200000	2.31485e-13
117.150000	2.36275e-13
117.100000	2.41164e-13
117.050000	2.46154e-13
117.000000	2.51247e-13
116.950000	2.56445e-13
116.900000	2.61751e-13
116.850000	2.67166e-13
116.800000	2.72694e-13
116.750000	2.78336e-13
116.700000	2.84094e-13
116.650000	2.89971e-13
116.600000	2.9597e-13
116.550000	3.02093e-13
116.500000	3.08343e-13
116.450000	3.14722e-13
116.400000	3.21232e-13
116.350000	3.27878e-13
116.300000	3.3466e-13
116.250000	3.41583e-13
116.200000	3.48649e-13
116.150000	3.55861e-13
116.100000	3.63222e-13
116.050000	3.70735e-13
116.000000	3.78404e-13
115.950000	3.86231e-13
115.900000	3.9422e-13
115.850000	4.02374e-13
115.800000	4.10696e-13
115.750000	4.19191e-13
115.700000	4.27861e-13
115.650000	4.3671e-13
115.600000	4.45742e-13
115.550000	4.54961e-13
115.500000	4.6437e-13
115.450000	4.73974e-13
115.400000	4.83776e-13
115.350000	4.93781e-13
115.300000	5.03993e-13
115.250000	5.14415e-13
115.200000	5.25053e-13
115.150000	5.35911e-13
115.100000	5.46994e-13
115.050000	5.58305e-13
115.000000	5.6985e-13
114.950000	5.81633e-13
114.900000	5.9366e-13
114.850000	6.05936e-13
114.800000	6.18465e-13
114.750000	6.31253e-13
114.700000	6.44306e-13
114.650000	6.57628e-13
114.600000	6.71225e-13
114.550000	6.85103e-13
114.500000	6.99268e-13
114.450000	7.13725e-13
114.400000	7.28482e-13
114.350000	7.43543e-13
114.300000	7.58915e-13
114.250000	7.74605e-13
114.200000	7.90619e-13
114.150000	8.06964e-13
114.100000	8.23646e-13
114.050000	8.40673e-13
114.000000	8.58052e-13
113.950000	8.7579e-13
113.900000	8.93894e-13
113.850000	9.12372e-13
113.800000	9.31232e-13
113.750000	9.50481e-13
113.700000	9.70128e-13
113.650000	9.90181e-13
113.600000	1.01065e-12
113.550000	1.03154e-12
113.500000	1.05286e-12
113.450000	1.07462e-12
113.400000	1.09683e-12
113.350000	1.1195e-12
113.300000	1.14264e-12
113.250000	1.16625e-12
113.200000	1.19036e-12
113.150000	1.21496e-12
113.100000	1.24007e-12
113.050000	1.2657e-12
113.000000	1.29185e-12
112.950000	1.31855e-12
112.900000	1.3458e-12
112.850000	1.37361e-12
112.800000	1.40199e-12
112.750000	1.43097e-12
112.700000	1.46054e-12
112.650000	1.49072e-12
112.600000	1.52152e-12
112.550000	1.55296e-12
112.500000	1.58505e-12
112.450000	1.6178e-12
112.400000	1.65122e-12
112.350000	1.68534e-12
112.300000	1.72016e-12
112.250000	1.7557e-12
112.200000	1.79198e-12
112.150000	1.829e-12
112.100000	1.86679e-12
112.050000	1.90535e-12
112.000000	1.94472e-12
111.950000	1.98489e-12
111.900000	2.0259e-12
111.850000	2.06775e-12
111.800000	2.11047e-12
111.750000	2.15406e-12
111.700000	2.19856e-12
111.650000	2.24398e-12
111.600000	2.29033e-12
111.550000	2.33764e-12
111.500000	2.38593e-12
111.450000	2.43521e-12
111.400000	2.48551e-12
111.350000	2.53685e-12
111.300000	2.58924e-12
111.250000	2.64272e-12
111.200000	2.6973e-12
111.150000	2.75301e-12
111.100000	2.80987e-12
111.050000	2.8679e-12
111.000000	2.92713e-12
110.950000	2.98758e-12
110.900000	3.04928e-12
110.850000	3.11225e-12
110.800000	3.17653e-12
110.750000	3.24212e-12
110.700000	3.30907e-12
110.650000	3.37741e-12
110.600000	3.44715e-12
110.550000	3.51833e-12
110.500000	3.59098e-12
110.450000	3.66513e-12
110.400000	3.7408e-12
110.350000	3.81804e-12
110.300000	3.89688e-12
110.250000	3.97734e-12
110.200000	4.05945e-12
110.150000	4.14327e-12
110.100000	4.22881e-12
110.050000	4.31611e-12
110.000000	4.40522e-12
109.950000	4.49617e-12
109.900000	4.58899e-12
109.850000	4.68372e-12
109.800000	4.78041e-12
109.750000	4.8791e-12
109.700000	4.97982e-12
109.650000	5.08261e-12
109.600000	5.18753e-12
109.550000	5.29461e-12
109.500000	5.4039e-12
109.450000	5.51544e-12
109.400000	5.62928e-12
109.350000	5.74547e-12
109.300000	5.86406e-12
109.250000	5.98509e-12
109.200000	6.10862e-12
109.150000	6.23469e-12
109.100000	6.36337e-12
109.050000	6.4947e-12
109.000000	6.62873e-12
108.950000	6.76553e-12
108.900000	6.90515e-12
108.850000	7.04765e-12
108.800000	7.19309e-12
108.750000	7.34152e-12
108.700000	7.49302e-12
108.650000	7.64763e-12
108.600000	7.80544e-12
108.550000	7.9665e-12
108.500000	8.13088e-12
108.450000	8.29865e-12
108.400000	8.46987e-12
108.350000	8.64463e-12
108.300000	8.82299e-12
108.250000	9.00502e-12
108.200000	9.19081e-12
108.150000	9.38042e-12
108.100000	9.57395e-12
108.050000	9.77146e-12
108.000000	9.97305e-12
107.950000	1.01788e-11
107.900000	1.03888e-11
107.850000	1.06031e-11
107.800000	1.08218e-11
107.750000	1.1045e-11
107.700000	1.12729e-11
107.650000	1.15054e-11
107.600000	1.17427e-11
107.550000	1.19849e-11
107.500000	1.22321e-11
107.450000	1.24844e-11
107.400000	1.27419e-11
107.350000	1.30047e-11
107.300000	1.32729e-11
107.250000	1.35466e-11
107.200000	1.3826e-11
107.150000	1.41111e-11
107.100000	1.44021e-11
107.050000	1.46992e-11
107.000000	1.50023e-11
106.950000	1.53116e-11
106.900000	1.56274e-11
106.850000	1.59496e-11
106.800000	1.62785e-11
106.750000	1.66142e-11
106.700000	1.69567e-11
106.650000	1.73064e-11
106.600000	1.76632e-11
106.550000	1.80274e-11
106.500000	1.8399e-11
106.450000	1.87784e-11
106.400000	1.91655e-11
106.350000	1.95606e-11
106.300000	1.99639e-11
106.250000	2.03755e-11
106.200000	2.07955e-11
106.150000	2.12242e-11
106.100000	2.16617e-11
106.050000	2.21082e-11
106.000000	2.2564e-11
105.950000	2.30291e-11
105.900000	2.35037e-11
105.850000	2.39882e-11
105.800000	2.44826e-11
105.750000	2.49872e-11
105.700000	2.55022e-11
105.650000	2.60279e-11
105.600000	2.65643e-11
105.550000	2.71117e-11
105.500000	2.76705e-11
105.450000	2.82407e-11
105.400000	2.88227e-11
105.350000	2.94167e-11
105.300000	3.00229e-11
105.250000	3.06415e-11
105.200000	3.12729e-11
105.150000	3.19173e-11
105.100000	3.2575e-11
105.050000	3.32462e-11
105.000000	3.39312e-11
104.950000	3.46303e-11
104.900000	3.53438e-11
104.850000	3.6072e-11
104.800000	3.68152e-11
104.750000	3.75736e-11
104.700000	3.83477e-11
104.650000	3.91377e-11
104.600000	3.9944e-11
104.550000	4.07668e-11
104.500000	4.16066e-11
104.450000	4.24637e-11
104.400000	4.33384e-11
104.350000	4.42311e-11
104.300000	4.51421e-11
104.250000	4.6072e-11
104.200000	4.70209e-11
104.150000	4.79894e-11
104.100000	4.89777e-11
104.050000	4.99865e-11
104.000000	5.10159e-11
103.950000	5.20666e-11
103.900000	5.31388e-11
103.850000	5.42332e-11
103.800000	5.535e-11
103.750000	5.64898e-11
103.700000	5.7653e-11
103.650000	5.88402e-11
103.600000	6.00518e-11
103.550000	6.12883e-11
103.500000	6.25502e-11
103.450000	6.38381e-11
103.400000	6.51525e-11
103.350000	6.64939e-11
103.300000	6.78629e-11
103.250000	6.926e-11
103.200000	7.06859e-11
103.150000	7.21411e-11
103.100000	7.36262e-11
103.050000	7.51419e-11
103.000000	7.66887e-11
102.950000	7.82673e-11
102.900000	7.98784e-11
102.850000	8.15226e-11
102.800000	8.32006e-11
102.750000	8.49131e-11
102.700000	8.66608e-11
102.650000	8.84444e-11
102.600000	9.02647e-11
102.550000	9.21224e-11
102.500000	9.40183e-11
102.450000	9.59531e-11
102.400000	9.79278e-11
102.350000	9.9943e-11
102.300000	1.02e-10
102.250000	1.04099e-10
102.200000	1.06241e-10
102.150000	1.08427e-10
102.100000	1.10658e-10
102.050000	1.12935e-10
102.000000	1.15258e-10
101.950000	1.1763e-10
101.900000	1.2005e-10
101.850000	1.22519e-10
101.800000	1.2504e-10
101.750000	1.27612e-10
101.700000	1.30238e-10
101.650000	1.32917e-10
101.600000	1.35651e-10
101.550000	1.38441e-10
101.500000	1.41289e-10
101.450000	1.44195e-10
101.400000	1.47161e-10
101.350000	1.50188e-10
101.300000	1.53277e-10
101.250000	1.5643e-10
101.200000	1.59647e-10
101.150000	1.6293e-10
101.100000	1.66281e-10
101.050000	1.697e-10
101.000000	1.7319e-10
100.950000	1.76752e-10
100.900000	1.80386e-10
100.850000	1.84095e-10
100.800000	1.87881e-10
100.750000	1.91744e-10
100.700000	1.95686e-10
100.650000	1.9971e-10
100.600000	2.03816e-10
100.550000	2.08006e-10
100.500000	2.12282e-10
100.450000	2.16647e-10
100.400000	2.211e-10
100.350000	2.25645e-10
100.300000	2.30284e-10
100.250000	2.35018e-10
100.200000	2.39848e-10
100.150000	2.44779e-10
100.100000	2.4981e-10
100.050000	2.54944e-10
100.000000	2.60184e-10
99.950000	2.65532e-10
99.900000	2.70989e-10
99.850000	2.76558e-10
99.800000	2.82241e-10
99.750000	2.88042e-10
99.700000	2.93961e-10
99.650000	3.00001e-10
99.600000	3.06166e-10
99.550000	3.12457e-10
99.500000	3.18877e-10
99.450000	3.25429e-10
99.400000	3.32115e-10
99.350000	3.38939e-10
99.300000	3.45902e-10
99.250000	3.53008e-10
99.200000	3.6026e-10
99.150000	3.67661e-10
99.100000	3.75214e-10
99.050000	3.82922e-10
99.000000	3.90787e-10
98.950000	3.98814e-10
98.900000	4.07006e-10
98.850000	4.15366e-10
98.800000	4.23897e-10
98.750000	4.32603e-10
98.700000	4.41487e-10
98.650000	4.50554e-10
98.600000	4.59807e-10
98.550000	4.69249e-10
98.500000	4.78886e-10
98.450000	4.88719e-10
98.400000	4.98755e-10
98.350000	5.08996e-10
98.300000	5.19447e-10
98.250000	5.30112e-10
98.200000	5.40996e-10
98.150000	5.52103e-10
98.100000	5.63437e-10
98.050000	5.75005e-10
98.000000	5.86809e-10
97.950000	5.98855e-10
97.900000	6.11148e-10
97.850000	6.23693e-10
97.800000	6.36495e-10
97.750000	6.49559e-10
97.700000	6.62891e-10
97.650000	6.76497e-10
97.600000	6.90381e-10
97.550000	7.0455e-10
97.500000	7.19009e-10
97.450000	7.33764e-10
97.400000	7.48821e-10
97.350000	7.64188e-10
97.300000	7.79868e-10
97.250000	7.95871e-10
97.200000	8.12201e-10
97.150000	8.28865e-10
97.100000	8.45871e-10
97.050000	8.63225e-10
97.000000	8.80935e-10
96.950000	8.99007e-10
96.900000	9.1745e-10
96.850000	9.3627e-10
96.800000	9.55475e-10
96.750000	9.75074e-10
96.700000	9.95075e-10
96.650000	1.01548e-09
96.600000	1.03631e-09
96.550000	1.05757e-09
96.500000	1.07926e-09
96.450000	1.10139e-09
96.400000	1.12398e-09
96.350000	1.14703e-09
96.300000	1.17055e-09
96.250000	1.19455e-09
96.200000	1.21904e-09
96.150000	1.24404e-09
96.100000	1.26954e-09
96.050000	1.29557e-09
96.000000	1.32214e-09
95.950000	1.34924e-09
95.900000	1.3769e-09
95.850000	1.40513e-09
95.800000	1.43393e-09
95.750000	1.46332e-09
95.700000	1.49332e-09
95.650000	1.52393e-09
95.600000	1.55516e-09
95.550000	1.58703e-09
95.500000	1.61956e-09
95.450000	1.65275e-09
95.400000	1.68662e-09
95.350000	1.72118e-09
95.300000	1.75645e-09
95.250000	1.79244e-09
95.200000	1.82917e-09
95.150000	1.86665e-09
95.100000	1.9049e-09
95.050000	1.94392e-09
95.000000	1.98375e-09
94.950000	2.02439e-09
94.900000	2.06586e-09
94.850000	2.10818e-09
94.800000	2.15136e-09
94.750000	2.19543e-09
94.700000	2.2404e-09
94.650000	2.28628e-09
94.600000	2.33311e-09
94.550000	2.38089e-09
94.500000	2.42965e-09
94.450000	2.47941e-09
94.400000	2.53018e-09
94.350000	2.58199e-09
94.300000	2.63486e-09
94.250000	2.68881e-09
94.200000	2.74386e-09
94.150000	2.80004e-09
94.100000	2.85737e-09
94.050000	2.91587e-09
94.000000	2.97556e-09
93.950000	3.03647e-09
93.900000	3.09863e-09
93.850000	3.16205e-09
93.800000	3.22678e-09
93.750000	3.29282e-09
93.700000	3.36021e-09
93.650000	3.42898e-09
93.600000	3.49916e-09
93.550000	3.57077e-09
93.500000	3.64384e-09
93.450000	3.7184e-09
93.400000	3.79448e-09
93.350000	3.87212e-09
93.300000	3.95135e-09
93.250000	4.03219e-09
93.200000	4.11468e-09
93.150000	4.19886e-09
93.100000	4.28475e-09
93.050000	4.3724e-09
93.000000	4.46184e-09
92.950000	4.5531e-09
92.900000	4.64623e-09
92.850000	4.74126e-09
92.800000	4.83822e-09
92.750000	4.93717e-09
92.700000	5.03813e-09
92.650000	5.14116e-09
92.600000	5.24629e-09
92.550000	5.35356e-09
92.500000	5.46302e-09
92.450000	5.57472e-09
92.400000	5.68869e-09
92.350000	5.80499e-09
92.300000	5.92366e-09
92.250000	6.04475e-09
92.200000	6.16831e-09
92.150000	6.2944e-09
92.100000	6.42305e-09
92.050000	6.55433e-09
92.000000	6.68828e-09
91.950000	6.82497e-09
91.900000	6.96444e-09
91.850000	7.10676e-09
91.800000	7.25198e-09
91.750000	7.40016e-09
91.700000	7.55136e-09
91.650000	7.70564e-09
91.600000	7.86307e-09
91.550000	8.02371e-09
91.500000	8.18762e-09
91.450000	8.35487e-09
91.400000	8.52553e-09
91.350000	8.69967e-09
91.300000	8.87736e-09
91.250000	9.05867e-09
91.200000	9.24367e-09
91.150000	9.43245e-09
91.100000	9.62506e-09
91.050000	9.82161e-09
91.000000	1.00222e-08
90.950000	1.02268e-08
90.900000	1.04356e-08
90.850000	1.06486e-08
90.800000	1.0866e-08
90.750000	1.10879e-08
90.700000	1.13142e-08
90.650000	1.15451e-08
90.600000	1.17808e-08
90.550000	1.20212e-08
90.500000	1.22666e-08
90.450000	1.25169e-08
90.400000	1.27723e-08
90.350000	1.3033e-08
90.300000	1.32989e-08
90.250000	1.35703e-08
90.200000	1.38472e-08
90.150000	1.41297e-08
90.100000	1.44179e-08
90.050000	1.4712e-08
90.000000	1.50122e-08
89.950000	1.53184e-08
89.900000	1.56308e-08
89.850000	1.59496e-08
89.800000	1.62749e-08
89.750000	1.66068e-08
89.700000	1.69455e-08
89.650000	1.7291e-08
89.600000	1.76436e-08
89.550000	1.80034e-08
89.500000	1.83704e-08
89.450000	1.87449e-08
89.400000	1.91271e-08
89.350000	1.9517e-08
89.300000	1.99148e-08
89.250000	2.03208e-08
89.200000	2.07349e-08
89.150000	2.11575e-08
89.100000	2.15887e-08
89.050000	2.20287e-08
89.000000	2.24776e-08
88.950000	2.29356e-08
88.900000	2.34029e-08
88.850000	2.38797e-08
88.800000	2.43662e-08
88.750000	2.48626e-08
88.700000	2.53691e-08
88.650000	2.58859e-08
88.600000	2.64131e-08
88.550000	2.69511e-08
88.500000	2.75e-08
88.450000	2.80601e-08
88.400000	2.86315e-08
88.350000	2.92145e-08
88.300000	2.98094e-08
88.250000	3.04163e-08
88.200000	3.10356e-08
88.150000	3.16674e-08
88.100000	3.23121e-08
88.050000	3.29698e-08
88.000000	3.36409e-08
87.950000	3.43256e-08
87.900000	3.50242e-08
87.850000	3.5737e-08
87.800000	3.64643e-08
87.750000	3.72063e-08
87.700000	3.79633e-08
87.650000	3.87358e-08
87.600000	3.95238e-08
87.550000	4.03279e-08
87.500000	4.11483e-08
87.450000	4.19853e-08
87.400000	4.28393e-08
87.350000	4.37106e-08
87.300000	4.45996e-08
87.250000	4.55066e-08
87.200000	4.6432e-08
87.150000	4.73762e-08
87.100000	4.83395e-08
87.050000	4.93223e-08
87.000000	5.0325e-08
86.950000	5.13481e-08
86.900000	5.23919e-08
86.850000	5.34568e-08
86.800000	5.45433e-08
86.750000	5.56518e-08
86.700000	5.67828e-08
86.650000	5.79367e-08
86.600000	5.9114e-08
86.550000	6.03151e-08
86.500000	6.15405e-08
86.450000	6.27908e-08
86.400000	6.40664e-08
86.350000	6.53678e-08
86.300000	6.66955e-08
86.250000	6.80502e-08
86.200000	6.94322e-08
86.150000	7.08422e-08
86.100000	7.22808e-08
86.050000	7.37485e-08
86.000000	7.52458e-08
85.950000	7.67735e-08
85.900000	7.83321e-08
85.850000	7.99222e-08
85.800000	8.15445e-08
85.750000	8.31996e-08
85.700000	8.48882e-08
85.650000	8.66109e-08
85.600000	8.83684e-08
85.550000	9.01615e-08
85.500000	9.19909e-08
85.450000	9.38572e-08
85.400000	9.57613e-08
85.350000	9.77039e-08
85.300000	9.96857e-08
85.250000	1.01708e-07
85.200000	1.0377e-07
85.150000	1.05875e-07
85.100000	1.08022e-07
85.050000	1.10212e-07
85.000000	1.12447e-07
84.950000	1.14726e-07
84.900000	1.17052e-07
84.850000	1.19425e-07
84.800000	1.21845e-07
84.750000	1.24315e-07
84.700000	1.26834e-07
84.650000	1.29405e-07
84.600000	1.32027e-07
84.550000	1.34702e-07
84.500000	1.37431e-07
84.450000	1.40215e-07
84.400000	1.43055e-07
84.350000	1.45953e-07
84.300000	1.48909e-07
84.250000	1.51925e-07
84.200000	1.55001e-07
84.150000	1.5814e-07
84.100000	1.61342e-07
84.050000	1.64608e-07
84.000000	1.67941e-07
83.950000	1.7134e-07
83.900000	1.74808e-07
83.850000	1.78346e-07
83.800000	1.81955e-07
83.750000	1.85637e-07
83.700000	1.89394e-07
83.650000	1.93226e-07
83.600000	1.97135e-07
83.550000	2.01123e-07
83.500000	2.05191e-07
83.450000	2.09341e-07
83.400000	2.13575e-07
83.350000	2.17894e-07
83.300000	2.223e-07
83.250000	2.26795e-07
83.200000	2.3138e-07
83.150000	2.36057e-07
83.100000	2.40829e-07
83.050000	2.45696e-07
83.000000	2.50662e-07
82.950000	2.55728e-07
82.900000	2.60895e-07
82.850000	2.66166e-07
82.800000	2.71544e-07
82.750000	2.77029e-07
82.700000	2.82625e-07
82.650000	2.88334e-07
82.600000	2.94157e-07
82.550000	3.00097e-07
82.500000	3.06157e-07
82.450000	3.12338e-07
82.400000	3.18644e-07
82.350000	3.25076e-07
82.300000	3.31638e-07
82.250000	3.38331e-07
82.200000	3.45159e-07
82.150000	3.52124e-07
82.100000	3.59229e-07
82.050000	3.66477e-07
82.000000	3.7387e-07
81.950000	3.81411e-07
81.900000	3.89104e-07
81.850000	3.96951e-07
81.800000	4.04956e-07
81.750000	4.13122e-07
81.700000	4.21451e-07
81.650000	4.29947e-07
81.600000	4.38614e-07
81.550000	4.47454e-07
81.500000	4.56472e-07
81.450000	4.65671e-07
81.400000	4.75054e-07
81.350000	4.84625e-07
81.300000	4.94388e-07
81.250000	5.04347e-07
81.200000	5.14505e-07
81.150000	5.24867e-07
81.100000	5.35436e-07
81.050000	5.46217e-07
81.000000	5.57214e-07
80.950000	5.68431e-07
80.900000	5.79873e-07
80.850000	5.91543e-07
80.800000	6.03448e-07
80.750000	6.15591e-07
80.700000	6.27976e-07
80.650000	6.4061e-07
80.600000	6.53496e-07
80.550000	6.6664e-07
80.500000	6.80047e-07
80.450000	6.93722e-07
80.400000	7.0767e-07
80.350000	7.21897e-07
80.300000	7.36409e-07
80.250000	7.51211e-07
80.200000	7.66308e-07
80.150000	7.81707e-07
80.100000	7.97414e-07
80.050000	8.13435e-07
80.000000	8.29775e-07
79.950000	8.46442e-07
79.900000	8.63442e-07
79.850000	8.8078e-07
79.800000	8.98465e-07
79.750000	9.16503e-07
79.700000	9.34901e-07
79.650000	9.53666e-07
79.600000	9.72805e-07
79.550000	9.92326e-07
79.500000	1.01224e-06
79.450000	1.03254e-06
79.400000	1.05326e-06
79.350000	1.07438e-06
79.300000	1.09593e-06
79.250000	1.1179e-06
79.200000	1.14031e-06
79.150000	1.16317e-06
79.100000	1.18649e-06
79.050000	1.21027e-06
79.000000	1.23452e-06
78.950000	1.25925e-06
78.900000	1.28448e-06
78.850000	1.31021e-06
78.800000	1.33645e-06
78.750000	1.36322e-06
78.700000	1.39051e-06
78.650000	1.41835e-06
78.600000	1.44674e-06
78.550000	1.4757e-06
78.500000	1.50523e-06
78.450000	1.53535e-06
78.400000	1.56606e-06
78.350000	1.59739e-06
78.300000	1.62934e-06
78.250000	1.66192e-06
78.200000	1.69516e-06
78.150000	1.72905e-06
78.100000	1.76361e-06
78.050000	1.79886e-06
78.000000	1.8348e-06
77.950000	1.87147e-06
77.900000	1.90885e-06
77.850000	1.94698e-06
77.800000	1.98587e-06
77.750000	2.02552e-06
77.700000	2.06596e-06
77.650000	2.10721e-06
77.600000	2.14927e-06
77.550000	2.19216e-06
77.500000	2.2359e-06
77.450000	2.28051e-06
77.400000	2.326e-06
77.350000	2.37239e-06
77.300000	2.4197e-06
77.250000	2.46794e-06
77.200000	2.51714e-06
77.150000	2.56731e-06
77.100000	2.61847e-06
77.050000	2.67065e-06
77.000000	2.72385e-06
76.950000	2.77811e-06
76.900000	2.83343e-06
76.850000	2.88985e-06
76.800000	2.94739e-06
76.750000	3.00606e-06
76.700000	3.06588e-06
76.650000	3.12689e-06
76.600000	3.1891e-06
76.550000	3.25253e-06
76.500000	3.31722e-06
76.450000	3.38318e-06
76.400000	3.45044e-06
76.350000	3.51903e-06
76.300000	3.58897e-06
76.250000	3.66028e-06
76.200000	3.733e-06
76.150000	3.80715e-06
76.100000	3.88276e-06
76.050000	3.95986e-06
76.000000	4.03847e-06
75.950000	4.11863e-06
75.900000	4.20036e-06
75.850000	4.2837e-06
75.800000	4.36867e-06
75.750000	4.45532e-06
75.700000	4.54367e-06
75.650000	4.63375e-06
75.600000	4.7256e-06
75.550000	4.81925e-06
75.500000	4.91474e-06
75.450000	5.0121e-06
75.400000	5.11137e-06
75.350000	5.21258e-06
75.300000	5.31578e-06
75.250000	5.421e-06
75.200000	5.52828e-06
75.150000	5.63766e-06
75.100000	5.74918e-06
75.050000	5.86288e-06
75.000000	5.9788e-06
74.950000	6.097e-06
74.900000	6.2175e-06
74.850000	6.34036e-06
74.800000	6.46562e-06
74.750000	6.59332e-06
74.700000	6.72352e-06
74.650000	6.85626e-06
74.600000	6.99159e-06
74.550000	7.12955e-06
74.500000	7.27021e-06
74.450000	7.41361e-06
74.400000	7.55981e-06
74.350000	7.70885e-06
74.300000	7.8608e-06
74.250000	8.0157e-06
74.200000	8.17362e-06
74.150000	8.33461e-06
74.100000	8.49873e-06
74.050000	8.66604e-06
74.000000	8.8366e-06
73.950000	9.01048e-06
73.900000	9.18773e-06
73.850000	9.36842e-06
73.800000	9.55262e-06
73.750000	9.7404e-06
73.700000	9.93181e-06
73.650000	1.01269e-05
73.600000	1.03258e-05
73.550000	1.05286e-05
73.500000	1.07353e-05
73.450000	1.0946e-05
73.400000	1.11607e-05
73.350000	1.13797e-05
73.300000	1.16028e-05
73.250000	1.18303e-05
73.200000	1.20621e-05
73.150000	1.22985e-05
73.100000	1.25393e-05
73.050000	1.27849e-05
73.000000	1.30352e-05
72.950000	1.32903e-05
72.900000	1.35503e-05
72.850000	1.38153e-05
72.800000	1.40854e-05
72.750000	1.43608e-05
72.700000	1.46414e-05
72.650000	1.49274e-05
72.600000	1.52189e-05
72.550000	1.5516e-05
72.500000	1.58188e-05
72.450000	1.61275e-05
72.400000	1.6442e-05
72.350000	1.67626e-05
72.300000	1.70893e-05
72.250000	1.74223e-05
72.200000	1.77617e-05
72.150000	1.81075e-05
72.100000	1.846e-05
72.050000	1.88192e-05
72.000000	1.91852e-05
71.950000	1.95583e-05
71.900000	1.99385e-05
71.850000	2.03259e-05
71.800000	2.07207e-05
71.750000	2.1123e-05
71.700000	2.1533e-05
71.650000	2.19508e-05
71.600000	2.23766e-05
71.550000	2.28104e-05
71.500000	2.32525e-05
71.450000	2.3703e-05
71.400000	2.4162e-05
71.350000	2.46297e-05
71.300000	2.51063e-05
71.250000	2.5592e-05
71.200000	2.60868e-05
71.150000	2.6591e-05
71.100000	2.71047e-05
71.050000	2.76281e-05
71.000000	2.81614e-05
70.950000	2.87048e-05
70.900000	2.92584e-05
70.850000	2.98225e-05
70.800000	3.03972e-05
70.750000	3.09827e-05
70.700000	3.15792e-05
70.650000	3.21869e-05
70.600000	3.2806e-05
70.550000	3.34368e-05
70.500000	3.40794e-05
70.450000	3.4734e-05
70.400000	3.54009e-05
70.350000	3.60802e-05
70.300000	3.67723e-05
70.250000	3.74773e-05
70.200000	3.81954e-05
70.150000	3.8927e-05
70.100000	3.96721e-05
70.050000	4.04312e-05
70.000000	4.12043e-05
69.950000	4.19919e-05
69.900000	4.2794e-05
69.850000	4.36111e-05
69.800000	4.44433e-05
69.750000	4.52909e-05
69.700000	4.61542e-05
69.650000	4.70335e-05
69.600000	4.7929e-05
69.550000	4.8841e-05
69.500000	4.97698e-05
69.450000	5.07158e-05
69.400000	5.16791e-05
69.350000	5.26602e-05
69.300000	5.36592e-05
69.250000	5.46766e-05
69.200000	5.57127e-05
69.150000	5.67676e-05
69.100000	5.78419e-05
69.050000	5.89358e-05
69.000000	6.00497e-05
68.950000	6.11838e-05
68.900000	6.23386e-05
68.850000	6.35143e-05
68.800000	6.47114e-05
68.750000	6.59303e-05
68.700000	6.71711e-05
68.650000	6.84345e-05
68.600000	6.97206e-05
68.550000	7.103e-05
68.500000	7.23629e-05
68.450000	7.37198e-05
68.400000	7.51011e-05
68.350000	7.65071e-05
68.300000	7.79384e-05
68.250000	7.93952e-05
68.200000	8.08781e-05
68.150000	8.23874e-05
68.100000	8.39235e-05
68.050000	8.5487e-05
68.000000	8.70782e-05
67.950000	8.86976e-05
67.900000	9.03457e-05
67.850000	9.20228e-05
67.800000	9.37295e-05
67.750000	9.54663e-05
67.700000	9.72335e-05
67.650000	9.90317e-05
67.600000	0.000100861
67.550000	0.000102723
67.500000	0.000104617
67.450000	0.000106544
67.400000	0.000108504
67.350000	0.000110499
67.300000	0.000112528
67.250000	0.000114591
67.200000	0.000116691
67.150000	0.000118826
67.100000	0.000120998
67.050000	0.000123207
67.000000	0.000125454
66.950000	0.000127739
66.900000	0.000130062
66.850000	0.000132425
66.800000	0.000134828
66.750000	0.000137271
66.700000	0.000139755
66.650000	0.00014228
66.600000	0.000144848
66.550000	0.000147458
66.500000	0.000150111
66.450000	0.000152809
66.400000	0.00015555
66.350000	0.000158337
66.300000	0.000161168
66.250000	0.000164046
66.200000	0.000166971
66.150000	0.000169943
66.100000	0.000172963
66.050000	0.00017603
66.000000	0.000179147
65.950000	0.000182313
65.900000	0.00018553
65.850000	0.000188797
65.800000	0.000192114
65.750000	0.000195484
65.700000	0.000198906
65.650000	0.00020238
65.600000	0.000205907
65.550000	0.000209488
65.500000	0.000213124
65.450000	0.000216814
65.400000	0.000220559
65.350000	0.000224359
65.300000	0.000228215
65.250000	0.000232128
65.200000	0.000236097
65.150000	0.000240124
65.100000	0.000244208
65.050000	0.000248349
65.000000	0.000252548
64.950000	0.000256806
64.900000	0.000261122
64.850000	0.000265496
64.800000	0.000269929
64.750000	0.000274421
64.700000	0.000278972
64.650000	0.000283581
64.600000	0.000288249
64.550000	0.000292975
64.500000	0.00029776
64.450000	0.000302602
64.400000	0.000307502
64.350000	0.00031246
64.300000	0.000317473
64.250000	0.000322543
64.200000	0.000327668
64.150000	0.000332847
64.100000	0.00033808
64.050000	0.000343365
64.000000	0.0003487
63.950000	0.000354085
63.900000	0.000359518
63.850000	0.000364996
63.800000	0.000370519
63.750000	0.000376083
63.700000	0.000381686
63.650000	0.000387325
63.600000	0.000392997
63.550000	0.000398699
63.500000	0.000404426
63.450000	0.000410174
63.400000	0.000415939
63.350000	0.000421715
63.300000	0.000427496
63.250000	0.000433275
63.200000	0.000439044
63.150000	0.000444795
63.100000	0.000450518
63.050000	0.000456202
63.000000	0.000461835
62.950000	0.000467401
62.900000	0.000472883
62.850000	0.000478261
62.800000	0.000483511
62.750000	0.000488603
62.700000	0.000493498
62.650000	0.000498148
62.600000	0.000502485
62.550000	0.000506406
62.500000	0.000509729
&
```
