## Supplementary material for "All-at-once RNA folding with 3D motif prediction framed by evolutionary information": RF00256_mir-196.cacofold.helixcov

```
# RMs = 1 L = 79

# RM_HELIX NESTED 3-37 45-77, nbp = 33 nbp_cov = 0
# pvals: 0.0167977,0.400359,0.415602,0.422095,0.23093,0.00189679,0.619549,0.390414,0.390414,0.390414,0.366131,0.390414,0.390414,0.390414,0.390414,0.078298,0.390414,0.649129,1,0.00601504,0.390414,0.366131,0.390414,0.390414,0.373206,0.366131,0.390414,0.711979,0.373206,0.24812,0.085458,0.310766,0.2196
# aggregated NONE
NESTED  ::<<<<<<<<<<<<<<<<<<<<<<<<<<<<<<<<<_______>>>>>>>>>>>>>>>>>>>>>>>>>>>>>>>>>::
        :::::::::::::::::::::::::::::::::::::::::::::::::::::::::::::::::::::::::::::
```
