## Supplementary material for "All-at-once RNA folding with 3D motif prediction framed by evolutionary information": RF00256_mir-196.helixcov

```
# RMs = 2 L = 79

# RM_HELIX NESTED 22-31 49-58, nbp = 10 nbp_cov = 0
# pvals: 0.00601504,0.390414,0.366131,0.390414,0.390414,0.373206,0.366131,0.390414,0.711979,0.373206
# aggregated NONE
NESTED  :::::::::::::::::::::<<<<<<<<<<_______________>>>>>>>>>>:::::::::::::::::::::
        :::::::::::::::::::::::::::::::::::::::::::::::::::::::::::::::::::::::::::::

# RM_HELIX NESTED 3-19 61-77, nbp = 17 nbp_cov = 0
# pvals: 0.0167977,0.400359,0.415602,0.422095,0.23093,0.00189679,0.619549,0.390414,0.390414,0.390414,0.366131,0.390414,0.390414,0.390414,0.390414,0.078298,0.390414
# aggregated NONE
NESTED  ::<<<<<<<<<<<<<<<<<_______________________________________>>>>>>>>>>>>>>>>>::
        :::::::::::::::::::::::::::::::::::::::::::::::::::::::::::::::::::::::::::::
```
