## Supplementary material for "All-at-once RNA folding with 3D motif prediction framed by evolutionary information": RF00256_mir-196.power

```
# Power analysis of given structure 
#
# Powertype = SINGLE SUBSTITUTIONS
# covary  left_pos      right_pos    substitutions      power
#----------------------------------------------------------------
          3		77		15		0.47
          4		76		1		0.00
          5		75		3		0.02
          6		74		3		0.02
          7		73		5		0.11
          8		72		8		0.24
          9		71		11		0.35
          10		70		3		0.02
          11		69		3		0.02
          12		68		0		0.00
          13		67		2		0.00
          14		66		2		0.00
          15		65		1		0.00
          16		64		0		0.00
          17		63		0		0.00
          18		62		5		0.11
          19		61		2		0.00
          22		58		6		0.16
          23		57		0		0.00
          24		56		2		0.00
          25		55		2		0.00
          26		54		2		0.00
          27		53		6		0.16
          28		52		6		0.16
          29		51		0		0.00
          30		50		7		0.20
          31		49		1		0.00
#
# BPAIRS 27
# avg substitutions per BP  3.6
# BPAIRS expected to covary 2.0 +/- 1.2
# BPAIRS observed to covary 0
#
```
