## Supplementary material for "All-at-once RNA folding with 3D motif prediction framed by evolutionary information": RF00256_mir-196.surv

```
52.400000	0.037037
43.050000	0.0740741
33.300000	0.111111
17.350000	0.148148
4.600000	0.185185
0.050000	0.296296
0.000000	0.37037
-0.050000	0.814815
-0.100000	0.851852
-0.200000	0.888889
-0.250000	0.925926
-3.250000	0.962963
-5.300000	1
&
57.200000	0.000344947
53.350000	0.000689893
41.100000	0.00103484
37.650000	0.00137979
32.950000	0.00172473
32.800000	0.00206968
32.450000	0.00241463
32.400000	0.00275957
32.250000	0.00310452
31.100000	0.00344947
30.750000	0.00379441
30.700000	0.00413936
30.600000	0.0044843
30.300000	0.00482925
29.950000	0.0051742
29.500000	0.00551914
29.400000	0.00586409
29.300000	0.00620904
29.000000	0.00689893
28.700000	0.00724388
28.350000	0.00758882
28.200000	0.00793377
27.800000	0.00827872
27.750000	0.00862366
26.500000	0.00896861
26.450000	0.00931356
26.300000	0.0096585
26.100000	0.0100034
25.850000	0.0103484
25.700000	0.0106933
24.800000	0.0110383
24.100000	0.0113832
23.750000	0.0117282
23.650000	0.0120731
23.350000	0.0124181
23.250000	0.0134529
22.900000	0.0141428
22.850000	0.0144878
22.750000	0.0148327
22.650000	0.0151776
22.500000	0.0155226
22.400000	0.0158675
22.100000	0.0165574
22.000000	0.0169024
21.950000	0.0175923
21.900000	0.0179372
21.800000	0.0182822
21.300000	0.0186271
21.200000	0.0189721
20.900000	0.019662
20.850000	0.0200069
20.400000	0.0203518
20.150000	0.0206968
20.000000	0.0213867
19.850000	0.0217316
19.600000	0.0220766
19.350000	0.0224215
19.300000	0.0227665
19.150000	0.0231114
18.900000	0.0234564
18.750000	0.0238013
18.600000	0.0241463
18.550000	0.0244912
18.500000	0.0248362
18.300000	0.025526
18.200000	0.025871
18.100000	0.0265609
18.000000	0.0269058
17.650000	0.0272508
17.400000	0.0275957
17.200000	0.0279407
17.050000	0.0282856
16.550000	0.0286306
16.400000	0.0289755
16.350000	0.0293205
16.150000	0.0296654
16.100000	0.0300103
16.050000	0.0303553
16.000000	0.0307002
15.750000	0.0310452
15.400000	0.0313901
15.200000	0.03208
15.050000	0.032425
15.000000	0.0331149
14.550000	0.0334598
14.450000	0.0338048
14.400000	0.0344947
14.250000	0.0348396
14.100000	0.0351845
14.050000	0.0358744
14.000000	0.0362194
13.950000	0.0369093
13.900000	0.0372542
13.800000	0.0382891
13.700000	0.038634
13.650000	0.0393239
13.550000	0.0400138
13.500000	0.0407037
13.450000	0.0410486
13.350000	0.0413936
13.300000	0.0417385
13.250000	0.0424284
13.050000	0.0431183
13.000000	0.0434633
12.850000	0.0438082
12.800000	0.0441532
12.750000	0.044843
12.650000	0.045188
12.550000	0.0455329
12.500000	0.0458779
12.450000	0.0462228
12.400000	0.0465678
12.350000	0.0472577
12.200000	0.0482925
12.100000	0.0486375
12.050000	0.0489824
11.800000	0.0493274
11.750000	0.0496723
11.700000	0.0500172
11.650000	0.0503622
11.550000	0.0510521
11.500000	0.0520869
11.450000	0.0524319
11.400000	0.0527768
11.100000	0.0531218
11.050000	0.0534667
11.000000	0.0541566
10.950000	0.0545016
10.900000	0.0551914
10.850000	0.0562263
10.750000	0.0565712
10.700000	0.0569162
10.600000	0.0572611
10.500000	0.0576061
10.450000	0.057951
10.300000	0.058296
10.200000	0.0589859
10.050000	0.0593308
10.000000	0.0603656
9.900000	0.0617454
9.800000	0.0620904
9.700000	0.0627803
9.650000	0.0631252
9.600000	0.0634702
9.550000	0.064505
9.500000	0.0651949
9.400000	0.0655398
9.350000	0.0658848
9.200000	0.0662297
9.100000	0.0665747
9.050000	0.0676095
9.000000	0.0682994
8.950000	0.0686444
8.900000	0.0693343
8.850000	0.0696792
8.800000	0.070714
8.650000	0.071059
8.600000	0.0724388
8.400000	0.0738186
8.350000	0.0748534
8.250000	0.0758882
8.150000	0.0765781
8.100000	0.0769231
8.050000	0.077268
8.000000	0.0783029
7.950000	0.0786478
7.850000	0.0789928
7.750000	0.0796826
7.700000	0.0803725
7.650000	0.0810624
7.600000	0.0817523
7.400000	0.0824422
7.350000	0.0831321
7.250000	0.0834771
7.200000	0.0845119
7.150000	0.0848568
7.100000	0.0852018
7.050000	0.0862366
7.000000	0.0865816
6.950000	0.0869265
6.900000	0.0876164
6.850000	0.0879614
6.800000	0.0889962
6.750000	0.0893412
6.700000	0.0896861
6.650000	0.090031
6.600000	0.090376
6.550000	0.0910659
6.500000	0.0917558
6.450000	0.0934805
6.400000	0.0941704
6.350000	0.0948603
6.300000	0.0955502
6.250000	0.0976199
6.100000	0.0986547
6.050000	0.0989997
6.000000	0.0996895
5.950000	0.100034
5.800000	0.101069
5.750000	0.101759
5.650000	0.102104
5.600000	0.102794
5.550000	0.104174
5.450000	0.104864
5.400000	0.105209
5.350000	0.105554
5.300000	0.105899
5.200000	0.106933
5.150000	0.107968
5.050000	0.108313
4.950000	0.108658
4.900000	0.110383
4.850000	0.110728
4.800000	0.111418
4.750000	0.111763
4.700000	0.112108
4.650000	0.112453
4.600000	0.113487
4.550000	0.114522
4.500000	0.114867
4.450000	0.115557
4.400000	0.117282
4.300000	0.118317
4.250000	0.118662
4.150000	0.119007
4.100000	0.119696
4.050000	0.120731
4.000000	0.121076
3.950000	0.121421
3.850000	0.121766
3.800000	0.122801
3.750000	0.124181
3.700000	0.124526
3.650000	0.125216
3.600000	0.125561
3.550000	0.12625
3.500000	0.12694
3.450000	0.12832
3.400000	0.129355
3.350000	0.130045
3.300000	0.13039
3.250000	0.133149
3.200000	0.134529
3.150000	0.135564
3.100000	0.136944
3.050000	0.137289
3.000000	0.137634
2.950000	0.138669
2.900000	0.140393
2.850000	0.141083
2.750000	0.141428
2.700000	0.141773
2.650000	0.142463
2.600000	0.143153
2.550000	0.144188
2.500000	0.144878
2.450000	0.145912
2.350000	0.146602
2.300000	0.147292
2.250000	0.147637
2.200000	0.149017
2.150000	0.149362
2.100000	0.150397
2.050000	0.151087
2.000000	0.151776
1.950000	0.152811
1.900000	0.153156
1.850000	0.154536
1.800000	0.155226
1.750000	0.155571
1.700000	0.155916
1.650000	0.157296
1.600000	0.15902
1.550000	0.159365
1.500000	0.161435
1.450000	0.16247
1.400000	0.16316
1.350000	0.163505
1.250000	0.164539
1.200000	0.164884
1.150000	0.166264
1.100000	0.167299
1.050000	0.167989
1.000000	0.169369
0.950000	0.171438
0.900000	0.172818
0.850000	0.173853
0.800000	0.174888
0.750000	0.176613
0.700000	0.179027
0.650000	0.181442
0.600000	0.182822
0.550000	0.184201
0.500000	0.185236
0.450000	0.187651
0.400000	0.190066
0.350000	0.19041
0.300000	0.19317
0.250000	0.196275
0.200000	0.197309
0.150000	0.208003
0.100000	0.22594
0.050000	0.273888
0.000000	0.35288
-0.050000	0.641256
-0.100000	0.715764
-0.150000	0.718524
-0.200000	0.723008
-0.250000	0.730597
-0.300000	0.735426
-0.350000	0.73922
-0.400000	0.741635
-0.450000	0.745429
-0.500000	0.747844
-0.550000	0.749569
-0.600000	0.751294
-0.650000	0.753708
-0.700000	0.755433
-0.750000	0.756123
-0.800000	0.757158
-0.850000	0.758537
-0.900000	0.760952
-0.950000	0.762332
-1.000000	0.763022
-1.050000	0.765091
-1.100000	0.765781
-1.150000	0.767851
-1.200000	0.770266
-1.250000	0.771645
-1.300000	0.772335
-1.350000	0.775095
-1.400000	0.777165
-1.450000	0.779579
-1.500000	0.779924
-1.550000	0.781304
-1.600000	0.784753
-1.650000	0.785788
-1.700000	0.786823
-1.750000	0.788548
-1.800000	0.789583
-1.850000	0.790962
-1.900000	0.792342
-1.950000	0.793377
-2.000000	0.795102
-2.050000	0.796137
-2.100000	0.797861
-2.150000	0.799931
-2.200000	0.802346
-2.250000	0.803725
-2.300000	0.80752
-2.350000	0.80959
-2.400000	0.810624
-2.450000	0.812349
-2.500000	0.814764
-2.550000	0.815454
-2.600000	0.816833
-2.650000	0.817868
-2.700000	0.819593
-2.750000	0.820628
-2.800000	0.822353
-2.850000	0.823732
-2.900000	0.824767
-2.950000	0.825802
-3.000000	0.827182
-3.050000	0.828217
-3.100000	0.829941
-3.150000	0.830976
-3.200000	0.832011
-3.250000	0.832701
-3.300000	0.833046
-3.350000	0.835461
-3.400000	0.83684
-3.450000	0.83753
-3.500000	0.838565
-3.550000	0.839945
-3.600000	0.840635
-3.650000	0.841325
-3.700000	0.843739
-3.750000	0.844084
-3.800000	0.845119
-3.850000	0.847879
-3.900000	0.848224
-3.950000	0.848913
-4.000000	0.849603
-4.050000	0.849948
-4.100000	0.850293
-4.150000	0.851673
-4.200000	0.852708
-4.250000	0.853053
-4.300000	0.853398
-4.350000	0.854778
-4.400000	0.855467
-4.450000	0.857192
-4.500000	0.858572
-4.550000	0.859607
-4.600000	0.859952
-4.650000	0.860642
-4.700000	0.860987
-4.750000	0.861676
-4.800000	0.862021
-4.850000	0.863056
-4.900000	0.863401
-4.950000	0.864091
-5.000000	0.864436
-5.050000	0.865816
-5.100000	0.867196
-5.150000	0.867541
-5.200000	0.86892
-5.250000	0.870645
-5.300000	0.87306
-5.350000	0.874439
-5.400000	0.875819
-5.450000	0.877199
-5.500000	0.877889
-5.550000	0.879269
-5.600000	0.880304
-5.650000	0.881338
-5.700000	0.882373
-5.750000	0.883063
-5.800000	0.884098
-5.850000	0.884788
-5.900000	0.886168
-5.950000	0.887202
-6.000000	0.889617
-6.100000	0.890652
-6.150000	0.891687
-6.200000	0.892722
-6.250000	0.893412
-6.300000	0.894446
-6.350000	0.894791
-6.400000	0.895136
-6.500000	0.895826
-6.550000	0.896516
-6.600000	0.897206
-6.650000	0.898586
-6.700000	0.90031
-6.750000	0.901
-6.800000	0.90169
-6.850000	0.90307
-6.900000	0.90376
-6.950000	0.904105
-7.000000	0.905485
-7.050000	0.906519
-7.100000	0.907209
-7.150000	0.907554
-7.200000	0.908244
-7.250000	0.908589
-7.300000	0.908934
-7.350000	0.909624
-7.400000	0.910314
-7.450000	0.911349
-7.500000	0.912039
-7.550000	0.913763
-7.600000	0.914453
-7.650000	0.915488
-7.700000	0.915833
-7.750000	0.916868
-7.850000	0.917213
-7.900000	0.917903
-7.950000	0.918248
-8.000000	0.918938
-8.050000	0.919972
-8.100000	0.920317
-8.150000	0.921352
-8.200000	0.922387
-8.250000	0.923077
-8.300000	0.924802
-8.400000	0.925147
-8.450000	0.927906
-8.500000	0.928596
-8.550000	0.928941
-8.600000	0.929286
-8.650000	0.929976
-8.700000	0.931701
-8.750000	0.932735
-8.800000	0.93377
-8.900000	0.93446
-8.950000	0.93515
-9.000000	0.93584
-9.050000	0.93653
-9.100000	0.936875
-9.150000	0.93791
-9.200000	0.938255
-9.250000	0.939289
-9.350000	0.940324
-9.400000	0.941014
-9.450000	0.941704
-9.500000	0.942394
-9.600000	0.942739
-9.650000	0.943429
-9.700000	0.944464
-9.750000	0.945498
-9.800000	0.945843
-9.850000	0.946188
-9.950000	1
&
79.900000	1.70882e-05
79.350000	3.41763e-05
78.600000	5.12645e-05
76.750000	6.83527e-05
74.800000	8.54409e-05
73.650000	0.000102529
73.050000	0.000119617
69.150000	0.000136705
67.100000	0.000153794
67.000000	0.000170882
66.350000	0.00018797
66.250000	0.000205058
66.200000	0.000222146
65.750000	0.000239234
65.550000	0.000256323
65.400000	0.000273411
65.050000	0.000290499
64.700000	0.000307587
64.350000	0.000324675
64.100000	0.000341763
63.900000	0.000358852
63.750000	0.00037594
63.500000	0.000393028
63.300000	0.000444293
62.800000	0.000461381
62.750000	0.000495557
62.700000	0.000512645
62.550000	0.000529733
62.500000	0.000546822
62.300000	0.00056391
61.850000	0.000580998
61.600000	0.000598086
61.450000	0.000615174
61.000000	0.000632262
60.900000	0.000649351
60.800000	0.000666439
60.400000	0.000683527
60.000000	0.000700615
59.850000	0.000717703
59.500000	0.000734792
59.450000	0.00075188
59.400000	0.000786056
59.350000	0.000820232
59.300000	0.000837321
59.200000	0.000854409
59.100000	0.000871497
58.800000	0.000888585
58.600000	0.000905673
58.450000	0.000922761
58.300000	0.00093985
57.900000	0.000956938
57.500000	0.000974026
57.350000	0.000991114
57.250000	0.0010082
57.200000	0.00102529
57.150000	0.00105947
56.800000	0.00107656
56.600000	0.00109364
56.550000	0.00111073
56.500000	0.00112782
56.400000	0.00114491
56.350000	0.001162
56.100000	0.00117908
56.050000	0.00119617
56.000000	0.00123035
55.950000	0.00124744
55.700000	0.00128161
55.550000	0.00131579
55.500000	0.00133288
55.450000	0.00134997
55.400000	0.00136705
55.350000	0.00138414
55.300000	0.00141832
55.250000	0.00145249
55.200000	0.00146958
54.850000	0.00148667
54.800000	0.00150376
54.700000	0.00152085
54.650000	0.00153794
54.400000	0.00155502
54.150000	0.00157211
54.000000	0.0015892
53.950000	0.00160629
53.800000	0.00162338
53.750000	0.00165755
53.600000	0.00167464
53.500000	0.00169173
53.450000	0.00170882
53.400000	0.00172591
53.100000	0.00174299
53.050000	0.00177717
53.000000	0.00179426
52.800000	0.00181135
52.700000	0.00182843
52.650000	0.00186261
52.400000	0.00189679
52.350000	0.00191388
52.300000	0.00193096
52.200000	0.00196514
52.150000	0.00199932
52.100000	0.00203349
52.050000	0.00205058
52.000000	0.00206767
51.950000	0.00211893
51.800000	0.00213602
51.650000	0.0021702
51.550000	0.00220437
51.450000	0.00222146
51.400000	0.00223855
51.350000	0.00225564
51.300000	0.00227273
51.250000	0.0023069
51.050000	0.00235817
51.000000	0.00239234
50.950000	0.00240943
50.900000	0.00244361
50.700000	0.0024607
50.650000	0.00249487
50.550000	0.00254614
50.500000	0.00256323
50.450000	0.0025974
50.400000	0.00263158
50.350000	0.00264867
50.300000	0.00266576
50.250000	0.00268284
50.100000	0.00271702
50.050000	0.0027512
50.000000	0.00278537
49.950000	0.00280246
49.900000	0.00283664
49.850000	0.00287081
49.800000	0.0028879
49.650000	0.00290499
49.600000	0.00292208
49.550000	0.00295625
49.500000	0.00297334
49.400000	0.00299043
49.350000	0.00302461
49.300000	0.0030417
49.200000	0.00307587
49.100000	0.00311005
49.050000	0.00312714
49.000000	0.00314422
48.950000	0.00316131
48.900000	0.0031784
48.850000	0.00319549
48.800000	0.00321258
48.750000	0.00322967
48.700000	0.00324675
48.650000	0.00326384
48.550000	0.00328093
48.500000	0.00329802
48.450000	0.00331511
48.400000	0.00334928
48.300000	0.00338346
48.250000	0.00340055
48.200000	0.00345181
48.050000	0.0034689
47.950000	0.00348599
47.900000	0.00352016
47.850000	0.00353725
47.800000	0.00355434
47.750000	0.00358852
47.700000	0.00362269
47.600000	0.00365687
47.550000	0.00367396
47.500000	0.00369105
47.450000	0.00372522
47.300000	0.00377649
47.250000	0.00379357
47.200000	0.00384484
47.150000	0.00387902
47.050000	0.0038961
46.950000	0.00394737
46.900000	0.00399863
46.850000	0.00401572
46.800000	0.00411825
46.750000	0.00415243
46.700000	0.00416951
46.650000	0.00422078
46.600000	0.00423787
46.550000	0.00427204
46.450000	0.00430622
46.400000	0.00435748
46.350000	0.00437457
46.300000	0.00439166
46.250000	0.00442584
46.200000	0.00444293
46.050000	0.00446001
46.000000	0.0044771
45.950000	0.00449419
45.900000	0.00451128
45.850000	0.00454545
45.700000	0.00456254
45.650000	0.00459672
45.600000	0.00461381
45.550000	0.0046309
45.450000	0.00466507
45.400000	0.00468216
45.350000	0.00473342
45.300000	0.00480178
45.150000	0.00481887
45.100000	0.00487013
45.050000	0.00488722
44.950000	0.00490431
44.900000	0.00492139
44.850000	0.00493848
44.800000	0.00497266
44.750000	0.00498975
44.700000	0.00504101
44.650000	0.0050581
44.550000	0.00507519
44.500000	0.00509228
44.450000	0.00512645
44.400000	0.00514354
44.350000	0.00517772
44.300000	0.00519481
44.250000	0.00522898
44.200000	0.00524607
44.150000	0.00529733
44.100000	0.0053486
44.000000	0.00536569
43.950000	0.00539986
43.900000	0.00546822
43.850000	0.00550239
43.800000	0.00553657
43.750000	0.00555366
43.700000	0.00557075
43.650000	0.00558783
43.600000	0.00562201
43.550000	0.00569036
43.500000	0.00570745
43.400000	0.00580998
43.350000	0.00586124
43.300000	0.00587833
43.250000	0.00589542
43.200000	0.0059296
43.100000	0.00594668
43.050000	0.00601504
43.000000	0.00604921
42.950000	0.0060663
42.850000	0.00608339
42.800000	0.00613465
42.750000	0.00618592
42.700000	0.00627136
42.650000	0.00630554
42.600000	0.00637389
42.550000	0.00640807
42.500000	0.00642515
42.450000	0.00647642
42.400000	0.00654477
42.350000	0.00657895
42.300000	0.0066473
42.250000	0.00666439
42.200000	0.00668148
42.150000	0.00673274
42.000000	0.00681818
41.950000	0.00692071
41.900000	0.00697198
41.850000	0.00702324
41.800000	0.00709159
41.750000	0.00710868
41.700000	0.00712577
41.650000	0.00714286
41.600000	0.00715995
41.550000	0.00717703
41.500000	0.0072283
41.450000	0.00726247
41.400000	0.00729665
41.350000	0.00734792
41.300000	0.007365
41.250000	0.00741627
41.200000	0.00746753
41.150000	0.0075188
41.100000	0.00760424
41.050000	0.00762133
40.950000	0.00763841
40.850000	0.00768968
40.800000	0.00772386
40.750000	0.00779221
40.700000	0.00786056
40.650000	0.00789474
40.600000	0.00796309
40.550000	0.00799727
40.500000	0.00801435
40.450000	0.00803144
40.400000	0.00806562
40.350000	0.00808271
40.250000	0.00811688
40.150000	0.00813397
40.100000	0.00818524
40.050000	0.00825359
40.000000	0.00828776
39.950000	0.00837321
39.850000	0.00845865
39.800000	0.00856118
39.750000	0.00859535
39.700000	0.00862953
39.650000	0.00864662
39.550000	0.00868079
39.500000	0.00874915
39.450000	0.0088175
39.400000	0.00890294
39.350000	0.0089542
39.300000	0.00903964
39.250000	0.00912509
39.200000	0.00914217
39.100000	0.00921053
39.050000	0.0092447
39.000000	0.00929597
38.950000	0.00933014
38.900000	0.00938141
38.850000	0.00946685
38.800000	0.0095352
38.750000	0.00956938
38.700000	0.00967191
38.650000	0.00977444
38.550000	0.00984279
38.500000	0.00994532
38.450000	0.00996241
38.400000	0.0100478
38.350000	0.0100991
38.300000	0.0102016
38.250000	0.01027
38.200000	0.0103383
38.150000	0.0104751
38.100000	0.0105605
38.050000	0.0105947
38.000000	0.010663
37.950000	0.0107314
37.900000	0.0107656
37.850000	0.0107997
37.800000	0.010851
37.750000	0.0110048
37.700000	0.011056
37.650000	0.0111244
37.600000	0.0111757
37.500000	0.0112953
37.450000	0.0113295
37.400000	0.011432
37.350000	0.0115003
37.300000	0.0115345
37.250000	0.0115687
37.200000	0.01162
37.150000	0.011637
37.100000	0.0117225
37.050000	0.0117567
37.000000	0.0117908
36.900000	0.0118421
36.850000	0.0119105
36.800000	0.0120301
36.750000	0.0121326
36.700000	0.012218
36.650000	0.0123035
36.600000	0.0123377
36.550000	0.0124402
36.500000	0.0125256
36.450000	0.0125769
36.400000	0.0126794
36.350000	0.0126965
36.300000	0.012782
36.250000	0.0128332
36.200000	0.0128674
36.150000	0.0129016
36.100000	0.0129528
36.050000	0.0130041
36.000000	0.0130725
35.950000	0.0131408
35.900000	0.0132262
35.850000	0.0132946
35.800000	0.01338
35.750000	0.0134655
35.700000	0.0135338
35.650000	0.0136364
35.600000	0.0137047
35.550000	0.013756
35.500000	0.0138243
35.450000	0.0138927
35.400000	0.013944
35.350000	0.013961
35.300000	0.0140294
35.250000	0.0140465
35.200000	0.0140977
35.150000	0.0141148
35.100000	0.0142174
35.050000	0.0142857
35.000000	0.0143199
34.950000	0.0144053
34.900000	0.0144566
34.850000	0.014542
34.800000	0.0145591
34.750000	0.0146617
34.700000	0.0146787
34.650000	0.0147984
34.600000	0.0148838
34.550000	0.0149522
34.500000	0.0150205
34.450000	0.0150547
34.400000	0.0150889
34.350000	0.0152768
34.300000	0.0153794
34.250000	0.0154477
34.200000	0.015499
34.150000	0.0155332
34.100000	0.0156699
34.050000	0.0156869
34.000000	0.0157895
33.950000	0.0158578
33.900000	0.015892
33.850000	0.0160116
33.800000	0.0160629
33.750000	0.0161141
33.700000	0.0161996
33.650000	0.0163534
33.600000	0.0164046
33.550000	0.0164388
33.500000	0.0164901
33.450000	0.0165584
33.400000	0.0166268
33.350000	0.0167122
33.300000	0.0167977
33.250000	0.0168319
33.200000	0.0168831
33.150000	0.0170027
33.100000	0.0170882
33.050000	0.0171736
33.000000	0.0172591
32.950000	0.0172932
32.900000	0.0173616
32.850000	0.0174299
32.800000	0.0175325
32.750000	0.0175837
32.700000	0.0176692
32.650000	0.0178571
32.600000	0.0178913
32.550000	0.0179426
32.500000	0.0180622
32.450000	0.0181647
32.400000	0.0182673
32.350000	0.0184381
32.300000	0.0185407
32.250000	0.0186261
32.200000	0.0187286
32.150000	0.0188141
32.100000	0.0188995
32.050000	0.0190021
32.000000	0.0191729
31.950000	0.0192755
31.900000	0.0194293
31.850000	0.0196001
31.800000	0.0197368
31.750000	0.0197881
31.700000	0.0199077
31.650000	0.0200444
31.600000	0.0201128
31.550000	0.0201811
31.500000	0.0202666
31.450000	0.0204204
31.400000	0.0205058
31.350000	0.0206083
31.300000	0.0206938
31.250000	0.020745
31.200000	0.0208647
31.150000	0.020933
31.100000	0.0211039
31.050000	0.0211722
31.000000	0.021309
30.950000	0.0213944
30.900000	0.0214798
30.850000	0.0216165
30.800000	0.0216678
30.750000	0.0218045
30.700000	0.0219241
30.650000	0.0220437
30.600000	0.0221975
30.550000	0.0222488
30.500000	0.0223513
30.450000	0.0223855
30.400000	0.022471
30.350000	0.0225906
30.300000	0.0226931
30.250000	0.0228811
30.200000	0.0230349
30.150000	0.0231887
30.100000	0.0233083
30.050000	0.0234108
30.000000	0.0235988
29.950000	0.0236671
29.900000	0.0238038
29.850000	0.0239576
29.800000	0.0240772
29.750000	0.0241798
29.700000	0.0243165
29.650000	0.0244361
29.600000	0.0245557
29.550000	0.0247095
29.500000	0.0249146
29.450000	0.0250684
29.400000	0.025188
29.350000	0.0252734
29.300000	0.0253759
29.250000	0.0254956
29.200000	0.0255468
29.150000	0.0257177
29.100000	0.0259228
29.050000	0.0261449
29.000000	0.0263158
28.950000	0.0264012
28.900000	0.0264696
28.850000	0.0266063
28.800000	0.0267259
28.750000	0.0267943
28.700000	0.0268968
28.650000	0.0269651
28.600000	0.0270848
28.550000	0.0272215
28.500000	0.0273753
28.450000	0.0274778
28.400000	0.0276999
28.350000	0.0278879
28.300000	0.02811
28.250000	0.0282126
28.200000	0.0283835
28.150000	0.028486
28.100000	0.0285885
28.050000	0.0288107
28.000000	0.029067
27.950000	0.029255
27.900000	0.0294087
27.850000	0.0295796
27.800000	0.0297163
27.750000	0.0297676
27.700000	0.029853
27.650000	0.0300581
27.600000	0.0301265
27.550000	0.0302119
27.500000	0.0303828
27.450000	0.0306562
27.400000	0.0309467
27.350000	0.0310834
27.300000	0.0313055
27.250000	0.0315277
27.200000	0.0317327
27.150000	0.0319378
27.100000	0.0321258
27.050000	0.0322454
27.000000	0.0324163
26.950000	0.0325871
26.900000	0.0327239
26.850000	0.0328435
26.800000	0.0330314
26.750000	0.0330998
26.700000	0.0332536
26.650000	0.033527
26.600000	0.0336808
26.550000	0.0338688
26.500000	0.0340738
26.450000	0.0342105
26.400000	0.0343814
26.350000	0.0345694
26.300000	0.0347403
26.250000	0.0348257
26.200000	0.0350308
26.150000	0.0351675
26.100000	0.03527
26.050000	0.0355776
26.000000	0.0357485
25.950000	0.0359535
25.900000	0.0362269
25.850000	0.0362953
25.800000	0.0364491
25.750000	0.0367054
25.700000	0.0367738
25.650000	0.0368934
25.600000	0.0369959
25.550000	0.0371497
25.500000	0.0372864
25.450000	0.0374915
25.400000	0.0376111
25.350000	0.0377649
25.300000	0.0379016
25.250000	0.0380725
25.200000	0.0382092
25.150000	0.0383288
25.100000	0.0384826
25.050000	0.0386193
25.000000	0.0388585
24.950000	0.038961
24.900000	0.0392174
24.850000	0.0393199
24.800000	0.0394737
24.750000	0.0396787
24.700000	0.0399009
24.650000	0.040123
24.600000	0.0403452
24.550000	0.0404648
24.500000	0.0406699
24.450000	0.0408578
24.400000	0.0410116
24.350000	0.041285
24.300000	0.0414046
24.250000	0.0415584
24.200000	0.0417293
24.150000	0.0420027
24.100000	0.0422078
24.050000	0.042447
24.000000	0.0426692
23.950000	0.0428401
23.900000	0.0430622
23.850000	0.0432331
23.800000	0.0434211
23.750000	0.043609
23.700000	0.0437799
23.650000	0.0438824
23.600000	0.0441217
23.550000	0.0443267
23.500000	0.044566
23.450000	0.0447539
23.400000	0.0449761
23.350000	0.0453008
23.300000	0.0454887
23.250000	0.0457621
23.200000	0.0458988
23.150000	0.0461552
23.100000	0.0463944
23.050000	0.0466336
23.000000	0.0468387
22.950000	0.047095
22.900000	0.0472659
22.850000	0.0475564
22.800000	0.0477444
22.750000	0.0480349
22.700000	0.0482912
22.650000	0.0483937
22.600000	0.0487526
22.550000	0.0489064
22.500000	0.049231
22.450000	0.0495044
22.400000	0.0497095
22.350000	0.0498291
22.300000	0.0500342
22.250000	0.0502734
22.200000	0.0505126
22.150000	0.0507861
22.100000	0.0510082
22.050000	0.0512303
22.000000	0.0514183
21.950000	0.0515892
21.900000	0.051743
21.850000	0.0519481
21.800000	0.0523411
21.750000	0.0526999
21.700000	0.0529221
21.650000	0.0533322
21.600000	0.0536227
21.550000	0.0538619
21.500000	0.0542208
21.450000	0.0543233
21.400000	0.0544942
21.350000	0.0547334
21.300000	0.055041
21.250000	0.0553144
21.200000	0.0555537
21.150000	0.0558783
21.100000	0.0560663
21.050000	0.0563568
21.000000	0.0566302
20.950000	0.0568694
20.900000	0.0570745
20.850000	0.0573308
20.800000	0.0576042
20.750000	0.0578947
20.700000	0.0581169
20.650000	0.0583561
20.600000	0.0586124
20.550000	0.0588859
20.500000	0.0593301
20.450000	0.0596377
20.400000	0.0599111
20.350000	0.060082
20.300000	0.0603383
20.250000	0.0605605
20.200000	0.060851
20.150000	0.0610902
20.100000	0.0613807
20.050000	0.0616712
20.000000	0.0619788
19.950000	0.0622522
19.900000	0.062594
19.850000	0.0628503
19.800000	0.0631921
19.750000	0.0634997
19.700000	0.0638243
19.650000	0.0641319
19.600000	0.0644566
19.550000	0.0646787
19.500000	0.0649692
19.450000	0.0652597
19.400000	0.065499
19.350000	0.0656357
19.300000	0.0659774
19.250000	0.0662338
19.200000	0.0664559
19.150000	0.0667464
19.100000	0.0670027
19.050000	0.067242
19.000000	0.067447
18.950000	0.0677033
18.900000	0.0679597
18.850000	0.068216
18.800000	0.0686261
18.750000	0.0690362
18.700000	0.0692413
18.650000	0.069583
18.600000	0.0699419
18.550000	0.0704033
18.500000	0.0706938
18.450000	0.0710355
18.400000	0.0712577
18.350000	0.0716507
18.300000	0.071907
18.250000	0.0721463
18.200000	0.0725393
18.150000	0.0727956
18.100000	0.0731032
18.050000	0.0733083
18.000000	0.0735475
17.950000	0.0739747
17.900000	0.0743848
17.850000	0.0746924
17.800000	0.0750342
17.750000	0.0752734
17.700000	0.0757519
17.650000	0.0762133
17.600000	0.0765721
17.550000	0.076931
17.500000	0.0773411
17.450000	0.0777341
17.400000	0.0780075
17.350000	0.078298
17.300000	0.0787423
17.250000	0.079067
17.200000	0.0793062
17.150000	0.0797334
17.100000	0.0800752
17.050000	0.0803657
17.000000	0.080622
16.950000	0.0810492
16.900000	0.0814935
16.850000	0.0818865
16.800000	0.0820916
16.750000	0.0823308
16.700000	0.0826726
16.650000	0.0829973
16.600000	0.0832536
16.550000	0.0837662
16.500000	0.0841422
16.450000	0.0844839
16.400000	0.0849795
16.350000	0.085458
16.300000	0.0857997
16.250000	0.0861073
16.200000	0.0866029
16.150000	0.0869959
16.100000	0.0874402
16.050000	0.0877478
16.000000	0.0882433
15.950000	0.0886705
15.900000	0.0892003
15.850000	0.0896275
15.800000	0.0900376
15.750000	0.0906186
15.700000	0.09108
15.650000	0.091473
15.600000	0.0918148
15.550000	0.0922078
15.500000	0.0927375
15.450000	0.0931476
15.400000	0.0936432
15.350000	0.0939337
15.300000	0.094378
15.250000	0.0949419
15.200000	0.0953349
15.150000	0.095745
15.100000	0.0962406
15.050000	0.0966336
15.000000	0.0969754
14.950000	0.0971975
14.900000	0.0975222
14.850000	0.0980007
14.800000	0.0984962
14.750000	0.0990431
14.700000	0.0994532
14.650000	0.0998633
14.600000	0.100359
14.550000	0.100735
14.500000	0.101128
14.450000	0.101538
14.400000	0.101914
14.350000	0.102392
14.300000	0.103059
14.250000	0.103537
14.200000	0.104152
14.150000	0.104785
14.100000	0.105007
14.050000	0.105537
14.000000	0.105776
13.950000	0.106254
13.900000	0.106801
13.850000	0.107245
13.800000	0.107656
13.750000	0.108031
13.700000	0.108527
13.650000	0.108852
13.600000	0.109416
13.550000	0.109843
13.500000	0.11027
13.450000	0.110578
13.400000	0.111227
13.350000	0.111603
13.300000	0.111945
13.250000	0.112286
13.200000	0.11285
13.150000	0.113346
13.100000	0.113978
13.050000	0.114491
13.000000	0.114952
12.950000	0.115362
12.900000	0.115824
12.850000	0.116353
12.800000	0.116798
12.750000	0.117157
12.700000	0.117601
12.650000	0.118096
12.600000	0.118763
12.550000	0.119241
12.500000	0.119634
12.450000	0.120113
12.400000	0.120643
12.350000	0.12107
12.300000	0.121497
12.250000	0.122027
12.200000	0.122625
12.150000	0.123189
12.100000	0.12365
12.050000	0.124094
12.000000	0.124658
11.950000	0.125256
11.900000	0.125957
11.850000	0.126606
11.800000	0.127119
11.750000	0.127478
11.700000	0.128025
11.650000	0.128486
11.600000	0.129101
11.550000	0.129528
11.500000	0.130024
11.450000	0.130742
11.400000	0.131254
11.350000	0.131699
11.300000	0.132331
11.250000	0.133014
11.200000	0.133527
11.150000	0.134091
11.100000	0.134689
11.050000	0.135219
11.000000	0.135595
10.950000	0.136364
10.900000	0.137047
10.850000	0.137457
10.800000	0.138107
10.750000	0.138688
10.700000	0.139337
10.650000	0.139867
10.600000	0.140482
10.550000	0.140926
10.500000	0.141507
10.450000	0.142088
10.400000	0.142738
10.350000	0.143319
10.300000	0.143694
10.250000	0.144122
10.200000	0.144549
10.150000	0.145062
10.100000	0.145472
10.050000	0.146224
10.000000	0.146924
9.950000	0.147386
9.900000	0.147949
9.850000	0.148633
9.800000	0.149282
9.750000	0.149863
9.700000	0.150308
9.650000	0.150871
9.600000	0.151555
9.550000	0.152136
9.500000	0.152666
9.450000	0.153247
9.400000	0.153964
9.350000	0.15458
9.300000	0.155178
9.250000	0.155793
9.200000	0.156408
9.150000	0.156904
9.100000	0.157656
9.050000	0.158254
9.000000	0.158766
8.950000	0.159279
8.900000	0.159757
8.850000	0.160492
8.800000	0.161193
8.750000	0.16162
8.700000	0.162321
8.650000	0.163055
8.600000	0.163773
8.550000	0.164508
8.500000	0.165123
8.450000	0.16567
8.400000	0.166217
8.350000	0.166969
8.300000	0.167994
8.250000	0.168643
8.200000	0.169293
8.150000	0.169754
8.100000	0.17042
8.050000	0.171172
8.000000	0.171856
7.950000	0.172881
7.900000	0.173804
7.850000	0.174504
7.800000	0.175325
7.750000	0.175974
7.700000	0.176863
7.650000	0.177614
7.600000	0.178349
7.550000	0.179187
7.500000	0.179904
7.450000	0.180707
7.400000	0.181408
7.350000	0.182348
7.300000	0.183185
7.250000	0.183817
7.200000	0.184655
7.150000	0.185373
7.100000	0.18621
7.050000	0.187064
7.000000	0.18756
6.950000	0.18838
6.900000	0.189183
6.850000	0.18985
6.800000	0.19067
6.750000	0.19137
6.700000	0.192174
6.650000	0.192857
6.600000	0.193831
6.550000	0.194651
6.500000	0.195472
6.450000	0.196394
6.400000	0.197249
6.350000	0.198018
6.300000	0.198906
6.250000	0.199761
6.200000	0.200735
6.150000	0.201811
6.100000	0.202478
6.050000	0.203264
6.000000	0.20434
5.950000	0.205161
5.900000	0.206032
5.850000	0.206938
5.800000	0.207946
5.750000	0.208783
5.700000	0.209809
5.650000	0.21056
5.600000	0.211432
5.550000	0.212286
5.500000	0.213192
5.450000	0.214081
5.400000	0.215003
5.350000	0.215926
5.300000	0.216746
5.250000	0.217618
5.200000	0.218541
5.150000	0.2196
5.100000	0.220608
5.050000	0.22177
5.000000	0.222744
4.950000	0.223787
4.900000	0.224727
4.850000	0.225735
4.800000	0.226828
4.750000	0.228076
4.700000	0.229118
4.650000	0.230007
4.600000	0.23093
4.550000	0.231852
4.500000	0.232946
4.450000	0.234091
4.400000	0.235167
4.350000	0.236381
4.300000	0.237355
4.250000	0.238568
4.200000	0.239679
4.150000	0.240499
4.100000	0.241507
4.050000	0.242481
4.000000	0.243626
3.950000	0.244771
3.900000	0.246087
3.850000	0.247061
3.800000	0.24812
3.750000	0.249265
3.700000	0.250786
3.650000	0.252033
3.600000	0.253213
3.550000	0.254545
3.500000	0.255537
3.450000	0.256647
3.400000	0.25769
3.350000	0.258715
3.300000	0.259997
3.250000	0.261278
3.200000	0.262457
3.150000	0.263739
3.100000	0.264833
3.050000	0.266183
3.000000	0.267174
2.950000	0.268336
2.900000	0.269668
2.850000	0.271053
2.800000	0.272403
2.750000	0.273633
2.700000	0.275017
2.650000	0.27635
2.600000	0.27758
2.550000	0.27893
2.500000	0.280075
2.450000	0.281271
2.400000	0.28245
2.350000	0.283954
2.300000	0.285236
2.250000	0.286757
2.200000	0.288107
2.150000	0.289491
2.100000	0.290807
2.050000	0.292259
2.000000	0.293746
1.950000	0.295267
1.900000	0.296787
1.850000	0.298325
1.800000	0.299778
1.750000	0.301077
1.700000	0.302802
1.650000	0.304631
1.600000	0.306015
1.550000	0.307724
1.500000	0.309279
1.450000	0.310766
1.400000	0.312201
1.350000	0.313739
1.300000	0.315431
1.250000	0.317139
1.200000	0.318848
1.150000	0.320574
1.100000	0.322061
1.050000	0.323667
1.000000	0.325376
0.950000	0.327153
0.900000	0.328896
0.850000	0.330656
0.800000	0.332433
0.750000	0.334057
0.700000	0.335988
0.650000	0.337543
0.600000	0.339303
0.550000	0.341012
0.500000	0.342635
0.450000	0.344856
0.400000	0.346805
0.350000	0.348855
0.300000	0.350752
0.250000	0.352837
0.200000	0.355605
0.150000	0.358271
0.100000	0.361757
0.050000	0.366131
0.000000	0.373206
-0.050000	0.390414
-0.100000	0.400359
-0.150000	0.408869
-0.200000	0.415602
-0.250000	0.422095
-0.300000	0.427973
-0.350000	0.433083
-0.400000	0.437697
-0.450000	0.441405
-0.500000	0.445643
-0.550000	0.449812
-0.600000	0.453623
-0.650000	0.457604
-0.700000	0.461483
-0.750000	0.465345
-0.800000	0.468985
-0.850000	0.472659
-0.900000	0.476606
-0.950000	0.480537
-1.000000	0.484364
-1.050000	0.487526
-1.100000	0.490977
-1.150000	0.494275
-1.200000	0.497847
-1.250000	0.501572
-1.300000	0.504956
-1.350000	0.508066
-1.400000	0.511295
-1.450000	0.515243
-1.500000	0.518575
-1.550000	0.521719
-1.600000	0.525068
-1.650000	0.528008
-1.700000	0.531306
-1.750000	0.534484
-1.800000	0.537884
-1.850000	0.540772
-1.900000	0.544087
-1.950000	0.547078
-2.000000	0.550325
-2.050000	0.553383
-2.100000	0.556562
-2.150000	0.559655
-2.200000	0.562731
-2.250000	0.565824
-2.300000	0.568506
-2.350000	0.571411
-2.400000	0.573906
-2.450000	0.576777
-2.500000	0.579631
-2.550000	0.582314
-2.600000	0.585065
-2.650000	0.587799
-2.700000	0.590533
-2.750000	0.593353
-2.800000	0.596001
-2.850000	0.598496
-2.900000	0.601111
-2.950000	0.603623
-3.000000	0.606066
-3.050000	0.608715
-3.100000	0.611654
-3.150000	0.614457
-3.200000	0.616866
-3.250000	0.619549
-3.300000	0.621941
-3.350000	0.624692
-3.400000	0.627085
-3.450000	0.629819
-3.500000	0.632194
-3.550000	0.63486
-3.600000	0.637201
-3.650000	0.639354
-3.700000	0.642105
-3.750000	0.644327
-3.800000	0.646805
-3.850000	0.649129
-3.900000	0.651521
-3.950000	0.653913
-4.000000	0.656152
-4.050000	0.658578
-4.100000	0.660748
-4.150000	0.663124
-4.200000	0.66514
-4.250000	0.667259
-4.300000	0.669617
-4.350000	0.6723
-4.400000	0.674504
-4.450000	0.676572
-4.500000	0.678674
-4.550000	0.680485
-4.600000	0.682775
-4.650000	0.684689
-4.700000	0.686979
-4.750000	0.689098
-4.800000	0.691439
-4.850000	0.693353
-4.900000	0.695489
-4.950000	0.697522
-5.000000	0.699932
-5.050000	0.702085
-5.100000	0.704289
-5.150000	0.706254
-5.200000	0.708185
-5.250000	0.710185
-5.300000	0.711979
-5.350000	0.714115
-5.400000	0.715841
-5.450000	0.717908
-5.500000	0.720147
-5.550000	0.722351
-5.600000	0.724316
-5.650000	0.726384
-5.700000	0.728366
-5.750000	0.730383
-5.800000	0.732673
-5.850000	0.734672
-5.900000	0.736586
-5.950000	0.738551
-6.000000	0.740277
-6.050000	0.742174
-6.100000	0.744053
-6.150000	0.745899
-6.200000	0.747625
-6.250000	0.749504
-6.300000	0.751008
-6.350000	0.753195
-6.400000	0.755229
-6.450000	0.757092
-6.500000	0.758698
-6.550000	0.760663
-6.600000	0.762338
-6.650000	0.7642
-6.700000	0.766046
-6.750000	0.767669
-6.800000	0.769446
-6.850000	0.771206
-6.900000	0.772573
-6.950000	0.774248
-7.000000	0.776111
-7.050000	0.778076
-7.100000	0.779819
-7.150000	0.781459
-7.200000	0.782878
-7.250000	0.784604
-7.300000	0.786056
-7.350000	0.787474
-7.400000	0.789081
-7.450000	0.790875
-7.500000	0.792635
-7.550000	0.794156
-7.600000	0.79566
-7.650000	0.797403
-7.700000	0.798735
-7.750000	0.800427
-7.800000	0.802085
-7.850000	0.803811
-7.900000	0.805588
-7.950000	0.807194
-8.000000	0.808698
-8.050000	0.810014
-8.100000	0.811671
-8.150000	0.813107
-8.200000	0.814833
-8.250000	0.816388
-8.300000	0.81784
-8.350000	0.81907
-8.400000	0.820437
-8.450000	0.82201
-8.500000	0.823445
-8.550000	0.824761
-8.600000	0.826179
-8.650000	0.827546
-8.700000	0.828776
-8.750000	0.829938
-8.800000	0.831425
-8.850000	0.832997
-8.900000	0.834364
-8.950000	0.835766
-9.000000	0.837098
-9.050000	0.838619
-9.100000	0.839764
-9.150000	0.841046
-9.200000	0.842481
-9.250000	0.84366
-9.300000	0.844874
-9.350000	0.846138
-9.400000	0.84742
-9.450000	0.848787
-9.500000	0.850034
-9.550000	0.85135
-9.600000	0.852632
-9.650000	0.853759
-9.700000	0.854904
-9.750000	0.856254
-9.800000	0.857502
-9.850000	0.858835
-9.900000	0.859894
-9.950000	1
&
170.250000	1.51805e-11
170.200000	1.52987e-11
170.150000	1.54179e-11
170.100000	1.5538e-11
170.050000	1.5659e-11
170.000000	1.5781e-11
169.950000	1.59039e-11
169.900000	1.60278e-11
169.850000	1.61526e-11
169.800000	1.62784e-11
169.750000	1.64052e-11
169.700000	1.6533e-11
169.650000	1.66618e-11
169.600000	1.67916e-11
169.550000	1.69224e-11
169.500000	1.70542e-11
169.450000	1.71871e-11
169.400000	1.7321e-11
169.350000	1.74559e-11
169.300000	1.75919e-11
169.250000	1.77289e-11
169.200000	1.7867e-11
169.150000	1.80062e-11
169.100000	1.81465e-11
169.050000	1.82879e-11
169.000000	1.84303e-11
168.950000	1.85739e-11
168.900000	1.87186e-11
168.850000	1.88644e-11
168.800000	1.90114e-11
168.750000	1.91595e-11
168.700000	1.93088e-11
168.650000	1.94592e-11
168.600000	1.96108e-11
168.550000	1.97636e-11
168.500000	1.99175e-11
168.450000	2.00727e-11
168.400000	2.02291e-11
168.350000	2.03867e-11
168.300000	2.05455e-11
168.250000	2.07056e-11
168.200000	2.08669e-11
168.150000	2.10295e-11
168.100000	2.11933e-11
168.050000	2.13584e-11
168.000000	2.15248e-11
167.950000	2.16926e-11
167.900000	2.18616e-11
167.850000	2.20319e-11
167.800000	2.22036e-11
167.750000	2.23766e-11
167.700000	2.25509e-11
167.650000	2.27266e-11
167.600000	2.29037e-11
167.550000	2.30821e-11
167.500000	2.3262e-11
167.450000	2.34432e-11
167.400000	2.36259e-11
167.350000	2.381e-11
167.300000	2.39955e-11
167.250000	2.41825e-11
167.200000	2.43709e-11
167.150000	2.45608e-11
167.100000	2.47522e-11
167.050000	2.49451e-11
167.000000	2.51394e-11
166.950000	2.53353e-11
166.900000	2.55328e-11
166.850000	2.57317e-11
166.800000	2.59322e-11
166.750000	2.61343e-11
166.700000	2.63379e-11
166.650000	2.65432e-11
166.600000	2.675e-11
166.550000	2.69585e-11
166.500000	2.71686e-11
166.450000	2.73803e-11
166.400000	2.75936e-11
166.350000	2.78087e-11
166.300000	2.80254e-11
166.250000	2.82438e-11
166.200000	2.84639e-11
166.150000	2.86857e-11
166.100000	2.89092e-11
166.050000	2.91345e-11
166.000000	2.93616e-11
165.950000	2.95904e-11
165.900000	2.9821e-11
165.850000	3.00534e-11
165.800000	3.02876e-11
165.750000	3.05237e-11
165.700000	3.07616e-11
165.650000	3.10013e-11
165.600000	3.12429e-11
165.550000	3.14864e-11
165.500000	3.17318e-11
165.450000	3.19791e-11
165.400000	3.22283e-11
165.350000	3.24795e-11
165.300000	3.27327e-11
165.250000	3.29878e-11
165.200000	3.32449e-11
165.150000	3.3504e-11
165.100000	3.37651e-11
165.050000	3.40283e-11
165.000000	3.42935e-11
164.950000	3.45608e-11
164.900000	3.48302e-11
164.850000	3.51017e-11
164.800000	3.53753e-11
164.750000	3.5651e-11
164.700000	3.59289e-11
164.650000	3.62089e-11
164.600000	3.64911e-11
164.550000	3.67756e-11
164.500000	3.70622e-11
164.450000	3.73511e-11
164.400000	3.76423e-11
164.350000	3.79357e-11
164.300000	3.82314e-11
164.250000	3.85294e-11
164.200000	3.88297e-11
164.150000	3.91324e-11
164.100000	3.94374e-11
164.050000	3.97449e-11
164.000000	4.00547e-11
163.950000	4.03669e-11
163.900000	4.06816e-11
163.850000	4.09987e-11
163.800000	4.13183e-11
163.750000	4.16404e-11
163.700000	4.1965e-11
163.650000	4.22922e-11
163.600000	4.26218e-11
163.550000	4.29541e-11
163.500000	4.3289e-11
163.450000	4.36264e-11
163.400000	4.39665e-11
163.350000	4.43093e-11
163.300000	4.46547e-11
163.250000	4.50029e-11
163.200000	4.53537e-11
163.150000	4.57073e-11
163.100000	4.60636e-11
163.050000	4.64227e-11
163.000000	4.67847e-11
162.950000	4.71494e-11
162.900000	4.7517e-11
162.850000	4.78874e-11
162.800000	4.82608e-11
162.750000	4.86371e-11
162.700000	4.90163e-11
162.650000	4.93984e-11
162.600000	4.97836e-11
162.550000	5.01717e-11
162.500000	5.05629e-11
162.450000	5.09571e-11
162.400000	5.13544e-11
162.350000	5.17548e-11
162.300000	5.21584e-11
162.250000	5.2565e-11
162.200000	5.29749e-11
162.150000	5.33879e-11
162.100000	5.38042e-11
162.050000	5.42237e-11
162.000000	5.46465e-11
161.950000	5.50726e-11
161.900000	5.5502e-11
161.850000	5.59348e-11
161.800000	5.6371e-11
161.750000	5.68105e-11
161.700000	5.72535e-11
161.650000	5.77e-11
161.600000	5.81499e-11
161.550000	5.86033e-11
161.500000	5.90603e-11
161.450000	5.95208e-11
161.400000	5.9985e-11
161.350000	6.04527e-11
161.300000	6.09241e-11
161.250000	6.13992e-11
161.200000	6.1878e-11
161.150000	6.23606e-11
161.100000	6.28469e-11
161.050000	6.3337e-11
161.000000	6.38309e-11
160.950000	6.43287e-11
160.900000	6.48303e-11
160.850000	6.53359e-11
160.800000	6.58454e-11
160.750000	6.6359e-11
160.700000	6.68765e-11
160.650000	6.7398e-11
160.600000	6.79236e-11
160.550000	6.84534e-11
160.500000	6.89872e-11
160.450000	6.95253e-11
160.400000	7.00675e-11
160.350000	7.06139e-11
160.300000	7.11647e-11
160.250000	7.17197e-11
160.200000	7.22791e-11
160.150000	7.28428e-11
160.100000	7.34109e-11
160.050000	7.39835e-11
160.000000	7.45605e-11
159.950000	7.5142e-11
159.900000	7.57281e-11
159.850000	7.63188e-11
159.800000	7.6914e-11
159.750000	7.75139e-11
159.700000	7.81185e-11
159.650000	7.87278e-11
159.600000	7.93419e-11
159.550000	7.99608e-11
159.500000	8.05845e-11
159.450000	8.1213e-11
159.400000	8.18465e-11
159.350000	8.24849e-11
159.300000	8.31283e-11
159.250000	8.37767e-11
159.200000	8.44302e-11
159.150000	8.50888e-11
159.100000	8.57525e-11
159.050000	8.64215e-11
159.000000	8.70956e-11
158.950000	8.7775e-11
158.900000	8.84597e-11
158.850000	8.91497e-11
158.800000	8.98452e-11
158.750000	9.05461e-11
158.700000	9.12524e-11
158.650000	9.19643e-11
158.600000	9.26817e-11
158.550000	9.34047e-11
158.500000	9.41333e-11
158.450000	9.48677e-11
158.400000	9.56078e-11
158.350000	9.63537e-11
158.300000	9.71053e-11
158.250000	9.78629e-11
158.200000	9.86264e-11
158.150000	9.93958e-11
158.100000	1.00171e-10
158.050000	1.00953e-10
158.000000	1.0174e-10
157.950000	1.02534e-10
157.900000	1.03334e-10
157.850000	1.0414e-10
157.800000	1.04953e-10
157.750000	1.05772e-10
157.700000	1.06597e-10
157.650000	1.07429e-10
157.600000	1.08267e-10
157.550000	1.09111e-10
157.500000	1.09963e-10
157.450000	1.10821e-10
157.400000	1.11685e-10
157.350000	1.12557e-10
157.300000	1.13435e-10
157.250000	1.1432e-10
157.200000	1.15212e-10
157.150000	1.16111e-10
157.100000	1.17017e-10
157.050000	1.1793e-10
157.000000	1.1885e-10
156.950000	1.19778e-10
156.900000	1.20712e-10
156.850000	1.21654e-10
156.800000	1.22604e-10
156.750000	1.2356e-10
156.700000	1.24524e-10
156.650000	1.25496e-10
156.600000	1.26475e-10
156.550000	1.27462e-10
156.500000	1.28457e-10
156.450000	1.29459e-10
156.400000	1.3047e-10
156.350000	1.31488e-10
156.300000	1.32514e-10
156.250000	1.33548e-10
156.200000	1.3459e-10
156.150000	1.35641e-10
156.100000	1.36699e-10
156.050000	1.37766e-10
156.000000	1.38841e-10
155.950000	1.39925e-10
155.900000	1.41017e-10
155.850000	1.42117e-10
155.800000	1.43226e-10
155.750000	1.44344e-10
155.700000	1.45471e-10
155.650000	1.46606e-10
155.600000	1.4775e-10
155.550000	1.48903e-10
155.500000	1.50065e-10
155.450000	1.51237e-10
155.400000	1.52417e-10
155.350000	1.53607e-10
155.300000	1.54805e-10
155.250000	1.56014e-10
155.200000	1.57231e-10
155.150000	1.58459e-10
155.100000	1.59695e-10
155.050000	1.60942e-10
155.000000	1.62198e-10
154.950000	1.63464e-10
154.900000	1.6474e-10
154.850000	1.66026e-10
154.800000	1.67322e-10
154.750000	1.68628e-10
154.700000	1.69944e-10
154.650000	1.71271e-10
154.600000	1.72607e-10
154.550000	1.73955e-10
154.500000	1.75313e-10
154.450000	1.76681e-10
154.400000	1.7806e-10
154.350000	1.7945e-10
154.300000	1.80851e-10
154.250000	1.82263e-10
154.200000	1.83686e-10
154.150000	1.8512e-10
154.100000	1.86565e-10
154.050000	1.88021e-10
154.000000	1.89489e-10
153.950000	1.90968e-10
153.900000	1.92459e-10
153.850000	1.93962e-10
153.800000	1.95476e-10
153.750000	1.97002e-10
153.700000	1.9854e-10
153.650000	2.0009e-10
153.600000	2.01652e-10
153.550000	2.03226e-10
153.500000	2.04813e-10
153.450000	2.06412e-10
153.400000	2.08023e-10
153.350000	2.09647e-10
153.300000	2.11284e-10
153.250000	2.12934e-10
153.200000	2.14596e-10
153.150000	2.16272e-10
153.100000	2.1796e-10
153.050000	2.19662e-10
153.000000	2.21377e-10
152.950000	2.23106e-10
152.900000	2.24848e-10
152.850000	2.26603e-10
152.800000	2.28373e-10
152.750000	2.30156e-10
152.700000	2.31953e-10
152.650000	2.33764e-10
152.600000	2.35589e-10
152.550000	2.37429e-10
152.500000	2.39283e-10
152.450000	2.41151e-10
152.400000	2.43034e-10
152.350000	2.44932e-10
152.300000	2.46845e-10
152.250000	2.48772e-10
152.200000	2.50715e-10
152.150000	2.52673e-10
152.100000	2.54646e-10
152.050000	2.56634e-10
152.000000	2.58639e-10
151.950000	2.60658e-10
151.900000	2.62694e-10
151.850000	2.64745e-10
151.800000	2.66813e-10
151.750000	2.68896e-10
151.700000	2.70996e-10
151.650000	2.73113e-10
151.600000	2.75246e-10
151.550000	2.77395e-10
151.500000	2.79562e-10
151.450000	2.81745e-10
151.400000	2.83945e-10
151.350000	2.86163e-10
151.300000	2.88398e-10
151.250000	2.9065e-10
151.200000	2.9292e-10
151.150000	2.95208e-10
151.100000	2.97514e-10
151.050000	2.99837e-10
151.000000	3.02179e-10
150.950000	3.04539e-10
150.900000	3.06918e-10
150.850000	3.09315e-10
150.800000	3.11731e-10
150.750000	3.14166e-10
150.700000	3.1662e-10
150.650000	3.19093e-10
150.600000	3.21586e-10
150.550000	3.24097e-10
150.500000	3.26629e-10
150.450000	3.2918e-10
150.400000	3.31752e-10
150.350000	3.34343e-10
150.300000	3.36955e-10
150.250000	3.39587e-10
150.200000	3.4224e-10
150.150000	3.44913e-10
150.100000	3.47607e-10
150.050000	3.50323e-10
150.000000	3.53059e-10
149.950000	3.55817e-10
149.900000	3.58597e-10
149.850000	3.61398e-10
149.800000	3.64222e-10
149.750000	3.67067e-10
149.700000	3.69935e-10
149.650000	3.72825e-10
149.600000	3.75737e-10
149.550000	3.78673e-10
149.500000	3.81631e-10
149.450000	3.84612e-10
149.400000	3.87617e-10
149.350000	3.90646e-10
149.300000	3.93698e-10
149.250000	3.96774e-10
149.200000	3.99873e-10
149.150000	4.02998e-10
149.100000	4.06146e-10
149.050000	4.0932e-10
149.000000	4.12518e-10
148.950000	4.15741e-10
148.900000	4.18989e-10
148.850000	4.22263e-10
148.800000	4.25562e-10
148.750000	4.28887e-10
148.700000	4.32238e-10
148.650000	4.35616e-10
148.600000	4.39019e-10
148.550000	4.4245e-10
148.500000	4.45907e-10
148.450000	4.49391e-10
148.400000	4.52903e-10
148.350000	4.56442e-10
148.300000	4.60009e-10
148.250000	4.63603e-10
148.200000	4.67226e-10
148.150000	4.70877e-10
148.100000	4.74557e-10
148.050000	4.78265e-10
148.000000	4.82003e-10
147.950000	4.85769e-10
147.900000	4.89565e-10
147.850000	4.93391e-10
147.800000	4.97247e-10
147.750000	5.01133e-10
147.700000	5.05049e-10
147.650000	5.08996e-10
147.600000	5.12974e-10
147.550000	5.16983e-10
147.500000	5.21024e-10
147.450000	5.25095e-10
147.400000	5.29199e-10
147.350000	5.33335e-10
147.300000	5.37504e-10
147.250000	5.41705e-10
147.200000	5.45938e-10
147.150000	5.50205e-10
147.100000	5.54506e-10
147.050000	5.5884e-10
147.000000	5.63207e-10
146.950000	5.6761e-10
146.900000	5.72046e-10
146.850000	5.76517e-10
146.800000	5.81024e-10
146.750000	5.85565e-10
146.700000	5.90142e-10
146.650000	5.94755e-10
146.600000	5.99404e-10
146.550000	6.04089e-10
146.500000	6.08811e-10
146.450000	6.1357e-10
146.400000	6.18366e-10
146.350000	6.232e-10
146.300000	6.28072e-10
146.250000	6.32981e-10
146.200000	6.3793e-10
146.150000	6.42916e-10
146.100000	6.47942e-10
146.050000	6.53008e-10
146.000000	6.58112e-10
145.950000	6.63257e-10
145.900000	6.68442e-10
145.850000	6.73668e-10
145.800000	6.78935e-10
145.750000	6.84243e-10
145.700000	6.89592e-10
145.650000	6.94983e-10
145.600000	7.00417e-10
145.550000	7.05893e-10
145.500000	7.11411e-10
145.450000	7.16973e-10
145.400000	7.22579e-10
145.350000	7.28228e-10
145.300000	7.33922e-10
145.250000	7.3966e-10
145.200000	7.45444e-10
145.150000	7.51272e-10
145.100000	7.57146e-10
145.050000	7.63066e-10
145.000000	7.69032e-10
144.950000	7.75046e-10
144.900000	7.81106e-10
144.850000	7.87213e-10
144.800000	7.93369e-10
144.750000	7.99573e-10
144.700000	8.05825e-10
144.650000	8.12126e-10
144.600000	8.18476e-10
144.550000	8.24877e-10
144.500000	8.31327e-10
144.450000	8.37828e-10
144.400000	8.4438e-10
144.350000	8.50983e-10
144.300000	8.57637e-10
144.250000	8.64344e-10
144.200000	8.71104e-10
144.150000	8.77916e-10
144.100000	8.84782e-10
144.050000	8.91701e-10
144.000000	8.98674e-10
143.950000	9.05703e-10
143.900000	9.12786e-10
143.850000	9.19925e-10
143.800000	9.27119e-10
143.750000	9.3437e-10
143.700000	9.41678e-10
143.650000	9.49043e-10
143.600000	9.56465e-10
143.550000	9.63946e-10
143.500000	9.71485e-10
143.450000	9.79084e-10
143.400000	9.86742e-10
143.350000	9.9446e-10
143.300000	1.00224e-09
143.250000	1.01008e-09
143.200000	1.01798e-09
143.150000	1.02594e-09
143.100000	1.03397e-09
143.050000	1.04205e-09
143.000000	1.0502e-09
142.950000	1.05842e-09
142.900000	1.0667e-09
142.850000	1.07504e-09
142.800000	1.08345e-09
142.750000	1.09193e-09
142.700000	1.10047e-09
142.650000	1.10908e-09
142.600000	1.11775e-09
142.550000	1.1265e-09
142.500000	1.13531e-09
142.450000	1.14419e-09
142.400000	1.15314e-09
142.350000	1.16216e-09
142.300000	1.17126e-09
142.250000	1.18042e-09
142.200000	1.18965e-09
142.150000	1.19896e-09
142.100000	1.20834e-09
142.050000	1.21779e-09
142.000000	1.22732e-09
141.950000	1.23692e-09
141.900000	1.2466e-09
141.850000	1.25636e-09
141.800000	1.26619e-09
141.750000	1.27609e-09
141.700000	1.28608e-09
141.650000	1.29614e-09
141.600000	1.30628e-09
141.550000	1.3165e-09
141.500000	1.3268e-09
141.450000	1.33718e-09
141.400000	1.34765e-09
141.350000	1.35819e-09
141.300000	1.36882e-09
141.250000	1.37953e-09
141.200000	1.39033e-09
141.150000	1.40121e-09
141.100000	1.41217e-09
141.050000	1.42322e-09
141.000000	1.43436e-09
140.950000	1.44558e-09
140.900000	1.4569e-09
140.850000	1.4683e-09
140.800000	1.47979e-09
140.750000	1.49137e-09
140.700000	1.50304e-09
140.650000	1.5148e-09
140.600000	1.52666e-09
140.550000	1.5386e-09
140.500000	1.55065e-09
140.450000	1.56278e-09
140.400000	1.57501e-09
140.350000	1.58734e-09
140.300000	1.59976e-09
140.250000	1.61228e-09
140.200000	1.6249e-09
140.150000	1.63762e-09
140.100000	1.65044e-09
140.050000	1.66336e-09
140.000000	1.67638e-09
139.950000	1.6895e-09
139.900000	1.70272e-09
139.850000	1.71605e-09
139.800000	1.72948e-09
139.750000	1.74302e-09
139.700000	1.75666e-09
139.650000	1.77041e-09
139.600000	1.78427e-09
139.550000	1.79824e-09
139.500000	1.81231e-09
139.450000	1.8265e-09
139.400000	1.8408e-09
139.350000	1.85521e-09
139.300000	1.86973e-09
139.250000	1.88437e-09
139.200000	1.89912e-09
139.150000	1.91399e-09
139.100000	1.92897e-09
139.050000	1.94407e-09
139.000000	1.95929e-09
138.950000	1.97463e-09
138.900000	1.99009e-09
138.850000	2.00567e-09
138.800000	2.02138e-09
138.750000	2.0372e-09
138.700000	2.05315e-09
138.650000	2.06923e-09
138.600000	2.08543e-09
138.550000	2.10176e-09
138.500000	2.11821e-09
138.450000	2.1348e-09
138.400000	2.15151e-09
138.350000	2.16836e-09
138.300000	2.18534e-09
138.250000	2.20245e-09
138.200000	2.21969e-09
138.150000	2.23708e-09
138.100000	2.25459e-09
138.050000	2.27225e-09
138.000000	2.29004e-09
137.950000	2.30797e-09
137.900000	2.32605e-09
137.850000	2.34426e-09
137.800000	2.36262e-09
137.750000	2.38112e-09
137.700000	2.39977e-09
137.650000	2.41856e-09
137.600000	2.4375e-09
137.550000	2.45659e-09
137.500000	2.47583e-09
137.450000	2.49522e-09
137.400000	2.51476e-09
137.350000	2.53446e-09
137.300000	2.55431e-09
137.250000	2.57431e-09
137.200000	2.59447e-09
137.150000	2.61479e-09
137.100000	2.63527e-09
137.050000	2.65591e-09
137.000000	2.67671e-09
136.950000	2.69768e-09
136.900000	2.71881e-09
136.850000	2.74011e-09
136.800000	2.76157e-09
136.750000	2.7832e-09
136.700000	2.805e-09
136.650000	2.82697e-09
136.600000	2.84912e-09
136.550000	2.87143e-09
136.500000	2.89393e-09
136.450000	2.9166e-09
136.400000	2.93944e-09
136.350000	2.96247e-09
136.300000	2.98568e-09
136.250000	3.00907e-09
136.200000	3.03264e-09
136.150000	3.0564e-09
136.100000	3.08034e-09
136.050000	3.10447e-09
136.000000	3.1288e-09
135.950000	3.15331e-09
135.900000	3.17801e-09
135.850000	3.20291e-09
135.800000	3.228e-09
135.750000	3.25329e-09
135.700000	3.27878e-09
135.650000	3.30447e-09
135.600000	3.33036e-09
135.550000	3.35646e-09
135.500000	3.38276e-09
135.450000	3.40926e-09
135.400000	3.43597e-09
135.350000	3.4629e-09
135.300000	3.49003e-09
135.250000	3.51738e-09
135.200000	3.54494e-09
135.150000	3.57272e-09
135.100000	3.60071e-09
135.050000	3.62893e-09
135.000000	3.65737e-09
134.950000	3.68603e-09
134.900000	3.71491e-09
134.850000	3.74402e-09
134.800000	3.77336e-09
134.750000	3.80294e-09
134.700000	3.83274e-09
134.650000	3.86278e-09
134.600000	3.89305e-09
134.550000	3.92356e-09
134.500000	3.95431e-09
134.450000	3.9853e-09
134.400000	4.01653e-09
134.350000	4.04801e-09
134.300000	4.07974e-09
134.250000	4.11172e-09
134.200000	4.14394e-09
134.150000	4.17642e-09
134.100000	4.20916e-09
134.050000	4.24215e-09
134.000000	4.2754e-09
133.950000	4.30891e-09
133.900000	4.34269e-09
133.850000	4.37673e-09
133.800000	4.41103e-09
133.750000	4.44561e-09
133.700000	4.48046e-09
133.650000	4.51558e-09
133.600000	4.55098e-09
133.550000	4.58665e-09
133.500000	4.62261e-09
133.450000	4.65885e-09
133.400000	4.69537e-09
133.350000	4.73218e-09
133.300000	4.76928e-09
133.250000	4.80667e-09
133.200000	4.84435e-09
133.150000	4.88233e-09
133.100000	4.92061e-09
133.050000	4.95919e-09
133.000000	4.99807e-09
132.950000	5.03725e-09
132.900000	5.07675e-09
132.850000	5.11655e-09
132.800000	5.15667e-09
132.750000	5.1971e-09
132.700000	5.23785e-09
132.650000	5.27892e-09
132.600000	5.32031e-09
132.550000	5.36203e-09
132.500000	5.40407e-09
132.450000	5.44645e-09
132.400000	5.48916e-09
132.350000	5.5322e-09
132.300000	5.57558e-09
132.250000	5.6193e-09
132.200000	5.66337e-09
132.150000	5.70778e-09
132.100000	5.75254e-09
132.050000	5.79766e-09
132.000000	5.84312e-09
131.950000	5.88895e-09
131.900000	5.93513e-09
131.850000	5.98168e-09
131.800000	6.02859e-09
131.750000	6.07587e-09
131.700000	6.12352e-09
131.650000	6.17155e-09
131.600000	6.21996e-09
131.550000	6.26874e-09
131.500000	6.31791e-09
131.450000	6.36746e-09
131.400000	6.41741e-09
131.350000	6.46774e-09
131.300000	6.51847e-09
131.250000	6.5696e-09
131.200000	6.62114e-09
131.150000	6.67307e-09
131.100000	6.72542e-09
131.050000	6.77817e-09
131.000000	6.83135e-09
130.950000	6.88493e-09
130.900000	6.93894e-09
130.850000	6.99338e-09
130.800000	7.04824e-09
130.750000	7.10353e-09
130.700000	7.15926e-09
130.650000	7.21543e-09
130.600000	7.27203e-09
130.550000	7.32909e-09
130.500000	7.38659e-09
130.450000	7.44454e-09
130.400000	7.50295e-09
130.350000	7.56181e-09
130.300000	7.62114e-09
130.250000	7.68094e-09
130.200000	7.74121e-09
130.150000	7.80195e-09
130.100000	7.86316e-09
130.050000	7.92486e-09
130.000000	7.98704e-09
129.950000	8.04972e-09
129.900000	8.11288e-09
129.850000	8.17654e-09
129.800000	8.24071e-09
129.750000	8.30537e-09
129.700000	8.37055e-09
129.650000	8.43623e-09
129.600000	8.50244e-09
129.550000	8.56916e-09
129.500000	8.63641e-09
129.450000	8.70419e-09
129.400000	8.7725e-09
129.350000	8.84134e-09
129.300000	8.91073e-09
129.250000	8.98067e-09
129.200000	9.05115e-09
129.150000	9.12219e-09
129.100000	9.19379e-09
129.050000	9.26595e-09
129.000000	9.33867e-09
128.950000	9.41197e-09
128.900000	9.48585e-09
128.850000	9.5603e-09
128.800000	9.63535e-09
128.750000	9.71098e-09
128.700000	9.78721e-09
128.650000	9.86403e-09
128.600000	9.94146e-09
128.550000	1.00195e-08
128.500000	1.00982e-08
128.450000	1.01774e-08
128.400000	1.02573e-08
128.350000	1.03378e-08
128.300000	1.0419e-08
128.250000	1.05008e-08
128.200000	1.05832e-08
128.150000	1.06663e-08
128.100000	1.07501e-08
128.050000	1.08345e-08
128.000000	1.09195e-08
127.950000	1.10053e-08
127.900000	1.10917e-08
127.850000	1.11788e-08
127.800000	1.12665e-08
127.750000	1.1355e-08
127.700000	1.14441e-08
127.650000	1.1534e-08
127.600000	1.16246e-08
127.550000	1.17159e-08
127.500000	1.18079e-08
127.450000	1.19006e-08
127.400000	1.1994e-08
127.350000	1.20882e-08
127.300000	1.21831e-08
127.250000	1.22788e-08
127.200000	1.23752e-08
127.150000	1.24724e-08
127.100000	1.25704e-08
127.050000	1.26691e-08
127.000000	1.27686e-08
126.950000	1.28689e-08
126.900000	1.29699e-08
126.850000	1.30718e-08
126.800000	1.31745e-08
126.750000	1.32779e-08
126.700000	1.33822e-08
126.650000	1.34873e-08
126.600000	1.35933e-08
126.550000	1.37001e-08
126.500000	1.38077e-08
126.450000	1.39161e-08
126.400000	1.40254e-08
126.350000	1.41356e-08
126.300000	1.42466e-08
126.250000	1.43586e-08
126.200000	1.44714e-08
126.150000	1.4585e-08
126.100000	1.46996e-08
126.050000	1.48151e-08
126.000000	1.49315e-08
125.950000	1.50488e-08
125.900000	1.5167e-08
125.850000	1.52862e-08
125.800000	1.54063e-08
125.750000	1.55273e-08
125.700000	1.56493e-08
125.650000	1.57723e-08
125.600000	1.58962e-08
125.550000	1.60211e-08
125.500000	1.6147e-08
125.450000	1.62738e-08
125.400000	1.64017e-08
125.350000	1.65306e-08
125.300000	1.66605e-08
125.250000	1.67914e-08
125.200000	1.69233e-08
125.150000	1.70563e-08
125.100000	1.71904e-08
125.050000	1.73255e-08
125.000000	1.74616e-08
124.950000	1.75988e-08
124.900000	1.77371e-08
124.850000	1.78765e-08
124.800000	1.8017e-08
124.750000	1.81586e-08
124.700000	1.83013e-08
124.650000	1.84452e-08
124.600000	1.85902e-08
124.550000	1.87363e-08
124.500000	1.88835e-08
124.450000	1.9032e-08
124.400000	1.91816e-08
124.350000	1.93323e-08
124.300000	1.94843e-08
124.250000	1.96374e-08
124.200000	1.97918e-08
124.150000	1.99474e-08
124.100000	2.01042e-08
124.050000	2.02622e-08
124.000000	2.04215e-08
123.950000	2.05821e-08
123.900000	2.07439e-08
123.850000	2.09069e-08
123.800000	2.10713e-08
123.750000	2.1237e-08
123.700000	2.14039e-08
123.650000	2.15722e-08
123.600000	2.17418e-08
123.550000	2.19127e-08
123.500000	2.2085e-08
123.450000	2.22587e-08
123.400000	2.24337e-08
123.350000	2.26101e-08
123.300000	2.27879e-08
123.250000	2.29671e-08
123.200000	2.31477e-08
123.150000	2.33297e-08
123.100000	2.35131e-08
123.050000	2.3698e-08
123.000000	2.38844e-08
122.950000	2.40722e-08
122.900000	2.42615e-08
122.850000	2.44523e-08
122.800000	2.46446e-08
122.750000	2.48384e-08
122.700000	2.50338e-08
122.650000	2.52307e-08
122.600000	2.54291e-08
122.550000	2.56291e-08
122.500000	2.58307e-08
122.450000	2.60339e-08
122.400000	2.62386e-08
122.350000	2.6445e-08
122.300000	2.6653e-08
122.250000	2.68627e-08
122.200000	2.7074e-08
122.150000	2.7287e-08
122.100000	2.75016e-08
122.050000	2.77179e-08
122.000000	2.7936e-08
121.950000	2.81558e-08
121.900000	2.83773e-08
121.850000	2.86005e-08
121.800000	2.88255e-08
121.750000	2.90523e-08
121.700000	2.92809e-08
121.650000	2.95112e-08
121.600000	2.97434e-08
121.550000	2.99774e-08
121.500000	3.02133e-08
121.450000	3.0451e-08
121.400000	3.06906e-08
121.350000	3.09321e-08
121.300000	3.11755e-08
121.250000	3.14208e-08
121.200000	3.16681e-08
121.150000	3.19173e-08
121.100000	3.21684e-08
121.050000	3.24216e-08
121.000000	3.26767e-08
120.950000	3.29339e-08
120.900000	3.3193e-08
120.850000	3.34543e-08
120.800000	3.37176e-08
120.750000	3.39829e-08
120.700000	3.42504e-08
120.650000	3.45199e-08
120.600000	3.47916e-08
120.550000	3.50655e-08
120.500000	3.53415e-08
120.450000	3.56197e-08
120.400000	3.59e-08
120.350000	3.61826e-08
120.300000	3.64674e-08
120.250000	3.67545e-08
120.200000	3.70438e-08
120.150000	3.73354e-08
120.100000	3.76293e-08
120.050000	3.79255e-08
120.000000	3.82241e-08
119.950000	3.8525e-08
119.900000	3.88283e-08
119.850000	3.9134e-08
119.800000	3.94421e-08
119.750000	3.97527e-08
119.700000	4.00656e-08
119.650000	4.03811e-08
119.600000	4.06991e-08
119.550000	4.10195e-08
119.500000	4.13425e-08
119.450000	4.1668e-08
119.400000	4.19961e-08
119.350000	4.23268e-08
119.300000	4.26601e-08
119.250000	4.29961e-08
119.200000	4.33347e-08
119.150000	4.36759e-08
119.100000	4.40199e-08
119.050000	4.43665e-08
119.000000	4.47159e-08
118.950000	4.50681e-08
118.900000	4.54231e-08
118.850000	4.57808e-08
118.800000	4.61414e-08
118.750000	4.65048e-08
118.700000	4.68711e-08
118.650000	4.72403e-08
118.600000	4.76124e-08
118.550000	4.79874e-08
118.500000	4.83654e-08
118.450000	4.87464e-08
118.400000	4.91304e-08
118.350000	4.95174e-08
118.300000	4.99075e-08
118.250000	5.03007e-08
118.200000	5.06969e-08
118.150000	5.10963e-08
118.100000	5.14989e-08
118.050000	5.19046e-08
118.000000	5.23135e-08
117.950000	5.27257e-08
117.900000	5.31411e-08
117.850000	5.35598e-08
117.800000	5.39819e-08
117.750000	5.44072e-08
117.700000	5.48359e-08
117.650000	5.5268e-08
117.600000	5.57035e-08
117.550000	5.61424e-08
117.500000	5.65849e-08
117.450000	5.70308e-08
117.400000	5.74802e-08
117.350000	5.79332e-08
117.300000	5.83898e-08
117.250000	5.88499e-08
117.200000	5.93137e-08
117.150000	5.97812e-08
117.100000	6.02524e-08
117.050000	6.07273e-08
117.000000	6.12059e-08
116.950000	6.16883e-08
116.900000	6.21746e-08
116.850000	6.26647e-08
116.800000	6.31586e-08
116.750000	6.36565e-08
116.700000	6.41583e-08
116.650000	6.4664e-08
116.600000	6.51738e-08
116.550000	6.56876e-08
116.500000	6.62054e-08
116.450000	6.67274e-08
116.400000	6.72535e-08
116.350000	6.77837e-08
116.300000	6.83181e-08
116.250000	6.88568e-08
116.200000	6.93997e-08
116.150000	6.99469e-08
116.100000	7.04984e-08
116.050000	7.10543e-08
116.000000	7.16145e-08
115.950000	7.21793e-08
115.900000	7.27484e-08
115.850000	7.33221e-08
115.800000	7.39003e-08
115.750000	7.44831e-08
115.700000	7.50705e-08
115.650000	7.56625e-08
115.600000	7.62593e-08
115.550000	7.68607e-08
115.500000	7.74669e-08
115.450000	7.80779e-08
115.400000	7.86937e-08
115.350000	7.93144e-08
115.300000	7.994e-08
115.250000	8.05706e-08
115.200000	8.12061e-08
115.150000	8.18467e-08
115.100000	8.24923e-08
115.050000	8.31431e-08
115.000000	8.3799e-08
114.950000	8.446e-08
114.900000	8.51264e-08
114.850000	8.57979e-08
114.800000	8.64748e-08
114.750000	8.71571e-08
114.700000	8.78447e-08
114.650000	8.85378e-08
114.600000	8.92364e-08
114.550000	8.99405e-08
114.500000	9.06502e-08
114.450000	9.13655e-08
114.400000	9.20864e-08
114.350000	9.28131e-08
114.300000	9.35455e-08
114.250000	9.42837e-08
114.200000	9.50278e-08
114.150000	9.57777e-08
114.100000	9.65336e-08
114.050000	9.72954e-08
114.000000	9.80633e-08
113.950000	9.88373e-08
113.900000	9.96174e-08
113.850000	1.00404e-07
113.800000	1.01196e-07
113.750000	1.01995e-07
113.700000	1.028e-07
113.650000	1.03611e-07
113.600000	1.04429e-07
113.550000	1.05254e-07
113.500000	1.06085e-07
113.450000	1.06922e-07
113.400000	1.07766e-07
113.350000	1.08617e-07
113.300000	1.09474e-07
113.250000	1.10339e-07
113.200000	1.1121e-07
113.150000	1.12088e-07
113.100000	1.12973e-07
113.050000	1.13865e-07
113.000000	1.14764e-07
112.950000	1.1567e-07
112.900000	1.16584e-07
112.850000	1.17504e-07
112.800000	1.18432e-07
112.750000	1.19368e-07
112.700000	1.2031e-07
112.650000	1.2126e-07
112.600000	1.22218e-07
112.550000	1.23183e-07
112.500000	1.24156e-07
112.450000	1.25137e-07
112.400000	1.26125e-07
112.350000	1.27121e-07
112.300000	1.28125e-07
112.250000	1.29137e-07
112.200000	1.30158e-07
112.150000	1.31186e-07
112.100000	1.32222e-07
112.050000	1.33267e-07
112.000000	1.34319e-07
111.950000	1.3538e-07
111.900000	1.3645e-07
111.850000	1.37528e-07
111.800000	1.38615e-07
111.750000	1.3971e-07
111.700000	1.40814e-07
111.650000	1.41926e-07
111.600000	1.43048e-07
111.550000	1.44178e-07
111.500000	1.45317e-07
111.450000	1.46466e-07
111.400000	1.47623e-07
111.350000	1.4879e-07
111.300000	1.49966e-07
111.250000	1.51151e-07
111.200000	1.52345e-07
111.150000	1.53549e-07
111.100000	1.54763e-07
111.050000	1.55986e-07
111.000000	1.57219e-07
110.950000	1.58462e-07
110.900000	1.59714e-07
110.850000	1.60977e-07
110.800000	1.62249e-07
110.750000	1.63532e-07
110.700000	1.64825e-07
110.650000	1.66128e-07
110.600000	1.67441e-07
110.550000	1.68765e-07
110.500000	1.70099e-07
110.450000	1.71444e-07
110.400000	1.72799e-07
110.350000	1.74166e-07
110.300000	1.75543e-07
110.250000	1.76931e-07
110.200000	1.7833e-07
110.150000	1.7974e-07
110.100000	1.81161e-07
110.050000	1.82594e-07
110.000000	1.84038e-07
109.950000	1.85493e-07
109.900000	1.8696e-07
109.850000	1.88439e-07
109.800000	1.89929e-07
109.750000	1.91431e-07
109.700000	1.92945e-07
109.650000	1.94472e-07
109.600000	1.9601e-07
109.550000	1.9756e-07
109.500000	1.99123e-07
109.450000	2.00698e-07
109.400000	2.02286e-07
109.350000	2.03886e-07
109.300000	2.05499e-07
109.250000	2.07125e-07
109.200000	2.08764e-07
109.150000	2.10415e-07
109.100000	2.1208e-07
109.050000	2.13758e-07
109.000000	2.1545e-07
108.950000	2.17154e-07
108.900000	2.18873e-07
108.850000	2.20605e-07
108.800000	2.2235e-07
108.750000	2.2411e-07
108.700000	2.25883e-07
108.650000	2.27671e-07
108.600000	2.29473e-07
108.550000	2.31289e-07
108.500000	2.3312e-07
108.450000	2.34965e-07
108.400000	2.36825e-07
108.350000	2.38699e-07
108.300000	2.40589e-07
108.250000	2.42493e-07
108.200000	2.44413e-07
108.150000	2.46348e-07
108.100000	2.48298e-07
108.050000	2.50264e-07
108.000000	2.52245e-07
107.950000	2.54242e-07
107.900000	2.56255e-07
107.850000	2.58284e-07
107.800000	2.60329e-07
107.750000	2.6239e-07
107.700000	2.64468e-07
107.650000	2.66562e-07
107.600000	2.68673e-07
107.550000	2.70801e-07
107.500000	2.72945e-07
107.450000	2.75107e-07
107.400000	2.77286e-07
107.350000	2.79482e-07
107.300000	2.81695e-07
107.250000	2.83926e-07
107.200000	2.86175e-07
107.150000	2.88442e-07
107.100000	2.90727e-07
107.050000	2.9303e-07
107.000000	2.95351e-07
106.950000	2.97691e-07
106.900000	3.00049e-07
106.850000	3.02427e-07
106.800000	3.04823e-07
106.750000	3.07238e-07
106.700000	3.09672e-07
106.650000	3.12126e-07
106.600000	3.14599e-07
106.550000	3.17092e-07
106.500000	3.19604e-07
106.450000	3.22137e-07
106.400000	3.2469e-07
106.350000	3.27263e-07
106.300000	3.29856e-07
106.250000	3.32471e-07
106.200000	3.35106e-07
106.150000	3.37762e-07
106.100000	3.40439e-07
106.050000	3.43137e-07
106.000000	3.45857e-07
105.950000	3.48599e-07
105.900000	3.51362e-07
105.850000	3.54147e-07
105.800000	3.56955e-07
105.750000	3.59785e-07
105.700000	3.62637e-07
105.650000	3.65512e-07
105.600000	3.6841e-07
105.550000	3.71332e-07
105.500000	3.74276e-07
105.450000	3.77244e-07
105.400000	3.80235e-07
105.350000	3.8325e-07
105.300000	3.86289e-07
105.250000	3.89353e-07
105.200000	3.92441e-07
105.150000	3.95553e-07
105.100000	3.9869e-07
105.050000	4.01853e-07
105.000000	4.0504e-07
104.950000	4.08253e-07
104.900000	4.11491e-07
104.850000	4.14755e-07
104.800000	4.18045e-07
104.750000	4.21362e-07
104.700000	4.24704e-07
104.650000	4.28074e-07
104.600000	4.3147e-07
104.550000	4.34893e-07
104.500000	4.38344e-07
104.450000	4.41822e-07
104.400000	4.45328e-07
104.350000	4.48862e-07
104.300000	4.52424e-07
104.250000	4.56014e-07
104.200000	4.59633e-07
104.150000	4.63281e-07
104.100000	4.66957e-07
104.050000	4.70663e-07
104.000000	4.74399e-07
103.950000	4.78165e-07
103.900000	4.8196e-07
103.850000	4.85786e-07
103.800000	4.89642e-07
103.750000	4.93529e-07
103.700000	4.97447e-07
103.650000	5.01396e-07
103.600000	5.05377e-07
103.550000	5.09389e-07
103.500000	5.13434e-07
103.450000	5.17511e-07
103.400000	5.2162e-07
103.350000	5.25762e-07
103.300000	5.29937e-07
103.250000	5.34145e-07
103.200000	5.38387e-07
103.150000	5.42663e-07
103.100000	5.46973e-07
103.050000	5.51317e-07
103.000000	5.55696e-07
102.950000	5.60109e-07
102.900000	5.64559e-07
102.850000	5.69043e-07
102.800000	5.73563e-07
102.750000	5.7812e-07
102.700000	5.82713e-07
102.650000	5.87342e-07
102.600000	5.92008e-07
102.550000	5.96712e-07
102.500000	6.01453e-07
102.450000	6.06232e-07
102.400000	6.11049e-07
102.350000	6.15905e-07
102.300000	6.20799e-07
102.250000	6.25733e-07
102.200000	6.30706e-07
102.150000	6.35718e-07
102.100000	6.40771e-07
102.050000	6.45864e-07
102.000000	6.50997e-07
101.950000	6.56172e-07
101.900000	6.61388e-07
101.850000	6.66645e-07
101.800000	6.71945e-07
101.750000	6.77287e-07
101.700000	6.82672e-07
101.650000	6.88099e-07
101.600000	6.9357e-07
101.550000	6.99085e-07
101.500000	7.04643e-07
101.450000	7.10247e-07
101.400000	7.15895e-07
101.350000	7.21588e-07
101.300000	7.27326e-07
101.250000	7.33111e-07
101.200000	7.38941e-07
101.150000	7.44818e-07
101.100000	7.50743e-07
101.050000	7.56714e-07
101.000000	7.62734e-07
100.950000	7.68801e-07
100.900000	7.74917e-07
100.850000	7.81082e-07
100.800000	7.87296e-07
100.750000	7.9356e-07
100.700000	7.99873e-07
100.650000	8.06238e-07
100.600000	8.12653e-07
100.550000	8.1912e-07
100.500000	8.25638e-07
100.450000	8.32208e-07
100.400000	8.38831e-07
100.350000	8.45507e-07
100.300000	8.52237e-07
100.250000	8.5902e-07
100.200000	8.65857e-07
100.150000	8.7275e-07
100.100000	8.79697e-07
100.050000	8.867e-07
100.000000	8.93759e-07
99.950000	9.00874e-07
99.900000	9.08046e-07
99.850000	9.15276e-07
99.800000	9.22564e-07
99.750000	9.2991e-07
99.700000	9.37315e-07
99.650000	9.44779e-07
99.600000	9.52302e-07
99.550000	9.59887e-07
99.500000	9.67531e-07
99.450000	9.75237e-07
99.400000	9.83005e-07
99.350000	9.90835e-07
99.300000	9.98727e-07
99.250000	1.00668e-06
99.200000	1.0147e-06
99.150000	1.02279e-06
99.100000	1.03093e-06
99.050000	1.03915e-06
99.000000	1.04743e-06
98.950000	1.05577e-06
98.900000	1.06419e-06
98.850000	1.07267e-06
98.800000	1.08121e-06
98.750000	1.08983e-06
98.700000	1.09852e-06
98.650000	1.10727e-06
98.600000	1.1161e-06
98.550000	1.12499e-06
98.500000	1.13396e-06
98.450000	1.143e-06
98.400000	1.15211e-06
98.350000	1.1613e-06
98.300000	1.17056e-06
98.250000	1.17989e-06
98.200000	1.1893e-06
98.150000	1.19878e-06
98.100000	1.20834e-06
98.050000	1.21797e-06
98.000000	1.22769e-06
97.950000	1.23748e-06
97.900000	1.24735e-06
97.850000	1.25729e-06
97.800000	1.26732e-06
97.750000	1.27743e-06
97.700000	1.28762e-06
97.650000	1.29789e-06
97.600000	1.30825e-06
97.550000	1.31868e-06
97.500000	1.32921e-06
97.450000	1.33981e-06
97.400000	1.3505e-06
97.350000	1.36128e-06
97.300000	1.37214e-06
97.250000	1.38309e-06
97.200000	1.39413e-06
97.150000	1.40525e-06
97.100000	1.41647e-06
97.050000	1.42778e-06
97.000000	1.43917e-06
96.950000	1.45066e-06
96.900000	1.46224e-06
96.850000	1.47391e-06
96.800000	1.48568e-06
96.750000	1.49754e-06
96.700000	1.5095e-06
96.650000	1.52155e-06
96.600000	1.5337e-06
96.550000	1.54595e-06
96.500000	1.5583e-06
96.450000	1.57074e-06
96.400000	1.58329e-06
96.350000	1.59593e-06
96.300000	1.60868e-06
96.250000	1.62153e-06
96.200000	1.63448e-06
96.150000	1.64754e-06
96.100000	1.6607e-06
96.050000	1.67397e-06
96.000000	1.68735e-06
95.950000	1.70083e-06
95.900000	1.71442e-06
95.850000	1.72812e-06
95.800000	1.74193e-06
95.750000	1.75585e-06
95.700000	1.76988e-06
95.650000	1.78403e-06
95.600000	1.79829e-06
95.550000	1.81266e-06
95.500000	1.82715e-06
95.450000	1.84176e-06
95.400000	1.85649e-06
95.350000	1.87133e-06
95.300000	1.88629e-06
95.250000	1.90137e-06
95.200000	1.91658e-06
95.150000	1.9319e-06
95.100000	1.94735e-06
95.050000	1.96293e-06
95.000000	1.97863e-06
94.950000	1.99446e-06
94.900000	2.01041e-06
94.850000	2.02649e-06
94.800000	2.0427e-06
94.750000	2.05904e-06
94.700000	2.07552e-06
94.650000	2.09212e-06
94.600000	2.10886e-06
94.550000	2.12574e-06
94.500000	2.14275e-06
94.450000	2.1599e-06
94.400000	2.17718e-06
94.350000	2.19461e-06
94.300000	2.21218e-06
94.250000	2.22988e-06
94.200000	2.24773e-06
94.150000	2.26573e-06
94.100000	2.28387e-06
94.050000	2.30215e-06
94.000000	2.32059e-06
93.950000	2.33917e-06
93.900000	2.3579e-06
93.850000	2.37678e-06
93.800000	2.39582e-06
93.750000	2.415e-06
93.700000	2.43435e-06
93.650000	2.45385e-06
93.600000	2.4735e-06
93.550000	2.49332e-06
93.500000	2.51329e-06
93.450000	2.53343e-06
93.400000	2.55373e-06
93.350000	2.57419e-06
93.300000	2.59482e-06
93.250000	2.61561e-06
93.200000	2.63657e-06
93.150000	2.6577e-06
93.100000	2.679e-06
93.050000	2.70048e-06
93.000000	2.72213e-06
92.950000	2.74395e-06
92.900000	2.76595e-06
92.850000	2.78812e-06
92.800000	2.81048e-06
92.750000	2.83301e-06
92.700000	2.85573e-06
92.650000	2.87863e-06
92.600000	2.90172e-06
92.550000	2.92499e-06
92.500000	2.94845e-06
92.450000	2.9721e-06
92.400000	2.99594e-06
92.350000	3.01998e-06
92.300000	3.0442e-06
92.250000	3.06863e-06
92.200000	3.09325e-06
92.150000	3.11807e-06
92.100000	3.14309e-06
92.050000	3.16832e-06
92.000000	3.19375e-06
91.950000	3.21938e-06
91.900000	3.24522e-06
91.850000	3.27127e-06
91.800000	3.29753e-06
91.750000	3.32401e-06
91.700000	3.35069e-06
91.650000	3.3776e-06
91.600000	3.40472e-06
91.550000	3.43206e-06
91.500000	3.45962e-06
91.450000	3.48741e-06
91.400000	3.51542e-06
91.350000	3.54366e-06
91.300000	3.57212e-06
91.250000	3.60082e-06
91.200000	3.62975e-06
91.150000	3.65891e-06
91.100000	3.68831e-06
91.050000	3.71795e-06
91.000000	3.74783e-06
90.950000	3.77795e-06
90.900000	3.80831e-06
90.850000	3.83892e-06
90.800000	3.86978e-06
90.750000	3.90089e-06
90.700000	3.93225e-06
90.650000	3.96386e-06
90.600000	3.99573e-06
90.550000	4.02786e-06
90.500000	4.06025e-06
90.450000	4.09291e-06
90.400000	4.12582e-06
90.350000	4.15901e-06
90.300000	4.19246e-06
90.250000	4.22619e-06
90.200000	4.26019e-06
90.150000	4.29446e-06
90.100000	4.32902e-06
90.050000	4.36385e-06
90.000000	4.39897e-06
89.950000	4.43437e-06
89.900000	4.47006e-06
89.850000	4.50604e-06
89.800000	4.54231e-06
89.750000	4.57887e-06
89.700000	4.61574e-06
89.650000	4.6529e-06
89.600000	4.69036e-06
89.550000	4.72813e-06
89.500000	4.76621e-06
89.450000	4.80459e-06
89.400000	4.84329e-06
89.350000	4.8823e-06
89.300000	4.92163e-06
89.250000	4.96127e-06
89.200000	5.00125e-06
89.150000	5.04154e-06
89.100000	5.08216e-06
89.050000	5.12312e-06
89.000000	5.1644e-06
88.950000	5.20603e-06
88.900000	5.24799e-06
88.850000	5.29029e-06
88.800000	5.33294e-06
88.750000	5.37593e-06
88.700000	5.41928e-06
88.650000	5.46297e-06
88.600000	5.50702e-06
88.550000	5.55144e-06
88.500000	5.59621e-06
88.450000	5.64135e-06
88.400000	5.68685e-06
88.350000	5.73273e-06
88.300000	5.77898e-06
88.250000	5.8256e-06
88.200000	5.87261e-06
88.150000	5.92e-06
88.100000	5.96777e-06
88.050000	6.01594e-06
88.000000	6.06449e-06
87.950000	6.11345e-06
87.900000	6.1628e-06
87.850000	6.21255e-06
87.800000	6.26272e-06
87.750000	6.31329e-06
87.700000	6.36427e-06
87.650000	6.41567e-06
87.600000	6.46748e-06
87.550000	6.51972e-06
87.500000	6.57239e-06
87.450000	6.62549e-06
87.400000	6.67902e-06
87.350000	6.73298e-06
87.300000	6.78739e-06
87.250000	6.84224e-06
87.200000	6.89754e-06
87.150000	6.9533e-06
87.100000	7.0095e-06
87.050000	7.06617e-06
87.000000	7.1233e-06
86.950000	7.1809e-06
86.900000	7.23896e-06
86.850000	7.2975e-06
86.800000	7.35652e-06
86.750000	7.41603e-06
86.700000	7.47602e-06
86.650000	7.5365e-06
86.600000	7.59747e-06
86.550000	7.65894e-06
86.500000	7.72092e-06
86.450000	7.7834e-06
86.400000	7.8464e-06
86.350000	7.90991e-06
86.300000	7.97394e-06
86.250000	8.03849e-06
86.200000	8.10358e-06
86.150000	8.16919e-06
86.100000	8.23535e-06
86.050000	8.30204e-06
86.000000	8.36928e-06
85.950000	8.43707e-06
85.900000	8.50542e-06
85.850000	8.57433e-06
85.800000	8.6438e-06
85.750000	8.71384e-06
85.700000	8.78446e-06
85.650000	8.85566e-06
85.600000	8.92744e-06
85.550000	8.9998e-06
85.500000	9.07276e-06
85.450000	9.14632e-06
85.400000	9.22049e-06
85.350000	9.29526e-06
85.300000	9.37065e-06
85.250000	9.44665e-06
85.200000	9.52328e-06
85.150000	9.60054e-06
85.100000	9.67843e-06
85.050000	9.75696e-06
85.000000	9.83614e-06
84.950000	9.91597e-06
84.900000	9.99645e-06
84.850000	1.00776e-05
84.800000	1.01594e-05
84.750000	1.02419e-05
84.700000	1.03251e-05
84.650000	1.04089e-05
84.600000	1.04934e-05
84.550000	1.05787e-05
84.500000	1.06646e-05
84.450000	1.07512e-05
84.400000	1.08386e-05
84.350000	1.09267e-05
84.300000	1.10155e-05
84.250000	1.1105e-05
84.200000	1.11953e-05
84.150000	1.12863e-05
84.100000	1.1378e-05
84.050000	1.14705e-05
84.000000	1.15638e-05
83.950000	1.16579e-05
83.900000	1.17527e-05
83.850000	1.18483e-05
83.800000	1.19447e-05
83.750000	1.20418e-05
83.700000	1.21398e-05
83.650000	1.22386e-05
83.600000	1.23382e-05
83.550000	1.24387e-05
83.500000	1.25399e-05
83.450000	1.2642e-05
83.400000	1.2745e-05
83.350000	1.28487e-05
83.300000	1.29534e-05
83.250000	1.30589e-05
83.200000	1.31653e-05
83.150000	1.32725e-05
83.100000	1.33807e-05
83.050000	1.34897e-05
83.000000	1.35997e-05
82.950000	1.37105e-05
82.900000	1.38223e-05
82.850000	1.3935e-05
82.800000	1.40486e-05
82.750000	1.41632e-05
82.700000	1.42787e-05
82.650000	1.43951e-05
82.600000	1.45126e-05
82.550000	1.4631e-05
82.500000	1.47504e-05
82.450000	1.48707e-05
82.400000	1.49921e-05
82.350000	1.51145e-05
82.300000	1.52379e-05
82.250000	1.53623e-05
82.200000	1.54877e-05
82.150000	1.56142e-05
82.100000	1.57417e-05
82.050000	1.58703e-05
82.000000	1.6e-05
81.950000	1.61307e-05
81.900000	1.62625e-05
81.850000	1.63955e-05
81.800000	1.65295e-05
81.750000	1.66646e-05
81.700000	1.68009e-05
81.650000	1.69382e-05
81.600000	1.70768e-05
81.550000	1.72164e-05
81.500000	1.73573e-05
81.450000	1.74993e-05
81.400000	1.76425e-05
81.350000	1.77869e-05
81.300000	1.79324e-05
81.250000	1.80792e-05
81.200000	1.82272e-05
81.150000	1.83765e-05
81.100000	1.8527e-05
81.050000	1.86787e-05
81.000000	1.88317e-05
80.950000	1.8986e-05
80.900000	1.91416e-05
80.850000	1.92984e-05
80.800000	1.94566e-05
80.750000	1.96161e-05
80.700000	1.97769e-05
80.650000	1.99391e-05
80.600000	2.01026e-05
80.550000	2.02675e-05
80.500000	2.04337e-05
80.450000	2.06014e-05
80.400000	2.07704e-05
80.350000	2.09409e-05
80.300000	2.11128e-05
80.250000	2.12861e-05
80.200000	2.14609e-05
80.150000	2.16371e-05
80.100000	2.18148e-05
80.050000	2.1994e-05
80.000000	2.21747e-05
79.950000	2.23569e-05
79.900000	2.25406e-05
79.850000	2.27258e-05
79.800000	2.29126e-05
79.750000	2.3101e-05
79.700000	2.3291e-05
79.650000	2.34825e-05
79.600000	2.36757e-05
79.550000	2.38705e-05
79.500000	2.40669e-05
79.450000	2.42649e-05
79.400000	2.44646e-05
79.350000	2.4666e-05
79.300000	2.48691e-05
79.250000	2.50739e-05
79.200000	2.52804e-05
79.150000	2.54887e-05
79.100000	2.56987e-05
79.050000	2.59104e-05
79.000000	2.61239e-05
78.950000	2.63393e-05
78.900000	2.65564e-05
78.850000	2.67754e-05
78.800000	2.69962e-05
78.750000	2.72189e-05
78.700000	2.74435e-05
78.650000	2.76699e-05
78.600000	2.78983e-05
78.550000	2.81285e-05
78.500000	2.83607e-05
78.450000	2.85949e-05
78.400000	2.88311e-05
78.350000	2.90692e-05
78.300000	2.93094e-05
78.250000	2.95516e-05
78.200000	2.97958e-05
78.150000	3.00421e-05
78.100000	3.02904e-05
78.050000	3.05409e-05
78.000000	3.07935e-05
77.950000	3.10482e-05
77.900000	3.13051e-05
77.850000	3.15642e-05
77.800000	3.18254e-05
77.750000	3.20889e-05
77.700000	3.23546e-05
77.650000	3.26225e-05
77.600000	3.28927e-05
77.550000	3.31652e-05
77.500000	3.344e-05
77.450000	3.37172e-05
77.400000	3.39967e-05
77.350000	3.42786e-05
77.300000	3.45628e-05
77.250000	3.48495e-05
77.200000	3.51386e-05
77.150000	3.54302e-05
77.100000	3.57242e-05
77.050000	3.60208e-05
77.000000	3.63199e-05
76.950000	3.66215e-05
76.900000	3.69257e-05
76.850000	3.72325e-05
76.800000	3.75419e-05
76.750000	3.78539e-05
76.700000	3.81686e-05
76.650000	3.8486e-05
76.600000	3.88061e-05
76.550000	3.91289e-05
76.500000	3.94545e-05
76.450000	3.97828e-05
76.400000	4.0114e-05
76.350000	4.0448e-05
76.300000	4.07848e-05
76.250000	4.11245e-05
76.200000	4.14672e-05
76.150000	4.18127e-05
76.100000	4.21613e-05
76.050000	4.25128e-05
76.000000	4.28673e-05
75.950000	4.32249e-05
75.900000	4.35855e-05
75.850000	4.39492e-05
75.800000	4.43161e-05
75.750000	4.46861e-05
75.700000	4.50593e-05
75.650000	4.54356e-05
75.600000	4.58153e-05
75.550000	4.61982e-05
75.500000	4.65843e-05
75.450000	4.69738e-05
75.400000	4.73667e-05
75.350000	4.77629e-05
75.300000	4.81626e-05
75.250000	4.85657e-05
75.200000	4.89723e-05
75.150000	4.93824e-05
75.100000	4.9796e-05
75.050000	5.02132e-05
75.000000	5.0634e-05
74.950000	5.10585e-05
74.900000	5.14866e-05
74.850000	5.19184e-05
74.800000	5.2354e-05
74.750000	5.27933e-05
74.700000	5.32365e-05
74.650000	5.36835e-05
74.600000	5.41343e-05
74.550000	5.45891e-05
74.500000	5.50478e-05
74.450000	5.55105e-05
74.400000	5.59772e-05
74.350000	5.6448e-05
74.300000	5.69229e-05
74.250000	5.74019e-05
74.200000	5.78851e-05
74.150000	5.83725e-05
74.100000	5.88642e-05
74.050000	5.93601e-05
74.000000	5.98603e-05
73.950000	6.0365e-05
73.900000	6.0874e-05
73.850000	6.13875e-05
73.800000	6.19055e-05
73.750000	6.2428e-05
73.700000	6.2955e-05
73.650000	6.34867e-05
73.600000	6.40231e-05
73.550000	6.45641e-05
73.500000	6.51099e-05
73.450000	6.56605e-05
73.400000	6.6216e-05
73.350000	6.67763e-05
73.300000	6.73415e-05
73.250000	6.79117e-05
73.200000	6.8487e-05
73.150000	6.90673e-05
73.100000	6.96527e-05
73.050000	7.02433e-05
73.000000	7.08391e-05
72.950000	7.14401e-05
72.900000	7.20465e-05
72.850000	7.26582e-05
72.800000	7.32754e-05
72.750000	7.3898e-05
72.700000	7.45261e-05
72.650000	7.51598e-05
72.600000	7.57991e-05
72.550000	7.64441e-05
72.500000	7.70948e-05
72.450000	7.77513e-05
72.400000	7.84136e-05
72.350000	7.90819e-05
72.300000	7.97561e-05
72.250000	8.04363e-05
72.200000	8.11225e-05
72.150000	8.18149e-05
72.100000	8.25135e-05
72.050000	8.32183e-05
72.000000	8.39295e-05
71.950000	8.4647e-05
71.900000	8.53709e-05
71.850000	8.61013e-05
71.800000	8.68383e-05
71.750000	8.75819e-05
71.700000	8.83322e-05
71.650000	8.90892e-05
71.600000	8.9853e-05
71.550000	9.06238e-05
71.500000	9.14014e-05
71.450000	9.21861e-05
71.400000	9.29779e-05
71.350000	9.37769e-05
71.300000	9.4583e-05
71.250000	9.53965e-05
71.200000	9.62174e-05
71.150000	9.70457e-05
71.100000	9.78815e-05
71.050000	9.87249e-05
71.000000	9.9576e-05
70.950000	0.000100435
70.900000	0.000101301
70.850000	0.000102176
70.800000	0.000103059
70.750000	0.000103949
70.700000	0.000104848
70.650000	0.000105755
70.600000	0.00010667
70.550000	0.000107594
70.500000	0.000108526
70.450000	0.000109467
70.400000	0.000110417
70.350000	0.000111375
70.300000	0.000112342
70.250000	0.000113318
70.200000	0.000114303
70.150000	0.000115297
70.100000	0.0001163
70.050000	0.000117313
70.000000	0.000118335
69.950000	0.000119366
69.900000	0.000120408
69.850000	0.000121458
69.800000	0.000122519
69.750000	0.00012359
69.700000	0.00012467
69.650000	0.000125761
69.600000	0.000126862
69.550000	0.000127973
69.500000	0.000129095
69.450000	0.000130227
69.400000	0.00013137
69.350000	0.000132524
69.300000	0.000133689
69.250000	0.000134864
69.200000	0.000136051
69.150000	0.000137249
69.100000	0.000138459
69.050000	0.00013968
69.000000	0.000140913
68.950000	0.000142157
68.900000	0.000143414
68.850000	0.000144682
68.800000	0.000145963
68.750000	0.000147255
68.700000	0.000148561
68.650000	0.000149879
68.600000	0.00015121
68.550000	0.000152553
68.500000	0.00015391
68.450000	0.000155279
68.400000	0.000156663
68.350000	0.000158059
68.300000	0.000159469
68.250000	0.000160893
68.200000	0.000162331
68.150000	0.000163784
68.100000	0.00016525
68.050000	0.000166731
68.000000	0.000168226
67.950000	0.000169737
67.900000	0.000171262
67.850000	0.000172803
67.800000	0.000174358
67.750000	0.00017593
67.700000	0.000177517
67.650000	0.00017912
67.600000	0.000180739
67.550000	0.000182375
67.500000	0.000184027
67.450000	0.000185696
67.400000	0.000187381
67.350000	0.000189084
67.300000	0.000190805
67.250000	0.000192542
67.200000	0.000194298
67.150000	0.000196072
67.100000	0.000197864
67.050000	0.000199675
67.000000	0.000201504
66.950000	0.000203353
66.900000	0.000205221
66.850000	0.000207108
66.800000	0.000209016
66.750000	0.000210943
66.700000	0.000212891
66.650000	0.000214859
66.600000	0.000216849
66.550000	0.000218859
66.500000	0.000220892
66.450000	0.000222946
66.400000	0.000225022
66.350000	0.000227121
66.300000	0.000229243
66.250000	0.000231388
66.200000	0.000233556
66.150000	0.000235749
66.100000	0.000237966
66.050000	0.000240207
66.000000	0.000242474
65.950000	0.000244766
65.900000	0.000247083
65.850000	0.000249428
65.800000	0.000251798
65.750000	0.000254196
65.700000	0.000256622
65.650000	0.000259076
65.600000	0.000261558
65.550000	0.000264069
65.500000	0.00026661
65.450000	0.000269181
65.400000	0.000271783
65.350000	0.000274416
65.300000	0.000277081
65.250000	0.000279778
65.200000	0.000282508
65.150000	0.000285272
65.100000	0.000288071
65.050000	0.000290904
65.000000	0.000293773
64.950000	0.000296679
64.900000	0.000299622
64.850000	0.000302604
64.800000	0.000305624
64.750000	0.000308685
64.700000	0.000311786
64.650000	0.000314929
64.600000	0.000318115
64.550000	0.000321344
64.500000	0.000324619
64.450000	0.00032794
64.400000	0.000331309
64.350000	0.000334726
64.300000	0.000338193
64.250000	0.000341713
64.200000	0.000345285
64.150000	0.000348912
64.100000	0.000352596
64.050000	0.000356339
64.000000	0.000360142
63.950000	0.000364008
63.900000	0.000367939
63.850000	0.000371938
63.800000	0.000376007
63.750000	0.00038015
63.700000	0.000384369
63.650000	0.000388669
63.600000	0.000393053
63.550000	0.000397526
63.500000	0.000402093
63.450000	0.000406759
63.400000	0.000411531
63.350000	0.000416415
63.300000	0.00042142
63.250000	0.000426557
63.200000	0.000431835
63.150000	0.000437269
63.100000	0.000442876
63.050000	0.000448675
63.000000	0.000454695
62.950000	0.000460969
62.900000	0.000467545
62.850000	0.000474494
62.800000	0.000481926
62.750000	0.00049004
62.700000	0.000499296
&
```
