## Supplementary material for "All-at-once RNA folding with 3D motif prediction framed by evolutionary information": RF00257_mir-194.cacofold.cov

```
#
# Method Target_E-val [cov_min,cov_max] [FP | TP True Found | Sen PPV F] 
# GTp    0.05           [-9.95,37.06]    [0 | 3 121 3 | 2.48 100.00 4.84] 
#
# in_CaCoFold in_given  left_pos      right_pos  score            E-value       pvalue       substitutions    power
#------------------------------------------------------------------------------------------------------------------------
*	*	        10	        77	27.99243	0.0333333	0.00166667	3		0.02
*	*	        11	        76	32.13905	0.00811356	0.000405678	4		0.07
*	*	        12	        75	37.05513	0.00164864	8.24319e-05	6		0.16
```
