## Supplementary material for "All-at-once RNA folding with 3D motif prediction framed by evolutionary information": RF00257_mir-194.cacofold.helixcov

```
# RMs = 4 L = 86

# RM_HELIX NESTED 38-43 49-54, nbp = 6 nbp_cov = 0
# pvals: 0.356877,0.356877,0.675714,0.385322,0.598207,0.680294
# aggregated NONE
NESTED  :::::::::::::::::::::::::::::::::::::<<<<<<____>>>>>>::::::::::::::::::::::::::::::::
        :::::::::::::::::::::::::::::::::::::::::::::::::::::::::::::::::::::::::::::::::::::

# RM_HELIX NESTED 2-32 55-85, nbp = 31 nbp_cov = 3
# pvals: 0.0853361,0.257423,0.0780112,0.0709664,0.0881513,0.292479,0.0197199,0.020098,0.00166667,0.000405678,8.24319e-05,0.298627,0.556709,0.346695,0.385322,0.385322,0.385322,0.385322,0.385322,0.385322,0.385322,0.356877,0.0304762,0.845252,0.385322,0.385322,0.385322,0.385322,0.385322,0.385322,0.698193
# aggregated NONE
NESTED  :<<<<<<<<<<<<<<<<<<<<<<<<<<<<<<<_____________________>>>>>>>>>>>>>>>>>>>>>>>>>>>>>>>:
        :::::::::<<<_____________________________________________________________>>>:::::::::

# RM_BL Docking-elbow 33-54, nbp = 0 nbp_cov = 0 nhl_b_cov 1/2
# aggregated NONE
RM_BL   ::::::::::::::::::::::::::::::::XXXXX:::::::::::::::zz::::::::::::::::::::::::::::::: Docking-elbow

# RM_HL CUYG-tetraloop 44-48, nbp = 0 nbp_cov = 0 nhl_b_cov 0/1
# aggregated NONE
RM_HL   :::::::::::::::::::::::::::::::::::::::::::xxxx:::::::::::::::::::::::::::::::::::::: CUYG-tetraloop
```
