## Supplementary material for "All-at-once RNA folding with 3D motif prediction framed by evolutionary information": RF00257_mir-194.cacofold.power

```
# Power analysis of CaCoFold structure 
#
# Powertype = SINGLE SUBSTITUTIONS
# covary  left_pos      right_pos    substitutions      power
#----------------------------------------------------------------
          2		85		5		0.11
          3		84		7		0.20
          4		83		14		0.45
          5		82		12		0.39
          6		81		12		0.39
          7		80		7		0.20
          8		79		8		0.24
          9		78		8		0.24
     *    10		77		3		0.02
     *    11		76		4		0.07
     *    12		75		6		0.16
          13		74		14		0.45
          14		73		9		0.28
          15		72		4		0.07
          16		71		2		0.00
          17		70		1		0.00
          18		69		0		0.00
          19		68		0		0.00
          20		67		0		0.00
          21		66		0		0.00
          22		65		2		0.00
          23		64		1		0.00
          24		63		5		0.11
          25		62		9		0.28
          26		61		2		0.00
          27		60		2		0.00
          28		59		0		0.00
          29		58		0		0.00
          30		57		0		0.00
          31		56		0		0.00
          32		55		3		0.02
          38		54		4		0.07
          39		53		10		0.32
          40		52		9		0.28
          41		51		3		0.02
          42		50		18		0.55
          43		49		18		0.55
#
# BPAIRS 37
# avg substitutions per BP  5.5
# BPAIRS expected to covary 5.5 +/- 1.9
# BPAIRS observed to covary 3
#
```
