## Supplementary material for "All-at-once RNA folding with 3D motif prediction framed by evolutionary information": RF00257_mir-194.power

```
# Power analysis of given structure 
#
# Powertype = SINGLE SUBSTITUTIONS
# covary  left_pos      right_pos    substitutions      power
#----------------------------------------------------------------
     *    10		77		3		0.02
     *    11		76		4		0.07
     *    12		75		6		0.16
          16		71		2		0.00
          17		70		1		0.00
          18		69		0		0.00
          19		68		0		0.00
          20		67		0		0.00
          21		66		0		0.00
          22		65		2		0.00
          23		64		1		0.00
          26		61		2		0.00
          27		60		2		0.00
          28		59		0		0.00
          29		58		0		0.00
          30		57		0		0.00
          31		56		0		0.00
          33		55		2		0.00
          34		54		0		0.00
          35		53		0		0.00
#
# BPAIRS 20
# avg substitutions per BP  1.2
# BPAIRS expected to covary 0.2 +/- 0.5
# BPAIRS observed to covary 3
#
```
