## Supplementary material for "All-at-once RNA folding with 3D motif prediction framed by evolutionary information": RF00257_mir-194.sorted.cacofold.cov

```
# The predicted CaCoFold structure
# BPAIRS observed to covary 3
#
#
# Method Target_E-val [cov_min,cov_max] [FP | TP True Found | Sen PPV F] 
# GTp    0.05         [-9.95,37.06]     [0 | 3 121 3 | 2.48 100.00 4.84] 
#
# in_fold in_given   left_pos       right_pos      score           E-value    pvalue       substitutions      power
#-----------------------------------------------------------------------------------------------------------------------
*	*	        12	        75	37.05513	0.00164864	8.24319e-05	6		0.16
*	*	        11	        76	32.13905	0.00811356	0.000405678	4		0.07
*	*	        10	        77	27.99243	0.0333333	0.00166667	3		0.02
```
