## Supplementary material for "All-at-once RNA folding with 3D motif prediction framed by evolutionary information": RF00257_mir-194.sorted.cov

```
#
# Method Target_E-val [cov_min,cov_max] [FP | TP True Found | Sen PPV F] 
# GTp    0.05         [-9.95,37.06]     [0 | 3 20 3 | 15.00 100.00 26.09] 
#
#       left_pos       right_pos        score          E-value           pvalue       substitutions      power
#--------------------------------------------------------------------------------------------------------------
*	      12	      75	37.05513	0.00164864	8.24319e-05	6		0.16
*	      11	      76	32.13905	0.00811356	0.000405678	4		0.07
*	      10	      77	27.99243	0.0333333	0.00166667	3		0.02
```
