## Supplementary material for "All-at-once RNA folding with 3D motif prediction framed by evolutionary information": RF00257_mir-194.surv

```
37.050000	0.05
32.100000	0.1
27.950000	0.15
0.000000	0.25
-0.050000	1
&
34.600000	0.00028169
26.500000	0.00056338
25.250000	0.00084507
25.200000	0.00112676
24.800000	0.00140845
22.450000	0.00169014
21.900000	0.00197183
21.800000	0.00225352
21.550000	0.00253521
20.550000	0.0028169
20.000000	0.00309859
19.400000	0.00338028
19.100000	0.00366197
19.050000	0.00394366
17.450000	0.00422535
16.950000	0.00478873
16.650000	0.00507042
16.550000	0.00535211
16.450000	0.0056338
16.300000	0.00619718
15.850000	0.00647887
15.750000	0.00676056
15.650000	0.00704225
15.550000	0.00760563
15.500000	0.00788732
15.400000	0.00816901
15.300000	0.0084507
15.150000	0.00929577
14.950000	0.00957746
14.900000	0.00985915
14.850000	0.0101408
14.650000	0.0104225
14.600000	0.0107042
14.500000	0.0109859
14.450000	0.0112676
14.250000	0.0115493
14.150000	0.011831
14.000000	0.0121127
13.950000	0.0129577
13.750000	0.0132394
13.700000	0.0138028
13.600000	0.0140845
13.500000	0.0143662
13.450000	0.0146479
13.400000	0.015493
13.350000	0.0157746
13.250000	0.0160563
13.200000	0.016338
13.150000	0.0166197
12.950000	0.0169014
12.900000	0.0171831
12.850000	0.0180282
12.650000	0.0188732
12.450000	0.0191549
12.250000	0.0194366
12.100000	0.02
12.000000	0.0202817
11.950000	0.0205634
11.900000	0.0208451
11.850000	0.0214085
11.800000	0.0216901
11.650000	0.0219718
11.600000	0.0228169
11.550000	0.0233803
11.500000	0.023662
11.450000	0.0239437
11.350000	0.0242254
11.300000	0.024507
11.100000	0.0250704
10.950000	0.0259155
10.900000	0.0264789
10.800000	0.0270423
10.750000	0.0276056
10.700000	0.0278873
10.550000	0.028169
10.450000	0.0287324
10.400000	0.0290141
10.350000	0.0295775
10.300000	0.0298592
10.250000	0.0301408
10.100000	0.0304225
10.000000	0.0307042
9.950000	0.0309859
9.850000	0.031831
9.750000	0.0323944
9.700000	0.0329577
9.600000	0.0335211
9.550000	0.0338028
9.450000	0.0340845
9.400000	0.0343662
9.300000	0.0346479
9.200000	0.0352113
9.150000	0.0357746
9.100000	0.0360563
9.050000	0.0366197
9.000000	0.0369014
8.950000	0.0374648
8.900000	0.0377465
8.750000	0.0380282
8.700000	0.0383099
8.600000	0.0385915
8.550000	0.0391549
8.450000	0.0397183
8.350000	0.0405634
8.300000	0.0408451
8.250000	0.0414085
8.100000	0.0416901
8.050000	0.0419718
7.950000	0.0428169
7.900000	0.0430986
7.850000	0.043662
7.800000	0.0442254
7.700000	0.044507
7.650000	0.0456338
7.600000	0.0470423
7.550000	0.0478873
7.500000	0.0484507
7.450000	0.0487324
7.350000	0.0490141
7.300000	0.0495775
7.150000	0.0501408
7.100000	0.0504225
7.000000	0.0507042
6.950000	0.0509859
6.900000	0.0512676
6.850000	0.0515493
6.800000	0.051831
6.750000	0.0523944
6.700000	0.0535211
6.650000	0.0538028
6.600000	0.0546479
6.550000	0.0552113
6.450000	0.0557746
6.400000	0.056338
6.350000	0.0566197
6.300000	0.0569014
6.250000	0.0574648
6.150000	0.0580282
6.100000	0.0591549
6.050000	0.0597183
6.000000	0.0602817
5.950000	0.0608451
5.900000	0.0611268
5.850000	0.0616901
5.800000	0.0619718
5.750000	0.0622535
5.700000	0.0625352
5.600000	0.0628169
5.550000	0.0642254
5.500000	0.064507
5.450000	0.0656338
5.400000	0.0667606
5.350000	0.0676056
5.300000	0.0678873
5.200000	0.0684507
5.150000	0.0690141
5.100000	0.0692958
5.050000	0.0695775
5.000000	0.0698592
4.950000	0.0709859
4.850000	0.0712676
4.800000	0.0715493
4.750000	0.0735211
4.700000	0.0743662
4.650000	0.0752113
4.600000	0.075493
4.550000	0.0757746
4.500000	0.076338
4.400000	0.0771831
4.350000	0.0780282
4.300000	0.0788732
4.250000	0.0797183
4.200000	0.0805634
4.150000	0.0816901
4.050000	0.0822535
4.000000	0.0825352
3.950000	0.0833803
3.900000	0.0839437
3.850000	0.0850704
3.800000	0.0859155
3.750000	0.0870423
3.700000	0.0873239
3.650000	0.0884507
3.600000	0.0887324
3.550000	0.0892958
3.500000	0.0898592
3.450000	0.0915493
3.400000	0.0921127
3.300000	0.0929577
3.250000	0.0932394
3.200000	0.0943662
3.150000	0.0957746
3.100000	0.0974648
3.050000	0.0985915
3.000000	0.100282
2.900000	0.100563
2.850000	0.101408
2.800000	0.102254
2.750000	0.102817
2.700000	0.103662
2.650000	0.104507
2.600000	0.105915
2.550000	0.107042
2.500000	0.108169
2.450000	0.109296
2.400000	0.110704
2.350000	0.110986
2.300000	0.111831
2.250000	0.112958
2.200000	0.113803
2.150000	0.11493
2.100000	0.116056
2.050000	0.116338
2.000000	0.116901
1.950000	0.118592
1.900000	0.118873
1.850000	0.120563
1.800000	0.121408
1.750000	0.123944
1.700000	0.125634
1.650000	0.127042
1.600000	0.128169
1.550000	0.128732
1.500000	0.129859
1.450000	0.131268
1.400000	0.132113
1.350000	0.132958
1.300000	0.133803
1.250000	0.134648
1.200000	0.135775
1.150000	0.137183
1.100000	0.137746
1.050000	0.138873
1.000000	0.14169
0.950000	0.143944
0.900000	0.145634
0.850000	0.147042
0.800000	0.148169
0.750000	0.150704
0.700000	0.152113
0.650000	0.152958
0.600000	0.15493
0.550000	0.156056
0.500000	0.15662
0.450000	0.158028
0.400000	0.158873
0.350000	0.160845
0.300000	0.170423
0.250000	0.171268
0.200000	0.171549
0.150000	0.172394
0.100000	0.190986
0.050000	0.227042
0.000000	0.321408
-0.050000	0.744789
-0.100000	0.754366
-0.150000	0.755211
-0.200000	0.756056
-0.250000	0.758873
-0.300000	0.759718
-0.350000	0.762254
-0.400000	0.763662
-0.450000	0.765352
-0.500000	0.766479
-0.550000	0.767324
-0.600000	0.769577
-0.650000	0.771268
-0.700000	0.772113
-0.750000	0.774648
-0.800000	0.777183
-0.850000	0.778592
-0.900000	0.782535
-0.950000	0.783944
-1.000000	0.786479
-1.050000	0.789577
-1.100000	0.790704
-1.150000	0.792958
-1.200000	0.794648
-1.250000	0.796901
-1.300000	0.798873
-1.350000	0.803099
-1.400000	0.805634
-1.450000	0.807606
-1.500000	0.809859
-1.550000	0.812113
-1.600000	0.813803
-1.650000	0.816056
-1.700000	0.81831
-1.750000	0.820282
-1.800000	0.823099
-1.850000	0.825634
-1.900000	0.828732
-1.950000	0.832676
-2.000000	0.83493
-2.050000	0.837465
-2.100000	0.838873
-2.150000	0.840845
-2.200000	0.843099
-2.250000	0.846197
-2.300000	0.849577
-2.350000	0.850423
-2.400000	0.852113
-2.450000	0.85493
-2.500000	0.85662
-2.550000	0.859718
-2.600000	0.861127
-2.650000	0.862817
-2.700000	0.865352
-2.750000	0.867887
-2.800000	0.870141
-2.850000	0.874085
-2.900000	0.875493
-2.950000	0.877183
-3.000000	0.879718
-3.050000	0.882254
-3.100000	0.886197
-3.150000	0.887606
-3.200000	0.890704
-3.250000	0.892958
-3.300000	0.894366
-3.350000	0.896056
-3.400000	0.897746
-3.450000	0.89831
-3.500000	0.9
-3.550000	0.901408
-3.600000	0.902817
-3.650000	0.904225
-3.700000	0.905915
-3.750000	0.909014
-3.800000	0.910423
-3.850000	0.911268
-3.900000	0.912394
-3.950000	0.913803
-4.000000	0.91493
-4.050000	0.915775
-4.100000	0.916901
-4.150000	0.919437
-4.200000	0.919718
-4.250000	0.920563
-4.300000	0.921408
-4.350000	0.922817
-4.400000	0.924507
-4.450000	0.926479
-4.500000	0.927606
-4.550000	0.928169
-4.600000	0.929859
-4.650000	0.930986
-4.700000	0.932676
-4.750000	0.933239
-4.800000	0.933803
-4.850000	0.93493
-4.900000	0.935493
-4.950000	0.937183
-5.000000	0.93831
-5.050000	0.938873
-5.100000	0.940282
-5.150000	0.941127
-5.200000	0.94169
-5.250000	0.942817
-5.300000	0.943099
-5.350000	0.943662
-5.400000	0.943944
-5.450000	0.94507
-5.500000	0.945634
-5.550000	0.946197
-5.600000	0.946761
-5.650000	0.947324
-5.700000	0.947606
-5.750000	0.948169
-5.800000	0.948451
-5.850000	0.949296
-5.900000	0.950141
-5.950000	0.951549
-6.000000	0.952394
-6.050000	0.952676
-6.100000	0.953803
-6.150000	0.954085
-6.200000	0.955211
-6.250000	0.955493
-6.300000	0.95662
-6.350000	0.957183
-6.400000	0.957746
-6.500000	0.958592
-6.600000	0.959437
-6.650000	0.96
-6.700000	0.961127
-6.750000	0.961972
-6.800000	0.962254
-6.850000	0.963099
-6.900000	0.963944
-6.950000	0.964789
-7.000000	0.965915
-7.050000	0.966479
-7.150000	0.967324
-7.200000	0.967606
-7.250000	0.968732
-7.300000	0.970423
-7.350000	0.972113
-7.400000	0.972676
-7.450000	0.973803
-7.500000	0.974085
-7.550000	0.97493
-7.600000	0.975493
-7.700000	0.975775
-7.750000	0.97662
-7.800000	0.976901
-7.850000	0.977183
-7.950000	0.977465
-8.000000	0.978028
-8.050000	0.978592
-8.100000	0.979155
-8.150000	0.979437
-8.300000	0.979718
-8.450000	0.980282
-8.500000	0.980563
-8.550000	0.981127
-8.600000	0.981408
-8.750000	0.98169
-8.800000	0.981972
-8.900000	0.982254
-8.950000	0.982535
-9.000000	0.982817
-9.050000	0.983944
-9.400000	0.984507
-9.450000	0.985352
-9.500000	0.985634
-9.600000	0.985915
-9.650000	0.986479
-9.700000	0.986761
-9.750000	0.987042
-9.850000	0.987606
-9.950000	1
&
42.650000	1.40056e-05
40.800000	2.80112e-05
40.400000	4.20168e-05
38.950000	5.60224e-05
38.450000	7.0028e-05
38.400000	8.40336e-05
37.350000	9.80392e-05
37.000000	0.000112045
35.700000	0.00012605
35.150000	0.000140056
35.100000	0.000154062
34.200000	0.000168067
33.900000	0.000196078
33.850000	0.000210084
33.600000	0.00022409
33.550000	0.000238095
33.500000	0.000252101
33.350000	0.000266106
33.250000	0.000280112
33.050000	0.000294118
32.950000	0.000308123
32.750000	0.000322129
32.600000	0.000336134
32.500000	0.00035014
32.250000	0.000364146
32.200000	0.000392157
32.050000	0.000406162
31.900000	0.000420168
31.600000	0.000434174
31.550000	0.000448179
31.450000	0.000462185
31.350000	0.00047619
31.300000	0.000518207
31.250000	0.000532213
31.100000	0.000546218
31.050000	0.000560224
31.000000	0.00057423
30.950000	0.000588235
30.850000	0.000644258
30.800000	0.000658263
30.750000	0.000672269
30.700000	0.000686275
30.650000	0.00070028
30.600000	0.000714286
30.550000	0.000728291
30.500000	0.000742297
30.450000	0.000756303
30.400000	0.000770308
30.350000	0.000784314
30.300000	0.000812325
30.250000	0.000826331
30.200000	0.000854342
30.150000	0.000868347
30.050000	0.000882353
30.000000	0.000896359
29.950000	0.000910364
29.900000	0.00092437
29.800000	0.000938375
29.750000	0.000952381
29.700000	0.000966387
29.650000	0.000980392
29.600000	0.0010084
29.550000	0.00103641
29.500000	0.00105042
29.450000	0.00106443
29.350000	0.00107843
29.200000	0.00110644
29.150000	0.00116246
29.100000	0.00117647
29.050000	0.00119048
29.000000	0.00120448
28.850000	0.00121849
28.800000	0.0012465
28.750000	0.0012605
28.600000	0.00131653
28.550000	0.00133053
28.500000	0.00135854
28.450000	0.00140056
28.350000	0.00141457
28.300000	0.00144258
28.250000	0.0014986
28.150000	0.00151261
28.100000	0.00154062
28.050000	0.00156863
28.000000	0.00163866
27.950000	0.00166667
27.850000	0.00168067
27.800000	0.00170868
27.750000	0.00172269
27.700000	0.0017507
27.650000	0.00176471
27.600000	0.00177871
27.550000	0.00179272
27.500000	0.00182073
27.450000	0.00183473
27.400000	0.00187675
27.350000	0.00190476
27.300000	0.00193277
27.250000	0.00201681
27.200000	0.00204482
27.150000	0.00208683
27.100000	0.00210084
27.050000	0.00212885
27.000000	0.00214286
26.950000	0.00215686
26.900000	0.00217087
26.850000	0.00218487
26.800000	0.00221289
26.750000	0.0022549
26.700000	0.00226891
26.650000	0.00231092
26.600000	0.00232493
26.550000	0.00235294
26.500000	0.00238095
26.450000	0.00239496
26.400000	0.00243697
26.350000	0.002493
26.250000	0.00254902
26.200000	0.00259104
26.150000	0.00266106
26.100000	0.00270308
26.050000	0.00273109
26.000000	0.0027451
25.950000	0.00277311
25.850000	0.00284314
25.800000	0.00289916
25.750000	0.00292717
25.650000	0.00295518
25.600000	0.00302521
25.550000	0.00305322
25.500000	0.00310924
25.450000	0.00312325
25.350000	0.00317927
25.300000	0.00322129
25.250000	0.0032493
25.200000	0.00330532
25.150000	0.00336134
25.100000	0.00340336
25.050000	0.00348739
25.000000	0.00354342
24.950000	0.00362745
24.900000	0.00364146
24.850000	0.00369748
24.800000	0.0037395
24.750000	0.0037535
24.700000	0.00380952
24.650000	0.00383754
24.600000	0.00390756
24.550000	0.00396359
24.500000	0.0039916
24.450000	0.00407563
24.400000	0.00414566
24.350000	0.00420168
24.300000	0.0042577
24.250000	0.00435574
24.200000	0.00436975
24.150000	0.00446779
24.100000	0.00452381
24.050000	0.00455182
24.000000	0.00456583
23.950000	0.00469188
23.900000	0.00477591
23.850000	0.00480392
23.800000	0.00481793
23.750000	0.00488796
23.700000	0.00495798
23.650000	0.00497199
23.600000	0.005
23.550000	0.00501401
23.500000	0.00507003
23.450000	0.00515406
23.400000	0.00522409
23.350000	0.00529412
23.300000	0.00540616
23.250000	0.00546218
23.200000	0.00553221
23.150000	0.00560224
23.100000	0.00567227
23.050000	0.00568627
23.000000	0.00571429
22.950000	0.00579832
22.900000	0.00585434
22.850000	0.00593838
22.800000	0.0059944
22.750000	0.00610644
22.700000	0.00619048
22.650000	0.00623249
22.600000	0.00631653
22.550000	0.00638655
22.500000	0.00654062
22.450000	0.00661064
22.400000	0.00663866
22.350000	0.00670868
22.300000	0.00683473
22.250000	0.00694678
22.200000	0.00701681
22.150000	0.00712885
22.100000	0.00714286
22.050000	0.00721289
22.000000	0.00732493
21.950000	0.00742297
21.900000	0.00746499
21.850000	0.00753501
21.800000	0.00766106
21.750000	0.00771709
21.700000	0.00780112
21.650000	0.00787115
21.600000	0.00792717
21.550000	0.0079972
21.500000	0.00803922
21.450000	0.00810924
21.400000	0.00822129
21.350000	0.00829132
21.300000	0.00834734
21.250000	0.00841737
21.200000	0.00858543
21.150000	0.00866947
21.100000	0.0087395
21.050000	0.00882353
21.000000	0.00892157
20.950000	0.00903361
20.900000	0.00913165
20.850000	0.00915966
20.800000	0.0092437
20.750000	0.00931373
20.700000	0.00939776
20.650000	0.00948179
20.600000	0.00956583
20.550000	0.00960784
20.500000	0.00969188
20.450000	0.00977591
20.400000	0.00981793
20.350000	0.00992997
20.300000	0.010028
20.250000	0.0101541
20.200000	0.0102801
20.150000	0.0103361
20.100000	0.0104342
20.050000	0.0105602
20.000000	0.0106303
19.950000	0.0107423
19.900000	0.0107843
19.850000	0.0109104
19.800000	0.0109804
19.750000	0.0111625
19.700000	0.0112465
19.650000	0.0113305
19.600000	0.0113866
19.550000	0.0114706
19.500000	0.0115826
19.450000	0.0116387
19.400000	0.0118067
19.350000	0.0119328
19.300000	0.0121148
19.250000	0.0122409
19.200000	0.012381
19.150000	0.012493
19.100000	0.012619
19.050000	0.0127731
19.000000	0.0128852
18.950000	0.0129692
18.900000	0.0130812
18.850000	0.0131513
18.800000	0.0132353
18.750000	0.0132913
18.700000	0.0133754
18.650000	0.0135014
18.600000	0.0136415
18.550000	0.0137675
18.500000	0.0138375
18.450000	0.0139216
18.400000	0.0140196
18.350000	0.0141457
18.300000	0.0142017
18.250000	0.0144118
18.200000	0.0145938
18.150000	0.0148039
18.100000	0.014916
18.050000	0.015056
18.000000	0.0151961
17.950000	0.0153081
17.900000	0.0154342
17.850000	0.0156162
17.800000	0.0158403
17.750000	0.0160644
17.700000	0.0162185
17.650000	0.0163445
17.600000	0.0164986
17.550000	0.0166807
17.500000	0.0168207
17.450000	0.0169608
17.400000	0.0171148
17.350000	0.0172829
17.300000	0.017409
17.250000	0.017549
17.200000	0.0177591
17.150000	0.0178011
17.100000	0.0180532
17.050000	0.0181653
17.000000	0.0183613
16.950000	0.0184314
16.900000	0.0186555
16.850000	0.0189216
16.800000	0.0191176
16.750000	0.0193277
16.700000	0.0194538
16.650000	0.0197199
16.600000	0.019972
16.550000	0.020098
16.500000	0.0202801
16.450000	0.0203782
16.400000	0.0205462
16.350000	0.0207283
16.300000	0.0209524
16.250000	0.0211064
16.200000	0.0213165
16.150000	0.0214846
16.100000	0.0217367
16.050000	0.0219608
16.000000	0.0222969
15.950000	0.0226331
15.900000	0.0228431
15.850000	0.0231513
15.800000	0.0234454
15.750000	0.0236555
15.700000	0.0239216
15.650000	0.0241737
15.600000	0.0244118
15.550000	0.0246639
15.500000	0.024916
15.450000	0.025112
15.400000	0.0253641
15.350000	0.0256162
15.300000	0.0258543
15.250000	0.0261064
15.200000	0.0264286
15.150000	0.0267647
15.100000	0.0269888
15.050000	0.0271008
15.000000	0.0273529
14.950000	0.027535
14.900000	0.0277031
14.850000	0.0280112
14.800000	0.0283053
14.750000	0.0286695
14.700000	0.0289216
14.650000	0.0292157
14.600000	0.0295238
14.550000	0.029944
14.500000	0.0302521
14.450000	0.0304762
14.400000	0.0306863
14.350000	0.0309104
14.300000	0.0312465
14.250000	0.0314566
14.200000	0.0317507
14.150000	0.0320168
14.100000	0.0322969
14.050000	0.032619
14.000000	0.0329132
13.950000	0.0332353
13.900000	0.0337255
13.850000	0.0340896
13.800000	0.0344958
13.750000	0.03493
13.700000	0.0352801
13.650000	0.0356723
13.600000	0.0360364
13.550000	0.0365126
13.500000	0.0368207
13.450000	0.0371429
13.400000	0.0373669
13.350000	0.0376891
13.300000	0.0381653
13.250000	0.0385574
13.200000	0.0389916
13.150000	0.0392577
13.100000	0.0396639
13.050000	0.039986
13.000000	0.0403221
12.950000	0.0406443
12.900000	0.0411345
12.850000	0.0414566
12.800000	0.0418347
12.750000	0.0422549
12.700000	0.0428431
12.650000	0.0430672
12.600000	0.0435574
12.550000	0.0438796
12.500000	0.0441877
12.450000	0.0445378
12.400000	0.045
12.350000	0.0452941
12.300000	0.0458403
12.250000	0.0462605
12.200000	0.0466527
12.150000	0.0470588
12.100000	0.047409
12.050000	0.0478711
12.000000	0.0481653
11.950000	0.0485294
11.900000	0.0489636
11.850000	0.0495658
11.800000	0.050112
11.750000	0.0505742
11.700000	0.0510364
11.650000	0.0514286
11.600000	0.0518768
11.550000	0.0522829
11.500000	0.0527591
11.450000	0.0531232
11.400000	0.0536555
11.350000	0.0540336
11.300000	0.0546218
11.250000	0.055112
11.200000	0.0553501
11.150000	0.0557143
11.100000	0.0561485
11.050000	0.0568207
11.000000	0.0573669
10.950000	0.0577171
10.900000	0.0581653
10.850000	0.0586134
10.800000	0.0590056
10.750000	0.0594258
10.700000	0.059944
10.650000	0.0604342
10.600000	0.0609524
10.550000	0.0615686
10.500000	0.0620308
10.450000	0.062507
10.400000	0.0630532
10.350000	0.0637255
10.300000	0.0641877
10.250000	0.0646499
10.200000	0.0651681
10.150000	0.0656723
10.100000	0.0662465
10.050000	0.0667787
10.000000	0.0673529
9.950000	0.0679132
9.900000	0.0684314
9.850000	0.0690616
9.800000	0.0697619
9.750000	0.0703641
9.700000	0.0709664
9.650000	0.0716387
9.600000	0.0722269
9.550000	0.0729412
9.500000	0.0734314
9.450000	0.0739356
9.400000	0.0746078
9.350000	0.0752241
9.300000	0.0758123
9.250000	0.0763305
9.200000	0.0770588
9.150000	0.077591
9.100000	0.0780112
9.050000	0.0786275
9.000000	0.0791737
8.950000	0.0798179
8.900000	0.0806443
8.850000	0.0812045
8.800000	0.0817647
8.750000	0.0826471
8.700000	0.0832493
8.650000	0.0840056
8.600000	0.0847899
8.550000	0.0853361
8.500000	0.0861765
8.450000	0.0869608
8.400000	0.087577
8.350000	0.0881513
8.300000	0.0889076
8.250000	0.0896359
8.200000	0.0902941
8.150000	0.0909104
8.100000	0.0916106
8.050000	0.0923249
8.000000	0.0931232
7.950000	0.0937815
7.900000	0.0948599
7.850000	0.0956303
7.800000	0.0963165
7.750000	0.0970028
7.700000	0.0976331
7.650000	0.0983333
7.600000	0.0991877
7.550000	0.0998039
7.500000	0.100588
7.450000	0.101373
7.400000	0.101961
7.350000	0.102829
7.300000	0.103725
7.250000	0.104496
7.200000	0.105378
7.150000	0.10619
7.100000	0.107073
7.050000	0.107843
7.000000	0.108487
6.950000	0.109272
6.900000	0.110308
6.850000	0.110924
6.800000	0.111919
6.750000	0.112787
6.700000	0.113655
6.650000	0.114454
6.600000	0.115476
6.550000	0.116246
6.500000	0.117073
6.450000	0.118137
6.400000	0.119006
6.350000	0.120028
6.300000	0.120882
6.250000	0.121793
6.200000	0.123053
6.150000	0.123922
6.100000	0.124874
6.050000	0.125868
6.000000	0.126723
5.950000	0.127703
5.900000	0.128669
5.850000	0.12951
5.800000	0.130308
5.750000	0.131261
5.700000	0.132227
5.650000	0.133109
5.600000	0.13409
5.550000	0.135126
5.500000	0.13619
5.450000	0.137227
5.400000	0.138473
5.350000	0.139664
5.300000	0.14056
5.250000	0.141695
5.200000	0.142703
5.150000	0.143852
5.100000	0.144916
5.050000	0.146092
5.000000	0.146905
4.950000	0.147969
4.900000	0.14909
4.850000	0.150252
4.800000	0.151611
4.750000	0.152647
4.700000	0.15381
4.650000	0.154888
4.600000	0.155966
4.550000	0.157129
4.500000	0.158543
4.450000	0.159664
4.400000	0.160602
4.350000	0.161919
4.300000	0.163011
4.250000	0.164118
4.200000	0.165476
4.150000	0.166737
4.100000	0.168151
4.050000	0.16944
4.000000	0.170546
3.950000	0.171695
3.900000	0.173039
3.850000	0.174468
3.800000	0.175532
3.750000	0.177017
3.700000	0.178543
3.650000	0.180126
3.600000	0.181457
3.550000	0.182745
3.500000	0.184328
3.450000	0.185644
3.400000	0.186919
3.350000	0.188417
3.300000	0.190098
3.250000	0.191443
3.200000	0.192843
3.150000	0.194608
3.100000	0.196092
3.050000	0.197591
3.000000	0.199608
2.950000	0.201429
2.900000	0.202941
2.850000	0.204678
2.800000	0.206373
2.750000	0.208109
2.700000	0.209804
2.650000	0.211723
2.600000	0.213417
2.550000	0.215196
2.500000	0.217045
2.450000	0.218964
2.400000	0.220546
2.350000	0.222451
2.300000	0.2243
2.250000	0.226457
2.200000	0.228347
2.150000	0.230336
2.100000	0.232535
2.050000	0.23465
2.000000	0.236947
1.950000	0.238754
1.900000	0.240658
1.850000	0.242759
1.800000	0.24486
1.750000	0.246975
1.700000	0.249132
1.650000	0.251106
1.600000	0.253291
1.550000	0.255434
1.500000	0.257423
1.450000	0.259454
1.400000	0.261807
1.350000	0.263978
1.300000	0.266401
1.250000	0.268866
1.200000	0.271106
1.150000	0.273515
1.100000	0.276036
1.050000	0.278669
1.000000	0.281401
0.950000	0.284062
0.900000	0.286863
0.850000	0.289412
0.800000	0.292479
0.750000	0.295378
0.700000	0.298627
0.650000	0.301317
0.600000	0.3043
0.550000	0.307535
0.500000	0.31084
0.450000	0.313754
0.400000	0.316961
0.350000	0.320476
0.300000	0.323866
0.250000	0.327591
0.200000	0.331821
0.150000	0.33605
0.100000	0.340938
0.050000	0.346695
0.000000	0.356877
-0.050000	0.385322
-0.100000	0.401471
-0.150000	0.414006
-0.200000	0.425168
-0.250000	0.435168
-0.300000	0.444272
-0.350000	0.452997
-0.400000	0.461653
-0.450000	0.469734
-0.500000	0.477353
-0.550000	0.484748
-0.600000	0.491751
-0.650000	0.49881
-0.700000	0.505546
-0.750000	0.512143
-0.800000	0.518333
-0.850000	0.525266
-0.900000	0.531765
-0.950000	0.538459
-1.000000	0.544384
-1.050000	0.550168
-1.100000	0.556709
-1.150000	0.563053
-1.200000	0.568711
-1.250000	0.574272
-1.300000	0.580728
-1.350000	0.586723
-1.400000	0.592605
-1.450000	0.598207
-1.500000	0.603543
-1.550000	0.609188
-1.600000	0.614734
-1.650000	0.62035
-1.700000	0.626162
-1.750000	0.631457
-1.800000	0.636919
-1.850000	0.642437
-1.900000	0.647577
-1.950000	0.652353
-2.000000	0.657213
-2.050000	0.661779
-2.100000	0.666541
-2.150000	0.67112
-2.200000	0.675714
-2.250000	0.680294
-2.300000	0.684692
-2.350000	0.689692
-2.400000	0.693866
-2.450000	0.698193
-2.500000	0.702325
-2.550000	0.706583
-2.600000	0.71049
-2.650000	0.714314
-2.700000	0.718361
-2.750000	0.722661
-2.800000	0.726989
-2.850000	0.731148
-2.900000	0.735308
-2.950000	0.739006
-3.000000	0.742703
-3.050000	0.746751
-3.100000	0.750532
-3.150000	0.754048
-3.200000	0.757339
-3.250000	0.760938
-3.300000	0.764034
-3.350000	0.767493
-3.400000	0.77119
-3.450000	0.774608
-3.500000	0.777731
-3.550000	0.781064
-3.600000	0.784258
-3.650000	0.787409
-3.700000	0.79091
-3.750000	0.794244
-3.800000	0.797255
-3.850000	0.800196
-3.900000	0.803571
-3.950000	0.806849
-4.000000	0.80979
-4.050000	0.812703
-4.100000	0.815812
-4.150000	0.818585
-4.200000	0.821246
-4.250000	0.823852
-4.300000	0.826821
-4.350000	0.829664
-4.400000	0.832507
-4.450000	0.835042
-4.500000	0.837759
-4.550000	0.840336
-4.600000	0.843053
-4.650000	0.845252
-4.700000	0.847773
-4.750000	0.850644
-4.800000	0.853263
-4.850000	0.855672
-4.900000	0.858039
-4.950000	0.860238
-5.000000	0.862409
-5.050000	0.86465
-5.100000	0.866653
-5.150000	0.868922
-5.200000	0.871204
-5.250000	0.873249
-5.300000	0.875196
-5.350000	0.877269
-5.400000	0.879272
-5.450000	0.880868
-5.500000	0.883039
-5.550000	0.884944
-5.600000	0.886653
-5.650000	0.888557
-5.700000	0.89049
-5.750000	0.892619
-5.800000	0.894174
-5.850000	0.896092
-5.900000	0.897731
-5.950000	0.8993
-6.000000	0.901232
-6.050000	0.903249
-6.100000	0.905042
-6.150000	0.906975
-6.200000	0.908711
-6.250000	0.910126
-6.300000	0.911639
-6.350000	0.913319
-6.400000	0.914748
-6.450000	0.916275
-6.500000	0.917619
-6.550000	0.919132
-6.600000	0.920728
-6.650000	0.922115
-6.700000	0.923473
-6.750000	0.924972
-6.800000	0.92619
-6.850000	0.927759
-6.900000	0.929048
-6.950000	0.930364
-7.000000	0.931541
-7.050000	0.932983
-7.100000	0.934216
-7.150000	0.935434
-7.200000	0.936527
-7.250000	0.937829
-7.300000	0.93909
-7.350000	0.940182
-7.400000	0.941415
-7.450000	0.942479
-7.500000	0.943459
-7.550000	0.944678
-7.600000	0.945672
-7.650000	0.946653
-7.700000	0.947829
-7.750000	0.948641
-7.800000	0.94958
-7.850000	0.95049
-7.900000	0.951415
-7.950000	0.952255
-8.000000	0.953095
-8.050000	0.953964
-8.100000	0.95493
-8.150000	0.955826
-8.200000	0.956905
-8.250000	0.958053
-8.300000	0.958768
-8.350000	0.95951
-8.400000	0.960308
-8.450000	0.961092
-8.500000	0.961905
-8.550000	0.962591
-8.600000	0.963417
-8.650000	0.964188
-8.700000	0.964902
-8.750000	0.965574
-8.800000	0.966246
-8.850000	0.967129
-8.900000	0.967885
-8.950000	0.968599
-9.000000	0.969286
-9.050000	0.969972
-9.100000	0.970798
-9.150000	0.971373
-9.200000	0.971961
-9.250000	0.972577
-9.300000	0.973137
-9.350000	0.973866
-9.400000	0.9743
-9.450000	0.975
-9.500000	0.97549
-9.550000	0.976232
-9.600000	0.976849
-9.650000	0.977577
-9.700000	0.978025
-9.750000	0.978389
-9.800000	0.978894
-9.850000	0.979342
-9.900000	0.979776
-9.950000	1
&
95.750000	1.51801e-13
95.700000	1.54446e-13
95.650000	1.57138e-13
95.600000	1.59876e-13
95.550000	1.62662e-13
95.500000	1.65496e-13
95.450000	1.6838e-13
95.400000	1.71314e-13
95.350000	1.74299e-13
95.300000	1.77336e-13
95.250000	1.80426e-13
95.200000	1.8357e-13
95.150000	1.86768e-13
95.100000	1.90022e-13
95.050000	1.93333e-13
95.000000	1.96702e-13
94.950000	2.00129e-13
94.900000	2.03616e-13
94.850000	2.07164e-13
94.800000	2.10774e-13
94.750000	2.14446e-13
94.700000	2.18183e-13
94.650000	2.21984e-13
94.600000	2.25852e-13
94.550000	2.29787e-13
94.500000	2.33791e-13
94.450000	2.37864e-13
94.400000	2.42009e-13
94.350000	2.46225e-13
94.300000	2.50515e-13
94.250000	2.5488e-13
94.200000	2.59321e-13
94.150000	2.63839e-13
94.100000	2.68436e-13
94.050000	2.73112e-13
94.000000	2.77871e-13
93.950000	2.82712e-13
93.900000	2.87637e-13
93.850000	2.92649e-13
93.800000	2.97747e-13
93.750000	3.02935e-13
93.700000	3.08213e-13
93.650000	3.13582e-13
93.600000	3.19046e-13
93.550000	3.24604e-13
93.500000	3.30259e-13
93.450000	3.36013e-13
93.400000	3.41867e-13
93.350000	3.47823e-13
93.300000	3.53882e-13
93.250000	3.60048e-13
93.200000	3.6632e-13
93.150000	3.72702e-13
93.100000	3.79195e-13
93.050000	3.85801e-13
93.000000	3.92522e-13
92.950000	3.9936e-13
92.900000	4.06317e-13
92.850000	4.13396e-13
92.800000	4.20598e-13
92.750000	4.27925e-13
92.700000	4.35379e-13
92.650000	4.42964e-13
92.600000	4.50681e-13
92.550000	4.58532e-13
92.500000	4.66519e-13
92.450000	4.74646e-13
92.400000	4.82915e-13
92.350000	4.91327e-13
92.300000	4.99886e-13
92.250000	5.08594e-13
92.200000	5.17454e-13
92.150000	5.26468e-13
92.100000	5.35639e-13
92.050000	5.44969e-13
92.000000	5.54463e-13
91.950000	5.64121e-13
91.900000	5.73948e-13
91.850000	5.83945e-13
91.800000	5.94117e-13
91.750000	6.04466e-13
91.700000	6.14996e-13
91.650000	6.25708e-13
91.600000	6.36608e-13
91.550000	6.47696e-13
91.500000	6.58979e-13
91.450000	6.70457e-13
91.400000	6.82136e-13
91.350000	6.94017e-13
91.300000	7.06106e-13
91.250000	7.18405e-13
91.200000	7.30919e-13
91.150000	7.4365e-13
91.100000	7.56603e-13
91.050000	7.69782e-13
91.000000	7.8319e-13
90.950000	7.96831e-13
90.900000	8.1071e-13
90.850000	8.24831e-13
90.800000	8.39198e-13
90.750000	8.53814e-13
90.700000	8.68686e-13
90.650000	8.83816e-13
90.600000	8.9921e-13
90.550000	9.14871e-13
90.500000	9.30806e-13
90.450000	9.47018e-13
90.400000	9.63512e-13
90.350000	9.80294e-13
90.300000	9.97367e-13
90.250000	1.01474e-12
90.200000	1.03241e-12
90.150000	1.05039e-12
90.100000	1.06869e-12
90.050000	1.0873e-12
90.000000	1.10624e-12
89.950000	1.1255e-12
89.900000	1.1451e-12
89.850000	1.16505e-12
89.800000	1.18534e-12
89.750000	1.20598e-12
89.700000	1.22699e-12
89.650000	1.24835e-12
89.600000	1.27009e-12
89.550000	1.29221e-12
89.500000	1.31472e-12
89.450000	1.33762e-12
89.400000	1.36091e-12
89.350000	1.38461e-12
89.300000	1.40872e-12
89.250000	1.43326e-12
89.200000	1.45822e-12
89.150000	1.48361e-12
89.100000	1.50945e-12
89.050000	1.53574e-12
89.000000	1.56248e-12
88.950000	1.58969e-12
88.900000	1.61737e-12
88.850000	1.64554e-12
88.800000	1.67419e-12
88.750000	1.70335e-12
88.700000	1.73301e-12
88.650000	1.76319e-12
88.600000	1.79389e-12
88.550000	1.82513e-12
88.500000	1.85692e-12
88.450000	1.88925e-12
88.400000	1.92215e-12
88.350000	1.95562e-12
88.300000	1.98967e-12
88.250000	2.02432e-12
88.200000	2.05957e-12
88.150000	2.09544e-12
88.100000	2.13192e-12
88.050000	2.16905e-12
88.000000	2.20682e-12
87.950000	2.24524e-12
87.900000	2.28434e-12
87.850000	2.32411e-12
87.800000	2.36458e-12
87.750000	2.40576e-12
87.700000	2.44765e-12
87.650000	2.49026e-12
87.600000	2.53363e-12
87.550000	2.57774e-12
87.500000	2.62262e-12
87.450000	2.66829e-12
87.400000	2.71475e-12
87.350000	2.76202e-12
87.300000	2.81011e-12
87.250000	2.85904e-12
87.200000	2.90882e-12
87.150000	2.95946e-12
87.100000	3.01099e-12
87.050000	3.06342e-12
87.000000	3.11675e-12
86.950000	3.17102e-12
86.900000	3.22623e-12
86.850000	3.2824e-12
86.800000	3.33955e-12
86.750000	3.39769e-12
86.700000	3.45685e-12
86.650000	3.51703e-12
86.600000	3.57826e-12
86.550000	3.64056e-12
86.500000	3.70395e-12
86.450000	3.76843e-12
86.400000	3.83404e-12
86.350000	3.90079e-12
86.300000	3.9687e-12
86.250000	4.03779e-12
86.200000	4.10809e-12
86.150000	4.17961e-12
86.100000	4.25237e-12
86.050000	4.3264e-12
86.000000	4.40172e-12
85.950000	4.47835e-12
85.900000	4.55632e-12
85.850000	4.63564e-12
85.800000	4.71634e-12
85.750000	4.79844e-12
85.700000	4.88198e-12
85.650000	4.96697e-12
85.600000	5.05343e-12
85.550000	5.1414e-12
85.500000	5.23091e-12
85.450000	5.32197e-12
85.400000	5.41461e-12
85.350000	5.50887e-12
85.300000	5.60476e-12
85.250000	5.70233e-12
85.200000	5.80159e-12
85.150000	5.90259e-12
85.100000	6.00533e-12
85.050000	6.10987e-12
85.000000	6.21623e-12
84.950000	6.32443e-12
84.900000	6.43452e-12
84.850000	6.54653e-12
84.800000	6.66048e-12
84.750000	6.77642e-12
84.700000	6.89437e-12
84.650000	7.01438e-12
84.600000	7.13648e-12
84.550000	7.26069e-12
84.500000	7.38708e-12
84.450000	7.51566e-12
84.400000	7.64647e-12
84.350000	7.77957e-12
84.300000	7.91498e-12
84.250000	8.05274e-12
84.200000	8.1929e-12
84.150000	8.33551e-12
84.100000	8.48059e-12
84.050000	8.6282e-12
84.000000	8.77837e-12
83.950000	8.93116e-12
83.900000	9.08661e-12
83.850000	9.24476e-12
83.800000	9.40566e-12
83.750000	9.56936e-12
83.700000	9.73591e-12
83.650000	9.90536e-12
83.600000	1.00778e-11
83.550000	1.02532e-11
83.500000	1.04316e-11
83.450000	1.06132e-11
83.400000	1.07979e-11
83.350000	1.09858e-11
83.300000	1.1177e-11
83.250000	1.13715e-11
83.200000	1.15694e-11
83.150000	1.17707e-11
83.100000	1.19756e-11
83.050000	1.2184e-11
83.000000	1.2396e-11
82.950000	1.26118e-11
82.900000	1.28313e-11
82.850000	1.30546e-11
82.800000	1.32817e-11
82.750000	1.35129e-11
82.700000	1.3748e-11
82.650000	1.39873e-11
82.600000	1.42307e-11
82.550000	1.44783e-11
82.500000	1.47303e-11
82.450000	1.49866e-11
82.400000	1.52474e-11
82.350000	1.55127e-11
82.300000	1.57827e-11
82.250000	1.60573e-11
82.200000	1.63368e-11
82.150000	1.6621e-11
82.100000	1.69103e-11
82.050000	1.72045e-11
82.000000	1.75039e-11
81.950000	1.78085e-11
81.900000	1.81183e-11
81.850000	1.84336e-11
81.800000	1.87544e-11
81.750000	1.90807e-11
81.700000	1.94127e-11
81.650000	1.97505e-11
81.600000	2.00941e-11
81.550000	2.04438e-11
81.500000	2.07995e-11
81.450000	2.11614e-11
81.400000	2.15296e-11
81.350000	2.19042e-11
81.300000	2.22853e-11
81.250000	2.26731e-11
81.200000	2.30676e-11
81.150000	2.34689e-11
81.100000	2.38772e-11
81.050000	2.42927e-11
81.000000	2.47153e-11
80.950000	2.51454e-11
80.900000	2.55828e-11
80.850000	2.60279e-11
80.800000	2.64808e-11
80.750000	2.69415e-11
80.700000	2.74102e-11
80.650000	2.78871e-11
80.600000	2.83723e-11
80.550000	2.88659e-11
80.500000	2.93681e-11
80.450000	2.9879e-11
80.400000	3.03988e-11
80.350000	3.09277e-11
80.300000	3.14657e-11
80.250000	3.20131e-11
80.200000	3.257e-11
80.150000	3.31366e-11
80.100000	3.37131e-11
80.050000	3.42996e-11
80.000000	3.48963e-11
79.950000	3.55033e-11
79.900000	3.61209e-11
79.850000	3.67493e-11
79.800000	3.73886e-11
79.750000	3.8039e-11
79.700000	3.87007e-11
79.650000	3.93739e-11
79.600000	4.00588e-11
79.550000	4.07557e-11
79.500000	4.14646e-11
79.450000	4.21859e-11
79.400000	4.29197e-11
79.350000	4.36663e-11
79.300000	4.44258e-11
79.250000	4.51986e-11
79.200000	4.59848e-11
79.150000	4.67847e-11
79.100000	4.75984e-11
79.050000	4.84264e-11
79.000000	4.92687e-11
78.950000	5.01256e-11
78.900000	5.09975e-11
78.850000	5.18845e-11
78.800000	5.2787e-11
78.750000	5.37051e-11
78.700000	5.46392e-11
78.650000	5.55896e-11
78.600000	5.65564e-11
78.550000	5.75401e-11
78.500000	5.85408e-11
78.450000	5.9559e-11
78.400000	6.05949e-11
78.350000	6.16488e-11
78.300000	6.2721e-11
78.250000	6.38118e-11
78.200000	6.49216e-11
78.150000	6.60507e-11
78.100000	6.71994e-11
78.050000	6.83681e-11
78.000000	6.95571e-11
77.950000	7.07668e-11
77.900000	7.19975e-11
77.850000	7.32496e-11
77.800000	7.45235e-11
77.750000	7.58195e-11
77.700000	7.7138e-11
77.650000	7.84795e-11
77.600000	7.98443e-11
77.550000	8.12328e-11
77.500000	8.26454e-11
77.450000	8.40826e-11
77.400000	8.55448e-11
77.350000	8.70323e-11
77.300000	8.85458e-11
77.250000	9.00855e-11
77.200000	9.1652e-11
77.150000	9.32458e-11
77.100000	9.48672e-11
77.050000	9.65169e-11
77.000000	9.81952e-11
76.950000	9.99026e-11
76.900000	1.0164e-10
76.850000	1.03407e-10
76.800000	1.05205e-10
76.750000	1.07034e-10
76.700000	1.08896e-10
76.650000	1.10789e-10
76.600000	1.12715e-10
76.550000	1.14675e-10
76.500000	1.16669e-10
76.450000	1.18698e-10
76.400000	1.20761e-10
76.350000	1.22861e-10
76.300000	1.24997e-10
76.250000	1.2717e-10
76.200000	1.29382e-10
76.150000	1.31631e-10
76.100000	1.3392e-10
76.050000	1.36248e-10
76.000000	1.38617e-10
75.950000	1.41027e-10
75.900000	1.43478e-10
75.850000	1.45973e-10
75.800000	1.48511e-10
75.750000	1.51093e-10
75.700000	1.53719e-10
75.650000	1.56392e-10
75.600000	1.5911e-10
75.550000	1.61877e-10
75.500000	1.64691e-10
75.450000	1.67554e-10
75.400000	1.70467e-10
75.350000	1.7343e-10
75.300000	1.76445e-10
75.250000	1.79512e-10
75.200000	1.82633e-10
75.150000	1.85807e-10
75.100000	1.89037e-10
75.050000	1.92323e-10
75.000000	1.95667e-10
74.950000	1.99068e-10
74.900000	2.02528e-10
74.850000	2.06049e-10
74.800000	2.0963e-10
74.750000	2.13274e-10
74.700000	2.16981e-10
74.650000	2.20753e-10
74.600000	2.2459e-10
74.550000	2.28494e-10
74.500000	2.32465e-10
74.450000	2.36506e-10
74.400000	2.40616e-10
74.350000	2.44799e-10
74.300000	2.49053e-10
74.250000	2.53382e-10
74.200000	2.57786e-10
74.150000	2.62267e-10
74.100000	2.66825e-10
74.050000	2.71462e-10
74.000000	2.7618e-10
73.950000	2.8098e-10
73.900000	2.85864e-10
73.850000	2.90832e-10
73.800000	2.95886e-10
73.750000	3.01029e-10
73.700000	3.0626e-10
73.650000	3.11583e-10
73.600000	3.16997e-10
73.550000	3.22506e-10
73.500000	3.28111e-10
73.450000	3.33813e-10
73.400000	3.39614e-10
73.350000	3.45516e-10
73.300000	3.5152e-10
73.250000	3.57629e-10
73.200000	3.63844e-10
73.150000	3.70166e-10
73.100000	3.76599e-10
73.050000	3.83143e-10
73.000000	3.89801e-10
72.950000	3.96574e-10
72.900000	4.03465e-10
72.850000	4.10476e-10
72.800000	4.17608e-10
72.750000	4.24865e-10
72.700000	4.32247e-10
72.650000	4.39758e-10
72.600000	4.47399e-10
72.550000	4.55172e-10
72.500000	4.63081e-10
72.450000	4.71127e-10
72.400000	4.79313e-10
72.350000	4.87641e-10
72.300000	4.96113e-10
72.250000	5.04733e-10
72.200000	5.13502e-10
72.150000	5.22424e-10
72.100000	5.31501e-10
72.050000	5.40735e-10
72.000000	5.50129e-10
71.950000	5.59687e-10
71.900000	5.6941e-10
71.850000	5.79303e-10
71.800000	5.89367e-10
71.750000	5.99606e-10
71.700000	6.10023e-10
71.650000	6.2062e-10
71.600000	6.31402e-10
71.550000	6.4237e-10
71.500000	6.53529e-10
71.450000	6.64882e-10
71.400000	6.76432e-10
71.350000	6.88183e-10
71.300000	7.00137e-10
71.250000	7.123e-10
71.200000	7.24673e-10
71.150000	7.37261e-10
71.100000	7.50067e-10
71.050000	7.63096e-10
71.000000	7.76351e-10
70.950000	7.89836e-10
70.900000	8.03556e-10
70.850000	8.17513e-10
70.800000	8.31713e-10
70.750000	8.46159e-10
70.700000	8.60856e-10
70.650000	8.75808e-10
70.600000	8.9102e-10
70.550000	9.06495e-10
70.500000	9.2224e-10
70.450000	9.38257e-10
70.400000	9.54553e-10
70.350000	9.71131e-10
70.300000	9.87998e-10
70.250000	1.00516e-09
70.200000	1.02261e-09
70.150000	1.04037e-09
70.100000	1.05844e-09
70.050000	1.07682e-09
70.000000	1.09552e-09
69.950000	1.11455e-09
69.900000	1.1339e-09
69.850000	1.1536e-09
69.800000	1.17363e-09
69.750000	1.19401e-09
69.700000	1.21474e-09
69.650000	1.23584e-09
69.600000	1.2573e-09
69.550000	1.27913e-09
69.500000	1.30134e-09
69.450000	1.32394e-09
69.400000	1.34693e-09
69.350000	1.37032e-09
69.300000	1.39411e-09
69.250000	1.41832e-09
69.200000	1.44294e-09
69.150000	1.468e-09
69.100000	1.49349e-09
69.050000	1.51942e-09
69.000000	1.5458e-09
68.950000	1.57264e-09
68.900000	1.59994e-09
68.850000	1.62772e-09
68.800000	1.65598e-09
68.750000	1.68473e-09
68.700000	1.71398e-09
68.650000	1.74374e-09
68.600000	1.77401e-09
68.550000	1.80481e-09
68.500000	1.83614e-09
68.450000	1.86802e-09
68.400000	1.90045e-09
68.350000	1.93344e-09
68.300000	1.96701e-09
68.250000	2.00115e-09
68.200000	2.03589e-09
68.150000	2.07123e-09
68.100000	2.10719e-09
68.050000	2.14377e-09
68.000000	2.18098e-09
67.950000	2.21884e-09
67.900000	2.25735e-09
67.850000	2.29654e-09
67.800000	2.3364e-09
67.750000	2.37696e-09
67.700000	2.41821e-09
67.650000	2.46019e-09
67.600000	2.50289e-09
67.550000	2.54633e-09
67.500000	2.59053e-09
67.450000	2.63549e-09
67.400000	2.68123e-09
67.350000	2.72777e-09
67.300000	2.77511e-09
67.250000	2.82327e-09
67.200000	2.87227e-09
67.150000	2.92212e-09
67.100000	2.97283e-09
67.050000	3.02443e-09
67.000000	3.07691e-09
66.950000	3.13031e-09
66.900000	3.18464e-09
66.850000	3.2399e-09
66.800000	3.29613e-09
66.750000	3.35333e-09
66.700000	3.41152e-09
66.650000	3.47072e-09
66.600000	3.53094e-09
66.550000	3.59221e-09
66.500000	3.65455e-09
66.450000	3.71796e-09
66.400000	3.78247e-09
66.350000	3.84811e-09
66.300000	3.91488e-09
66.250000	3.98281e-09
66.200000	4.05191e-09
66.150000	4.12221e-09
66.100000	4.19374e-09
66.050000	4.2665e-09
66.000000	4.34052e-09
65.950000	4.41583e-09
65.900000	4.49245e-09
65.850000	4.57039e-09
65.800000	4.64968e-09
65.750000	4.73035e-09
65.700000	4.81241e-09
65.650000	4.8959e-09
65.600000	4.98084e-09
65.550000	5.06724e-09
65.500000	5.15515e-09
65.450000	5.24458e-09
65.400000	5.33556e-09
65.350000	5.42811e-09
65.300000	5.52227e-09
65.250000	5.61807e-09
65.200000	5.71552e-09
65.150000	5.81466e-09
65.100000	5.91552e-09
65.050000	6.01813e-09
65.000000	6.12252e-09
64.950000	6.22872e-09
64.900000	6.33675e-09
64.850000	6.44666e-09
64.800000	6.55848e-09
64.750000	6.67223e-09
64.700000	6.78795e-09
64.650000	6.90568e-09
64.600000	7.02545e-09
64.550000	7.14729e-09
64.500000	7.27125e-09
64.450000	7.39735e-09
64.400000	7.52564e-09
64.350000	7.65615e-09
64.300000	7.78892e-09
64.250000	7.924e-09
64.200000	8.06141e-09
64.150000	8.20121e-09
64.100000	8.34342e-09
64.050000	8.48811e-09
64.000000	8.63529e-09
63.950000	8.78503e-09
63.900000	8.93736e-09
63.850000	9.09234e-09
63.800000	9.24999e-09
63.750000	9.41038e-09
63.700000	9.57355e-09
63.650000	9.73954e-09
63.600000	9.90841e-09
63.550000	1.00802e-08
63.500000	1.0255e-08
63.450000	1.04328e-08
63.400000	1.06136e-08
63.350000	1.07977e-08
63.300000	1.09849e-08
63.250000	1.11753e-08
63.200000	1.1369e-08
63.150000	1.15661e-08
63.100000	1.17666e-08
63.050000	1.19706e-08
63.000000	1.21781e-08
62.950000	1.23892e-08
62.900000	1.2604e-08
62.850000	1.28225e-08
62.800000	1.30448e-08
62.750000	1.32709e-08
62.700000	1.35009e-08
62.650000	1.37349e-08
62.600000	1.3973e-08
62.550000	1.42152e-08
62.500000	1.44616e-08
62.450000	1.47122e-08
62.400000	1.49672e-08
62.350000	1.52266e-08
62.300000	1.54905e-08
62.250000	1.5759e-08
62.200000	1.60321e-08
62.150000	1.631e-08
62.100000	1.65926e-08
62.050000	1.68802e-08
62.000000	1.71727e-08
61.950000	1.74703e-08
61.900000	1.7773e-08
61.850000	1.8081e-08
61.800000	1.83943e-08
61.750000	1.87131e-08
61.700000	1.90373e-08
61.650000	1.93672e-08
61.600000	1.97028e-08
61.550000	2.00442e-08
61.500000	2.03915e-08
61.450000	2.07448e-08
61.400000	2.11042e-08
61.350000	2.14699e-08
61.300000	2.18419e-08
61.250000	2.22203e-08
61.200000	2.26053e-08
61.150000	2.29969e-08
61.100000	2.33953e-08
61.050000	2.38006e-08
61.000000	2.42129e-08
60.950000	2.46324e-08
60.900000	2.50591e-08
60.850000	2.54932e-08
60.800000	2.59348e-08
60.750000	2.63841e-08
60.700000	2.68411e-08
60.650000	2.7306e-08
60.600000	2.7779e-08
60.550000	2.82602e-08
60.500000	2.87497e-08
60.450000	2.92476e-08
60.400000	2.97542e-08
60.350000	3.02695e-08
60.300000	3.07938e-08
60.250000	3.13271e-08
60.200000	3.18697e-08
60.150000	3.24216e-08
60.100000	3.29831e-08
60.050000	3.35543e-08
60.000000	3.41354e-08
59.950000	3.47265e-08
59.900000	3.53279e-08
59.850000	3.59396e-08
59.800000	3.6562e-08
59.750000	3.71951e-08
59.700000	3.78391e-08
59.650000	3.84943e-08
59.600000	3.91608e-08
59.550000	3.98389e-08
59.500000	4.05287e-08
59.450000	4.12304e-08
59.400000	4.19443e-08
59.350000	4.26705e-08
59.300000	4.34092e-08
59.250000	4.41607e-08
59.200000	4.49253e-08
59.150000	4.5703e-08
59.100000	4.64942e-08
59.050000	4.72991e-08
59.000000	4.81179e-08
58.950000	4.89508e-08
58.900000	4.97982e-08
58.850000	5.06602e-08
58.800000	5.15371e-08
58.750000	5.24291e-08
58.700000	5.33366e-08
58.650000	5.42598e-08
58.600000	5.5199e-08
58.550000	5.61543e-08
58.500000	5.71262e-08
58.450000	5.81149e-08
58.400000	5.91207e-08
58.350000	6.01439e-08
58.300000	6.11847e-08
58.250000	6.22435e-08
58.200000	6.33207e-08
58.150000	6.44165e-08
58.100000	6.55312e-08
58.050000	6.66651e-08
58.000000	6.78187e-08
57.950000	6.89922e-08
57.900000	7.0186e-08
57.850000	7.14004e-08
57.800000	7.26358e-08
57.750000	7.38925e-08
57.700000	7.5171e-08
57.650000	7.64715e-08
57.600000	7.77945e-08
57.550000	7.91404e-08
57.500000	8.05096e-08
57.450000	8.19023e-08
57.400000	8.33192e-08
57.350000	8.47605e-08
57.300000	8.62268e-08
57.250000	8.77183e-08
57.200000	8.92357e-08
57.150000	9.07792e-08
57.100000	9.23494e-08
57.050000	9.39468e-08
57.000000	9.55717e-08
56.950000	9.72247e-08
56.900000	9.89062e-08
56.850000	1.00617e-07
56.800000	1.02357e-07
56.750000	1.04127e-07
56.700000	1.05928e-07
56.650000	1.0776e-07
56.600000	1.09623e-07
56.550000	1.11519e-07
56.500000	1.13447e-07
56.450000	1.15409e-07
56.400000	1.17405e-07
56.350000	1.19435e-07
56.300000	1.215e-07
56.250000	1.236e-07
56.200000	1.25737e-07
56.150000	1.27911e-07
56.100000	1.30123e-07
56.050000	1.32372e-07
56.000000	1.34661e-07
55.950000	1.36989e-07
55.900000	1.39357e-07
55.850000	1.41766e-07
55.800000	1.44217e-07
55.750000	1.4671e-07
55.700000	1.49245e-07
55.650000	1.51825e-07
55.600000	1.54449e-07
55.550000	1.57119e-07
55.500000	1.59835e-07
55.450000	1.62597e-07
55.400000	1.65407e-07
55.350000	1.68266e-07
55.300000	1.71174e-07
55.250000	1.74132e-07
55.200000	1.77141e-07
55.150000	1.80202e-07
55.100000	1.83316e-07
55.050000	1.86484e-07
55.000000	1.89706e-07
54.950000	1.92984e-07
54.900000	1.96318e-07
54.850000	1.9971e-07
54.800000	2.03161e-07
54.750000	2.06671e-07
54.700000	2.10241e-07
54.650000	2.13873e-07
54.600000	2.17568e-07
54.550000	2.21326e-07
54.500000	2.2515e-07
54.450000	2.29039e-07
54.400000	2.32995e-07
54.350000	2.3702e-07
54.300000	2.41114e-07
54.250000	2.45278e-07
54.200000	2.49515e-07
54.150000	2.53824e-07
54.100000	2.58208e-07
54.050000	2.62667e-07
54.000000	2.67203e-07
53.950000	2.71818e-07
53.900000	2.76512e-07
53.850000	2.81287e-07
53.800000	2.86144e-07
53.750000	2.91085e-07
53.700000	2.96111e-07
53.650000	3.01223e-07
53.600000	3.06424e-07
53.550000	3.11715e-07
53.500000	3.17096e-07
53.450000	3.22571e-07
53.400000	3.28139e-07
53.350000	3.33804e-07
53.300000	3.39566e-07
53.250000	3.45428e-07
53.200000	3.5139e-07
53.150000	3.57456e-07
53.100000	3.63626e-07
53.050000	3.69902e-07
53.000000	3.76286e-07
52.950000	3.8278e-07
52.900000	3.89386e-07
52.850000	3.96106e-07
52.800000	4.02942e-07
52.750000	4.09895e-07
52.700000	4.16969e-07
52.650000	4.24164e-07
52.600000	4.31482e-07
52.550000	4.38927e-07
52.500000	4.46501e-07
52.450000	4.54204e-07
52.400000	4.6204e-07
52.350000	4.70012e-07
52.300000	4.7812e-07
52.250000	4.86368e-07
52.200000	4.94758e-07
52.150000	5.03293e-07
52.100000	5.11974e-07
52.050000	5.20805e-07
52.000000	5.29788e-07
51.950000	5.38926e-07
51.900000	5.4822e-07
51.850000	5.57675e-07
51.800000	5.67293e-07
51.750000	5.77076e-07
51.700000	5.87027e-07
51.650000	5.9715e-07
51.600000	6.07447e-07
51.550000	6.17921e-07
51.500000	6.28575e-07
51.450000	6.39413e-07
51.400000	6.50437e-07
51.350000	6.6165e-07
51.300000	6.73057e-07
51.250000	6.8466e-07
51.200000	6.96462e-07
51.150000	7.08468e-07
51.100000	7.2068e-07
51.050000	7.33102e-07
51.000000	7.45737e-07
50.950000	7.5859e-07
50.900000	7.71664e-07
50.850000	7.84963e-07
50.800000	7.98491e-07
50.750000	8.12251e-07
50.700000	8.26247e-07
50.650000	8.40485e-07
50.600000	8.54967e-07
50.550000	8.69698e-07
50.500000	8.84682e-07
50.450000	8.99924e-07
50.400000	9.15428e-07
50.350000	9.31198e-07
50.300000	9.4724e-07
50.250000	9.63557e-07
50.200000	9.80154e-07
50.150000	9.97037e-07
50.100000	1.01421e-06
50.050000	1.03168e-06
50.000000	1.04945e-06
49.950000	1.06752e-06
49.900000	1.0859e-06
49.850000	1.1046e-06
49.800000	1.12362e-06
49.750000	1.14297e-06
49.700000	1.16265e-06
49.650000	1.18267e-06
49.600000	1.20303e-06
49.550000	1.22374e-06
49.500000	1.24481e-06
49.450000	1.26624e-06
49.400000	1.28803e-06
49.350000	1.31021e-06
49.300000	1.33276e-06
49.250000	1.3557e-06
49.200000	1.37903e-06
49.150000	1.40276e-06
49.100000	1.4269e-06
49.050000	1.45146e-06
49.000000	1.47643e-06
48.950000	1.50184e-06
48.900000	1.52768e-06
48.850000	1.55396e-06
48.800000	1.5807e-06
48.750000	1.60789e-06
48.700000	1.63555e-06
48.650000	1.66369e-06
48.600000	1.69231e-06
48.550000	1.72141e-06
48.500000	1.75102e-06
48.450000	1.78114e-06
48.400000	1.81177e-06
48.350000	1.84293e-06
48.300000	1.87462e-06
48.250000	1.90685e-06
48.200000	1.93964e-06
48.150000	1.97299e-06
48.100000	2.00691e-06
48.050000	2.04142e-06
48.000000	2.07651e-06
47.950000	2.11221e-06
47.900000	2.14852e-06
47.850000	2.18545e-06
47.800000	2.22301e-06
47.750000	2.26122e-06
47.700000	2.30008e-06
47.650000	2.33961e-06
47.600000	2.37981e-06
47.550000	2.42071e-06
47.500000	2.4623e-06
47.450000	2.50461e-06
47.400000	2.54764e-06
47.350000	2.59141e-06
47.300000	2.63592e-06
47.250000	2.6812e-06
47.200000	2.72726e-06
47.150000	2.7741e-06
47.100000	2.82175e-06
47.050000	2.87021e-06
47.000000	2.9195e-06
46.950000	2.96963e-06
46.900000	3.02063e-06
46.850000	3.07249e-06
46.800000	3.12524e-06
46.750000	3.1789e-06
46.700000	3.23347e-06
46.650000	3.28898e-06
46.600000	3.34544e-06
46.550000	3.40286e-06
46.500000	3.46126e-06
46.450000	3.52067e-06
46.400000	3.58109e-06
46.350000	3.64254e-06
46.300000	3.70504e-06
46.250000	3.76862e-06
46.200000	3.83327e-06
46.150000	3.89904e-06
46.100000	3.96593e-06
46.050000	4.03396e-06
46.000000	4.10315e-06
45.950000	4.17353e-06
45.900000	4.24511e-06
45.850000	4.31791e-06
45.800000	4.39196e-06
45.750000	4.46727e-06
45.700000	4.54387e-06
45.650000	4.62177e-06
45.600000	4.70101e-06
45.550000	4.7816e-06
45.500000	4.86357e-06
45.450000	4.94693e-06
45.400000	5.03172e-06
45.350000	5.11795e-06
45.300000	5.20566e-06
45.250000	5.29487e-06
45.200000	5.38559e-06
45.150000	5.47787e-06
45.100000	5.57172e-06
45.050000	5.66717e-06
45.000000	5.76425e-06
44.950000	5.86299e-06
44.900000	5.9634e-06
44.850000	6.06554e-06
44.800000	6.16941e-06
44.750000	6.27505e-06
44.700000	6.3825e-06
44.650000	6.49178e-06
44.600000	6.60292e-06
44.550000	6.71595e-06
44.500000	6.83091e-06
44.450000	6.94783e-06
44.400000	7.06675e-06
44.350000	7.18768e-06
44.300000	7.31068e-06
44.250000	7.43577e-06
44.200000	7.563e-06
44.150000	7.69239e-06
44.100000	7.82398e-06
44.050000	7.95781e-06
44.000000	8.09393e-06
43.950000	8.23236e-06
43.900000	8.37314e-06
43.850000	8.51632e-06
43.800000	8.66194e-06
43.750000	8.81003e-06
43.700000	8.96065e-06
43.650000	9.11382e-06
43.600000	9.2696e-06
43.550000	9.42803e-06
43.500000	9.58916e-06
43.450000	9.75302e-06
43.400000	9.91967e-06
43.350000	1.00891e-05
43.300000	1.02615e-05
43.250000	1.04368e-05
43.200000	1.06151e-05
43.150000	1.07964e-05
43.100000	1.09807e-05
43.050000	1.11682e-05
43.000000	1.13589e-05
42.950000	1.15529e-05
42.900000	1.17501e-05
42.850000	1.19507e-05
42.800000	1.21546e-05
42.750000	1.23621e-05
42.700000	1.2573e-05
42.650000	1.27876e-05
42.600000	1.30057e-05
42.550000	1.32276e-05
42.500000	1.34532e-05
42.450000	1.36827e-05
42.400000	1.39161e-05
42.350000	1.41534e-05
42.300000	1.43947e-05
42.250000	1.46401e-05
42.200000	1.48897e-05
42.150000	1.51435e-05
42.100000	1.54016e-05
42.050000	1.56641e-05
42.000000	1.5931e-05
41.950000	1.62024e-05
41.900000	1.64784e-05
41.850000	1.67591e-05
41.800000	1.70446e-05
41.750000	1.73349e-05
41.700000	1.76301e-05
41.650000	1.79303e-05
41.600000	1.82355e-05
41.550000	1.85459e-05
41.500000	1.88616e-05
41.450000	1.91826e-05
41.400000	1.9509e-05
41.350000	1.9841e-05
41.300000	2.01785e-05
41.250000	2.05218e-05
41.200000	2.08708e-05
41.150000	2.12257e-05
41.100000	2.15867e-05
41.050000	2.19537e-05
41.000000	2.23269e-05
40.950000	2.27064e-05
40.900000	2.30923e-05
40.850000	2.34847e-05
40.800000	2.38837e-05
40.750000	2.42895e-05
40.700000	2.47021e-05
40.650000	2.51216e-05
40.600000	2.55482e-05
40.550000	2.5982e-05
40.500000	2.64231e-05
40.450000	2.68716e-05
40.400000	2.73277e-05
40.350000	2.77914e-05
40.300000	2.8263e-05
40.250000	2.87424e-05
40.200000	2.923e-05
40.150000	2.97257e-05
40.100000	3.02298e-05
40.050000	3.07423e-05
40.000000	3.12634e-05
39.950000	3.17933e-05
39.900000	3.23321e-05
39.850000	3.288e-05
39.800000	3.3437e-05
39.750000	3.40034e-05
39.700000	3.45792e-05
39.650000	3.51648e-05
39.600000	3.57601e-05
39.550000	3.63654e-05
39.500000	3.69809e-05
39.450000	3.76067e-05
39.400000	3.82429e-05
39.350000	3.88898e-05
39.300000	3.95476e-05
39.250000	4.02163e-05
39.200000	4.08962e-05
39.150000	4.15875e-05
39.100000	4.22903e-05
39.050000	4.30049e-05
39.000000	4.37315e-05
38.950000	4.44701e-05
38.900000	4.52211e-05
38.850000	4.59846e-05
38.800000	4.67609e-05
38.750000	4.75501e-05
38.700000	4.83525e-05
38.650000	4.91682e-05
38.600000	4.99976e-05
38.550000	5.08407e-05
38.500000	5.16979e-05
38.450000	5.25694e-05
38.400000	5.34553e-05
38.350000	5.4356e-05
38.300000	5.52717e-05
38.250000	5.62025e-05
38.200000	5.71489e-05
38.150000	5.81109e-05
38.100000	5.9089e-05
38.050000	6.00832e-05
38.000000	6.1094e-05
37.950000	6.21215e-05
37.900000	6.3166e-05
37.850000	6.42279e-05
37.800000	6.53073e-05
37.750000	6.64046e-05
37.700000	6.752e-05
37.650000	6.86539e-05
37.600000	6.98065e-05
37.550000	7.09781e-05
37.500000	7.21692e-05
37.450000	7.33798e-05
37.400000	7.46105e-05
37.350000	7.58614e-05
37.300000	7.71329e-05
37.250000	7.84254e-05
37.200000	7.97392e-05
37.150000	8.10745e-05
37.100000	8.24319e-05
37.050000	8.38115e-05
37.000000	8.52138e-05
36.950000	8.66391e-05
36.900000	8.80878e-05
36.850000	8.95603e-05
36.800000	9.10569e-05
36.750000	9.2578e-05
36.700000	9.41239e-05
36.650000	9.56952e-05
36.600000	9.72922e-05
36.550000	9.89152e-05
36.500000	0.000100565
36.450000	0.000102241
36.400000	0.000103945
36.350000	0.000105676
36.300000	0.000107436
36.250000	0.000109224
36.200000	0.000111042
36.150000	0.000112889
36.100000	0.000114765
36.050000	0.000116673
36.000000	0.000118611
35.950000	0.00012058
35.900000	0.000122582
35.850000	0.000124615
35.800000	0.000126682
35.750000	0.000128782
35.700000	0.000130915
35.650000	0.000133083
35.600000	0.000135286
35.550000	0.000137525
35.500000	0.000139799
35.450000	0.000142109
35.400000	0.000144457
35.350000	0.000146842
35.300000	0.000149265
35.250000	0.000151727
35.200000	0.000154228
35.150000	0.000156769
35.100000	0.00015935
35.050000	0.000161973
35.000000	0.000164636
34.950000	0.000167342
34.900000	0.000170091
34.850000	0.000172883
34.800000	0.000175719
34.750000	0.0001786
34.700000	0.000181526
34.650000	0.000184498
34.600000	0.000187516
34.550000	0.000190582
34.500000	0.000193695
34.450000	0.000196857
34.400000	0.000200068
34.350000	0.000203329
34.300000	0.00020664
34.250000	0.000210002
34.200000	0.000213416
34.150000	0.000216883
34.100000	0.000220403
34.050000	0.000223976
34.000000	0.000227604
33.950000	0.000231288
33.900000	0.000235027
33.850000	0.000238822
33.800000	0.000242675
33.750000	0.000246586
33.700000	0.000250556
33.650000	0.000254584
33.600000	0.000258673
33.550000	0.000262822
33.500000	0.000267033
33.450000	0.000271305
33.400000	0.00027564
33.350000	0.000280038
33.300000	0.0002845
33.250000	0.000289026
33.200000	0.000293617
33.150000	0.000298274
33.100000	0.000302997
33.050000	0.000307786
33.000000	0.000312642
32.950000	0.000317566
32.900000	0.000322558
32.850000	0.000327617
32.800000	0.000332746
32.750000	0.000337943
32.700000	0.00034321
32.650000	0.000348546
32.600000	0.000353951
32.550000	0.000359425
32.500000	0.000364969
32.450000	0.000370582
32.400000	0.000376263
32.350000	0.000382012
32.300000	0.00038783
32.250000	0.000393714
32.200000	0.000399664
32.150000	0.000405678
32.100000	0.000411755
32.050000	0.000417894
32.000000	0.000424092
31.950000	0.000430346
31.900000	0.000436653
31.850000	0.000443009
31.800000	0.000449409
31.750000	0.000455848
31.700000	0.000462318
31.650000	0.000468811
31.600000	0.000475315
31.550000	0.000481816
31.500000	0.000488294
31.450000	0.000494721
31.400000	0.000501059
31.350000	0.000507239
31.300000	0.000513132
&
```
