## Supplementary material for "All-at-once RNA folding with 3D motif prediction framed by evolutionary information": RF00258_mir-130.cacofold.helixcov

```
# RMs = 2 L = 84

# RM_HELIX NESTED 34-36 44-46, nbp = 3 nbp_cov = 0
# pvals: 0.854324,0.854324,0.854324
# aggregated NONE
NESTED  :::::::::::::::::::::::::::::::::<<<_______>>>:::::::::::::::::::::::::::::::::::::
        :::::::::::::::::::::::::::::::::::::::::::::::::::::::::::::::::::::::::::::::::::

# RM_HELIX NESTED 2-30 53-82, nbp = 28 nbp_cov = 0
# pvals: 0.0628122,0.854324,0.952091,0.854324,0.0200646,0.854324,0.854324,0.0177197,0.854324,0.987338,0.854324,0.854324,0.854324,0.854324,0.854324,0.854324,0.854324,0.854324,0.854324,0.854324,0.854324,0.854324,0.854324,0.854324,0.854324,0.854324,0.854324,0.854324
# aggregated NONE
NESTED  :<<<<<<<<<<<<<<<<<<-<<<<<<<<<<______________________>>>>>>>>>>->>>>>>>>>>>>>>>>>>::
        :::::::::::::::::::::::::::::::::::::::::::::::::::::::::::::::::::::::::::::::::::
```
