## Supplementary material for "All-at-once RNA folding with 3D motif prediction framed by evolutionary information": RF00258_mir-130.cacofold.power

```
# Power analysis of CaCoFold structure 
#
# Powertype = SINGLE SUBSTITUTIONS
# covary  left_pos      right_pos    substitutions      power
#----------------------------------------------------------------
          2		82		2		0.00
          3		81		2		0.00
          4		80		6		0.16
          5		79		2		0.00
          6		78		2		0.00
          7		77		0		0.00
          8		76		0		0.00
          9		75		6		0.16
          10		74		1		0.00
          11		73		2		0.00
          12		72		0		0.00
          13		71		0		0.00
          14		70		0		0.00
          15		69		0		0.00
          16		68		1		0.00
          17		67		0		0.00
          18		66		0		0.00
          19		64		0		0.00
          21		62		0		0.00
          22		61		0		0.00
          23		60		0		0.00
          24		59		0		0.00
          25		58		0		0.00
          26		57		0		0.00
          27		56		0		0.00
          28		55		0		0.00
          29		54		0		0.00
          30		53		0		0.00
          34		46		1		0.00
          35		45		2		0.00
          36		44		2		0.00
#
# BPAIRS 31
# avg substitutions per BP  0.9
# BPAIRS expected to covary 0.3 +/- 0.5
# BPAIRS observed to covary 0
#
```
