## Supplementary material for "All-at-once RNA folding with 3D motif prediction framed by evolutionary information": RF00258_mir-130.surv

```
3.913136	0.0384615
3.573037	0.115385
-0.013460	0.961538
-1.652118	1
&
8.458094	0.000296121
6.262910	0.000592242
5.922812	0.0014806
5.551795	0.00207285
4.809761	0.00236897
4.562416	0.00296121
4.500580	0.00384957
4.438744	0.00414569
4.284153	0.00444181
3.882218	0.00473793
3.851300	0.00503405
3.820382	0.00533017
3.758546	0.0056263
3.634874	0.00621854
3.573037	0.0118448
3.325693	0.012141
3.263857	0.0124371
3.202020	0.0127332
3.047430	0.0130293
3.016512	0.0133254
2.861922	0.0136216
2.769167	0.0156944
2.707331	0.0192479
2.676413	0.019544
2.614577	0.0198401
2.274478	0.0207285
2.181724	0.0210246
2.150806	0.0213207
2.119888	0.0216168
2.027133	0.0219129
1.965297	0.0222091
1.903461	0.0225052
1.810707	0.0228013
1.748871	0.0233935
1.717953	0.0236897
1.687034	0.0239858
1.625198	0.0242819
1.563362	0.0263548
1.316017	0.026947
1.285099	0.0272431
1.192345	0.0275392
1.161427	0.0278354
1.130509	0.0281315
1.099591	0.029316
1.037755	0.0310927
0.914082	0.0313888
0.852246	0.0325733
0.821328	0.03435
0.790410	0.0373112
0.759492	0.0376073
0.697656	0.0379035
0.543065	0.0387918
0.512147	0.0390879
0.481229	0.0393841
0.450311	0.0399763
0.419393	0.0402724
0.326639	0.0405686
0.295721	0.0414569
0.233885	0.041753
0.172049	0.0438259
0.110212	0.044122
0.079294	0.0444181
0.048376	0.0458987
0.017458	0.046491
-0.013460	0.928339
-0.044378	0.930708
-0.075296	0.932188
-0.106214	0.932781
-0.137132	0.936038
-0.168050	0.936334
-0.198968	0.93663
-0.229887	0.937519
-0.260805	0.938111
-0.291723	0.939887
-0.322641	0.940776
-0.384477	0.94196
-0.446313	0.942256
-0.477231	0.943441
-0.508149	0.94581
-0.569985	0.946698
-0.631822	0.948179
-0.662740	0.948771
-0.693658	0.95114
-0.724576	0.953805
-0.755494	0.954694
-0.817330	0.955286
-0.848248	0.959728
-0.879166	0.960616
-0.971920	0.962097
-1.002839	0.962393
-1.033757	0.962689
-1.064675	0.962985
-1.095593	0.963281
-1.126511	0.963577
-1.157429	0.963873
-1.250183	0.964466
-1.281101	0.964762
-1.312019	0.96565
-1.342937	0.968019
-1.373856	0.968611
-1.404774	0.969203
-1.528446	0.9695
-1.559364	0.971869
-1.590282	0.972165
-1.652118	0.973053
-1.683036	0.973349
-1.744872	0.973645
-1.806709	0.974237
-1.868545	0.974534
-1.930381	0.976606
-1.961299	0.984898
-1.992217	0.985194
-2.023135	0.986675
-2.054053	0.988155
-2.084971	0.992301
-2.115889	0.992893
-2.208644	0.993189
-2.239562	0.994374
-2.425070	0.99467
-2.486906	0.996743
-2.641497	0.997039
-2.857923	0.997335
-3.012514	0.997631
-3.043432	0.997927
-3.538121	1
&
10.746032	1.46929e-06
10.653278	2.93858e-06
10.096752	4.40788e-06
9.756653	5.87717e-06
9.694817	7.34646e-06
9.385637	8.81575e-06
9.354718	1.0285e-05
9.323800	1.17543e-05
9.169210	1.46929e-05
9.107374	1.61622e-05
9.076456	1.76315e-05
8.952783	1.91008e-05
8.921865	2.05701e-05
8.890947	2.20394e-05
8.829111	2.35087e-05
8.798193	2.79165e-05
8.767275	3.37937e-05
8.736357	3.5263e-05
8.705439	3.96709e-05
8.674521	4.40788e-05
8.643603	4.5548e-05
8.612685	4.99559e-05
8.581766	5.87717e-05
8.550848	6.31795e-05
8.519930	6.46488e-05
8.489012	7.78725e-05
8.458094	8.37496e-05
8.427176	8.66882e-05
8.396258	0.00010285
8.365340	0.000107258
8.334422	0.000117543
8.303504	0.00012489
8.272586	0.000133706
8.241668	0.000141052
8.210749	0.000154276
8.179831	0.000157214
8.148913	0.00016603
8.117995	0.000191008
8.087077	0.000202762
8.056159	0.000220394
8.025241	0.000242433
7.994323	0.000263003
7.963405	0.000277696
7.932487	0.00029092
7.901569	0.000296797
7.870651	0.000326183
7.839733	0.000337937
7.808814	0.000351161
7.777896	0.0003732
7.746978	0.000402586
7.716060	0.000421687
7.685142	0.000443726
7.654224	0.000451073
7.623306	0.000459888
7.592388	0.000481928
7.561470	0.000495151
7.530552	0.000514252
7.499634	0.000523068
7.468716	0.000540699
7.437797	0.000550984
7.406879	0.000577432
7.375961	0.000593594
7.345043	0.000611225
7.314125	0.000618572
7.283207	0.000627388
7.252289	0.000647958
7.221371	0.000668528
7.190453	0.000680282
7.159535	0.000686159
7.128617	0.000699383
7.097699	0.000708199
7.066780	0.000719953
7.035862	0.000737584
7.004944	0.00074787
6.974026	0.000764032
6.943108	0.000781663
6.912190	0.00078754
6.881272	0.000794887
6.850354	0.000806641
6.819436	0.000815457
6.788518	0.000825742
6.757600	0.000838966
6.726682	0.000843373
6.695764	0.000856597
6.664845	0.000866882
6.633927	0.000875698
6.603009	0.000897737
6.572091	0.000922715
6.541173	0.000930062
6.510255	0.000946224
6.479337	0.00101381
6.448419	0.00104467
6.417501	0.00107846
6.386583	0.00110197
6.355665	0.00116515
6.324747	0.00125478
6.293828	0.00137673
6.262910	0.00147664
6.231992	0.00161769
6.201074	0.00167793
6.170156	0.00179694
6.139238	0.00189686
6.108320	0.00212607
6.077402	0.00228475
6.046484	0.00259771
6.015566	0.00272994
5.984648	0.00288569
5.953730	0.00302674
5.922812	0.00318102
5.891893	0.00339553
5.860975	0.00364237
5.830057	0.00379371
5.799139	0.00397003
5.768221	0.00401411
5.737303	0.00415663
5.706385	0.00426242
5.675467	0.00436674
5.644549	0.00449309
5.613631	0.0046077
5.582713	0.00471349
5.551795	0.00479136
5.520876	0.00490743
5.489958	0.0049618
5.459040	0.00506465
5.428122	0.00508816
5.397204	0.00514546
5.366286	0.00521892
5.335368	0.00526006
5.304450	0.00540699
5.273532	0.00553041
5.242614	0.00564061
5.211696	0.00580664
5.180778	0.00595945
5.149859	0.00621217
5.118941	0.00636644
5.088023	0.00648692
5.057105	0.00661034
5.026187	0.00673523
4.995269	0.00684102
4.964351	0.00708052
4.933433	0.00724655
4.902515	0.00749045
4.871597	0.00767705
4.840679	0.00783426
4.809761	0.00803409
4.778843	0.00818836
4.747924	0.00844696
4.717006	0.00874669
4.686088	0.00910961
4.655170	0.00948428
4.624252	0.00998531
4.593334	0.0103188
4.562416	0.0106362
4.531498	0.0110814
4.500580	0.0116809
4.469662	0.0122113
4.438744	0.0124772
4.407826	0.0129812
4.376907	0.0133059
4.345989	0.0134602
4.315071	0.0137937
4.284153	0.0142536
4.253235	0.0145915
4.222317	0.0151572
4.191399	0.0154026
4.160481	0.0157097
4.129563	0.0161387
4.098645	0.0163429
4.067727	0.016437
4.036809	0.0167955
4.005891	0.0169674
3.974972	0.017323
3.944054	0.0174831
3.913136	0.0177197
3.882218	0.017896
3.851300	0.0180591
3.820382	0.0182515
3.789464	0.0184602
3.758546	0.0187144
3.727628	0.0190332
3.696710	0.0192903
3.665792	0.0195636
3.634874	0.0198002
3.603955	0.0198986
3.573037	0.0200646
3.542119	0.0202072
3.511201	0.0203453
3.480283	0.0205128
3.449365	0.0206347
3.418447	0.0208037
3.387529	0.0209976
3.356611	0.0211534
3.325693	0.0212827
3.294775	0.0213929
3.263857	0.0215031
3.232938	0.0216397
3.202020	0.021769
3.171102	0.0219498
3.140184	0.0220981
3.109266	0.0222701
3.078348	0.0224111
3.047430	0.0225228
3.016512	0.0227064
2.985594	0.0229121
2.954676	0.0230356
2.923758	0.0231737
2.892840	0.0233735
2.861922	0.0235616
2.831003	0.0237834
2.800085	0.0240317
2.769167	0.0242742
2.738249	0.0245195
2.707331	0.0247708
2.676413	0.0250176
2.645495	0.0252674
2.614577	0.0254834
2.583659	0.0257626
2.552741	0.0261049
2.521823	0.0263679
2.490905	0.026675
2.459986	0.0268851
2.429068	0.0271672
2.398150	0.0273949
2.367232	0.0276903
2.336314	0.0279812
2.305396	0.0282266
2.274478	0.028422
2.243560	0.0286159
2.212642	0.0288775
2.181724	0.0290905
2.150806	0.0294049
2.119888	0.0296518
2.088970	0.0299368
2.058051	0.0302748
2.027133	0.0305877
1.996215	0.0309506
1.965297	0.0313738
1.934379	0.0319542
1.903461	0.0324875
1.872543	0.0328475
1.841625	0.0331487
1.810707	0.0333852
1.779789	0.0336615
1.748871	0.0339833
1.717953	0.0342301
1.687034	0.0344211
1.656116	0.0346341
1.625198	0.0349589
1.594280	0.0353321
1.563362	0.0356935
1.532444	0.0359815
1.501526	0.0363635
1.470608	0.0367073
1.439690	0.0369806
1.408772	0.0373024
1.377854	0.037608
1.346936	0.0379283
1.316017	0.0382589
1.285099	0.0385513
1.254181	0.0388892
1.223263	0.039308
1.192345	0.0397297
1.161427	0.0400338
1.130509	0.0405363
1.099591	0.0409154
1.068673	0.0413091
1.037755	0.0417117
1.006837	0.0420879
0.975919	0.0424963
0.945001	0.0429107
0.914082	0.0433661
0.883164	0.0438995
0.852246	0.0443271
0.821328	0.0447443
0.790410	0.045119
0.759492	0.0455716
0.728574	0.0459594
0.697656	0.0463312
0.666738	0.0468102
0.635820	0.0473171
0.604902	0.0478049
0.573984	0.0483955
0.543065	0.048973
0.512147	0.0495945
0.481229	0.0501969
0.450311	0.0508948
0.419393	0.051509
0.388475	0.0521319
0.357557	0.0527182
0.326639	0.053375
0.295721	0.0541023
0.264803	0.0547605
0.233885	0.055598
0.202967	0.0565486
0.172049	0.0574552
0.141130	0.0583985
0.110212	0.0593609
0.079294	0.0602939
0.048376	0.0615663
0.017458	0.0628122
-0.013460	0.854324
-0.044378	0.856916
-0.075296	0.860072
-0.106214	0.863807
-0.137132	0.867792
-0.168050	0.871161
-0.198968	0.874609
-0.229887	0.878635
-0.260805	0.882389
-0.291723	0.885932
-0.322641	0.889129
-0.353559	0.891825
-0.384477	0.894847
-0.415395	0.898083
-0.446313	0.901566
-0.477231	0.904731
-0.508149	0.907875
-0.539067	0.91098
-0.569985	0.914176
-0.600903	0.916669
-0.631822	0.91898
-0.662740	0.921131
-0.693658	0.923106
-0.724576	0.925084
-0.755494	0.927022
-0.786412	0.92913
-0.817330	0.931233
-0.848248	0.933462
-0.879166	0.93548
-0.910084	0.937595
-0.941002	0.939683
-0.971920	0.941413
-1.002839	0.943209
-1.033757	0.944887
-1.064675	0.946149
-1.095593	0.947201
-1.126511	0.948313
-1.157429	0.949352
-1.188347	0.95027
-1.219265	0.951327
-1.250183	0.952091
-1.281101	0.952802
-1.312019	0.953758
-1.342937	0.954487
-1.373856	0.9553
-1.404774	0.956015
-1.435692	0.956674
-1.466610	0.957548
-1.497528	0.95872
-1.528446	0.960065
-1.559364	0.961062
-1.590282	0.962529
-1.621200	0.963756
-1.652118	0.96516
-1.683036	0.966572
-1.713954	0.96798
-1.744872	0.969988
-1.775791	0.971763
-1.806709	0.973582
-1.837627	0.975843
-1.868545	0.977933
-1.899463	0.979418
-1.930381	0.980545
-1.961299	0.982204
-1.992217	0.983964
-2.023135	0.985291
-2.054053	0.986306
-2.084971	0.987338
-2.115889	0.988337
-2.146808	0.989057
-2.177726	0.989793
-2.208644	0.990691
-2.239562	0.991297
-2.270480	0.991801
-2.301398	0.992338
-2.332316	0.992799
-2.363234	0.993387
-2.394152	0.993905
-2.425070	0.994371
-2.455988	0.994694
-2.486906	0.995182
-2.517824	0.995561
-2.548743	0.995805
-2.579661	0.995976
-2.610579	0.996124
-2.641497	0.996366
-2.672415	0.996552
-2.703333	0.996826
-2.734251	0.996957
-2.765169	0.997126
-2.796087	0.997358
-2.827005	0.997482
-2.857923	0.997601
-2.888841	0.997715
-2.919760	0.997867
-2.950678	0.997993
-2.981596	0.998113
-3.012514	0.998277
-3.043432	0.998404
-3.074350	0.998522
-3.105268	0.998641
-3.136186	0.998714
-3.167104	0.998801
-3.198022	0.998936
-3.228940	0.998998
-3.259858	0.999085
-3.290777	0.999168
-3.321695	0.999224
-3.352613	0.999321
-3.383531	0.999459
-3.414449	0.999546
-3.445367	0.999587
-3.476285	0.999659
-3.507203	0.999668
-3.538121	0.999755
-3.569039	0.999785
-3.599957	0.999824
-3.630875	0.999862
-3.661793	0.999884
-3.692712	0.999903
-3.723630	0.999904
-3.754548	0.999912
-3.785466	0.999918
-3.816384	0.999932
-3.847302	0.999934
-3.909138	0.99994
-3.940056	0.999953
-3.970974	0.999962
-4.156483	0.999965
-4.249237	0.999966
-4.280155	0.999969
-4.311073	0.999975
-4.341991	0.999978
-4.372909	0.999979
-4.589336	0.999996
-4.620254	0.999997
-4.743926	1
&
31.770327	1.12258e-34
31.739409	1.23229e-34
31.708491	1.35272e-34
31.677573	1.48491e-34
31.646655	1.63002e-34
31.615736	1.7893e-34
31.584818	1.96415e-34
31.553900	2.15609e-34
31.522982	2.36678e-34
31.492064	2.59805e-34
31.461146	2.85191e-34
31.430228	3.13058e-34
31.399310	3.43648e-34
31.368392	3.77226e-34
31.337474	4.14084e-34
31.306556	4.54543e-34
31.275638	4.98955e-34
31.244720	5.47705e-34
31.213801	6.01217e-34
31.182883	6.59957e-34
31.151965	7.24436e-34
31.121047	7.95212e-34
31.090129	8.72902e-34
31.059211	9.58182e-34
31.028293	1.05179e-33
30.997375	1.15454e-33
30.966457	1.26733e-33
30.935539	1.39114e-33
30.904621	1.52704e-33
30.873703	1.67621e-33
30.842784	1.83995e-33
30.811866	2.01969e-33
30.780948	2.21698e-33
30.750030	2.43354e-33
30.719112	2.67125e-33
30.688194	2.93217e-33
30.657276	3.21858e-33
30.626358	3.53295e-33
30.595440	3.87803e-33
30.564522	4.25681e-33
30.533604	4.67258e-33
30.502686	5.12895e-33
30.471767	5.62988e-33
30.440849	6.17974e-33
30.409931	6.78328e-33
30.379013	7.44577e-33
30.348095	8.17294e-33
30.317177	8.97111e-33
30.286259	9.84722e-33
30.255341	1.08089e-32
30.224423	1.18644e-32
30.193505	1.30231e-32
30.162587	1.42948e-32
30.131669	1.56907e-32
30.100751	1.72229e-32
30.069832	1.89047e-32
30.038914	2.07507e-32
30.007996	2.27769e-32
29.977078	2.50009e-32
29.946160	2.74421e-32
29.915242	3.01215e-32
29.884324	3.30626e-32
29.853406	3.62907e-32
29.822488	3.9834e-32
29.791570	4.37232e-32
29.760652	4.7992e-32
29.729734	5.26775e-32
29.698815	5.78204e-32
29.667897	6.34653e-32
29.636979	6.96611e-32
29.606061	7.64618e-32
29.575143	8.39262e-32
29.544225	9.21192e-32
29.513307	1.01112e-31
29.482389	1.10982e-31
29.451471	1.21816e-31
29.420553	1.33707e-31
29.389635	1.46759e-31
29.358717	1.61084e-31
29.327799	1.76807e-31
29.296880	1.94065e-31
29.265962	2.13007e-31
29.235044	2.33798e-31
29.204126	2.56617e-31
29.173208	2.81664e-31
29.142290	3.09154e-31
29.111372	3.39327e-31
29.080454	3.72444e-31
29.049536	4.08793e-31
29.018618	4.48688e-31
28.987700	4.92476e-31
28.956782	5.40537e-31
28.925863	5.93287e-31
28.894945	6.51184e-31
28.864027	7.14729e-31
28.833109	7.84475e-31
28.802191	8.61025e-31
28.771273	9.45043e-31
28.740355	1.03726e-30
28.709437	1.13847e-30
28.678519	1.24955e-30
28.647601	1.37148e-30
28.616683	1.50529e-30
28.585765	1.65216e-30
28.554847	1.81336e-30
28.523928	1.99028e-30
28.493010	2.18446e-30
28.462092	2.39758e-30
28.431174	2.63148e-30
28.400256	2.88821e-30
28.369338	3.16997e-30
28.338420	3.47922e-30
28.307502	3.81862e-30
28.276584	4.19113e-30
28.245666	4.59997e-30
28.214748	5.04869e-30
28.183830	5.54116e-30
28.152911	6.08167e-30
28.121993	6.67488e-30
28.091075	7.32595e-30
28.060157	8.04051e-30
28.029239	8.82475e-30
27.998321	9.68546e-30
27.967403	1.06301e-29
27.936485	1.16669e-29
27.905567	1.28047e-29
27.874649	1.40535e-29
27.843731	1.54241e-29
27.812813	1.69283e-29
27.781894	1.85791e-29
27.750976	2.0391e-29
27.720058	2.23794e-29
27.689140	2.45618e-29
27.658222	2.69569e-29
27.627304	2.95855e-29
27.596386	3.24703e-29
27.565468	3.56364e-29
27.534550	3.91112e-29
27.503632	4.29246e-29
27.472714	4.71099e-29
27.441796	5.1703e-29
27.410878	5.6744e-29
27.379959	6.22762e-29
27.349041	6.83478e-29
27.318123	7.50111e-29
27.287205	8.23239e-29
27.256287	9.03494e-29
27.225369	9.91572e-29
27.194451	1.08823e-28
27.163533	1.19432e-28
27.132615	1.31074e-28
27.101697	1.4385e-28
27.070779	1.57872e-28
27.039861	1.73261e-28
27.008942	1.90149e-28
26.978024	2.08682e-28
26.947106	2.29022e-28
26.916188	2.51343e-28
26.885270	2.7584e-28
26.854352	3.02724e-28
26.823434	3.32227e-28
26.792516	3.64604e-28
26.761598	4.00137e-28
26.730680	4.39131e-28
26.699762	4.81924e-28
26.668844	5.28887e-28
26.637926	5.80425e-28
26.607007	6.36984e-28
26.576089	6.99052e-28
26.545171	7.67168e-28
26.514253	8.41918e-28
26.483335	9.23951e-28
26.452417	1.01397e-27
26.421499	1.11277e-27
26.390581	1.22118e-27
26.359663	1.34016e-27
26.328745	1.47072e-27
26.297827	1.614e-27
26.266909	1.77124e-27
26.235990	1.94378e-27
26.205072	2.13314e-27
26.174154	2.34093e-27
26.143236	2.56897e-27
26.112318	2.8192e-27
26.081400	3.09381e-27
26.050482	3.39516e-27
26.019564	3.72586e-27
25.988646	4.08875e-27
25.957728	4.48698e-27
25.926810	4.92399e-27
25.895892	5.40355e-27
25.864973	5.9298e-27
25.834055	6.50729e-27
25.803137	7.14101e-27
25.772219	7.83642e-27
25.741301	8.59954e-27
25.710383	9.43694e-27
25.679465	1.03559e-26
25.648547	1.13643e-26
25.617629	1.24708e-26
25.586711	1.36851e-26
25.555793	1.50176e-26
25.524875	1.64797e-26
25.493957	1.80842e-26
25.463038	1.98449e-26
25.432120	2.17769e-26
25.401202	2.3897e-26
25.370284	2.62234e-26
25.339366	2.87762e-26
25.308448	3.15775e-26
25.277530	3.46514e-26
25.246612	3.80244e-26
25.215694	4.17257e-26
25.184776	4.57871e-26
25.153858	5.02438e-26
25.122940	5.51341e-26
25.092021	6.05003e-26
25.061103	6.63886e-26
25.030185	7.28498e-26
24.999267	7.99397e-26
24.968349	8.77194e-26
24.937431	9.62559e-26
24.906513	1.05623e-25
24.875595	1.15901e-25
24.844677	1.27179e-25
24.813759	1.39555e-25
24.782841	1.53134e-25
24.751923	1.68034e-25
24.721005	1.84384e-25
24.690086	2.02323e-25
24.659168	2.22008e-25
24.628250	2.43607e-25
24.597332	2.67307e-25
24.566414	2.93312e-25
24.535496	3.21846e-25
24.504578	3.53155e-25
24.473660	3.87509e-25
24.442742	4.25204e-25
24.411824	4.66564e-25
24.380906	5.11946e-25
24.349988	5.61741e-25
24.319069	6.16378e-25
24.288151	6.76327e-25
24.257233	7.42105e-25
24.226315	8.14278e-25
24.195397	8.93468e-25
24.164479	9.80358e-25
24.133561	1.07569e-24
24.102643	1.1803e-24
24.071725	1.29507e-24
24.040807	1.421e-24
24.009889	1.55917e-24
23.978971	1.71077e-24
23.948052	1.87711e-24
23.917134	2.05962e-24
23.886216	2.25986e-24
23.855298	2.47956e-24
23.824380	2.72062e-24
23.793462	2.98511e-24
23.762544	3.27529e-24
23.731626	3.59368e-24
23.700708	3.94301e-24
23.669790	4.32628e-24
23.638872	4.74679e-24
23.607954	5.20817e-24
23.577036	5.71437e-24
23.546117	6.26976e-24
23.515199	6.8791e-24
23.484281	7.54764e-24
23.453363	8.28114e-24
23.422445	9.08589e-24
23.391527	9.96881e-24
23.360609	1.09375e-23
23.329691	1.20003e-23
23.298773	1.31663e-23
23.267855	1.44456e-23
23.236937	1.58491e-23
23.206019	1.7389e-23
23.175100	1.90784e-23
23.144182	2.09319e-23
23.113264	2.29653e-23
23.082346	2.51963e-23
23.051428	2.76439e-23
23.020510	3.03291e-23
22.989592	3.32751e-23
22.958674	3.65072e-23
22.927756	4.00531e-23
22.896838	4.39432e-23
22.865920	4.8211e-23
22.835002	5.28932e-23
22.804084	5.80299e-23
22.773165	6.36652e-23
22.742247	6.98476e-23
22.711329	7.66302e-23
22.680411	8.40711e-23
22.649493	9.22342e-23
22.618575	1.0119e-22
22.587657	1.11014e-22
22.556739	1.21792e-22
22.525821	1.33616e-22
22.494903	1.46588e-22
22.463985	1.60818e-22
22.433067	1.7643e-22
22.402148	1.93556e-22
22.371230	2.12344e-22
22.340312	2.32954e-22
22.309394	2.55565e-22
22.278476	2.80369e-22
22.247558	3.0758e-22
22.216640	3.3743e-22
22.185722	3.70176e-22
22.154804	4.06099e-22
22.123886	4.45506e-22
22.092968	4.88735e-22
22.062050	5.36158e-22
22.031131	5.8818e-22
22.000213	6.45247e-22
21.969295	7.07849e-22
21.938377	7.76522e-22
21.907459	8.51854e-22
21.876541	9.34491e-22
21.845623	1.02514e-21
21.814705	1.12458e-21
21.783787	1.23366e-21
21.752869	1.35332e-21
21.721951	1.48458e-21
21.691033	1.62856e-21
21.660115	1.7865e-21
21.629196	1.95975e-21
21.598278	2.1498e-21
21.567360	2.35827e-21
21.536442	2.58694e-21
21.505524	2.83778e-21
21.474606	3.11292e-21
21.443688	3.41473e-21
21.412770	3.74579e-21
21.381852	4.10894e-21
21.350934	4.50727e-21
21.320016	4.9442e-21
21.289098	5.42346e-21
21.258179	5.94916e-21
21.227261	6.52579e-21
21.196343	7.15828e-21
21.165425	7.85204e-21
21.134507	8.61302e-21
21.103589	9.4477e-21
21.072671	1.03632e-20
21.041753	1.13674e-20
21.010835	1.24689e-20
20.979917	1.36771e-20
20.948999	1.50022e-20
20.918081	1.64557e-20
20.887163	1.80499e-20
20.856244	1.97985e-20
20.825326	2.17164e-20
20.794408	2.382e-20
20.763490	2.61273e-20
20.732572	2.86579e-20
20.701654	3.14336e-20
20.670736	3.44779e-20
20.639818	3.78169e-20
20.608900	4.14791e-20
20.577982	4.54957e-20
20.547064	4.99012e-20
20.516146	5.47329e-20
20.485227	6.00323e-20
20.454309	6.58445e-20
20.423391	7.22191e-20
20.392473	7.92105e-20
20.361555	8.68783e-20
20.330637	9.52881e-20
20.299719	1.04511e-19
20.268801	1.14627e-19
20.237883	1.25721e-19
20.206965	1.37889e-19
20.176047	1.51233e-19
20.145129	1.65868e-19
20.114210	1.81918e-19
20.083292	1.9952e-19
20.052374	2.18825e-19
20.021456	2.39997e-19
19.990538	2.63215e-19
19.959620	2.88679e-19
19.928702	3.16605e-19
19.897784	3.47231e-19
19.866866	3.80817e-19
19.835948	4.1765e-19
19.805030	4.58043e-19
19.774112	5.02341e-19
19.743194	5.50921e-19
19.712275	6.04195e-19
19.681357	6.62618e-19
19.650439	7.26687e-19
19.619521	7.96947e-19
19.588603	8.73995e-19
19.557685	9.58488e-19
19.526767	1.05114e-18
19.495849	1.15275e-18
19.464931	1.26418e-18
19.434013	1.38636e-18
19.403095	1.52035e-18
19.372177	1.66728e-18
19.341258	1.8284e-18
19.310340	2.00509e-18
19.279422	2.19883e-18
19.248504	2.41128e-18
19.217586	2.64425e-18
19.186668	2.8997e-18
19.155750	3.17983e-18
19.124832	3.48699e-18
19.093914	3.82381e-18
19.062996	4.19314e-18
19.032078	4.59811e-18
19.001160	5.04218e-18
18.970242	5.52909e-18
18.939323	6.063e-18
18.908405	6.64843e-18
18.877487	7.29035e-18
18.846569	7.9942e-18
18.815651	8.76596e-18
18.784733	9.61217e-18
18.753815	1.054e-17
18.722897	1.15573e-17
18.691979	1.26728e-17
18.661061	1.38959e-17
18.630143	1.52369e-17
18.599225	1.67072e-17
18.568306	1.83193e-17
18.537388	2.00868e-17
18.506470	2.20247e-17
18.475552	2.41495e-17
18.444634	2.64791e-17
18.413716	2.90332e-17
18.382798	3.18336e-17
18.351880	3.49038e-17
18.320962	3.82699e-17
18.290044	4.19604e-17
18.259126	4.60065e-17
18.228208	5.04425e-17
18.197290	5.53058e-17
18.166371	6.06377e-17
18.135453	6.64832e-17
18.104535	7.28917e-17
18.073617	7.99175e-17
18.042699	8.76199e-17
18.011781	9.60641e-17
17.980863	1.05321e-16
17.949945	1.1547e-16
17.919027	1.26596e-16
17.888109	1.38793e-16
17.857191	1.52164e-16
17.826273	1.66822e-16
17.795354	1.82891e-16
17.764436	2.00506e-16
17.733518	2.19817e-16
17.702600	2.40986e-16
17.671682	2.64191e-16
17.640764	2.89629e-16
17.609846	3.17515e-16
17.578928	3.48083e-16
17.548010	3.81591e-16
17.517092	4.18322e-16
17.486174	4.58585e-16
17.455256	5.0272e-16
17.424337	5.51099e-16
17.393419	6.0413e-16
17.362501	6.62259e-16
17.331583	7.25975e-16
17.300665	7.95817e-16
17.269747	8.72371e-16
17.238829	9.56282e-16
17.207911	1.04826e-15
17.176993	1.14907e-15
17.146075	1.25957e-15
17.115157	1.38068e-15
17.084239	1.51343e-15
17.053321	1.65893e-15
17.022402	1.8184e-15
16.991484	1.99319e-15
16.960566	2.18476e-15
16.929648	2.39473e-15
16.898730	2.62485e-15
16.867812	2.87707e-15
16.836894	3.1535e-15
16.805976	3.45646e-15
16.775058	3.78849e-15
16.744140	4.15239e-15
16.713222	4.5512e-15
16.682304	4.98827e-15
16.651385	5.46728e-15
16.620467	5.99223e-15
16.589549	6.56754e-15
16.558631	7.19802e-15
16.527713	7.88895e-15
16.496795	8.64614e-15
16.465877	9.47592e-15
16.434959	1.03852e-14
16.404041	1.13817e-14
16.373123	1.24737e-14
16.342205	1.36704e-14
16.311287	1.49817e-14
16.280369	1.64187e-14
16.249450	1.79933e-14
16.218532	1.97187e-14
16.187614	2.16094e-14
16.156696	2.36812e-14
16.125778	2.59514e-14
16.094860	2.8439e-14
16.063942	3.11647e-14
16.033024	3.41513e-14
16.002106	3.74238e-14
15.971188	4.10095e-14
15.940270	4.49384e-14
15.909352	4.92431e-14
15.878433	5.39597e-14
15.847515	5.91275e-14
15.816597	6.47895e-14
15.785679	7.09931e-14
15.754761	7.77898e-14
15.723843	8.52364e-14
15.692925	9.33949e-14
15.662007	1.02333e-13
15.631089	1.12126e-13
15.600171	1.22854e-13
15.569253	1.34608e-13
15.538335	1.47485e-13
15.507416	1.61591e-13
15.476498	1.77045e-13
15.445580	1.93975e-13
15.414662	2.12522e-13
15.383744	2.32839e-13
15.352826	2.55096e-13
15.321908	2.79477e-13
15.290990	3.06185e-13
15.260072	3.35442e-13
15.229154	3.6749e-13
15.198236	4.02595e-13
15.167318	4.41049e-13
15.136400	4.8317e-13
15.105481	5.29307e-13
15.074563	5.79844e-13
15.043645	6.35197e-13
15.012727	6.95827e-13
14.981809	7.62235e-13
14.950891	8.34971e-13
14.919973	9.14636e-13
14.889055	1.00189e-12
14.858137	1.09745e-12
14.827219	1.20212e-12
14.796301	1.31675e-12
14.765383	1.44229e-12
14.734464	1.57978e-12
14.703546	1.73035e-12
14.672628	1.89525e-12
14.641710	2.07584e-12
14.610792	2.27361e-12
14.579874	2.49019e-12
14.548956	2.72735e-12
14.518038	2.98707e-12
14.487120	3.27147e-12
14.456202	3.5829e-12
14.425284	3.92393e-12
14.394366	4.29735e-12
14.363448	4.70625e-12
14.332529	5.15397e-12
14.301611	5.64421e-12
14.270693	6.18099e-12
14.239775	6.76872e-12
14.208857	7.41223e-12
14.177939	8.11679e-12
14.147021	8.88819e-12
14.116103	9.73275e-12
14.085185	1.06574e-11
14.054267	1.16697e-11
14.023349	1.2778e-11
13.992431	1.39913e-11
13.961512	1.53196e-11
13.930594	1.67737e-11
13.899676	1.83655e-11
13.868758	2.01081e-11
13.837840	2.20156e-11
13.806922	2.41037e-11
13.776004	2.63894e-11
13.745086	2.88914e-11
13.714168	3.163e-11
13.683250	3.46277e-11
13.652332	3.79087e-11
13.621414	4.15e-11
13.590495	4.54306e-11
13.559577	4.97326e-11
13.528659	5.4441e-11
13.497741	5.95941e-11
13.466823	6.52338e-11
13.435905	7.14058e-11
13.404987	7.81603e-11
13.374069	8.55521e-11
13.343151	9.36412e-11
13.312233	1.02493e-10
13.281315	1.1218e-10
13.250397	1.22779e-10
13.219479	1.34378e-10
13.188560	1.47069e-10
13.157642	1.60955e-10
13.126724	1.76149e-10
13.095806	1.92773e-10
13.064888	2.10962e-10
13.033970	2.30862e-10
13.003052	2.52633e-10
12.972134	2.76452e-10
12.941216	3.0251e-10
12.910298	3.31016e-10
12.879380	3.62201e-10
12.848462	3.96315e-10
12.817543	4.33632e-10
12.786625	4.74451e-10
12.755707	5.19101e-10
12.724789	5.6794e-10
12.693871	6.21358e-10
12.662953	6.79784e-10
12.632035	7.43686e-10
12.601117	8.13575e-10
12.570199	8.90009e-10
12.539281	9.736e-10
12.508363	1.06501e-09
12.477445	1.16498e-09
12.446527	1.2743e-09
12.415608	1.39384e-09
12.384690	1.52455e-09
12.353772	1.66747e-09
12.322854	1.82374e-09
12.291936	1.99461e-09
12.261018	2.18141e-09
12.230100	2.38565e-09
12.199182	2.60893e-09
12.168264	2.85303e-09
12.137346	3.11988e-09
12.106428	3.41158e-09
12.075510	3.73044e-09
12.044591	4.07897e-09
12.013673	4.45994e-09
11.982755	4.87633e-09
11.951837	5.33142e-09
11.920919	5.8288e-09
11.890001	6.37238e-09
11.859083	6.96641e-09
11.828165	7.61557e-09
11.797247	8.32493e-09
11.766329	9.10006e-09
11.735411	9.94701e-09
11.704493	1.08724e-08
11.673574	1.18835e-08
11.642656	1.29881e-08
11.611738	1.41948e-08
11.580820	1.55131e-08
11.549902	1.69532e-08
11.518984	1.85263e-08
11.488066	2.02445e-08
11.457148	2.21213e-08
11.426230	2.4171e-08
11.395312	2.64096e-08
11.364394	2.88543e-08
11.333476	3.1524e-08
11.302558	3.44393e-08
11.271639	3.76225e-08
11.240721	4.10981e-08
11.209803	4.48929e-08
11.178885	4.90358e-08
11.147967	5.35586e-08
11.117049	5.84958e-08
11.086131	6.38852e-08
11.055213	6.97677e-08
11.024295	7.61881e-08
10.993377	8.31953e-08
10.962459	9.08424e-08
10.931541	9.91873e-08
10.900622	1.08293e-07
10.869704	1.18229e-07
10.838786	1.29069e-07
10.807868	1.40895e-07
10.776950	1.53797e-07
10.746032	1.6787e-07
10.715114	1.8322e-07
10.684196	1.99963e-07
10.653278	2.18222e-07
10.622360	2.38134e-07
10.591442	2.59848e-07
10.560524	2.83523e-07
10.529606	3.09335e-07
10.498687	3.37476e-07
10.467769	3.68152e-07
10.436851	4.01589e-07
10.405933	4.38033e-07
10.375015	4.77751e-07
10.344097	5.21032e-07
10.313179	5.68193e-07
10.282261	6.19577e-07
10.251343	6.75557e-07
10.220425	7.36537e-07
10.189507	8.02959e-07
10.158589	8.75299e-07
10.127670	9.54079e-07
10.096752	1.03986e-06
10.065834	1.13326e-06
10.034916	1.23494e-06
10.003998	1.34562e-06
9.973080	1.46609e-06
9.942162	1.59719e-06
9.911244	1.73985e-06
9.880326	1.89506e-06
9.849408	2.06392e-06
9.818490	2.24759e-06
9.787572	2.44735e-06
9.756653	2.66458e-06
9.725735	2.90078e-06
9.694817	3.15755e-06
9.663899	3.43666e-06
9.632981	3.74e-06
9.602063	4.06962e-06
9.571145	4.42774e-06
9.540227	4.81676e-06
9.509309	5.23928e-06
9.478391	5.69809e-06
9.447473	6.19623e-06
9.416555	6.73697e-06
9.385637	7.32383e-06
9.354718	7.96062e-06
9.323800	8.65144e-06
9.292882	9.40073e-06
9.261964	1.02133e-05
9.231046	1.10941e-05
9.200128	1.20489e-05
9.169210	1.30835e-05
9.138292	1.42044e-05
9.107374	1.54184e-05
9.076456	1.67328e-05
9.045538	1.81556e-05
9.014620	1.96953e-05
8.983701	2.1361e-05
8.952783	2.31624e-05
8.921865	2.51099e-05
8.890947	2.72146e-05
8.860029	2.94885e-05
8.829111	3.19441e-05
8.798193	3.4595e-05
8.767275	3.74555e-05
8.736357	4.05408e-05
8.705439	4.38672e-05
8.674521	4.74517e-05
8.643603	5.13125e-05
8.612685	5.54686e-05
8.581766	5.99403e-05
8.550848	6.47485e-05
8.519930	6.99155e-05
8.489012	7.54643e-05
8.458094	8.14192e-05
8.427176	8.7805e-05
8.396258	9.46475e-05
8.365340	0.000101973
8.334422	0.00010981
8.303504	0.000118184
8.272586	0.000127124
8.241668	0.000136657
8.210749	0.00014681
8.179831	0.00015761
8.148913	0.000169082
8.117995	0.000181249
8.087077	0.00019413
8.056159	0.000207744
8.025241	0.000222101
7.994323	0.000237208
7.963405	0.000253064
7.932487	0.000269658
7.901569	0.000286968
7.870651	0.000304958
7.839733	0.000323574
7.808814	0.000342742
7.777896	0.000362363
7.746978	0.000382303
7.716060	0.000402394
7.685142	0.000422417
7.654224	0.000442094
7.623306	0.000461073
7.592388	0.000478903
7.561470	0.000495002
7.530552	0.000508595
7.499634	0.000518592
&
```
