## Supplementary material for "All-at-once RNA folding with 3D motif prediction framed by evolutionary information": RF00259_IFN_gamma.cacofold.helixcov

```
# RMs = 6 L = 169

# RM_HELIX NESTED 8-13 21-26, nbp = 6 nbp_cov = 0
# pvals: 0.971475,0.971475,0.971475,0.971475,0.971475,0.971475
# aggregated NONE
NESTED  :::::::<<<<<<_______>>>>>>:::::::::::::::::::::::::::::::::::::::::::::::::::::::::::::::::::::::::::::::::::::::::::::::::::::::::::::::::::::::::::::::::::::::::::::::
        :::::::::::::::::::::::::::::::::::::::::::::::::::::::::::::::::::::::::::::::::::::::::::::::::::::::::::::::::::::::::::::::::::::::::::::::::::::::::::::::::::::::::

# RM_HELIX NESTED 52-54 60-62, nbp = 3 nbp_cov = 0
# pvals: 0.971475,0.971475,0.971475
# aggregated NONE
NESTED  :::::::::::::::::::::::::::::::::::::::::::::::::::<<<_____>>>:::::::::::::::::::::::::::::::::::::::::::::::::::::::::::::::::::::::::::::::::::::::::::::::::::::::::::
        :::::::::::::::::::::::::::::::::::::::::::::::::::::::::::::::::::::::::::::::::::::::::::::::::::::::::::::::::::::::::::::::::::::::::::::::::::::::::::::::::::::::::

# RM_HELIX NESTED 42-47 63-68, nbp = 6 nbp_cov = 0
# pvals: 0.971475,0.971475,0.971475,0.971475,0.971475,0.971475
# aggregated NONE
NESTED  :::::::::::::::::::::::::::::::::::::::::<<<<<<_______________>>>>>>:::::::::::::::::::::::::::::::::::::::::::::::::::::::::::::::::::::::::::::::::::::::::::::::::::::
        :::::::::::::::::::::::::::::::::::::::::::::::::::::::::::::::::::::::::::::::::::::::::::::::::::::::::::::::::::::::::::::::::::::::::::::::::::::::::::::::::::::::::

# RM_HELIX NESTED 79-86 108-115, nbp = 8 nbp_cov = 0
# pvals: 0.971475,0.971475,0.971475,0.971475,0.018401,0.971475,0.971475,0.971475
# aggregated NONE
NESTED  ::::::::::::::::::::::::::::::::::::::::::::::::::::::::::::::::::::::::::::::<<<<<<<<_____________________>>>>>>>>::::::::::::::::::::::::::::::::::::::::::::::::::::::
        :::::::::::::::::::::::::::::::::::::::::::::::::::::::::::::::::::::::::::::::::::::::::::::::::::::::::::::::::::::::::::::::::::::::::::::::::::::::::::::::::::::::::

# RM_HELIX NESTED 1-7 121-127, nbp = 7 nbp_cov = 0
# pvals: 0.971475,0.971475,0.971475,0.971475,0.971475,0.971475,0.971475
# aggregated NONE
NESTED  <<<<<<<_________________________________________________________________________________________________________________>>>>>>>::::::::::::::::::::::::::::::::::::::::::
        :::::::::::::::::::::::::::::::::::::::::::::::::::::::::::::::::::::::::::::::::::::::::::::::::::::::::::::::::::::::::::::::::::::::::::::::::::::::::::::::::::::::::

# RM_HELIX NESTED 136-141 147-152, nbp = 6 nbp_cov = 0
# pvals: 0.971475,0.971475,0.971475,0.971475,0.971475,0.971475
# aggregated NONE
NESTED  :::::::::::::::::::::::::::::::::::::::::::::::::::::::::::::::::::::::::::::::::::::::::::::::::::::::::::::::::::::::::::::::::::::::<<<<<<_____>>>>>>:::::::::::::::::
        :::::::::::::::::::::::::::::::::::::::::::::::::::::::::::::::::::::::::::::::::::::::::::::::::::::::::::::::::::::::::::::::::::::::::::::::::::::::::::::::::::::::::
```
