## Supplementary material for "All-at-once RNA folding with 3D motif prediction framed by evolutionary information": RF00259_IFN_gamma.cacofold.power

```
# Power analysis of CaCoFold structure 
#
# Powertype = SINGLE SUBSTITUTIONS
# covary  left_pos      right_pos    substitutions      power
#----------------------------------------------------------------
          1		127		0		0.00
          2		126		0		0.00
          3		125		0		0.00
          4		124		1		0.00
          5		123		2		0.00
          6		122		0		0.00
          7		121		0		0.00
          8		26		0		0.00
          9		25		0		0.00
          10		24		0		0.00
          11		23		0		0.00
          12		22		0		0.00
          13		21		0		0.00
          42		68		0		0.00
          43		67		0		0.00
          44		66		0		0.00
          45		65		0		0.00
          46		64		0		0.00
          47		63		0		0.00
          52		62		1		0.00
          53		61		0		0.00
          54		60		0		0.00
          79		115		1		0.00
          80		114		1		0.00
          81		113		0		0.00
          82		112		0		0.00
          83		111		2		0.00
          84		110		1		0.00
          85		109		0		0.00
          86		108		1		0.00
          136		152		0		0.00
          137		151		0		0.00
          138		150		0		0.00
          139		149		1		0.00
          140		148		1		0.00
          141		147		0		0.00
#
# BPAIRS 36
# avg substitutions per BP  0.3
# BPAIRS expected to covary 0.0 +/- 0.0
# BPAIRS observed to covary 0
#
```
