## Supplementary material for "All-at-once RNA folding with 3D motif prediction framed by evolutionary information": RF00259_IFN_gamma.helixcov

```
# RMs = 9 L = 169

# RM_HELIX NESTED 8-14 64-70, nbp = 7 nbp_cov = 0
# pvals: 0.971475,0.971475,0.971475,0.971475,0.971475,0.971475,0.971475
# aggregated NONE
NESTED  :::::::<<<<<<<_________________________________________________>>>>>>>:::::::::::::::::::::::::::::::::::::::::::::::::::::::::::::::::::::::::::::::::::::::::::::::::::
        :::::::::::::::::::::::::::::::::::::::::::::::::::::::::::::::::::::::::::::::::::::::::::::::::::::::::::::::::::::::::::::::::::::::::::::::::::::::::::::::::::::::::

# RM_HELIX NESTED 130-134 140-144, nbp = 5 nbp_cov = 0
# pvals: 0.971475,0.971475,0.971475,0.971475,0.971475
# aggregated NONE
NESTED  :::::::::::::::::::::::::::::::::::::::::::::::::::::::::::::::::::::::::::::::::::::::::::::::::::::::::::::::::::::::::::::::::<<<<<_____>>>>>:::::::::::::::::::::::::
        :::::::::::::::::::::::::::::::::::::::::::::::::::::::::::::::::::::::::::::::::::::::::::::::::::::::::::::::::::::::::::::::::::::::::::::::::::::::::::::::::::::::::

# RM_HELIX NESTED 148-151 156-159, nbp = 4 nbp_cov = 0
# pvals: 0.971475,0.971475,0.971475,0.971475
# aggregated NONE
NESTED  :::::::::::::::::::::::::::::::::::::::::::::::::::::::::::::::::::::::::::::::::::::::::::::::::::::::::::::::::::::::::::::::::::::::::::::::::::<<<<____>>>>::::::::::
        :::::::::::::::::::::::::::::::::::::::::::::::::::::::::::::::::::::::::::::::::::::::::::::::::::::::::::::::::::::::::::::::::::::::::::::::::::::::::::::::::::::::::

# RM_HELIX NESTED 121-127 163-169, nbp = 7 nbp_cov = 0
# pvals: 0.971475,0.971475,0.971475,0.974847,0.971475,0.971475,0.971475
# aggregated NONE
NESTED  ::::::::::::::::::::::::::::::::::::::::::::::::::::::::::::::::::::::::::::::::::::::::::::::::::::::::::::::::::::::::<<<<<<<___________________________________>>>>>>>
        :::::::::::::::::::::::::::::::::::::::::::::::::::::::::::::::::::::::::::::::::::::::::::::::::::::::::::::::::::::::::::::::::::::::::::::::::::::::::::::::::::::::::

# RM_HELIX PK 56-59 78-81, nbp = 4 nbp_cov = 0
# pvals: 0.971475,0.971475,0.988458,0.971475
# aggregated NONE
PK      :::::::::::::::::::::::::::::::::::::::::::::::::::::::<<<<__________________>>>>::::::::::::::::::::::::::::::::::::::::::::::::::::::::::::::::::::::::::::::::::::::::
        :::::::::::::::::::::::::::::::::::::::::::::::::::::::::::::::::::::::::::::::::::::::::::::::::::::::::::::::::::::::::::::::::::::::::::::::::::::::::::::::::::::::::

# RM_HELIX PK 41-53 83-93, nbp = 11 nbp_cov = 0
# pvals: 0.971475,0.971475,0.971475,0.971475,0.971475,0.971475,0.971475,0.971475,0.971475,0.971475,0.971475
# aggregated NONE
PK      ::::::::::::::::::::::::::::::::::::::::<<<<<<<<--<<<_____________________________>>>>>>>>>>>::::::::::::::::::::::::::::::::::::::::::::::::::::::::::::::::::::::::::::
        :::::::::::::::::::::::::::::::::::::::::::::::::::::::::::::::::::::::::::::::::::::::::::::::::::::::::::::::::::::::::::::::::::::::::::::::::::::::::::::::::::::::::

# RM_HELIX PK 32-36 97-101, nbp = 5 nbp_cov = 0
# pvals: 0.971475,0.971475,0.971475,0.971475,0.971475
# aggregated NONE
PK      :::::::::::::::::::::::::::::::<<<<<____________________________________________________________>>>>>::::::::::::::::::::::::::::::::::::::::::::::::::::::::::::::::::::
        :::::::::::::::::::::::::::::::::::::::::::::::::::::::::::::::::::::::::::::::::::::::::::::::::::::::::::::::::::::::::::::::::::::::::::::::::::::::::::::::::::::::::

# RM_HELIX PK 25-29 103-107, nbp = 5 nbp_cov = 0
# pvals: 0.971475,0.971475,0.971475,0.971475,0.971475
# aggregated NONE
PK      ::::::::::::::::::::::::<<<<<_________________________________________________________________________>>>>>::::::::::::::::::::::::::::::::::::::::::::::::::::::::::::::
        :::::::::::::::::::::::::::::::::::::::::::::::::::::::::::::::::::::::::::::::::::::::::::::::::::::::::::::::::::::::::::::::::::::::::::::::::::::::::::::::::::::::::

# RM_HELIX PK 15-22 112-120, nbp = 8 nbp_cov = 0
# pvals: 0.971475,0.971475,0.971475,0.971475,0.971475,0.971475,0.971475,0.971475
# aggregated NONE
PK      ::::::::::::::<<<<<<<<_________________________________________________________________________________________>>>->>>>>:::::::::::::::::::::::::::::::::::::::::::::::::
        :::::::::::::::::::::::::::::::::::::::::::::::::::::::::::::::::::::::::::::::::::::::::::::::::::::::::::::::::::::::::::::::::::::::::::::::::::::::::::::::::::::::::
```
