## Supplementary material for "All-at-once RNA folding with 3D motif prediction framed by evolutionary information": RF00259_IFN_gamma.surv

```
0.000868	0.0178571
-0.010962	0.964286
-0.145172	0.982143
-0.643665	1
&
4.973970	7.07214e-05
3.478491	0.000212164
3.190898	0.000282885
2.960825	0.000353607
2.807442	0.000565771
2.769096	0.000990099
2.730751	0.00141443
2.577368	0.00162659
2.462331	0.00205092
2.347294	0.00226308
2.328122	0.00282885
2.213085	0.00388967
2.193912	0.00424328
2.098048	0.00487977
2.078875	0.0049505
1.752937	0.00502122
1.561209	0.00523338
1.542036	0.00544554
1.503691	0.00551627
1.426999	0.00594059
1.407826	0.00749646
1.369481	0.00756719
1.350308	0.00770863
1.331135	0.0082744
1.196925	0.00841584
1.177753	0.00968883
1.139407	0.00983027
1.043543	0.0100424
1.005197	0.0106082
0.986024	0.0108204
0.947679	0.0110325
0.890160	0.0112447
0.813469	0.0115983
0.794296	0.0123762
0.755951	0.0128006
0.736778	0.0132249
0.717605	0.0134371
0.679259	0.0135785
0.640914	0.0137907
0.621741	0.0138614
0.602568	0.0142857
0.564222	0.0144272
0.449186	0.0144979
0.430013	0.0146393
0.391667	0.0147808
0.353321	0.0149222
0.314976	0.015488
0.295803	0.0155587
0.276630	0.0157709
0.257457	0.015983
0.238285	0.0160537
0.219112	0.0165488
0.199939	0.016761
0.180766	0.0180339
0.161593	0.0186704
0.142420	0.0192362
0.123248	0.0194484
0.104075	0.0200141
0.065729	0.0203678
0.046556	0.0205092
0.027384	0.021075
0.008211	0.0212871
-0.010962	0.969095
-0.030135	0.970156
-0.049308	0.970297
-0.068481	0.971075
-0.087653	0.971358
-0.106826	0.971853
-0.125999	0.972419
-0.145172	0.97355
-0.164345	0.973762
-0.183517	0.974045
-0.202690	0.97546
-0.221863	0.975672
-0.241036	0.976874
-0.260209	0.977228
-0.279382	0.977511
-0.298554	0.978289
-0.317727	0.978925
-0.336900	0.979279
-0.356073	0.980057
-0.375246	0.980622
-0.394418	0.980976
-0.413591	0.981117
-0.432764	0.981542
-0.471110	0.983168
-0.490283	0.984017
-0.509455	0.984371
-0.547801	0.985219
-0.586147	0.985856
-0.605319	0.986139
-0.624492	0.986704
-0.643665	0.988331
-0.662838	0.988685
-0.682011	0.98925
-0.720356	0.989392
-0.739529	0.989604
-0.777875	0.990028
-0.797048	0.99024
-0.816220	0.990523
-0.854566	0.990948
-0.892912	0.991089
-0.950430	0.991726
-1.007949	0.992008
-1.046294	0.99215
-1.103813	0.992433
-1.142158	0.992857
-1.199677	0.992928
-1.218850	0.993069
-1.257195	0.993918
-1.314714	0.99413
-1.487269	0.994554
-1.525615	0.995969
-1.544787	0.996252
-1.563960	0.996888
-1.602306	0.9971
-1.621479	0.997242
-1.640652	0.997666
-1.755688	0.998303
-1.774861	0.998444
-1.813207	0.998868
-1.870725	0.999081
-2.350046	0.999505
-2.580120	0.999929
-3.001922	1
&
5.204044	3.52212e-07
5.050662	7.04424e-07
5.031489	6.33981e-06
5.012316	1.90194e-05
4.993143	3.16991e-05
4.973970	4.33221e-05
4.954798	4.96619e-05
4.935625	5.67061e-05
4.916452	6.02282e-05
4.897279	6.09327e-05
4.878106	6.26937e-05
4.858934	6.41026e-05
4.839761	6.44548e-05
4.820588	6.55114e-05
4.743897	6.58636e-05
4.724724	6.6568e-05
4.705551	6.72725e-05
4.648033	6.76247e-05
4.628860	6.79769e-05
4.532996	6.83291e-05
4.302922	6.86813e-05
4.283749	6.93857e-05
4.168712	7.00902e-05
4.130367	7.04424e-05
4.111194	7.07946e-05
4.092021	7.11468e-05
4.072848	7.18512e-05
4.015330	7.25556e-05
3.976984	7.39645e-05
3.938638	7.46689e-05
3.919466	7.50211e-05
3.900293	7.8191e-05
3.881120	7.95999e-05
3.861947	8.10087e-05
3.842774	8.20654e-05
3.823601	8.27698e-05
3.804429	8.52353e-05
3.785256	8.69963e-05
3.766083	8.87574e-05
3.746910	8.9814e-05
3.727737	9.26317e-05
3.708565	9.29839e-05
3.689392	9.72105e-05
3.670219	0.000100733
3.651046	0.000106368
3.631873	0.00010672
3.612700	0.000109538
3.593528	0.00011306
3.574355	0.000118343
3.555182	0.00012257
3.536009	0.000126444
3.516836	0.000131727
3.497664	0.000137363
3.478491	0.00014018
3.459318	0.000145464
3.440145	0.000151803
3.420972	0.000162017
3.401799	0.000172584
3.382627	0.000176106
3.363454	0.000181037
3.344281	0.000187025
3.325108	0.00019583
3.305935	0.000204635
3.286763	0.000213793
3.267590	0.000218019
3.248417	0.000223655
3.229244	0.000240561
3.210071	0.000258171
3.190898	0.000270147
3.171726	0.000281417
3.152553	0.000292688
3.133380	0.000301846
3.114207	0.000311355
3.095034	0.000323331
3.075862	0.000332136
3.056689	0.000343759
3.037516	0.000364892
3.018343	0.000384263
2.999170	0.000401874
2.979997	0.000426529
2.960825	0.000454706
2.941652	0.000470907
2.922479	0.000490983
2.903306	0.000523035
2.884133	0.000562835
2.864961	0.00058115
2.845788	0.000603339
2.826615	0.00064173
2.807442	0.000680826
2.788269	0.000699493
2.769096	0.000747746
2.749924	0.000783319
2.730751	0.000830868
2.711578	0.000874894
2.692405	0.000925261
2.673232	0.000985489
2.654060	0.0010267
2.634887	0.00108904
2.615714	0.00116089
2.596541	0.0012183
2.577368	0.0012655
2.558195	0.00130142
2.539023	0.00135813
2.519850	0.0013849
2.500677	0.00142329
2.481504	0.00147189
2.462331	0.00153353
2.443159	0.00158002
2.423986	0.00164272
2.404813	0.00172267
2.385640	0.00180826
2.366467	0.00190758
2.347294	0.00202205
2.328122	0.00212172
2.308949	0.00221647
2.289776	0.00238483
2.270603	0.00254755
2.251430	0.00274972
2.232258	0.00293428
2.213085	0.00317132
2.193912	0.00341505
2.174739	0.00354607
2.155566	0.00366547
2.136393	0.00376479
2.117221	0.00385073
2.098048	0.00394618
2.078875	0.00401099
2.059702	0.00404762
2.040529	0.00409376
2.021357	0.00413638
2.002184	0.00417829
1.983011	0.00423323
1.963838	0.00426493
1.944665	0.00429769
1.925493	0.0043234
1.906320	0.00435686
1.887147	0.00438011
1.867974	0.00440335
1.848801	0.00443752
1.829628	0.00446499
1.810456	0.00450197
1.791283	0.00453402
1.772110	0.00455128
1.752937	0.00458509
1.733764	0.00461327
1.714592	0.00464673
1.695419	0.00470132
1.676246	0.00474218
1.657073	0.00478656
1.637900	0.00483446
1.618727	0.00488941
1.599555	0.00495597
1.580382	0.00504614
1.561209	0.00515673
1.542036	0.00530607
1.522863	0.00542406
1.503691	0.00554135
1.484518	0.00564032
1.465345	0.00578191
1.446172	0.0058601
1.426999	0.0060517
1.407826	0.00619541
1.388654	0.00638032
1.369481	0.00653952
1.350308	0.00668428
1.331135	0.00685545
1.311962	0.00702804
1.292790	0.00717878
1.273617	0.00736369
1.254444	0.00752113
1.235271	0.00777437
1.216098	0.00803395
1.196925	0.0083122
1.177753	0.00857002
1.158580	0.00872675
1.139407	0.0088289
1.120234	0.00895147
1.101061	0.00907685
1.081889	0.00919837
1.062716	0.00936954
1.043543	0.00953825
1.024370	0.00971471
1.005197	0.00989081
0.986024	0.0100507
0.966852	0.0101853
0.947679	0.0102564
0.928506	0.0103452
0.909333	0.0104202
0.890160	0.0104765
0.870988	0.010559
0.851815	0.0106615
0.832642	0.0108171
0.813469	0.0110499
0.794296	0.0112211
0.775123	0.0114536
0.755951	0.0116596
0.736778	0.0118488
0.717605	0.0120576
0.698432	0.0122749
0.679259	0.0124303
0.660087	0.0125986
0.640914	0.0127156
0.621741	0.0128533
0.602568	0.0129149
0.583395	0.0129716
0.564222	0.0130403
0.545050	0.0130945
0.525877	0.0131357
0.506704	0.0131851
0.487531	0.0132358
0.468358	0.0132865
0.449186	0.01334
0.430013	0.0134122
0.410840	0.0134865
0.391667	0.0135728
0.372494	0.0136447
0.353321	0.0137229
0.334149	0.0137968
0.314976	0.0139113
0.295803	0.0140473
0.276630	0.0142033
0.257457	0.014415
0.238285	0.0146753
0.219112	0.014956
0.199939	0.0154065
0.180766	0.0160897
0.161593	0.0168445
0.142420	0.0174926
0.123248	0.0179832
0.104075	0.018401
0.084902	0.0187694
0.065729	0.0190842
0.046556	0.0195066
0.027384	0.0199179
0.008211	0.0202237
-0.010962	0.971475
-0.030135	0.971768
-0.049308	0.972121
-0.068481	0.972481
-0.087653	0.972978
-0.106826	0.973632
-0.125999	0.974255
-0.145172	0.974847
-0.164345	0.975516
-0.183517	0.976304
-0.202690	0.976979
-0.221863	0.977688
-0.241036	0.978388
-0.260209	0.979064
-0.279382	0.97969
-0.298554	0.980189
-0.317727	0.980717
-0.336900	0.981218
-0.356073	0.981731
-0.375246	0.982281
-0.394418	0.982855
-0.413591	0.983315
-0.432764	0.98383
-0.451937	0.984287
-0.471110	0.984732
-0.490283	0.985114
-0.509455	0.985487
-0.528628	0.985813
-0.547801	0.986208
-0.566974	0.986585
-0.586147	0.987003
-0.605319	0.987476
-0.624492	0.987972
-0.643665	0.988458
-0.662838	0.98898
-0.682011	0.989436
-0.701183	0.989813
-0.720356	0.990176
-0.739529	0.990465
-0.758702	0.990719
-0.777875	0.990981
-0.797048	0.99118
-0.816220	0.99141
-0.835393	0.991621
-0.854566	0.991793
-0.873739	0.991948
-0.892912	0.992112
-0.912084	0.992285
-0.931257	0.992391
-0.950430	0.992534
-0.969603	0.992657
-0.988776	0.992782
-1.007949	0.99288
-1.027121	0.992973
-1.046294	0.993075
-1.065467	0.993194
-1.084640	0.993321
-1.103813	0.99345
-1.122985	0.993543
-1.142158	0.993665
-1.161331	0.993816
-1.180504	0.993946
-1.199677	0.994061
-1.218850	0.994222
-1.238022	0.994352
-1.257195	0.994489
-1.276368	0.994624
-1.295541	0.994739
-1.314714	0.994892
-1.333886	0.995001
-1.353059	0.995083
-1.372232	0.995197
-1.391405	0.995346
-1.410578	0.995493
-1.429751	0.995652
-1.448923	0.995807
-1.468096	0.995994
-1.487269	0.996188
-1.506442	0.996358
-1.525615	0.996545
-1.544787	0.996722
-1.563960	0.99691
-1.583133	0.997069
-1.602306	0.997264
-1.621479	0.997439
-1.640652	0.997576
-1.659824	0.997685
-1.678997	0.997801
-1.698170	0.997923
-1.717343	0.998052
-1.736516	0.998158
-1.755688	0.998241
-1.774861	0.998317
-1.794034	0.998405
-1.813207	0.998477
-1.832380	0.998568
-1.851553	0.99864
-1.870725	0.998704
-1.889898	0.998776
-1.909071	0.998817
-1.928244	0.998858
-1.947417	0.998893
-1.966589	0.998929
-1.985762	0.998961
-2.004935	0.998989
-2.024108	0.999013
-2.043281	0.999032
-2.062454	0.999051
-2.081626	0.999071
-2.100799	0.999088
-2.119972	0.999112
-2.139145	0.999137
-2.158318	0.999152
-2.177490	0.99917
-2.196663	0.999188
-2.215836	0.999214
-2.235009	0.999235
-2.254182	0.999252
-2.273355	0.999268
-2.292527	0.999281
-2.311700	0.999292
-2.330873	0.999304
-2.350046	0.999315
-2.369219	0.999341
-2.388391	0.999359
-2.407564	0.999379
-2.426737	0.999398
-2.445910	0.999419
-2.465083	0.999447
-2.484256	0.999473
-2.503428	0.999492
-2.522601	0.999521
-2.541774	0.999539
-2.560947	0.999571
-2.580120	0.999599
-2.599292	0.999635
-2.618465	0.999661
-2.637638	0.999684
-2.656811	0.999719
-2.675984	0.999739
-2.695157	0.999753
-2.714329	0.999786
-2.733502	0.999807
-2.752675	0.999824
-2.771848	0.999845
-2.791021	0.99986
-2.810193	0.999872
-2.829366	0.999885
-2.848539	0.999889
-2.867712	0.999908
-2.886885	0.999912
-2.906058	0.999927
-2.925230	0.999933
-2.944403	0.999937
-2.963576	0.99994
-2.982749	0.999946
-3.001922	0.999954
-3.021094	0.999957
-3.040267	0.999959
-3.059440	0.999962
-3.078613	0.999964
-3.097786	0.999972
-3.116959	0.999977
-3.136131	0.99998
-3.155304	0.999981
-3.174477	0.999982
-3.193650	0.999983
-3.212823	0.999987
-3.231995	0.999988
-3.270341	0.999988
-3.289514	0.999989
-3.308687	0.99999
-3.327860	0.999991
-3.347032	0.999992
-3.366205	0.999992
-3.404551	0.999993
-3.423724	0.999994
-3.442896	0.999995
-3.481242	0.999995
-3.500415	0.999996
-3.538760	0.999997
-3.557933	0.999998
-3.672970	0.999999
-3.711316	0.999999
-3.730489	0.999999
-3.941390	1
-4.209809	1
&
20.580644	8.39877e-17
20.561471	8.66952e-17
20.542298	8.949e-17
20.523126	9.23749e-17
20.503953	9.53528e-17
20.484780	9.84267e-17
20.465607	1.016e-16
20.446434	1.04875e-16
20.427261	1.08256e-16
20.408089	1.11746e-16
20.388916	1.15348e-16
20.369743	1.19067e-16
20.350570	1.22905e-16
20.331397	1.26867e-16
20.312225	1.30957e-16
20.293052	1.35179e-16
20.273879	1.39537e-16
20.254706	1.44035e-16
20.235533	1.48679e-16
20.216360	1.53472e-16
20.197188	1.5842e-16
20.178015	1.63527e-16
20.158842	1.68799e-16
20.139669	1.7424e-16
20.120496	1.79858e-16
20.101324	1.85656e-16
20.082151	1.91641e-16
20.062978	1.9782e-16
20.043805	2.04197e-16
20.024632	2.1078e-16
20.005459	2.17575e-16
19.986287	2.2459e-16
19.967114	2.3183e-16
19.947941	2.39304e-16
19.928768	2.47019e-16
19.909595	2.54983e-16
19.890423	2.63204e-16
19.871250	2.71689e-16
19.852077	2.80448e-16
19.832904	2.8949e-16
19.813731	2.98823e-16
19.794558	3.08457e-16
19.775386	3.18401e-16
19.756213	3.28666e-16
19.737040	3.39263e-16
19.717867	3.502e-16
19.698694	3.61491e-16
19.679522	3.73145e-16
19.660349	3.85176e-16
19.641176	3.97594e-16
19.622003	4.10412e-16
19.602830	4.23644e-16
19.583657	4.37303e-16
19.564485	4.51402e-16
19.545312	4.65955e-16
19.526139	4.80978e-16
19.506966	4.96485e-16
19.487793	5.12492e-16
19.468621	5.29015e-16
19.449448	5.46071e-16
19.430275	5.63677e-16
19.411102	5.8185e-16
19.391929	6.0061e-16
19.372756	6.19974e-16
19.353584	6.39963e-16
19.334411	6.60596e-16
19.315238	6.81895e-16
19.296065	7.0388e-16
19.276892	7.26575e-16
19.257720	7.50001e-16
19.238547	7.74182e-16
19.219374	7.99143e-16
19.200201	8.24909e-16
19.181028	8.51506e-16
19.161855	8.7896e-16
19.142683	9.073e-16
19.123510	9.36553e-16
19.104337	9.6675e-16
19.085164	9.9792e-16
19.065991	1.0301e-15
19.046819	1.06331e-15
19.027646	1.09759e-15
19.008473	1.13298e-15
18.989300	1.16951e-15
18.970127	1.20722e-15
18.950954	1.24614e-15
18.931782	1.28632e-15
18.912609	1.3278e-15
18.893436	1.37061e-15
18.874263	1.4148e-15
18.855090	1.46042e-15
18.835918	1.50751e-15
18.816745	1.55612e-15
18.797572	1.60629e-15
18.778399	1.65809e-15
18.759226	1.71155e-15
18.740053	1.76674e-15
18.720881	1.8237e-15
18.701708	1.88251e-15
18.682535	1.94321e-15
18.663362	2.00586e-15
18.644189	2.07054e-15
18.625017	2.1373e-15
18.605844	2.20622e-15
18.586671	2.27736e-15
18.567498	2.35079e-15
18.548325	2.42659e-15
18.529152	2.50483e-15
18.509980	2.5856e-15
18.490807	2.66897e-15
18.471634	2.75504e-15
18.452461	2.84387e-15
18.433288	2.93557e-15
18.414116	3.03023e-15
18.394943	3.12794e-15
18.375770	3.2288e-15
18.356597	3.33292e-15
18.337424	3.44039e-15
18.318251	3.55133e-15
18.299079	3.66584e-15
18.279906	3.78405e-15
18.260733	3.90607e-15
18.241560	4.03202e-15
18.222387	4.16204e-15
18.203215	4.29625e-15
18.184042	4.43479e-15
18.164869	4.57779e-15
18.145696	4.72541e-15
18.126523	4.87779e-15
18.107350	5.03508e-15
18.088178	5.19744e-15
18.069005	5.36505e-15
18.049832	5.53805e-15
18.030659	5.71664e-15
18.011486	5.90098e-15
17.992314	6.09127e-15
17.973141	6.2877e-15
17.953968	6.49046e-15
17.934795	6.69976e-15
17.915622	6.91581e-15
17.896450	7.13882e-15
17.877277	7.36903e-15
17.858104	7.60667e-15
17.838931	7.85197e-15
17.819758	8.10517e-15
17.800585	8.36655e-15
17.781413	8.63636e-15
17.762240	8.91486e-15
17.743067	9.20235e-15
17.723894	9.49911e-15
17.704721	9.80544e-15
17.685549	1.01217e-14
17.666376	1.04481e-14
17.647203	1.0785e-14
17.628030	1.11328e-14
17.608857	1.14918e-14
17.589684	1.18624e-14
17.570512	1.2245e-14
17.551339	1.26399e-14
17.532166	1.30475e-14
17.512993	1.34683e-14
17.493820	1.39026e-14
17.474648	1.4351e-14
17.455475	1.48138e-14
17.436302	1.52915e-14
17.417129	1.57847e-14
17.397956	1.62937e-14
17.378783	1.68192e-14
17.359611	1.73616e-14
17.340438	1.79215e-14
17.321265	1.84995e-14
17.302092	1.90961e-14
17.282919	1.9712e-14
17.263747	2.03477e-14
17.244574	2.10039e-14
17.225401	2.16813e-14
17.206228	2.23805e-14
17.187055	2.31023e-14
17.167882	2.38474e-14
17.148710	2.46165e-14
17.129537	2.54104e-14
17.110364	2.623e-14
17.091191	2.70759e-14
17.072018	2.79492e-14
17.052846	2.88506e-14
17.033673	2.9781e-14
17.014500	3.07415e-14
16.995327	3.1733e-14
16.976154	3.27565e-14
16.956981	3.38129e-14
16.937809	3.49035e-14
16.918636	3.60292e-14
16.899463	3.71912e-14
16.880290	3.83907e-14
16.861117	3.96289e-14
16.841945	4.09071e-14
16.822772	4.22265e-14
16.803599	4.35884e-14
16.784426	4.49942e-14
16.765253	4.64454e-14
16.746080	4.79435e-14
16.726908	4.94898e-14
16.707735	5.1086e-14
16.688562	5.27337e-14
16.669389	5.44346e-14
16.650216	5.61903e-14
16.631044	5.80027e-14
16.611871	5.98735e-14
16.592698	6.18047e-14
16.573525	6.37981e-14
16.554352	6.58559e-14
16.535179	6.798e-14
16.516007	7.01727e-14
16.496834	7.24361e-14
16.477661	7.47725e-14
16.458488	7.71843e-14
16.439315	7.96738e-14
16.420143	8.22437e-14
16.400970	8.48965e-14
16.381797	8.76349e-14
16.362624	9.04616e-14
16.343451	9.33795e-14
16.324278	9.63915e-14
16.305106	9.95007e-14
16.285933	1.0271e-13
16.266760	1.06023e-13
16.247587	1.09443e-13
16.228414	1.12973e-13
16.209242	1.16617e-13
16.190069	1.20379e-13
16.170896	1.24262e-13
16.151723	1.2827e-13
16.132550	1.32408e-13
16.113377	1.36679e-13
16.094205	1.41088e-13
16.075032	1.45639e-13
16.055859	1.50337e-13
16.036686	1.55186e-13
16.017513	1.60192e-13
15.998341	1.6536e-13
15.979168	1.70694e-13
15.959995	1.762e-13
15.940822	1.81884e-13
15.921649	1.87751e-13
15.902476	1.93807e-13
15.883304	2.00059e-13
15.864131	2.06513e-13
15.844958	2.13175e-13
15.825785	2.20051e-13
15.806612	2.2715e-13
15.787440	2.34478e-13
15.768267	2.42042e-13
15.749094	2.4985e-13
15.729921	2.5791e-13
15.710748	2.6623e-13
15.691575	2.74818e-13
15.672403	2.83683e-13
15.653230	2.92835e-13
15.634057	3.02282e-13
15.614884	3.12033e-13
15.595711	3.221e-13
15.576539	3.32491e-13
15.557366	3.43217e-13
15.538193	3.54289e-13
15.519020	3.65719e-13
15.499847	3.77517e-13
15.480674	3.89696e-13
15.461502	4.02268e-13
15.442329	4.15246e-13
15.423156	4.28642e-13
15.403983	4.4247e-13
15.384810	4.56745e-13
15.365638	4.7148e-13
15.346465	4.86691e-13
15.327292	5.02393e-13
15.308119	5.18601e-13
15.288946	5.35332e-13
15.269774	5.52603e-13
15.250601	5.70431e-13
15.231428	5.88835e-13
15.212255	6.07832e-13
15.193082	6.27442e-13
15.173909	6.47685e-13
15.154737	6.68582e-13
15.135564	6.90152e-13
15.116391	7.12419e-13
15.097218	7.35404e-13
15.078045	7.5913e-13
15.058873	7.83623e-13
15.039700	8.08905e-13
15.020527	8.35004e-13
15.001354	8.61944e-13
14.982181	8.89754e-13
14.963008	9.18461e-13
14.943836	9.48095e-13
14.924663	9.78685e-13
14.905490	1.01026e-12
14.886317	1.04286e-12
14.867144	1.07651e-12
14.847972	1.11124e-12
14.828799	1.14709e-12
14.809626	1.18411e-12
14.790453	1.22231e-12
14.771280	1.26175e-12
14.752107	1.30246e-12
14.732935	1.34449e-12
14.713762	1.38787e-12
14.694589	1.43265e-12
14.675416	1.47887e-12
14.656243	1.52659e-12
14.637071	1.57585e-12
14.617898	1.6267e-12
14.598725	1.67919e-12
14.579552	1.73337e-12
14.560379	1.7893e-12
14.541206	1.84704e-12
14.522034	1.90664e-12
14.502861	1.96816e-12
14.483688	2.03167e-12
14.464515	2.09722e-12
14.445342	2.1649e-12
14.426170	2.23476e-12
14.406997	2.30687e-12
14.387824	2.38131e-12
14.368651	2.45815e-12
14.349478	2.53747e-12
14.330305	2.61935e-12
14.311133	2.70388e-12
14.291960	2.79113e-12
14.272787	2.8812e-12
14.253614	2.97417e-12
14.234441	3.07015e-12
14.215269	3.16922e-12
14.196096	3.27149e-12
14.176923	3.37706e-12
14.157750	3.48604e-12
14.138577	3.59854e-12
14.119404	3.71467e-12
14.100232	3.83454e-12
14.081059	3.95829e-12
14.061886	4.08602e-12
14.042713	4.21789e-12
14.023540	4.354e-12
14.004368	4.49451e-12
13.985195	4.63956e-12
13.966022	4.78929e-12
13.946849	4.94385e-12
13.927676	5.1034e-12
13.908503	5.26809e-12
13.889331	5.43811e-12
13.870158	5.61361e-12
13.850985	5.79478e-12
13.831812	5.9818e-12
13.812639	6.17485e-12
13.793467	6.37413e-12
13.774294	6.57985e-12
13.755121	6.7922e-12
13.735948	7.01141e-12
13.716775	7.2377e-12
13.697602	7.47129e-12
13.678430	7.71242e-12
13.659257	7.96134e-12
13.640084	8.21829e-12
13.620911	8.48353e-12
13.601738	8.75734e-12
13.582566	9.03998e-12
13.563393	9.33175e-12
13.544220	9.63294e-12
13.525047	9.94385e-12
13.505874	1.02648e-11
13.486701	1.05961e-11
13.467529	1.09381e-11
13.448356	1.12911e-11
13.429183	1.16556e-11
13.410010	1.20318e-11
13.390837	1.24201e-11
13.371665	1.2821e-11
13.352492	1.32349e-11
13.333319	1.3662e-11
13.314146	1.4103e-11
13.294973	1.45582e-11
13.275800	1.50282e-11
13.256628	1.55132e-11
13.237455	1.6014e-11
13.218282	1.65309e-11
13.199109	1.70645e-11
13.179936	1.76153e-11
13.160764	1.81839e-11
13.141591	1.87709e-11
13.122418	1.93768e-11
13.103245	2.00023e-11
13.084072	2.06479e-11
13.064899	2.13145e-11
13.045727	2.20025e-11
13.026554	2.27127e-11
13.007381	2.34459e-11
12.988208	2.42028e-11
12.969035	2.49841e-11
12.949863	2.57906e-11
12.930690	2.66231e-11
12.911517	2.74826e-11
12.892344	2.83698e-11
12.873171	2.92856e-11
12.853998	3.0231e-11
12.834826	3.12069e-11
12.815653	3.22143e-11
12.796480	3.32543e-11
12.777307	3.43279e-11
12.758134	3.54361e-11
12.738962	3.65801e-11
12.719789	3.7761e-11
12.700616	3.89801e-11
12.681443	4.02385e-11
12.662270	4.15376e-11
12.643097	4.28786e-11
12.623925	4.42629e-11
12.604752	4.56919e-11
12.585579	4.71671e-11
12.566406	4.86899e-11
12.547233	5.02618e-11
12.528061	5.18846e-11
12.508888	5.35597e-11
12.489715	5.52889e-11
12.470542	5.7074e-11
12.451369	5.89167e-11
12.432197	6.08189e-11
12.413024	6.27826e-11
12.393851	6.48096e-11
12.374678	6.69022e-11
12.355505	6.90623e-11
12.336332	7.12921e-11
12.317160	7.3594e-11
12.297987	7.59702e-11
12.278814	7.84232e-11
12.259641	8.09553e-11
12.240468	8.35693e-11
12.221296	8.62677e-11
12.202123	8.90532e-11
12.182950	9.19287e-11
12.163777	9.4897e-11
12.144604	9.79612e-11
12.125431	1.01124e-10
12.106259	1.0439e-10
12.087086	1.07761e-10
12.067913	1.1124e-10
12.048740	1.14832e-10
12.029567	1.1854e-10
12.010395	1.22368e-10
11.991222	1.2632e-10
11.972049	1.30399e-10
11.952876	1.3461e-10
11.933703	1.38957e-10
11.914530	1.43444e-10
11.895358	1.48076e-10
11.876185	1.52858e-10
11.857012	1.57794e-10
11.837839	1.6289e-10
11.818666	1.6815e-10
11.799494	1.7358e-10
11.780321	1.79186e-10
11.761148	1.84973e-10
11.741975	1.90946e-10
11.722802	1.97113e-10
11.703629	2.03479e-10
11.684457	2.1005e-10
11.665284	2.16834e-10
11.646111	2.23837e-10
11.626938	2.31066e-10
11.607765	2.38529e-10
11.588593	2.46232e-10
11.569420	2.54185e-10
11.550247	2.62395e-10
11.531074	2.70869e-10
11.511901	2.79618e-10
11.492728	2.88649e-10
11.473556	2.97972e-10
11.454383	3.07596e-10
11.435210	3.17531e-10
11.416037	3.27787e-10
11.396864	3.38374e-10
11.377692	3.49303e-10
11.358519	3.60586e-10
11.339346	3.72233e-10
11.320173	3.84256e-10
11.301000	3.96668e-10
11.281827	4.09481e-10
11.262655	4.22707e-10
11.243482	4.36361e-10
11.224309	4.50457e-10
11.205136	4.65007e-10
11.185963	4.80028e-10
11.166791	4.95534e-10
11.147618	5.11541e-10
11.128445	5.28066e-10
11.109272	5.45124e-10
11.090099	5.62734e-10
11.070926	5.80912e-10
11.051754	5.99678e-10
11.032581	6.1905e-10
11.013408	6.39049e-10
10.994235	6.59693e-10
10.975062	6.81005e-10
10.955890	7.03005e-10
10.936717	7.25717e-10
10.917544	7.49162e-10
10.898371	7.73365e-10
10.879198	7.9835e-10
10.860025	8.24142e-10
10.840853	8.50768e-10
10.821680	8.78255e-10
10.802507	9.06629e-10
10.783334	9.35921e-10
10.764161	9.66159e-10
10.744989	9.97375e-10
10.725816	1.0296e-09
10.706643	1.06287e-09
10.687470	1.09721e-09
10.668297	1.13266e-09
10.649124	1.16925e-09
10.629952	1.20703e-09
10.610779	1.24603e-09
10.591606	1.2863e-09
10.572433	1.32786e-09
10.553260	1.37076e-09
10.534088	1.41506e-09
10.514915	1.46078e-09
10.495742	1.50798e-09
10.476569	1.55671e-09
10.457396	1.60702e-09
10.438223	1.65894e-09
10.419051	1.71255e-09
10.399878	1.76789e-09
10.380705	1.82502e-09
10.361532	1.884e-09
10.342359	1.94488e-09
10.323187	2.00773e-09
10.304014	2.07261e-09
10.284841	2.1396e-09
10.265668	2.20874e-09
10.246495	2.28012e-09
10.227322	2.35381e-09
10.208150	2.42988e-09
10.188977	2.50841e-09
10.169804	2.58948e-09
10.150631	2.67317e-09
10.131458	2.75957e-09
10.112286	2.84875e-09
10.093113	2.94083e-09
10.073940	3.03588e-09
10.054767	3.134e-09
10.035594	3.23529e-09
10.016421	3.33986e-09
9.997249	3.44781e-09
9.978076	3.55926e-09
9.958903	3.6743e-09
9.939730	3.79307e-09
9.920557	3.91567e-09
9.901385	4.04224e-09
9.882212	4.17291e-09
9.863039	4.30779e-09
9.843866	4.44704e-09
9.824693	4.5908e-09
9.805521	4.7392e-09
9.786348	4.8924e-09
9.767175	5.05055e-09
9.748002	5.21382e-09
9.728829	5.38237e-09
9.709656	5.55637e-09
9.690484	5.736e-09
9.671311	5.92144e-09
9.652138	6.11287e-09
9.632965	6.3105e-09
9.613792	6.51451e-09
9.594620	6.72513e-09
9.575447	6.94256e-09
9.556274	7.16702e-09
9.537101	7.39874e-09
9.517928	7.63795e-09
9.498755	7.8849e-09
9.479583	8.13985e-09
9.460410	8.40303e-09
9.441237	8.67473e-09
9.422064	8.95522e-09
9.402891	9.24478e-09
9.383719	9.54371e-09
9.364546	9.85231e-09
9.345373	1.01709e-08
9.326200	1.04998e-08
9.307027	1.08393e-08
9.287854	1.11898e-08
9.268682	1.15517e-08
9.249509	1.19252e-08
9.230336	1.23109e-08
9.211163	1.2709e-08
9.191990	1.312e-08
9.172818	1.35443e-08
9.153645	1.39823e-08
9.134472	1.44345e-08
9.115299	1.49014e-08
9.096126	1.53833e-08
9.076953	1.58808e-08
9.057781	1.63944e-08
9.038608	1.69247e-08
9.019435	1.74721e-08
9.000262	1.80372e-08
8.981089	1.86206e-08
8.961917	1.92229e-08
8.942744	1.98447e-08
8.923571	2.04866e-08
8.904398	2.11493e-08
8.885225	2.18334e-08
8.866052	2.25396e-08
8.846880	2.32687e-08
8.827707	2.40215e-08
8.808534	2.47985e-08
8.789361	2.56008e-08
8.770188	2.64289e-08
8.751016	2.72839e-08
8.731843	2.81666e-08
8.712670	2.90778e-08
8.693497	3.00186e-08
8.674324	3.09898e-08
8.655151	3.19924e-08
8.635979	3.30275e-08
8.616806	3.40961e-08
8.597633	3.51992e-08
8.578460	3.63381e-08
8.559287	3.75139e-08
8.540115	3.87277e-08
8.520942	3.99808e-08
8.501769	4.12745e-08
8.482596	4.26101e-08
8.463423	4.39889e-08
8.444250	4.54124e-08
8.425078	4.6882e-08
8.405905	4.83991e-08
8.386732	4.99654e-08
8.367559	5.15823e-08
8.348386	5.32517e-08
8.329214	5.49751e-08
8.310041	5.67542e-08
8.290868	5.85911e-08
8.271695	6.04874e-08
8.252522	6.24451e-08
8.233349	6.44662e-08
8.214177	6.65527e-08
8.195004	6.87069e-08
8.175831	7.09308e-08
8.156658	7.32267e-08
8.137485	7.5597e-08
8.118313	7.80441e-08
8.099140	8.05705e-08
8.079967	8.31786e-08
8.060794	8.58713e-08
8.041621	8.86512e-08
8.022448	9.15211e-08
8.003276	9.4484e-08
7.984103	9.75429e-08
7.964930	1.00701e-07
7.945757	1.03961e-07
7.926584	1.07327e-07
7.907412	1.10802e-07
7.888239	1.1439e-07
7.869066	1.18093e-07
7.849893	1.21917e-07
7.830720	1.25865e-07
7.811547	1.29941e-07
7.792375	1.34148e-07
7.773202	1.38492e-07
7.754029	1.42977e-07
7.734856	1.47607e-07
7.715683	1.52388e-07
7.696511	1.57323e-07
7.677338	1.62418e-07
7.658165	1.67678e-07
7.638992	1.73109e-07
7.619819	1.78716e-07
7.600646	1.84504e-07
7.581474	1.9048e-07
7.562301	1.9665e-07
7.543128	2.0302e-07
7.523955	2.09596e-07
7.504782	2.16386e-07
7.485610	2.23395e-07
7.466437	2.30632e-07
7.447264	2.38104e-07
7.428091	2.45818e-07
7.408918	2.53781e-07
7.389745	2.62004e-07
7.370573	2.70492e-07
7.351400	2.79256e-07
7.332227	2.88304e-07
7.313054	2.97646e-07
7.293881	3.07291e-07
7.274709	3.17248e-07
7.255536	3.27528e-07
7.236363	3.38142e-07
7.217190	3.491e-07
7.198017	3.60413e-07
7.178845	3.72093e-07
7.159672	3.84153e-07
7.140499	3.96603e-07
7.121326	4.09457e-07
7.102153	4.22729e-07
7.082980	4.36431e-07
7.063808	4.50577e-07
7.044635	4.65182e-07
7.025462	4.80262e-07
7.006289	4.9583e-07
6.987116	5.11904e-07
6.967944	5.285e-07
6.948771	5.45634e-07
6.929598	5.63323e-07
6.910425	5.81588e-07
6.891252	6.00444e-07
6.872079	6.19913e-07
6.852907	6.40014e-07
6.833734	6.60767e-07
6.814561	6.82194e-07
6.795388	7.04317e-07
6.776215	7.27158e-07
6.757043	7.5074e-07
6.737870	7.75088e-07
6.718697	8.00226e-07
6.699524	8.26181e-07
6.680351	8.52978e-07
6.661178	8.80646e-07
6.642006	9.09212e-07
6.622833	9.38706e-07
6.603660	9.69157e-07
6.584487	1.0006e-06
6.565314	1.03306e-06
6.546142	1.06658e-06
6.526969	1.10118e-06
6.507796	1.13691e-06
6.488623	1.1738e-06
6.469450	1.21189e-06
6.450277	1.25121e-06
6.431105	1.29182e-06
6.411932	1.33374e-06
6.392759	1.37703e-06
6.373586	1.42172e-06
6.354413	1.46786e-06
6.335241	1.51551e-06
6.316068	1.5647e-06
6.296895	1.61549e-06
6.277722	1.66793e-06
6.258549	1.72208e-06
6.239376	1.77799e-06
6.220204	1.83571e-06
6.201031	1.89532e-06
6.181858	1.95686e-06
6.162685	2.0204e-06
6.143512	2.08601e-06
6.124340	2.15375e-06
6.105167	2.22369e-06
6.085994	2.29591e-06
6.066821	2.37048e-06
6.047648	2.44747e-06
6.028475	2.52697e-06
6.009303	2.60906e-06
5.990130	2.69382e-06
5.970957	2.78133e-06
5.951784	2.87169e-06
5.932611	2.965e-06
5.913439	3.06133e-06
5.894266	3.16081e-06
5.875093	3.26352e-06
5.855920	3.36958e-06
5.836747	3.47909e-06
5.817574	3.59216e-06
5.798402	3.70892e-06
5.779229	3.82948e-06
5.760056	3.95396e-06
5.740883	4.0825e-06
5.721710	4.21522e-06
5.702538	4.35227e-06
5.683365	4.49378e-06
5.664192	4.63991e-06
5.645019	4.79079e-06
5.625846	4.94659e-06
5.606673	5.10747e-06
5.587501	5.27359e-06
5.568328	5.44512e-06
5.549155	5.62225e-06
5.529982	5.80515e-06
5.510809	5.99401e-06
5.491637	6.18903e-06
5.472464	6.39041e-06
5.453291	6.59836e-06
5.434118	6.81309e-06
5.414945	7.03482e-06
5.395772	7.26379e-06
5.376600	7.50022e-06
5.357427	7.74437e-06
5.338254	7.99649e-06
5.319081	8.25684e-06
5.299908	8.52568e-06
5.280736	8.8033e-06
5.261563	9.08998e-06
5.242390	9.38602e-06
5.223217	9.69173e-06
5.204044	1.00074e-05
5.184871	1.03334e-05
5.165699	1.06701e-05
5.146526	1.10177e-05
5.127353	1.13767e-05
5.108180	1.17475e-05
5.089007	1.21303e-05
5.069835	1.25257e-05
5.050662	1.2934e-05
5.031489	1.33557e-05
5.012316	1.37911e-05
4.993143	1.42408e-05
4.973970	1.47052e-05
4.954798	1.51848e-05
4.935625	1.568e-05
4.916452	1.61915e-05
4.897279	1.67197e-05
4.878106	1.72653e-05
4.858934	1.78286e-05
4.839761	1.84105e-05
4.820588	1.90113e-05
4.801415	1.96319e-05
4.782242	2.02728e-05
4.763069	2.09347e-05
4.743897	2.16183e-05
4.724724	2.23243e-05
4.705551	2.30534e-05
4.686378	2.38065e-05
4.667205	2.45843e-05
4.648033	2.53876e-05
4.628860	2.62172e-05
4.609687	2.70741e-05
4.590514	2.79591e-05
4.571341	2.88732e-05
4.552169	2.98172e-05
4.532996	3.07923e-05
4.513823	3.17995e-05
4.494650	3.28397e-05
4.475477	3.39142e-05
4.456304	3.5024e-05
4.437132	3.61703e-05
4.417959	3.73543e-05
4.398786	3.85772e-05
4.379613	3.98405e-05
4.360440	4.11453e-05
4.341268	4.24931e-05
4.322095	4.38853e-05
4.302922	4.53234e-05
4.283749	4.68089e-05
4.264576	4.83435e-05
4.245403	4.99286e-05
4.226231	5.15661e-05
4.207058	5.32576e-05
4.187885	5.5005e-05
4.168712	5.68101e-05
4.149539	5.86749e-05
4.130367	6.06014e-05
4.111194	6.25916e-05
4.092021	6.46477e-05
4.072848	6.67718e-05
4.053675	6.89663e-05
4.034502	7.12335e-05
4.015330	7.35759e-05
3.996157	7.5996e-05
3.976984	7.84965e-05
3.957811	8.10799e-05
3.938638	8.37493e-05
3.919466	8.65073e-05
3.900293	8.93571e-05
3.881120	9.23018e-05
3.861947	9.53445e-05
3.842774	9.84887e-05
3.823601	0.000101738
3.804429	0.000105095
3.785256	0.000108565
3.766083	0.00011215
3.746910	0.000115856
3.727737	0.000119686
3.708565	0.000123644
3.689392	0.000127734
3.670219	0.000131963
3.651046	0.000136333
3.631873	0.00014085
3.612700	0.00014552
3.593528	0.000150347
3.574355	0.000155336
3.555182	0.000160495
3.536009	0.000165828
3.516836	0.000171343
3.497664	0.000177044
3.478491	0.000182939
3.459318	0.000189036
3.440145	0.00019534
3.420972	0.00020186
3.401799	0.000208604
3.382627	0.000215579
3.363454	0.000222795
3.344281	0.000230259
3.325108	0.000237983
3.305935	0.000245974
3.286763	0.000254244
3.267590	0.000262804
3.248417	0.000271664
3.229244	0.000280836
3.210071	0.000290334
3.190898	0.00030017
3.171726	0.00031036
3.152553	0.000320917
3.133380	0.000331858
3.114207	0.000343201
3.095034	0.000354965
3.075862	0.000367171
3.056689	0.000379841
3.037516	0.000393003
3.018343	0.000406685
2.999170	0.000420924
2.979997	0.000435762
2.960825	0.000451255
2.941652	0.000467478
2.922479	0.000484551
2.903306	0.00050271
&
```
