## Supplementary material for "All-at-once RNA folding with 3D motif prediction framed by evolutionary information": RF00260_HepC_CRE.cacofold.power

```
# Power analysis of CaCoFold structure
#
# Powertype = SINGLE SUBSTITUTIONS
# covary left_pos right_pos substitutions power
#----------------------------------------------------------------
6		51		31		0.75
7		50		5		0.11
8		49		8		0.24
* 9		48		35		0.78
10		47		10		0.32
11		46		17		0.52
* 12		45		30		0.74
15		42		32		0.76
16		41		17		0.52
17		40		10		0.32
18		39		4		0.07
19		38		8		0.24
20		37		15		0.47
21		36		26		0.69
22		35		13		0.42
23		34		10		0.32
* 24		33		22		0.63
25		32		0		0.00
26		31		1		0.00
* 43		44		13		0.42
54		101		17		0.52
55		100		13		0.42
56		99		3		0.02
57		98		2		0.00
58		97		0		0.00
59		96		2		0.00
60		95		0		0.00
61		94		6		0.16
62		85		7		0.20
* 63		84		13		0.42
64		83		1		0.00
65		82		5		0.11
66		81		2		0.00
* 67		80		14		0.45
68		79		8		0.24
110		144		15		0.47
111		143		12		0.39
112		142		10		0.32
113		141		2		0.00
114		140		0		0.00
115		139		1		0.00
116		138		0		0.00
117		137		1		0.00
118		136		1		0.00
119		135		4		0.07
120		134		0		0.00
121		133		1		0.00
122		132		7		0.20
123		131		2		0.00
124		130		1		0.00
150		178		17		0.52
151		177		6		0.16
152		176		5		0.11
153		175		31		0.75
154		174		6		0.16
155		173		2		0.00
156		172		22		0.63
157		171		7		0.20
158		170		3		0.02
159		169		15		0.47
160		168		2		0.00
#
# BPAIRS 61
# avg substitutions per BP 9.4
# BPAIRS expected to covary 15.3 +/- 2.8
# BPAIRS observed to covary 6
#
```
