## Supplementary material for "All-at-once RNA folding with 3D motif prediction framed by evolutionary information": RF00260_HepC_CRE.sorted.cacofold.cov

```
# The predicted CaCoFold structure
# BPAIRS observed to covary 6
#
#
# Method Target_E-val [cov_min,cov_max] [FP | TP True Found | Sen PPV F] 
# GTp    0.05         [-9.95,74.96]     [0 | 6 241 6 | 2.49 100.00 4.86] 
#
# in_fold in_given   left_pos       right_pos      score           E-value    pvalue       substitutions      power
#-----------------------------------------------------------------------------------------------------------------------
*	*	        24	        33	74.95995	1.44133e-07	2.66914e-09	22		0.63
*	*	        63	        84	73.44558	2.3942e-07	4.4337e-09	13		0.42
*	*	         9	        48	50.50015	0.000410216	7.59658e-06	35		0.78
*	*	        67	        80	50.20792	0.000451705	8.36492e-06	14		0.45
*	*	        12	        45	42.12440	0.00587616	0.000108818	30		0.74
*	~	        43	        44	54.27246	0.0368294	2.26838e-06	13		0.42
```
