## Supplementary material for "All-at-once RNA folding with 3D motif prediction framed by evolutionary information": RF00260_HepC_CRE.sorted.cov

```
#
# Method Target_E-val [cov_min,cov_max] [FP | TP True Found | Sen PPV F] 
# GTp    0.05         [-9.95,74.96]     [1 | 5 54 6 | 9.26 83.33 16.67] 
#
#       left_pos       right_pos        score          E-value           pvalue       substitutions      power
#--------------------------------------------------------------------------------------------------------------
*	      24	      33	74.95995	1.44133e-07	2.66914e-09	22		0.63
*	      63	      84	73.44558	2.3942e-07	4.4337e-09	13		0.42
*	       9	      48	50.50015	0.000410216	7.59658e-06	35		0.78
*	      67	      80	50.20792	0.000451705	8.36492e-06	14		0.45
*	      12	      45	42.12440	0.00587616	0.000108818	30		0.74
~	      43	      44	54.27246	0.0368294	2.26838e-06	13		0.42
```
