## Supplementary material for "All-at-once RNA folding with 3D motif prediction framed by evolutionary information": RF00260_HepC_CRE.surv

```
74.950000	0.0185185
73.400000	0.037037
50.500000	0.0555556
50.200000	0.0740741
42.100000	0.0925926
27.350000	0.111111
26.650000	0.12963
21.600000	0.148148
21.200000	0.166667
19.500000	0.185185
17.850000	0.203704
16.150000	0.222222
15.300000	0.240741
14.550000	0.259259
13.450000	0.277778
13.350000	0.296296
13.100000	0.314815
11.750000	0.333333
11.550000	0.351852
11.250000	0.37037
10.150000	0.388889
7.500000	0.407407
4.750000	0.425926
3.600000	0.444444
2.900000	0.462963
1.700000	0.481481
0.000000	0.666667
-0.050000	0.925926
-0.200000	0.944444
-0.250000	0.962963
-3.700000	0.981481
-4.850000	1
&
54.250000	6.15915e-05
43.750000	0.000123183
43.350000	0.000184775
41.500000	0.000246366
41.100000	0.000307958
38.900000	0.000369549
36.800000	0.000431141
33.350000	0.000492732
33.300000	0.000554324
32.600000	0.000615915
31.800000	0.000677507
31.700000	0.000739098
31.550000	0.00080069
30.300000	0.000862281
28.850000	0.000923873
27.550000	0.000985464
27.200000	0.00104706
27.150000	0.00110865
26.750000	0.00117024
25.300000	0.00129342
24.600000	0.00135501
24.400000	0.00141661
23.750000	0.0014782
23.550000	0.00153979
22.950000	0.00166297
22.200000	0.00172456
21.800000	0.00190934
21.500000	0.00197093
21.450000	0.00203252
21.400000	0.00209411
21.300000	0.0021557
21.250000	0.00221729
21.000000	0.00227889
20.800000	0.00234048
20.750000	0.00240207
20.450000	0.00246366
20.400000	0.00258684
20.300000	0.00264844
20.150000	0.00271003
20.000000	0.00277162
19.950000	0.00283321
19.800000	0.0028948
19.250000	0.00295639
19.150000	0.00301798
19.050000	0.00307958
19.000000	0.00314117
18.950000	0.00326435
18.850000	0.00332594
18.800000	0.00338753
18.150000	0.00357231
18.050000	0.0036339
17.850000	0.00369549
17.800000	0.00375708
17.750000	0.00381867
17.650000	0.00388027
17.450000	0.00394186
17.400000	0.00400345
17.050000	0.00406504
17.000000	0.00412663
16.850000	0.00424982
16.550000	0.00431141
16.500000	0.004373
16.450000	0.00449618
16.350000	0.00455777
16.250000	0.00474255
16.150000	0.00529687
16.050000	0.00542005
15.950000	0.00548165
15.900000	0.00554324
15.850000	0.00585119
15.800000	0.00597438
15.750000	0.00615915
15.700000	0.00622074
15.450000	0.00628234
15.300000	0.00659029
15.250000	0.00665188
15.200000	0.00671348
15.050000	0.00683666
15.000000	0.00695984
14.950000	0.00702143
14.900000	0.00708303
14.850000	0.00714462
14.800000	0.00720621
14.650000	0.00763735
14.550000	0.00782212
14.500000	0.00794531
14.450000	0.0080069
14.300000	0.00825326
14.250000	0.00831486
14.200000	0.00837645
14.150000	0.00843804
13.900000	0.00849963
13.850000	0.00868441
13.800000	0.008746
13.750000	0.00886918
13.700000	0.00893077
13.650000	0.00905395
13.550000	0.00917714
13.500000	0.00930032
13.400000	0.0094235
13.300000	0.00954669
13.250000	0.00960828
13.200000	0.00973146
13.150000	0.00997783
13.100000	0.0102242
13.050000	0.010409
13.000000	0.0105322
12.950000	0.0105937
12.900000	0.0107785
12.850000	0.0109633
12.800000	0.0110865
12.750000	0.0112097
12.650000	0.0113328
12.600000	0.0113944
12.550000	0.0115792
12.500000	0.0118256
12.450000	0.0120719
12.350000	0.0121335
12.300000	0.0123183
12.250000	0.0128726
12.200000	0.0129958
12.150000	0.013119
12.100000	0.013427
12.050000	0.0134885
12.000000	0.0135501
11.950000	0.0139197
11.850000	0.0139813
11.800000	0.0141045
11.750000	0.0141661
11.700000	0.0142892
11.650000	0.0144124
11.600000	0.014474
11.550000	0.0147204
11.500000	0.0149051
11.450000	0.0150899
11.400000	0.0152747
11.350000	0.0155211
11.300000	0.0156442
11.250000	0.0159522
11.200000	0.0162602
11.150000	0.0165065
11.100000	0.0166297
11.000000	0.0168145
10.950000	0.0168761
10.900000	0.0169993
10.850000	0.017184
10.750000	0.0175536
10.700000	0.0178615
10.650000	0.0181695
10.550000	0.0182927
10.500000	0.0184159
10.450000	0.0189086
10.400000	0.0190934
10.350000	0.0194629
10.300000	0.0196477
10.250000	0.0199557
10.150000	0.0203868
10.100000	0.0207563
10.050000	0.0211259
10.000000	0.0212491
9.950000	0.0213723
9.900000	0.0216186
9.850000	0.021865
9.750000	0.0219882
9.700000	0.0222345
9.650000	0.0225425
9.600000	0.0226041
9.550000	0.02322
9.500000	0.0234048
9.450000	0.0234664
9.400000	0.0237127
9.350000	0.0238359
9.300000	0.0242055
9.250000	0.0243287
9.200000	0.024575
9.150000	0.0246366
9.100000	0.0248214
9.050000	0.0253757
9.000000	0.0254989
8.950000	0.0256837
8.900000	0.0260532
8.850000	0.0261764
8.800000	0.0262996
8.750000	0.0264228
8.700000	0.0266691
8.650000	0.0272235
8.600000	0.0273466
8.550000	0.0275314
8.500000	0.0277162
8.450000	0.0280857
8.400000	0.0284553
8.350000	0.0287632
8.300000	0.0293176
8.250000	0.0295639
8.150000	0.0297487
8.100000	0.0300567
8.050000	0.0305494
8.000000	0.0309805
7.950000	0.0314733
7.900000	0.0315965
7.850000	0.0317812
7.800000	0.031966
7.750000	0.0321508
7.700000	0.0327667
7.650000	0.0330746
7.600000	0.0334442
7.550000	0.0337522
7.450000	0.0343065
7.400000	0.034984
7.350000	0.0356615
7.300000	0.0362158
7.250000	0.0364006
7.200000	0.036647
7.150000	0.0369549
7.100000	0.0371397
7.050000	0.0373861
7.000000	0.0377556
6.950000	0.0383099
6.900000	0.0387411
6.850000	0.0392954
6.800000	0.0396649
6.750000	0.0399113
6.700000	0.0400961
6.650000	0.0403424
6.600000	0.040712
6.550000	0.0411431
6.500000	0.0414511
6.450000	0.0416975
6.400000	0.0420054
6.350000	0.0421902
6.300000	0.0426829
6.250000	0.0428677
6.200000	0.0432988
6.150000	0.0436068
6.100000	0.0439148
6.050000	0.0446539
6.000000	0.0452082
5.950000	0.0457625
5.900000	0.0460705
5.850000	0.04644
5.800000	0.0469327
5.750000	0.0475487
5.700000	0.0483493
5.650000	0.0489037
5.600000	0.0490884
5.550000	0.0496428
5.500000	0.0500123
5.450000	0.0506282
5.400000	0.0511826
5.350000	0.0519217
5.300000	0.0522912
5.250000	0.0533383
5.200000	0.053831
5.150000	0.0542621
5.100000	0.0548165
5.050000	0.0560483
5.000000	0.0566642
4.950000	0.0572185
4.900000	0.0575881
4.850000	0.0585119
4.800000	0.0590047
4.750000	0.0597438
4.700000	0.0602365
4.650000	0.061222
4.600000	0.0620843
4.550000	0.062269
4.500000	0.062577
4.450000	0.0635625
4.400000	0.0639936
4.350000	0.0646711
4.300000	0.0649791
4.250000	0.0654718
4.200000	0.065595
4.150000	0.0663341
4.100000	0.0671348
4.050000	0.0677507
4.000000	0.0687361
3.950000	0.0695984
3.900000	0.0703991
3.850000	0.0708918
3.800000	0.0715694
3.750000	0.07237
3.700000	0.0731707
3.650000	0.0742794
3.600000	0.0754496
3.550000	0.0762503
3.500000	0.077051
3.450000	0.0780981
3.400000	0.0793915
3.350000	0.0809929
3.300000	0.0818551
3.250000	0.0829638
3.200000	0.084134
3.150000	0.0849347
3.100000	0.085489
3.050000	0.0864745
3.000000	0.0873984
2.950000	0.0884454
2.900000	0.0896157
2.850000	0.0906011
2.800000	0.091525
2.750000	0.0924489
2.700000	0.093188
2.650000	0.0942966
2.600000	0.09559
2.550000	0.0963907
2.500000	0.097561
2.450000	0.0981153
2.400000	0.0995319
2.350000	0.100148
2.300000	0.101688
2.250000	0.102735
2.200000	0.103782
2.150000	0.10489
2.100000	0.106184
2.050000	0.1076
2.000000	0.109325
1.950000	0.111789
1.900000	0.112651
1.850000	0.114191
1.800000	0.115238
1.750000	0.116593
1.700000	0.118133
1.650000	0.119734
1.600000	0.122198
1.550000	0.124415
1.500000	0.126447
1.450000	0.12848
1.400000	0.130328
1.350000	0.133222
1.300000	0.135317
1.250000	0.137534
1.200000	0.13969
1.150000	0.141599
1.100000	0.143816
1.050000	0.145787
1.000000	0.148805
0.950000	0.151022
0.900000	0.152993
0.850000	0.154656
0.800000	0.15712
0.750000	0.160138
0.700000	0.162355
0.650000	0.164696
0.600000	0.166482
0.550000	0.169377
0.500000	0.171902
0.450000	0.173873
0.400000	0.176152
0.350000	0.1788
0.300000	0.181572
0.250000	0.18342
0.200000	0.185822
0.150000	0.188039
0.100000	0.190133
0.050000	0.192905
0.000000	0.356061
-0.050000	0.628295
-0.100000	0.632422
-0.150000	0.63815
-0.200000	0.644001
-0.250000	0.651392
-0.300000	0.659584
-0.350000	0.669192
-0.400000	0.679231
-0.450000	0.690872
-0.500000	0.697709
-0.550000	0.704545
-0.600000	0.711444
-0.650000	0.718527
-0.700000	0.727581
-0.750000	0.733186
-0.800000	0.739406
-0.850000	0.748522
-0.900000	0.754558
-0.950000	0.759608
-1.000000	0.765459
-1.050000	0.771126
-1.100000	0.777039
-1.150000	0.782274
-1.200000	0.787263
-1.250000	0.791266
-1.300000	0.797056
-1.350000	0.802969
-1.400000	0.806171
-1.450000	0.812023
-1.500000	0.815533
-1.550000	0.81966
-1.600000	0.823109
-1.650000	0.827113
-1.700000	0.830439
-1.750000	0.833641
-1.800000	0.837214
-1.850000	0.840293
-1.900000	0.844358
-1.950000	0.847499
-2.000000	0.850148
-2.050000	0.852611
-2.100000	0.855075
-2.150000	0.858339
-2.200000	0.861665
-2.250000	0.863883
-2.300000	0.866038
-2.350000	0.868933
-2.400000	0.872629
-2.450000	0.875092
-2.500000	0.877125
-2.550000	0.879527
-2.600000	0.881744
-2.650000	0.885009
-2.700000	0.887595
-2.750000	0.891168
-2.800000	0.893139
-2.850000	0.895849
-2.900000	0.898004
-2.950000	0.899606
-3.000000	0.901454
-3.050000	0.903055
-3.100000	0.904472
-3.150000	0.907305
-3.200000	0.90866
-3.250000	0.910508
-3.300000	0.912109
-3.350000	0.91408
-3.400000	0.916359
-3.450000	0.918022
-3.500000	0.919931
-3.550000	0.921964
-3.600000	0.923627
-3.650000	0.925105
-3.700000	0.927384
-3.750000	0.929047
-3.800000	0.93071
-3.850000	0.932373
-3.900000	0.934035
-3.950000	0.935206
-4.000000	0.937115
-4.050000	0.938593
-4.100000	0.940071
-4.150000	0.941119
-4.200000	0.941858
-4.250000	0.943521
-4.300000	0.944629
-4.350000	0.945676
-4.400000	0.946723
-4.450000	0.947524
-4.500000	0.948879
-4.550000	0.950049
-4.600000	0.951035
-4.650000	0.952082
-4.700000	0.953129
-4.750000	0.95393
-4.800000	0.955285
-4.850000	0.956516
-4.900000	0.957933
-4.950000	0.959473
-5.000000	0.960643
-5.050000	0.961197
-5.100000	0.962368
-5.150000	0.963353
-5.200000	0.963723
-5.250000	0.9644
-5.300000	0.965386
-5.350000	0.966248
-5.400000	0.96711
-5.450000	0.96748
-5.500000	0.967849
-5.550000	0.968096
-5.600000	0.969204
-5.650000	0.969759
-5.700000	0.970621
-5.750000	0.971483
-5.800000	0.972099
-5.850000	0.973023
-5.900000	0.9737
-5.950000	0.97444
-6.000000	0.974747
-6.050000	0.975548
-6.100000	0.975979
-6.150000	0.976595
-6.200000	0.977211
-6.250000	0.977334
-6.300000	0.977704
-6.350000	0.977889
-6.400000	0.978012
-6.450000	0.97832
-6.500000	0.978751
-6.550000	0.979367
-6.600000	0.979613
-6.650000	0.980044
-6.700000	0.980291
-6.750000	0.980907
-6.800000	0.981646
-6.850000	0.982077
-6.900000	0.982385
-6.950000	0.982816
-7.000000	0.983124
-7.050000	0.983432
-7.100000	0.983678
-7.150000	0.983986
-7.200000	0.984233
-7.250000	0.984602
-7.300000	0.985033
-7.350000	0.985403
-7.400000	0.985649
-7.450000	0.986019
-7.500000	0.986142
-7.550000	0.986511
-7.600000	0.987127
-7.650000	0.987374
-7.700000	0.987682
-7.750000	0.98799
-7.800000	0.988113
-7.850000	0.988298
-7.900000	0.988421
-7.950000	0.988667
-8.000000	0.98879
-8.050000	0.988975
-8.100000	0.989345
-8.150000	0.989529
-8.200000	0.989837
-8.250000	0.989961
-8.300000	0.990084
-8.400000	0.990145
-8.450000	0.990515
-8.500000	0.990761
-8.550000	0.991069
-8.600000	0.991316
-8.650000	0.991562
-8.700000	0.991624
-8.750000	0.991747
-8.800000	0.991993
-8.850000	0.992116
-8.900000	0.992239
-8.950000	0.992363
-9.000000	0.992424
-9.050000	0.992732
-9.100000	0.99304
-9.150000	0.993102
-9.200000	0.993163
-9.250000	0.993225
-9.300000	0.993594
-9.350000	0.993656
-9.400000	0.993902
-9.500000	0.993964
-9.550000	0.994272
-9.600000	0.994518
-9.700000	0.994826
-9.750000	0.995073
-9.800000	0.995319
-9.850000	0.995381
-9.900000	0.995565
-9.950000	1
&
55.950000	3.06937e-06
55.900000	6.13874e-06
54.000000	9.2081e-06
51.650000	1.22775e-05
48.650000	1.53468e-05
48.050000	1.84162e-05
48.000000	2.14856e-05
47.850000	2.45549e-05
46.150000	2.76243e-05
46.050000	3.06937e-05
46.000000	3.3763e-05
45.650000	3.99018e-05
45.550000	4.29711e-05
45.500000	4.60405e-05
45.400000	4.91099e-05
44.900000	5.21793e-05
44.850000	5.52486e-05
44.800000	5.8318e-05
44.650000	6.13874e-05
44.300000	6.44567e-05
44.250000	6.75261e-05
44.150000	7.05955e-05
44.050000	7.36648e-05
44.000000	7.67342e-05
43.600000	7.98036e-05
43.450000	8.59423e-05
43.200000	8.90117e-05
43.100000	9.51504e-05
43.000000	9.82198e-05
42.800000	0.000101289
42.600000	0.000104359
42.450000	0.000107428
42.150000	0.000110497
41.750000	0.000113567
41.600000	0.000116636
41.550000	0.000119705
41.400000	0.000122775
41.350000	0.000125844
41.200000	0.000128913
41.000000	0.000131983
40.850000	0.000135052
40.800000	0.000141191
40.750000	0.00014426
40.700000	0.000150399
40.600000	0.000153468
40.550000	0.000156538
40.500000	0.000162676
40.450000	0.000168815
40.350000	0.000171885
40.250000	0.000174954
40.200000	0.000184162
40.150000	0.000187231
40.100000	0.00019337
39.950000	0.00019644
39.900000	0.000199509
39.850000	0.000202578
39.700000	0.000208717
39.650000	0.000211786
39.550000	0.000214856
39.500000	0.000220994
39.400000	0.000227133
39.350000	0.000230203
39.250000	0.000245549
39.200000	0.000248619
39.150000	0.000251688
39.050000	0.000257827
38.950000	0.000263966
38.900000	0.000276243
38.850000	0.000282382
38.800000	0.000288521
38.750000	0.000297729
38.700000	0.000300798
38.650000	0.000303867
38.600000	0.000306937
38.500000	0.000310006
38.450000	0.000316145
38.350000	0.000325353
38.300000	0.000328422
38.250000	0.000331492
38.200000	0.0003407
38.100000	0.000343769
38.050000	0.000346839
38.000000	0.000349908
37.950000	0.000359116
37.900000	0.000362185
37.800000	0.000371393
37.750000	0.000380602
37.700000	0.00038674
37.650000	0.000395948
37.600000	0.000408226
37.550000	0.000417434
37.500000	0.000420503
37.450000	0.000432781
37.400000	0.00043585
37.350000	0.000445058
37.300000	0.000451197
37.250000	0.000457336
37.200000	0.000463475
37.150000	0.000469613
37.100000	0.00048496
37.000000	0.000488029
36.950000	0.000491099
36.850000	0.000503376
36.750000	0.000506446
36.700000	0.000512584
36.650000	0.000518723
36.600000	0.000524862
36.550000	0.000540209
36.500000	0.000543278
36.450000	0.000552486
36.400000	0.000561694
36.250000	0.000564764
36.200000	0.000573972
36.150000	0.00058011
36.050000	0.000586249
36.000000	0.000589319
35.950000	0.000598527
35.900000	0.000601596
35.850000	0.000620012
35.800000	0.000626151
35.750000	0.000635359
35.700000	0.000638428
35.650000	0.000641498
35.600000	0.000650706
35.550000	0.000662983
35.500000	0.0006814
35.450000	0.000687538
35.400000	0.000693677
35.350000	0.000699816
35.300000	0.000715163
35.250000	0.000724371
35.200000	0.000733579
35.150000	0.000739718
35.100000	0.000761203
35.050000	0.000773481
35.000000	0.000788828
34.950000	0.000794966
34.900000	0.000807244
34.850000	0.000816452
34.800000	0.000819521
34.750000	0.000828729
34.700000	0.000841007
34.650000	0.000859423
34.600000	0.00087477
34.550000	0.000899325
34.500000	0.000905463
34.450000	0.000911602
34.400000	0.00092388
34.350000	0.000933088
34.300000	0.000945365
34.250000	0.000957643
34.200000	0.00097299
34.150000	0.000988336
34.100000	0.00100368
34.050000	0.0010221
34.000000	0.00104665
33.950000	0.00105279
33.900000	0.00107735
33.850000	0.00108656
33.800000	0.00109883
33.750000	0.00111725
33.700000	0.00113874
33.650000	0.00115408
33.600000	0.00116943
33.500000	0.00117864
33.450000	0.00119398
33.400000	0.00121547
33.350000	0.00122468
33.300000	0.00124002
33.250000	0.00124923
33.200000	0.00126151
33.150000	0.00127379
33.100000	0.00127686
33.050000	0.00129834
33.000000	0.00131369
32.950000	0.00132904
32.900000	0.00133824
32.850000	0.00135666
32.800000	0.00138122
32.750000	0.00139656
32.700000	0.00141805
32.650000	0.00143339
32.600000	0.00144874
32.550000	0.00146716
32.500000	0.0014733
32.450000	0.00149478
32.400000	0.00150706
32.350000	0.00152241
32.300000	0.00153161
32.250000	0.00155617
32.200000	0.00156538
32.150000	0.00158993
32.100000	0.00159914
32.050000	0.0016237
32.000000	0.00164211
31.950000	0.00166974
31.900000	0.00168815
31.850000	0.00171578
31.800000	0.00174033
31.750000	0.00175261
31.700000	0.00176182
31.650000	0.0017833
31.600000	0.00180479
31.550000	0.00181707
31.500000	0.00183855
31.450000	0.00185697
31.400000	0.0018938
31.350000	0.00190915
31.300000	0.00192449
31.250000	0.00194291
31.200000	0.0019644
31.150000	0.00198895
31.100000	0.00201351
31.050000	0.00202885
31.000000	0.00206875
30.950000	0.00209331
30.900000	0.002124
30.850000	0.00214549
30.800000	0.0021639
30.750000	0.00220074
30.700000	0.00221915
30.650000	0.00225905
30.600000	0.00228054
30.550000	0.00230816
30.500000	0.00233272
30.450000	0.00235727
30.400000	0.00236648
30.350000	0.0023849
30.300000	0.00241559
30.250000	0.00243094
30.200000	0.00246163
30.150000	0.00248926
30.100000	0.00253223
30.050000	0.00255371
30.000000	0.00256599
29.950000	0.00259362
29.900000	0.00259975
29.850000	0.00262431
29.800000	0.00267342
29.750000	0.0026949
29.700000	0.00272867
29.650000	0.00276243
29.600000	0.00277778
29.550000	0.00280233
29.500000	0.00282382
29.450000	0.00285451
29.400000	0.00288828
29.350000	0.00290362
29.300000	0.00292818
29.250000	0.00296501
29.200000	0.0029957
29.150000	0.00302026
29.100000	0.00303254
29.050000	0.0030663
29.000000	0.00310006
28.950000	0.00313382
28.900000	0.00316759
28.850000	0.00318907
28.800000	0.00320749
28.750000	0.00322591
28.700000	0.00324739
28.650000	0.00327195
28.600000	0.00330878
28.550000	0.00334561
28.500000	0.00340393
28.450000	0.00343155
28.400000	0.00345918
28.350000	0.0034868
28.300000	0.0035175
28.250000	0.00354205
28.200000	0.00358195
28.150000	0.00362185
28.100000	0.00365562
28.050000	0.00369552
28.000000	0.00375077
27.950000	0.00377532
27.900000	0.00380295
27.850000	0.00385206
27.800000	0.00388582
27.750000	0.00393493
27.700000	0.00396562
27.650000	0.00399939
27.600000	0.0040178
27.550000	0.00406077
27.500000	0.0040884
27.450000	0.00411295
27.400000	0.00415592
27.350000	0.00421424
27.300000	0.00425414
27.250000	0.00430018
27.200000	0.00434009
27.150000	0.00437385
27.100000	0.00442296
27.050000	0.00447821
27.000000	0.00451197
26.950000	0.00453959
26.900000	0.00460098
26.850000	0.00465623
26.800000	0.00468999
26.750000	0.00474524
26.700000	0.00477901
26.650000	0.00481891
26.600000	0.00486188
26.550000	0.00492327
26.500000	0.00494782
26.450000	0.00498772
26.400000	0.00503376
26.350000	0.00508287
26.300000	0.00512584
26.250000	0.00517188
26.200000	0.00523327
26.150000	0.00530387
26.100000	0.00533456
26.050000	0.00538367
26.000000	0.00543892
25.950000	0.0054911
25.900000	0.00553407
25.850000	0.00557397
25.800000	0.00563536
25.750000	0.00569368
25.700000	0.00575813
25.650000	0.0058011
25.600000	0.00585328
25.550000	0.00590546
25.500000	0.00594843
25.450000	0.00601596
25.400000	0.00605893
25.350000	0.00611111
25.300000	0.00615101
25.250000	0.00620012
25.200000	0.00626151
25.150000	0.00634438
25.100000	0.0064027
25.050000	0.00645488
25.000000	0.00651627
24.950000	0.00656231
24.900000	0.00664211
24.850000	0.00670043
24.800000	0.00679251
24.750000	0.00687231
24.700000	0.00692756
24.650000	0.00698895
24.600000	0.00703806
24.550000	0.00711786
24.500000	0.0071639
24.450000	0.00721915
24.400000	0.00724985
24.350000	0.0073143
24.300000	0.00736648
24.250000	0.00743401
24.200000	0.00748005
24.150000	0.00756906
24.100000	0.00762738
24.050000	0.00769797
24.000000	0.00775322
23.950000	0.00781154
23.900000	0.007876
23.850000	0.00792204
23.800000	0.00800798
23.750000	0.00807244
23.700000	0.00815224
23.650000	0.0082167
23.600000	0.00826581
23.550000	0.00833947
23.500000	0.008407
23.450000	0.0084868
23.400000	0.00854512
23.350000	0.00861265
23.300000	0.00868938
23.250000	0.00875077
23.200000	0.00882443
23.150000	0.00888275
23.100000	0.00896562
23.050000	0.00902701
23.000000	0.00910374
22.950000	0.00914058
22.900000	0.00925107
22.850000	0.00928791
22.800000	0.00934622
22.750000	0.00942603
22.700000	0.0095089
22.650000	0.0095795
22.600000	0.00966544
22.550000	0.00974524
22.500000	0.00982198
22.450000	0.00989871
22.400000	0.00998465
22.350000	0.0100737
22.300000	0.0101565
22.250000	0.0102486
22.200000	0.0103039
22.150000	0.0103929
22.100000	0.010488
22.050000	0.0106047
22.000000	0.0106691
21.950000	0.010752
21.900000	0.0108502
21.850000	0.01093
21.800000	0.0110252
21.750000	0.0111111
21.700000	0.0111756
21.650000	0.0112676
21.600000	0.0113597
21.550000	0.0114733
21.500000	0.0115777
21.450000	0.0116789
21.400000	0.011771
21.350000	0.011857
21.300000	0.0119583
21.250000	0.012081
21.200000	0.0122007
21.150000	0.0123051
21.100000	0.0124156
21.050000	0.0124954
21.000000	0.0125813
20.950000	0.012655
20.900000	0.0127655
20.850000	0.0128913
20.800000	0.0129896
20.750000	0.0130939
20.700000	0.0131584
20.650000	0.0132535
20.600000	0.0133671
20.550000	0.0134745
20.500000	0.0136157
20.450000	0.0137385
20.400000	0.0138336
20.350000	0.0139257
20.300000	0.0140209
20.250000	0.014116
20.200000	0.0142173
20.150000	0.0143462
20.100000	0.014469
20.050000	0.0145734
20.000000	0.0147238
19.950000	0.0148281
19.900000	0.0149509
19.850000	0.0150399
19.800000	0.0151473
19.750000	0.015267
19.700000	0.0154144
19.650000	0.0155371
19.600000	0.0156415
19.550000	0.0157428
19.500000	0.0158441
19.450000	0.0159392
19.400000	0.0160374
19.350000	0.0161418
19.300000	0.0162554
19.250000	0.0163781
19.200000	0.0165163
19.150000	0.016636
19.100000	0.0167434
19.050000	0.0168723
19.000000	0.016989
18.950000	0.0171301
18.900000	0.0172591
18.850000	0.0174125
18.800000	0.0175599
18.750000	0.0176581
18.700000	0.0177409
18.650000	0.0178883
18.600000	0.0180417
18.550000	0.0181983
18.500000	0.0183548
18.450000	0.0185206
18.400000	0.0186924
18.350000	0.0188244
18.300000	0.018984
18.250000	0.0191498
18.200000	0.019291
18.150000	0.0194168
18.100000	0.0195641
18.050000	0.0197207
18.000000	0.0198895
17.950000	0.0200491
17.900000	0.0202118
17.850000	0.0203438
17.800000	0.0204696
17.750000	0.0206016
17.700000	0.0207673
17.650000	0.0209454
17.600000	0.0210866
17.550000	0.0212738
17.500000	0.0214457
17.450000	0.0215991
17.400000	0.0217802
17.350000	0.0219583
17.300000	0.0221762
17.250000	0.022345
17.200000	0.0225322
17.150000	0.0226949
17.100000	0.0228729
17.050000	0.0230479
17.000000	0.0232351
16.950000	0.0234039
16.900000	0.0235942
16.850000	0.0237907
16.800000	0.0239718
16.750000	0.024159
16.700000	0.0243462
16.650000	0.0245427
16.600000	0.0247422
16.550000	0.024957
16.500000	0.0251443
16.450000	0.0252793
16.400000	0.0254911
16.350000	0.0256875
16.300000	0.025841
16.250000	0.0260712
16.200000	0.0262554
16.150000	0.026461
16.100000	0.0266912
16.050000	0.0269061
16.000000	0.0270902
15.950000	0.027302
15.900000	0.0275169
15.850000	0.027744
15.800000	0.0279466
15.750000	0.028229
15.700000	0.0284929
15.650000	0.0287231
15.600000	0.0289595
15.550000	0.0291314
15.500000	0.0293247
15.450000	0.0295611
15.400000	0.0297944
15.350000	0.0299601
15.300000	0.0301381
15.250000	0.0303714
15.200000	0.0306507
15.150000	0.0308656
15.100000	0.0311111
15.050000	0.0313659
15.000000	0.0316298
14.950000	0.0318416
14.900000	0.0321516
14.850000	0.0324494
14.800000	0.0327103
14.750000	0.0329128
14.700000	0.0331492
14.650000	0.0333917
14.600000	0.0336894
14.550000	0.0339626
14.500000	0.0342296
14.450000	0.0345212
14.400000	0.0347729
14.350000	0.0350706
14.300000	0.0353745
14.250000	0.0356292
14.200000	0.0359362
14.150000	0.0361664
14.100000	0.0364856
14.050000	0.0367741
14.000000	0.0370074
13.950000	0.037302
13.900000	0.0375783
13.850000	0.0379036
13.800000	0.0382136
13.750000	0.038496
13.700000	0.0388091
13.650000	0.0390853
13.600000	0.0394506
13.550000	0.0398005
13.500000	0.0401197
13.450000	0.0404573
13.400000	0.040795
13.350000	0.0410773
13.300000	0.0414119
13.250000	0.041725
13.200000	0.0420872
13.150000	0.04248
13.100000	0.0428238
13.050000	0.0431492
13.000000	0.0434899
12.950000	0.0438582
12.900000	0.0441774
12.850000	0.0445641
12.800000	0.0449478
12.750000	0.0453008
12.700000	0.045663
12.650000	0.0460313
12.600000	0.0463904
12.550000	0.0467618
12.500000	0.0471332
12.450000	0.0475077
12.400000	0.047876
12.350000	0.0483272
12.300000	0.0487262
12.250000	0.0491068
12.200000	0.0494843
12.150000	0.0498005
12.100000	0.0501535
12.050000	0.0505801
12.000000	0.0509423
11.950000	0.0514426
11.900000	0.0518692
11.850000	0.0523082
11.800000	0.0527348
11.750000	0.0531123
11.700000	0.0535973
11.650000	0.0540209
11.600000	0.0545028
11.550000	0.0549355
11.500000	0.0553683
11.450000	0.0558502
11.400000	0.0562738
11.350000	0.0567526
11.300000	0.0571946
11.250000	0.0576397
11.200000	0.0580724
11.150000	0.0585021
11.100000	0.0590086
11.050000	0.0594936
11.000000	0.0599233
10.950000	0.0604389
10.900000	0.0609177
10.850000	0.0613597
10.800000	0.0618109
10.750000	0.0622284
10.700000	0.0626489
10.650000	0.0631707
10.600000	0.0636464
10.550000	0.0641068
10.500000	0.0646624
10.450000	0.0652363
10.400000	0.0657796
10.350000	0.0663413
10.300000	0.0669521
10.250000	0.0674524
10.200000	0.068011
10.150000	0.0684837
10.100000	0.0690025
10.050000	0.0695427
10.000000	0.0700522
9.950000	0.070574
9.900000	0.0711694
9.850000	0.0717096
9.800000	0.0722867
9.750000	0.0729128
9.700000	0.0734715
9.650000	0.0740823
9.600000	0.0746808
9.550000	0.0752363
9.500000	0.075795
9.450000	0.076326
9.400000	0.0768999
9.350000	0.0774371
9.300000	0.0779834
9.250000	0.0786495
9.200000	0.0792511
9.150000	0.0798435
9.100000	0.0804972
9.050000	0.0811387
9.000000	0.0818232
8.950000	0.0824401
8.900000	0.0831614
8.850000	0.0838275
8.800000	0.0845181
8.750000	0.0851596
8.700000	0.0858226
8.650000	0.0864303
8.600000	0.0870135
8.550000	0.0876734
8.500000	0.0882413
8.450000	0.0889227
8.400000	0.0896716
8.350000	0.0903959
8.300000	0.0911602
8.250000	0.09186
8.200000	0.092612
8.150000	0.0933579
8.100000	0.0940147
8.050000	0.0947944
8.000000	0.095488
7.950000	0.0962462
7.900000	0.0969736
7.850000	0.0977563
7.800000	0.0985083
7.750000	0.0992695
7.700000	0.100021
7.650000	0.100795
7.600000	0.101654
7.550000	0.102422
7.500000	0.103149
7.450000	0.103996
7.400000	0.104828
7.350000	0.105592
7.300000	0.106421
7.250000	0.107391
7.200000	0.10826
7.150000	0.109193
7.100000	0.109969
7.050000	0.11082
7.000000	0.111743
6.950000	0.112643
6.900000	0.113521
6.850000	0.114355
6.800000	0.115224
6.750000	0.11613
6.700000	0.117136
6.650000	0.118079
6.600000	0.118993
6.550000	0.119954
6.500000	0.120912
6.450000	0.12194
6.400000	0.12302
6.350000	0.123929
6.300000	0.12488
6.250000	0.125896
6.200000	0.126903
6.150000	0.127848
6.100000	0.128904
6.050000	0.129951
6.000000	0.130964
5.950000	0.13194
5.900000	0.133045
5.850000	0.133996
5.800000	0.135147
5.750000	0.136157
5.700000	0.137265
5.650000	0.138352
5.600000	0.139521
5.550000	0.140608
5.500000	0.14171
5.450000	0.142867
5.400000	0.14415
5.350000	0.145331
5.300000	0.146467
5.250000	0.147597
5.200000	0.148742
5.150000	0.149914
5.100000	0.151182
5.050000	0.152382
5.000000	0.153597
4.950000	0.154807
4.900000	0.156123
4.850000	0.157406
4.800000	0.158696
4.750000	0.159917
4.700000	0.161219
4.650000	0.162643
4.600000	0.164024
4.550000	0.165442
4.500000	0.166829
4.450000	0.16814
4.400000	0.169521
4.350000	0.170829
4.300000	0.172234
4.250000	0.173662
4.200000	0.174936
4.150000	0.176455
4.100000	0.177894
4.050000	0.179503
4.000000	0.180918
3.950000	0.182354
3.900000	0.183898
3.850000	0.185206
3.800000	0.186774
3.750000	0.188211
3.700000	0.189724
3.650000	0.191381
3.600000	0.192937
3.550000	0.194601
3.500000	0.196142
3.450000	0.197762
3.400000	0.199319
3.350000	0.200933
3.300000	0.202627
3.250000	0.204303
3.200000	0.205841
3.150000	0.207498
3.100000	0.209082
3.050000	0.210915
3.000000	0.212664
2.950000	0.214481
2.900000	0.216255
2.850000	0.218106
2.800000	0.219979
2.750000	0.221869
2.700000	0.223791
2.650000	0.225666
2.600000	0.227474
2.550000	0.2295
2.500000	0.231344
2.450000	0.23337
2.400000	0.23527
2.350000	0.237385
2.300000	0.239316
2.250000	0.241335
2.200000	0.243244
2.150000	0.245255
2.100000	0.24736
2.050000	0.249466
2.000000	0.25155
1.950000	0.253603
1.900000	0.25593
1.850000	0.258134
1.800000	0.260414
1.750000	0.262858
1.700000	0.265184
1.650000	0.267658
1.600000	0.269908
1.550000	0.272443
1.500000	0.274945
1.450000	0.277238
1.400000	0.279656
1.350000	0.282176
1.300000	0.284819
1.250000	0.287535
1.200000	0.290166
1.150000	0.292864
1.100000	0.295798
1.050000	0.29849
1.000000	0.301332
0.950000	0.30411
0.900000	0.307133
0.850000	0.310249
0.800000	0.313008
0.750000	0.316169
0.700000	0.319134
0.650000	0.322234
0.600000	0.325479
0.550000	0.32888
0.500000	0.332167
0.450000	0.335562
0.400000	0.339039
0.350000	0.342416
0.300000	0.346197
0.250000	0.35012
0.200000	0.353959
0.150000	0.358011
0.100000	0.362287
0.050000	0.366753
0.000000	0.373772
-0.050000	0.384586
-0.100000	0.391983
-0.150000	0.399088
-0.200000	0.405884
-0.250000	0.413005
-0.300000	0.41969
-0.350000	0.426832
-0.400000	0.434122
-0.450000	0.44139
-0.500000	0.448748
-0.550000	0.455945
-0.600000	0.46326
-0.650000	0.470365
-0.700000	0.477649
-0.750000	0.484847
-0.800000	0.491952
-0.850000	0.49922
-0.900000	0.506203
-0.950000	0.513079
-1.000000	0.519831
-1.050000	0.526562
-1.100000	0.533057
-1.150000	0.539512
-1.200000	0.546194
-1.250000	0.552259
-1.300000	0.558613
-1.350000	0.564942
-1.400000	0.571126
-1.450000	0.577339
-1.500000	0.583367
-1.550000	0.589405
-1.600000	0.595221
-1.650000	0.601148
-1.700000	0.606863
-1.750000	0.612511
-1.800000	0.618229
-1.850000	0.623594
-1.900000	0.629073
-1.950000	0.634524
-2.000000	0.639779
-2.050000	0.644963
-2.100000	0.64989
-2.150000	0.654702
-2.200000	0.659583
-2.250000	0.664423
-2.300000	0.669309
-2.350000	0.673895
-2.400000	0.678389
-2.450000	0.682962
-2.500000	0.68763
-2.550000	0.69194
-2.600000	0.696225
-2.650000	0.700513
-2.700000	0.704942
-2.750000	0.709091
-2.800000	0.713214
-2.850000	0.717274
-2.900000	0.721381
-2.950000	0.725298
-3.000000	0.729122
-3.050000	0.732833
-3.100000	0.736614
-3.150000	0.740298
-3.200000	0.743984
-3.250000	0.74775
-3.300000	0.751452
-3.350000	0.755074
-3.400000	0.75856
-3.450000	0.761903
-3.500000	0.765298
-3.550000	0.768646
-3.600000	0.772093
-3.650000	0.775411
-3.700000	0.778508
-3.750000	0.781713
-3.800000	0.784782
-3.850000	0.787925
-3.900000	0.790958
-3.950000	0.794091
-4.000000	0.79717
-4.050000	0.800227
-4.100000	0.802956
-4.150000	0.805841
-4.200000	0.808462
-4.250000	0.811188
-4.300000	0.813972
-4.350000	0.816535
-4.400000	0.819199
-4.450000	0.821817
-4.500000	0.824401
-4.550000	0.827007
-4.600000	0.829506
-4.650000	0.832014
-4.700000	0.834417
-4.750000	0.83675
-4.800000	0.839113
-4.850000	0.841415
-4.900000	0.843785
-4.950000	0.846179
-5.000000	0.848398
-5.050000	0.850571
-5.100000	0.85279
-5.150000	0.854985
-5.200000	0.857063
-5.250000	0.859159
-5.300000	0.861252
-5.350000	0.86318
-5.400000	0.865123
-5.450000	0.867136
-5.500000	0.86899
-5.550000	0.870942
-5.600000	0.872879
-5.650000	0.874748
-5.700000	0.876694
-5.750000	0.878471
-5.800000	0.880285
-5.850000	0.882087
-5.900000	0.883812
-5.950000	0.885645
-6.000000	0.887413
-6.050000	0.889085
-6.100000	0.890712
-6.150000	0.892268
-6.200000	0.893702
-6.250000	0.895273
-6.300000	0.896924
-6.350000	0.898511
-6.400000	0.900086
-6.450000	0.901525
-6.500000	0.903051
-6.550000	0.9045
-6.600000	0.905958
-6.650000	0.907354
-6.700000	0.908754
-6.750000	0.910157
-6.800000	0.911568
-6.850000	0.912965
-6.900000	0.914337
-6.950000	0.915681
-7.000000	0.916989
-7.050000	0.918211
-7.100000	0.919448
-7.150000	0.920789
-7.200000	0.92205
-7.250000	0.92318
-7.300000	0.924334
-7.350000	0.925522
-7.400000	0.926722
-7.450000	0.927931
-7.500000	0.928987
-7.550000	0.930169
-7.600000	0.931375
-7.650000	0.932517
-7.700000	0.9336
-7.750000	0.934616
-7.800000	0.935706
-7.850000	0.93678
-7.900000	0.937845
-7.950000	0.938818
-8.000000	0.9398
-8.050000	0.940807
-8.100000	0.941722
-8.150000	0.942762
-8.200000	0.943794
-8.250000	0.944635
-8.300000	0.945513
-8.350000	0.946381
-8.400000	0.947271
-8.450000	0.948128
-8.500000	0.949104
-8.550000	0.949957
-8.600000	0.950841
-8.650000	0.951621
-8.700000	0.952443
-8.750000	0.953223
-8.800000	0.953966
-8.850000	0.954788
-8.900000	0.955626
-8.950000	0.956393
-9.000000	0.95713
-9.050000	0.957974
-9.100000	0.95872
-9.150000	0.959426
-9.200000	0.960147
-9.250000	0.960859
-9.300000	0.961578
-9.350000	0.962228
-9.400000	0.962876
-9.450000	0.963484
-9.500000	0.964085
-9.550000	0.964767
-9.600000	0.965451
-9.650000	0.96612
-9.700000	0.966762
-9.750000	0.96736
-9.800000	0.96795
-9.850000	0.968539
-9.900000	0.969036
-9.950000	1
&
160.350000	1.64728e-21
160.300000	1.67471e-21
160.250000	1.7026e-21
160.200000	1.73095e-21
160.150000	1.75977e-21
160.100000	1.78908e-21
160.050000	1.81887e-21
160.000000	1.84915e-21
159.950000	1.87994e-21
159.900000	1.91125e-21
159.850000	1.94307e-21
159.800000	1.97543e-21
159.750000	2.00832e-21
159.700000	2.04176e-21
159.650000	2.07576e-21
159.600000	2.11032e-21
159.550000	2.14546e-21
159.500000	2.18119e-21
159.450000	2.21751e-21
159.400000	2.25443e-21
159.350000	2.29197e-21
159.300000	2.33013e-21
159.250000	2.36893e-21
159.200000	2.40838e-21
159.150000	2.44848e-21
159.100000	2.48925e-21
159.050000	2.53069e-21
159.000000	2.57283e-21
158.950000	2.61567e-21
158.900000	2.65923e-21
158.850000	2.7035e-21
158.800000	2.74852e-21
158.750000	2.79428e-21
158.700000	2.84081e-21
158.650000	2.88811e-21
158.600000	2.9362e-21
158.550000	2.98509e-21
158.500000	3.03479e-21
158.450000	3.08532e-21
158.400000	3.1367e-21
158.350000	3.18892e-21
158.300000	3.24202e-21
158.250000	3.296e-21
158.200000	3.35088e-21
158.150000	3.40667e-21
158.100000	3.4634e-21
158.050000	3.52106e-21
158.000000	3.57969e-21
157.950000	3.63929e-21
157.900000	3.69989e-21
157.850000	3.76149e-21
157.800000	3.82412e-21
157.750000	3.88779e-21
157.700000	3.95252e-21
157.650000	4.01833e-21
157.600000	4.08524e-21
157.550000	4.15326e-21
157.500000	4.22241e-21
157.450000	4.29271e-21
157.400000	4.36419e-21
157.350000	4.43685e-21
157.300000	4.51072e-21
157.250000	4.58582e-21
157.200000	4.66218e-21
157.150000	4.7398e-21
157.100000	4.81872e-21
157.050000	4.89895e-21
157.000000	4.98051e-21
156.950000	5.06344e-21
156.900000	5.14774e-21
156.850000	5.23345e-21
156.800000	5.32059e-21
156.750000	5.40917e-21
156.700000	5.49923e-21
156.650000	5.59079e-21
156.600000	5.68387e-21
156.550000	5.77851e-21
156.500000	5.87472e-21
156.450000	5.97253e-21
156.400000	6.07196e-21
156.350000	6.17306e-21
156.300000	6.27584e-21
156.250000	6.38032e-21
156.200000	6.48655e-21
156.150000	6.59455e-21
156.100000	6.70434e-21
156.050000	6.81596e-21
156.000000	6.92944e-21
155.950000	7.04481e-21
155.900000	7.1621e-21
155.850000	7.28134e-21
155.800000	7.40257e-21
155.750000	7.52581e-21
155.700000	7.65111e-21
155.650000	7.77849e-21
155.600000	7.908e-21
155.550000	8.03966e-21
155.500000	8.17351e-21
155.450000	8.30959e-21
155.400000	8.44793e-21
155.350000	8.58858e-21
155.300000	8.73157e-21
155.250000	8.87694e-21
155.200000	9.02472e-21
155.150000	9.17497e-21
155.100000	9.32772e-21
155.050000	9.48302e-21
155.000000	9.6409e-21
154.950000	9.8014e-21
154.900000	9.96458e-21
154.850000	1.01305e-20
154.800000	1.02991e-20
154.750000	1.04706e-20
154.700000	1.06449e-20
154.650000	1.08221e-20
154.600000	1.10023e-20
154.550000	1.11855e-20
154.500000	1.13717e-20
154.450000	1.1561e-20
154.400000	1.17535e-20
154.350000	1.19492e-20
154.300000	1.21481e-20
154.250000	1.23503e-20
154.200000	1.25559e-20
154.150000	1.2765e-20
154.100000	1.29775e-20
154.050000	1.31935e-20
154.000000	1.34132e-20
153.950000	1.36365e-20
153.900000	1.38635e-20
153.850000	1.40943e-20
153.800000	1.43289e-20
153.750000	1.45675e-20
153.700000	1.481e-20
153.650000	1.50565e-20
153.600000	1.53072e-20
153.550000	1.5562e-20
153.500000	1.58211e-20
153.450000	1.60845e-20
153.400000	1.63522e-20
153.350000	1.66245e-20
153.300000	1.69012e-20
153.250000	1.71826e-20
153.200000	1.74686e-20
153.150000	1.77594e-20
153.100000	1.80551e-20
153.050000	1.83557e-20
153.000000	1.86612e-20
152.950000	1.89719e-20
152.900000	1.92877e-20
152.850000	1.96088e-20
152.800000	1.99352e-20
152.750000	2.02671e-20
152.700000	2.06045e-20
152.650000	2.09475e-20
152.600000	2.12962e-20
152.550000	2.16507e-20
152.500000	2.20112e-20
152.450000	2.23776e-20
152.400000	2.27501e-20
152.350000	2.31288e-20
152.300000	2.35138e-20
152.250000	2.39053e-20
152.200000	2.43032e-20
152.150000	2.47078e-20
152.100000	2.51191e-20
152.050000	2.55372e-20
152.000000	2.59624e-20
151.950000	2.63945e-20
151.900000	2.68339e-20
151.850000	2.72806e-20
151.800000	2.77347e-20
151.750000	2.81964e-20
151.700000	2.86658e-20
151.650000	2.9143e-20
151.600000	2.96281e-20
151.550000	3.01213e-20
151.500000	3.06227e-20
151.450000	3.11325e-20
151.400000	3.16507e-20
151.350000	3.21776e-20
151.300000	3.27132e-20
151.250000	3.32578e-20
151.200000	3.38114e-20
151.150000	3.43742e-20
151.100000	3.49464e-20
151.050000	3.55282e-20
151.000000	3.61196e-20
150.950000	3.67208e-20
150.900000	3.73321e-20
150.850000	3.79535e-20
150.800000	3.85853e-20
150.750000	3.92276e-20
150.700000	3.98805e-20
150.650000	4.05444e-20
150.600000	4.12193e-20
150.550000	4.19054e-20
150.500000	4.2603e-20
150.450000	4.33121e-20
150.400000	4.40331e-20
150.350000	4.4766e-20
150.300000	4.55112e-20
150.250000	4.62688e-20
150.200000	4.70389e-20
150.150000	4.78219e-20
150.100000	4.86179e-20
150.050000	4.94272e-20
150.000000	5.02499e-20
149.950000	5.10864e-20
149.900000	5.19367e-20
149.850000	5.28012e-20
149.800000	5.36801e-20
149.750000	5.45736e-20
149.700000	5.5482e-20
149.650000	5.64056e-20
149.600000	5.73444e-20
149.550000	5.82989e-20
149.500000	5.92693e-20
149.450000	6.02559e-20
149.400000	6.12588e-20
149.350000	6.22785e-20
149.300000	6.33151e-20
149.250000	6.4369e-20
149.200000	6.54404e-20
149.150000	6.65297e-20
149.100000	6.7637e-20
149.050000	6.87629e-20
149.000000	6.99074e-20
148.950000	7.1071e-20
148.900000	7.22539e-20
148.850000	7.34566e-20
148.800000	7.46793e-20
148.750000	7.59223e-20
148.700000	7.7186e-20
148.650000	7.84707e-20
148.600000	7.97768e-20
148.550000	8.11046e-20
148.500000	8.24546e-20
148.450000	8.3827e-20
148.400000	8.52223e-20
148.350000	8.66407e-20
148.300000	8.80828e-20
148.250000	8.95489e-20
148.200000	9.10394e-20
148.150000	9.25546e-20
148.100000	9.40951e-20
148.050000	9.56613e-20
148.000000	9.72535e-20
147.950000	9.88722e-20
147.900000	1.00518e-19
147.850000	1.02191e-19
147.800000	1.03892e-19
147.750000	1.05621e-19
147.700000	1.07379e-19
147.650000	1.09166e-19
147.600000	1.10983e-19
147.550000	1.1283e-19
147.500000	1.14708e-19
147.450000	1.16617e-19
147.400000	1.18558e-19
147.350000	1.20531e-19
147.300000	1.22538e-19
147.250000	1.24577e-19
147.200000	1.2665e-19
147.150000	1.28758e-19
147.100000	1.30901e-19
147.050000	1.3308e-19
147.000000	1.35295e-19
146.950000	1.37547e-19
146.900000	1.39836e-19
146.850000	1.42163e-19
146.800000	1.44529e-19
146.750000	1.46935e-19
146.700000	1.4938e-19
146.650000	1.51866e-19
146.600000	1.54394e-19
146.550000	1.56964e-19
146.500000	1.59576e-19
146.450000	1.62232e-19
146.400000	1.64932e-19
146.350000	1.67677e-19
146.300000	1.70467e-19
146.250000	1.73305e-19
146.200000	1.76189e-19
146.150000	1.79121e-19
146.100000	1.82102e-19
146.050000	1.85133e-19
146.000000	1.88214e-19
145.950000	1.91346e-19
145.900000	1.94531e-19
145.850000	1.97768e-19
145.800000	2.0106e-19
145.750000	2.04406e-19
145.700000	2.07808e-19
145.650000	2.11266e-19
145.600000	2.14782e-19
145.550000	2.18357e-19
145.500000	2.21991e-19
145.450000	2.25685e-19
145.400000	2.29441e-19
145.350000	2.3326e-19
145.300000	2.37142e-19
145.250000	2.41088e-19
145.200000	2.451e-19
145.150000	2.49179e-19
145.100000	2.53326e-19
145.050000	2.57542e-19
145.000000	2.61828e-19
144.950000	2.66186e-19
144.900000	2.70616e-19
144.850000	2.75119e-19
144.800000	2.79698e-19
144.750000	2.84352e-19
144.700000	2.89085e-19
144.650000	2.93895e-19
144.600000	2.98786e-19
144.550000	3.03759e-19
144.500000	3.08814e-19
144.450000	3.13953e-19
144.400000	3.19178e-19
144.350000	3.24489e-19
144.300000	3.29889e-19
144.250000	3.35379e-19
144.200000	3.4096e-19
144.150000	3.46635e-19
144.100000	3.52403e-19
144.050000	3.58268e-19
144.000000	3.6423e-19
143.950000	3.70291e-19
143.900000	3.76453e-19
143.850000	3.82718e-19
143.800000	3.89087e-19
143.750000	3.95561e-19
143.700000	4.02144e-19
143.650000	4.08836e-19
143.600000	4.1564e-19
143.550000	4.22556e-19
143.500000	4.29588e-19
143.450000	4.36737e-19
143.400000	4.44005e-19
143.350000	4.51393e-19
143.300000	4.58905e-19
143.250000	4.66541e-19
143.200000	4.74305e-19
143.150000	4.82198e-19
143.100000	4.90222e-19
143.050000	4.9838e-19
143.000000	5.06673e-19
142.950000	5.15104e-19
142.900000	5.23676e-19
142.850000	5.3239e-19
142.800000	5.4125e-19
142.750000	5.50256e-19
142.700000	5.59413e-19
142.650000	5.68722e-19
142.600000	5.78185e-19
142.550000	5.87807e-19
142.500000	5.97588e-19
142.450000	6.07532e-19
142.400000	6.17641e-19
142.350000	6.27919e-19
142.300000	6.38368e-19
142.250000	6.4899e-19
142.200000	6.59789e-19
142.150000	6.70768e-19
142.100000	6.8193e-19
142.050000	6.93277e-19
142.000000	7.04813e-19
141.950000	7.16541e-19
141.900000	7.28465e-19
141.850000	7.40586e-19
141.800000	7.52909e-19
141.750000	7.65438e-19
141.700000	7.78174e-19
141.650000	7.91123e-19
141.600000	8.04287e-19
141.550000	8.1767e-19
141.500000	8.31275e-19
141.450000	8.45107e-19
141.400000	8.5917e-19
141.350000	8.73466e-19
141.300000	8.88e-19
141.250000	9.02775e-19
141.200000	9.17797e-19
141.150000	9.33069e-19
141.100000	9.48594e-19
141.050000	9.64378e-19
141.000000	9.80424e-19
140.950000	9.96738e-19
140.900000	1.01332e-18
140.850000	1.03018e-18
140.800000	1.04732e-18
140.750000	1.06475e-18
140.700000	1.08247e-18
140.650000	1.10048e-18
140.600000	1.11879e-18
140.550000	1.1374e-18
140.500000	1.15633e-18
140.450000	1.17557e-18
140.400000	1.19513e-18
140.350000	1.21502e-18
140.300000	1.23523e-18
140.250000	1.25578e-18
140.200000	1.27668e-18
140.150000	1.29792e-18
140.100000	1.31952e-18
140.050000	1.34147e-18
140.000000	1.36379e-18
139.950000	1.38648e-18
139.900000	1.40955e-18
139.850000	1.433e-18
139.800000	1.45685e-18
139.750000	1.48109e-18
139.700000	1.50573e-18
139.650000	1.53078e-18
139.600000	1.55625e-18
139.550000	1.58214e-18
139.500000	1.60847e-18
139.450000	1.63523e-18
139.400000	1.66244e-18
139.350000	1.69009e-18
139.300000	1.71821e-18
139.250000	1.7468e-18
139.200000	1.77586e-18
139.150000	1.80541e-18
139.100000	1.83545e-18
139.050000	1.86599e-18
139.000000	1.89703e-18
138.950000	1.92859e-18
138.900000	1.96068e-18
138.850000	1.9933e-18
138.800000	2.02647e-18
138.750000	2.06018e-18
138.700000	2.09446e-18
138.650000	2.1293e-18
138.600000	2.16473e-18
138.550000	2.20074e-18
138.500000	2.23736e-18
138.450000	2.27458e-18
138.400000	2.31243e-18
138.350000	2.3509e-18
138.300000	2.39001e-18
138.250000	2.42977e-18
138.200000	2.4702e-18
138.150000	2.51129e-18
138.100000	2.55307e-18
138.050000	2.59555e-18
138.000000	2.63873e-18
137.950000	2.68263e-18
137.900000	2.72726e-18
137.850000	2.77263e-18
137.800000	2.81876e-18
137.750000	2.86566e-18
137.700000	2.91333e-18
137.650000	2.9618e-18
137.600000	3.01107e-18
137.550000	3.06117e-18
137.500000	3.11209e-18
137.450000	3.16387e-18
137.400000	3.2165e-18
137.350000	3.27001e-18
137.300000	3.32441e-18
137.250000	3.37972e-18
137.200000	3.43595e-18
137.150000	3.49311e-18
137.100000	3.55122e-18
137.050000	3.6103e-18
137.000000	3.67036e-18
136.950000	3.73142e-18
136.900000	3.79349e-18
136.850000	3.8566e-18
136.800000	3.92076e-18
136.750000	3.98599e-18
136.700000	4.0523e-18
136.650000	4.11971e-18
136.600000	4.18824e-18
136.550000	4.25792e-18
136.500000	4.32875e-18
136.450000	4.40076e-18
136.400000	4.47397e-18
136.350000	4.5484e-18
136.300000	4.62406e-18
136.250000	4.70099e-18
136.200000	4.77919e-18
136.150000	4.85869e-18
136.100000	4.93952e-18
136.050000	5.02169e-18
136.000000	5.10523e-18
135.950000	5.19015e-18
135.900000	5.27649e-18
135.850000	5.36427e-18
135.800000	5.4535e-18
135.750000	5.54422e-18
135.700000	5.63645e-18
135.650000	5.73021e-18
135.600000	5.82553e-18
135.550000	5.92244e-18
135.500000	6.02096e-18
135.450000	6.12112e-18
135.400000	6.22294e-18
135.350000	6.32646e-18
135.300000	6.4317e-18
135.250000	6.53868e-18
135.200000	6.64745e-18
135.150000	6.75803e-18
135.100000	6.87045e-18
135.050000	6.98473e-18
135.000000	7.10092e-18
134.950000	7.21904e-18
134.900000	7.33912e-18
134.850000	7.4612e-18
134.800000	7.58531e-18
134.750000	7.71149e-18
134.700000	7.83976e-18
134.650000	7.97017e-18
134.600000	8.10275e-18
134.550000	8.23753e-18
134.500000	8.37455e-18
134.450000	8.51385e-18
134.400000	8.65547e-18
134.350000	8.79945e-18
134.300000	8.94581e-18
134.250000	9.09462e-18
134.200000	9.24589e-18
134.150000	9.39969e-18
134.100000	9.55604e-18
134.050000	9.71499e-18
134.000000	9.87658e-18
133.950000	1.00409e-17
133.900000	1.02079e-17
133.850000	1.03777e-17
133.800000	1.05503e-17
133.750000	1.07258e-17
133.700000	1.09042e-17
133.650000	1.10856e-17
133.600000	1.12699e-17
133.550000	1.14574e-17
133.500000	1.1648e-17
133.450000	1.18417e-17
133.400000	1.20387e-17
133.350000	1.22389e-17
133.300000	1.24425e-17
133.250000	1.26494e-17
133.200000	1.28598e-17
133.150000	1.30737e-17
133.100000	1.32912e-17
133.050000	1.35122e-17
133.000000	1.3737e-17
132.950000	1.39655e-17
132.900000	1.41978e-17
132.850000	1.44339e-17
132.800000	1.4674e-17
132.750000	1.4918e-17
132.700000	1.51662e-17
132.650000	1.54184e-17
132.600000	1.56749e-17
132.550000	1.59356e-17
132.500000	1.62006e-17
132.450000	1.64701e-17
132.400000	1.6744e-17
132.350000	1.70225e-17
132.300000	1.73056e-17
132.250000	1.75934e-17
132.200000	1.7886e-17
132.150000	1.81835e-17
132.100000	1.84859e-17
132.050000	1.87934e-17
132.000000	1.9106e-17
131.950000	1.94237e-17
131.900000	1.97468e-17
131.850000	2.00752e-17
131.800000	2.04091e-17
131.750000	2.07485e-17
131.700000	2.10936e-17
131.650000	2.14444e-17
131.600000	2.18011e-17
131.550000	2.21636e-17
131.500000	2.25323e-17
131.450000	2.2907e-17
131.400000	2.3288e-17
131.350000	2.36753e-17
131.300000	2.4069e-17
131.250000	2.44693e-17
131.200000	2.48763e-17
131.150000	2.529e-17
131.100000	2.57106e-17
131.050000	2.61382e-17
131.000000	2.65729e-17
130.950000	2.70148e-17
130.900000	2.74641e-17
130.850000	2.79208e-17
130.800000	2.83852e-17
130.750000	2.88572e-17
130.700000	2.93371e-17
130.650000	2.9825e-17
130.600000	3.0321e-17
130.550000	3.08253e-17
130.500000	3.13379e-17
130.450000	3.18591e-17
130.400000	3.23889e-17
130.350000	3.29276e-17
130.300000	3.34752e-17
130.250000	3.40319e-17
130.200000	3.45978e-17
130.150000	3.51732e-17
130.100000	3.57581e-17
130.050000	3.63528e-17
130.000000	3.69573e-17
129.950000	3.75719e-17
129.900000	3.81967e-17
129.850000	3.88319e-17
129.800000	3.94777e-17
129.750000	4.01342e-17
129.700000	4.08016e-17
129.650000	4.14801e-17
129.600000	4.21699e-17
129.550000	4.28712e-17
129.500000	4.35841e-17
129.450000	4.43089e-17
129.400000	4.50457e-17
129.350000	4.57948e-17
129.300000	4.65563e-17
129.250000	4.73305e-17
129.200000	4.81176e-17
129.150000	4.89178e-17
129.100000	4.97312e-17
129.050000	5.05582e-17
129.000000	5.13989e-17
128.950000	5.22536e-17
128.900000	5.31226e-17
128.850000	5.40059e-17
128.800000	5.4904e-17
128.750000	5.5817e-17
128.700000	5.67451e-17
128.650000	5.76887e-17
128.600000	5.8648e-17
128.550000	5.96232e-17
128.500000	6.06147e-17
128.450000	6.16226e-17
128.400000	6.26473e-17
128.350000	6.3689e-17
128.300000	6.47481e-17
128.250000	6.58247e-17
128.200000	6.69193e-17
128.150000	6.8032e-17
128.100000	6.91633e-17
128.050000	7.03133e-17
128.000000	7.14825e-17
127.950000	7.26711e-17
127.900000	7.38795e-17
127.850000	7.51079e-17
127.800000	7.63568e-17
127.750000	7.76265e-17
127.700000	7.89172e-17
127.650000	8.02294e-17
127.600000	8.15635e-17
127.550000	8.29197e-17
127.500000	8.42984e-17
127.450000	8.57001e-17
127.400000	8.71251e-17
127.350000	8.85737e-17
127.300000	9.00465e-17
127.250000	9.15437e-17
127.200000	9.30658e-17
127.150000	9.46132e-17
127.100000	9.61864e-17
127.050000	9.77857e-17
127.000000	9.94116e-17
126.950000	1.01064e-16
126.900000	1.02745e-16
126.850000	1.04453e-16
126.800000	1.0619e-16
126.750000	1.07956e-16
126.700000	1.0975e-16
126.650000	1.11575e-16
126.600000	1.1343e-16
126.550000	1.15316e-16
126.500000	1.17234e-16
126.450000	1.19183e-16
126.400000	1.21164e-16
126.350000	1.23179e-16
126.300000	1.25227e-16
126.250000	1.27309e-16
126.200000	1.29426e-16
126.150000	1.31578e-16
126.100000	1.33765e-16
126.050000	1.35989e-16
126.000000	1.3825e-16
125.950000	1.40549e-16
125.900000	1.42885e-16
125.850000	1.45261e-16
125.800000	1.47676e-16
125.750000	1.50131e-16
125.700000	1.52627e-16
125.650000	1.55165e-16
125.600000	1.57745e-16
125.550000	1.60367e-16
125.500000	1.63033e-16
125.450000	1.65744e-16
125.400000	1.685e-16
125.350000	1.71301e-16
125.300000	1.74149e-16
125.250000	1.77044e-16
125.200000	1.79988e-16
125.150000	1.8298e-16
125.100000	1.86022e-16
125.050000	1.89115e-16
125.000000	1.92259e-16
124.950000	1.95455e-16
124.900000	1.98704e-16
124.850000	2.02008e-16
124.800000	2.05366e-16
124.750000	2.0878e-16
124.700000	2.12251e-16
124.650000	2.1578e-16
124.600000	2.19367e-16
124.550000	2.23014e-16
124.500000	2.26721e-16
124.450000	2.3049e-16
124.400000	2.34322e-16
124.350000	2.38218e-16
124.300000	2.42178e-16
124.250000	2.46204e-16
124.200000	2.50297e-16
124.150000	2.54458e-16
124.100000	2.58688e-16
124.050000	2.62988e-16
124.000000	2.6736e-16
123.950000	2.71805e-16
123.900000	2.76323e-16
123.850000	2.80917e-16
123.800000	2.85587e-16
123.750000	2.90334e-16
123.700000	2.95161e-16
123.650000	3.00067e-16
123.600000	3.05055e-16
123.550000	3.10126e-16
123.500000	3.15282e-16
123.450000	3.20523e-16
123.400000	3.25851e-16
123.350000	3.31268e-16
123.300000	3.36774e-16
123.250000	3.42373e-16
123.200000	3.48064e-16
123.150000	3.5385e-16
123.100000	3.59732e-16
123.050000	3.65712e-16
123.000000	3.71791e-16
122.950000	3.77971e-16
122.900000	3.84254e-16
122.850000	3.90641e-16
122.800000	3.97135e-16
122.750000	4.03736e-16
122.700000	4.10447e-16
122.650000	4.1727e-16
122.600000	4.24206e-16
122.550000	4.31257e-16
122.500000	4.38426e-16
122.450000	4.45714e-16
122.400000	4.53122e-16
122.350000	4.60654e-16
122.300000	4.68311e-16
122.250000	4.76096e-16
122.200000	4.84009e-16
122.150000	4.92054e-16
122.100000	5.00233e-16
122.050000	5.08548e-16
122.000000	5.17001e-16
121.950000	5.25594e-16
121.900000	5.34331e-16
121.850000	5.43212e-16
121.800000	5.52241e-16
121.750000	5.6142e-16
121.700000	5.70752e-16
121.650000	5.80239e-16
121.600000	5.89883e-16
121.550000	5.99688e-16
121.500000	6.09655e-16
121.450000	6.19788e-16
121.400000	6.3009e-16
121.350000	6.40563e-16
121.300000	6.51209e-16
121.250000	6.62033e-16
121.200000	6.73037e-16
121.150000	6.84223e-16
121.100000	6.95595e-16
121.050000	7.07157e-16
121.000000	7.1891e-16
120.950000	7.30859e-16
120.900000	7.43006e-16
120.850000	7.55355e-16
120.800000	7.67909e-16
120.750000	7.80672e-16
120.700000	7.93647e-16
120.650000	8.06838e-16
120.600000	8.20248e-16
120.550000	8.3388e-16
120.500000	8.4774e-16
120.450000	8.61829e-16
120.400000	8.76153e-16
120.350000	8.90714e-16
120.300000	9.05518e-16
120.250000	9.20567e-16
120.200000	9.35867e-16
120.150000	9.51421e-16
120.100000	9.67233e-16
120.050000	9.83308e-16
120.000000	9.9965e-16
119.950000	1.01626e-15
119.900000	1.03315e-15
119.850000	1.05032e-15
119.800000	1.06778e-15
119.750000	1.08552e-15
119.700000	1.10357e-15
119.650000	1.12191e-15
119.600000	1.14055e-15
119.550000	1.15951e-15
119.500000	1.17877e-15
119.450000	1.19836e-15
119.400000	1.21828e-15
119.350000	1.23853e-15
119.300000	1.25911e-15
119.250000	1.28003e-15
119.200000	1.30131e-15
119.150000	1.32293e-15
119.100000	1.34492e-15
119.050000	1.36727e-15
119.000000	1.38999e-15
118.950000	1.41309e-15
118.900000	1.43657e-15
118.850000	1.46044e-15
118.800000	1.48471e-15
118.750000	1.50939e-15
118.700000	1.53447e-15
118.650000	1.55997e-15
118.600000	1.58589e-15
118.550000	1.61225e-15
118.500000	1.63904e-15
118.450000	1.66628e-15
118.400000	1.69397e-15
118.350000	1.72211e-15
118.300000	1.75073e-15
118.250000	1.77982e-15
118.200000	1.8094e-15
118.150000	1.83947e-15
118.100000	1.87003e-15
118.050000	1.90111e-15
118.000000	1.9327e-15
117.950000	1.96482e-15
117.900000	1.99747e-15
117.850000	2.03066e-15
117.800000	2.0644e-15
117.750000	2.0987e-15
117.700000	2.13358e-15
117.650000	2.16903e-15
117.600000	2.20507e-15
117.550000	2.24171e-15
117.500000	2.27896e-15
117.450000	2.31683e-15
117.400000	2.35533e-15
117.350000	2.39447e-15
117.300000	2.43425e-15
117.250000	2.4747e-15
117.200000	2.51582e-15
117.150000	2.55762e-15
117.100000	2.60012e-15
117.050000	2.64332e-15
117.000000	2.68725e-15
116.950000	2.7319e-15
116.900000	2.77729e-15
116.850000	2.82344e-15
116.800000	2.87035e-15
116.750000	2.91804e-15
116.700000	2.96653e-15
116.650000	3.01582e-15
116.600000	3.06592e-15
116.550000	3.11687e-15
116.500000	3.16865e-15
116.450000	3.2213e-15
116.400000	3.27482e-15
116.350000	3.32923e-15
116.300000	3.38455e-15
116.250000	3.44078e-15
116.200000	3.49795e-15
116.150000	3.55607e-15
116.100000	3.61515e-15
116.050000	3.67522e-15
116.000000	3.73628e-15
115.950000	3.79836e-15
115.900000	3.86146e-15
115.850000	3.92562e-15
115.800000	3.99084e-15
115.750000	4.05715e-15
115.700000	4.12455e-15
115.650000	4.19308e-15
115.600000	4.26274e-15
115.550000	4.33356e-15
115.500000	4.40556e-15
115.450000	4.47876e-15
115.400000	4.55316e-15
115.350000	4.62881e-15
115.300000	4.70571e-15
115.250000	4.78389e-15
115.200000	4.86337e-15
115.150000	4.94417e-15
115.100000	5.0263e-15
115.050000	5.10981e-15
115.000000	5.1947e-15
114.950000	5.281e-15
114.900000	5.36873e-15
114.850000	5.45793e-15
114.800000	5.5486e-15
114.750000	5.64078e-15
114.700000	5.73449e-15
114.650000	5.82975e-15
114.600000	5.9266e-15
114.550000	6.02506e-15
114.500000	6.12515e-15
114.450000	6.2269e-15
114.400000	6.33035e-15
114.350000	6.43551e-15
114.300000	6.54242e-15
114.250000	6.65111e-15
114.200000	6.7616e-15
114.150000	6.87392e-15
114.100000	6.98811e-15
114.050000	7.1042e-15
114.000000	7.22221e-15
113.950000	7.34219e-15
113.900000	7.46415e-15
113.850000	7.58815e-15
113.800000	7.7142e-15
113.750000	7.84234e-15
113.700000	7.97262e-15
113.650000	8.10506e-15
113.600000	8.23969e-15
113.550000	8.37656e-15
113.500000	8.51571e-15
113.450000	8.65717e-15
113.400000	8.80097e-15
113.350000	8.94717e-15
113.300000	9.09579e-15
113.250000	9.24688e-15
113.200000	9.40048e-15
113.150000	9.55662e-15
113.100000	9.71537e-15
113.050000	9.87675e-15
113.000000	1.00408e-14
112.950000	1.02076e-14
112.900000	1.03771e-14
112.850000	1.05495e-14
112.800000	1.07247e-14
112.750000	1.09029e-14
112.700000	1.1084e-14
112.650000	1.12681e-14
112.600000	1.14552e-14
112.550000	1.16455e-14
112.500000	1.1839e-14
112.450000	1.20356e-14
112.400000	1.22355e-14
112.350000	1.24387e-14
112.300000	1.26453e-14
112.250000	1.28554e-14
112.200000	1.30689e-14
112.150000	1.3286e-14
112.100000	1.35066e-14
112.050000	1.3731e-14
112.000000	1.3959e-14
111.950000	1.41909e-14
111.900000	1.44266e-14
111.850000	1.46662e-14
111.800000	1.49098e-14
111.750000	1.51574e-14
111.700000	1.54091e-14
111.650000	1.56651e-14
111.600000	1.59252e-14
111.550000	1.61897e-14
111.500000	1.64586e-14
111.450000	1.6732e-14
111.400000	1.70099e-14
111.350000	1.72924e-14
111.300000	1.75796e-14
111.250000	1.78715e-14
111.200000	1.81683e-14
111.150000	1.84701e-14
111.100000	1.87768e-14
111.050000	1.90887e-14
111.000000	1.94057e-14
110.950000	1.9728e-14
110.900000	2.00556e-14
110.850000	2.03887e-14
110.800000	2.07273e-14
110.750000	2.10715e-14
110.700000	2.14215e-14
110.650000	2.17772e-14
110.600000	2.21389e-14
110.550000	2.25065e-14
110.500000	2.28803e-14
110.450000	2.32603e-14
110.400000	2.36466e-14
110.350000	2.40393e-14
110.300000	2.44385e-14
110.250000	2.48443e-14
110.200000	2.52569e-14
110.150000	2.56763e-14
110.100000	2.61027e-14
110.050000	2.65362e-14
110.000000	2.69768e-14
109.950000	2.74248e-14
109.900000	2.78803e-14
109.850000	2.83432e-14
109.800000	2.88139e-14
109.750000	2.92924e-14
109.700000	2.97788e-14
109.650000	3.02733e-14
109.600000	3.0776e-14
109.550000	3.12871e-14
109.500000	3.18066e-14
109.450000	3.23348e-14
109.400000	3.28717e-14
109.350000	3.34176e-14
109.300000	3.39725e-14
109.250000	3.45366e-14
109.200000	3.51101e-14
109.150000	3.56931e-14
109.100000	3.62857e-14
109.050000	3.68883e-14
109.000000	3.75008e-14
108.950000	3.81235e-14
108.900000	3.87565e-14
108.850000	3.94e-14
108.800000	4.00542e-14
108.750000	4.07193e-14
108.700000	4.13954e-14
108.650000	4.20828e-14
108.600000	4.27815e-14
108.550000	4.34919e-14
108.500000	4.4214e-14
108.450000	4.49481e-14
108.400000	4.56945e-14
108.350000	4.64532e-14
108.300000	4.72245e-14
108.250000	4.80085e-14
108.200000	4.88057e-14
108.150000	4.9616e-14
108.100000	5.04398e-14
108.050000	5.12773e-14
108.000000	5.21286e-14
107.950000	5.29941e-14
107.900000	5.3874e-14
107.850000	5.47685e-14
107.800000	5.56778e-14
107.750000	5.66022e-14
107.700000	5.75419e-14
107.650000	5.84973e-14
107.600000	5.94685e-14
107.550000	6.04558e-14
107.500000	6.14595e-14
107.450000	6.24799e-14
107.400000	6.35172e-14
107.350000	6.45717e-14
107.300000	6.56438e-14
107.250000	6.67336e-14
107.200000	6.78415e-14
107.150000	6.89678e-14
107.100000	7.01128e-14
107.050000	7.12768e-14
107.000000	7.24601e-14
106.950000	7.3663e-14
106.900000	7.4886e-14
106.850000	7.61292e-14
106.800000	7.7393e-14
106.750000	7.86778e-14
106.700000	7.9984e-14
106.650000	8.13118e-14
106.600000	8.26616e-14
106.550000	8.40339e-14
106.500000	8.54289e-14
106.450000	8.68471e-14
106.400000	8.82888e-14
106.350000	8.97545e-14
106.300000	9.12444e-14
106.250000	9.27591e-14
106.200000	9.4299e-14
106.150000	9.58643e-14
106.100000	9.74557e-14
106.050000	9.90735e-14
106.000000	1.00718e-13
105.950000	1.0239e-13
105.900000	1.0409e-13
105.850000	1.05818e-13
105.800000	1.07574e-13
105.750000	1.0936e-13
105.700000	1.11175e-13
105.650000	1.1302e-13
105.600000	1.14897e-13
105.550000	1.16804e-13
105.500000	1.18743e-13
105.450000	1.20714e-13
105.400000	1.22717e-13
105.350000	1.24754e-13
105.300000	1.26825e-13
105.250000	1.2893e-13
105.200000	1.3107e-13
105.150000	1.33246e-13
105.100000	1.35458e-13
105.050000	1.37706e-13
105.000000	1.39992e-13
104.950000	1.42315e-13
104.900000	1.44677e-13
104.850000	1.47079e-13
104.800000	1.4952e-13
104.750000	1.52002e-13
104.700000	1.54525e-13
104.650000	1.57089e-13
104.600000	1.59697e-13
104.550000	1.62347e-13
104.500000	1.65042e-13
104.450000	1.67781e-13
104.400000	1.70566e-13
104.350000	1.73397e-13
104.300000	1.76274e-13
104.250000	1.792e-13
104.200000	1.82174e-13
104.150000	1.85198e-13
104.100000	1.88271e-13
104.050000	1.91396e-13
104.000000	1.94573e-13
103.950000	1.97802e-13
103.900000	2.01085e-13
103.850000	2.04422e-13
103.800000	2.07815e-13
103.750000	2.11263e-13
103.700000	2.1477e-13
103.650000	2.18334e-13
103.600000	2.21957e-13
103.550000	2.25641e-13
103.500000	2.29386e-13
103.450000	2.33192e-13
103.400000	2.37062e-13
103.350000	2.40996e-13
103.300000	2.44996e-13
103.250000	2.49062e-13
103.200000	2.53195e-13
103.150000	2.57397e-13
103.100000	2.61668e-13
103.050000	2.6601e-13
103.000000	2.70425e-13
102.950000	2.74912e-13
102.900000	2.79474e-13
102.850000	2.84112e-13
102.800000	2.88827e-13
102.750000	2.9362e-13
102.700000	2.98492e-13
102.650000	3.03445e-13
102.600000	3.08481e-13
102.550000	3.136e-13
102.500000	3.18803e-13
102.450000	3.24094e-13
102.400000	3.29472e-13
102.350000	3.34939e-13
102.300000	3.40496e-13
102.250000	3.46146e-13
102.200000	3.5189e-13
102.150000	3.57729e-13
102.100000	3.63665e-13
102.050000	3.69699e-13
102.000000	3.75834e-13
101.950000	3.8207e-13
101.900000	3.88409e-13
101.850000	3.94854e-13
101.800000	4.01406e-13
101.750000	4.08066e-13
101.700000	4.14837e-13
101.650000	4.2172e-13
101.600000	4.28717e-13
101.550000	4.35831e-13
101.500000	4.43062e-13
101.450000	4.50413e-13
101.400000	4.57886e-13
101.350000	4.65483e-13
101.300000	4.73207e-13
101.250000	4.81058e-13
101.200000	4.89039e-13
101.150000	4.97153e-13
101.100000	5.05401e-13
101.050000	5.13787e-13
101.000000	5.22311e-13
100.950000	5.30976e-13
100.900000	5.39786e-13
100.850000	5.48741e-13
100.800000	5.57845e-13
100.750000	5.671e-13
100.700000	5.76509e-13
100.650000	5.86073e-13
100.600000	5.95796e-13
100.550000	6.05681e-13
100.500000	6.15729e-13
100.450000	6.25944e-13
100.400000	6.36328e-13
100.350000	6.46885e-13
100.300000	6.57616e-13
100.250000	6.68526e-13
100.200000	6.79616e-13
100.150000	6.90891e-13
100.100000	7.02352e-13
100.050000	7.14004e-13
100.000000	7.25848e-13
99.950000	7.37889e-13
99.900000	7.5013e-13
99.850000	7.62574e-13
99.800000	7.75224e-13
99.750000	7.88084e-13
99.700000	8.01157e-13
99.650000	8.14447e-13
99.600000	8.27957e-13
99.550000	8.41691e-13
99.500000	8.55653e-13
99.450000	8.69847e-13
99.400000	8.84276e-13
99.350000	8.98944e-13
99.300000	9.13856e-13
99.250000	9.29014e-13
99.200000	9.44424e-13
99.150000	9.6009e-13
99.100000	9.76015e-13
99.050000	9.92204e-13
99.000000	1.00866e-12
98.950000	1.02539e-12
98.900000	1.0424e-12
98.850000	1.05969e-12
98.800000	1.07727e-12
98.750000	1.09514e-12
98.700000	1.1133e-12
98.650000	1.13177e-12
98.600000	1.15054e-12
98.550000	1.16962e-12
98.500000	1.18902e-12
98.450000	1.20874e-12
98.400000	1.22879e-12
98.350000	1.24917e-12
98.300000	1.26989e-12
98.250000	1.29095e-12
98.200000	1.31236e-12
98.150000	1.33413e-12
98.100000	1.35625e-12
98.050000	1.37875e-12
98.000000	1.40161e-12
97.950000	1.42486e-12
97.900000	1.44849e-12
97.850000	1.47251e-12
97.800000	1.49693e-12
97.750000	1.52176e-12
97.700000	1.547e-12
97.650000	1.57265e-12
97.600000	1.59873e-12
97.550000	1.62525e-12
97.500000	1.6522e-12
97.450000	1.6796e-12
97.400000	1.70745e-12
97.350000	1.73577e-12
97.300000	1.76455e-12
97.250000	1.79382e-12
97.200000	1.82356e-12
97.150000	1.8538e-12
97.100000	1.88455e-12
97.050000	1.9158e-12
97.000000	1.94757e-12
96.950000	1.97986e-12
96.900000	2.01269e-12
96.850000	2.04607e-12
96.800000	2.08e-12
96.750000	2.11449e-12
96.700000	2.14955e-12
96.650000	2.1852e-12
96.600000	2.22143e-12
96.550000	2.25827e-12
96.500000	2.29571e-12
96.450000	2.33378e-12
96.400000	2.37248e-12
96.350000	2.41182e-12
96.300000	2.45181e-12
96.250000	2.49246e-12
96.200000	2.53379e-12
96.150000	2.5758e-12
96.100000	2.61851e-12
96.050000	2.66193e-12
96.000000	2.70607e-12
95.950000	2.75093e-12
95.900000	2.79654e-12
95.850000	2.84291e-12
95.800000	2.89005e-12
95.750000	2.93797e-12
95.700000	2.98668e-12
95.650000	3.0362e-12
95.600000	3.08654e-12
95.550000	3.13771e-12
95.500000	3.18973e-12
95.450000	3.24261e-12
95.400000	3.29637e-12
95.350000	3.35103e-12
95.300000	3.40658e-12
95.250000	3.46306e-12
95.200000	3.52047e-12
95.150000	3.57884e-12
95.100000	3.63817e-12
95.050000	3.69849e-12
95.000000	3.7598e-12
94.950000	3.82213e-12
94.900000	3.8855e-12
94.850000	3.94991e-12
94.800000	4.01539e-12
94.750000	4.08196e-12
94.700000	4.14963e-12
94.650000	4.21842e-12
94.600000	4.28835e-12
94.550000	4.35944e-12
94.500000	4.4317e-12
94.450000	4.50517e-12
94.400000	4.57985e-12
94.350000	4.65577e-12
94.300000	4.73295e-12
94.250000	4.8114e-12
94.200000	4.89116e-12
94.150000	4.97224e-12
94.100000	5.05466e-12
94.050000	5.13845e-12
94.000000	5.22362e-12
93.950000	5.31021e-12
93.900000	5.39823e-12
93.850000	5.48771e-12
93.800000	5.57867e-12
93.750000	5.67114e-12
93.700000	5.76514e-12
93.650000	5.8607e-12
93.600000	5.95784e-12
93.550000	6.05659e-12
93.500000	6.15697e-12
93.450000	6.25902e-12
93.400000	6.36276e-12
93.350000	6.46822e-12
93.300000	6.57543e-12
93.250000	6.68441e-12
93.200000	6.7952e-12
93.150000	6.90782e-12
93.100000	7.02231e-12
93.050000	7.1387e-12
93.000000	7.25701e-12
92.950000	7.37729e-12
92.900000	7.49955e-12
92.850000	7.62384e-12
92.800000	7.75019e-12
92.750000	7.87864e-12
92.700000	8.00921e-12
92.650000	8.14194e-12
92.600000	8.27688e-12
92.550000	8.41404e-12
92.500000	8.55348e-12
92.450000	8.69523e-12
92.400000	8.83933e-12
92.350000	8.98582e-12
92.300000	9.13473e-12
92.250000	9.28611e-12
92.200000	9.43999e-12
92.150000	9.59642e-12
92.100000	9.75545e-12
92.050000	9.91711e-12
92.000000	1.00814e-11
91.950000	1.02485e-11
91.900000	1.04183e-11
91.850000	1.0591e-11
91.800000	1.07665e-11
91.750000	1.09449e-11
91.700000	1.11262e-11
91.650000	1.13106e-11
91.600000	1.1498e-11
91.550000	1.16885e-11
91.500000	1.18822e-11
91.450000	1.20791e-11
91.400000	1.22792e-11
91.350000	1.24827e-11
91.300000	1.26895e-11
91.250000	1.28998e-11
91.200000	1.31135e-11
91.150000	1.33308e-11
91.100000	1.35517e-11
91.050000	1.37762e-11
91.000000	1.40044e-11
90.950000	1.42365e-11
90.900000	1.44723e-11
90.850000	1.47121e-11
90.800000	1.49559e-11
90.750000	1.52037e-11
90.700000	1.54555e-11
90.650000	1.57116e-11
90.600000	1.59719e-11
90.550000	1.62365e-11
90.500000	1.65055e-11
90.450000	1.6779e-11
90.400000	1.70569e-11
90.350000	1.73395e-11
90.300000	1.76268e-11
90.250000	1.79188e-11
90.200000	1.82156e-11
90.150000	1.85174e-11
90.100000	1.88241e-11
90.050000	1.9136e-11
90.000000	1.9453e-11
89.950000	1.97752e-11
89.900000	2.01028e-11
89.850000	2.04358e-11
89.800000	2.07744e-11
89.750000	2.11185e-11
89.700000	2.14683e-11
89.650000	2.18239e-11
89.600000	2.21854e-11
89.550000	2.25529e-11
89.500000	2.29265e-11
89.450000	2.33063e-11
89.400000	2.36923e-11
89.350000	2.40847e-11
89.300000	2.44837e-11
89.250000	2.48892e-11
89.200000	2.53015e-11
89.150000	2.57205e-11
89.100000	2.61466e-11
89.050000	2.65796e-11
89.000000	2.70199e-11
88.950000	2.74674e-11
88.900000	2.79223e-11
88.850000	2.83848e-11
88.800000	2.88549e-11
88.750000	2.93328e-11
88.700000	2.98186e-11
88.650000	3.03125e-11
88.600000	3.08145e-11
88.550000	3.13248e-11
88.500000	3.18436e-11
88.450000	3.2371e-11
88.400000	3.29071e-11
88.350000	3.34521e-11
88.300000	3.40061e-11
88.250000	3.45692e-11
88.200000	3.51417e-11
88.150000	3.57237e-11
88.100000	3.63153e-11
88.050000	3.69167e-11
88.000000	3.7528e-11
87.950000	3.81495e-11
87.900000	3.87812e-11
87.850000	3.94234e-11
87.800000	4.00762e-11
87.750000	4.07399e-11
87.700000	4.14145e-11
87.650000	4.21003e-11
87.600000	4.27974e-11
87.550000	4.35061e-11
87.500000	4.42265e-11
87.450000	4.49588e-11
87.400000	4.57032e-11
87.350000	4.646e-11
87.300000	4.72292e-11
87.250000	4.80113e-11
87.200000	4.88062e-11
87.150000	4.96143e-11
87.100000	5.04358e-11
87.050000	5.12709e-11
87.000000	5.21198e-11
86.950000	5.29827e-11
86.900000	5.38599e-11
86.850000	5.47517e-11
86.800000	5.56581e-11
86.750000	5.65796e-11
86.700000	5.75164e-11
86.650000	5.84686e-11
86.600000	5.94366e-11
86.550000	6.04206e-11
86.500000	6.14209e-11
86.450000	6.24377e-11
86.400000	6.34714e-11
86.350000	6.45222e-11
86.300000	6.55903e-11
86.250000	6.66761e-11
86.200000	6.77799e-11
86.150000	6.8902e-11
86.100000	7.00426e-11
86.050000	7.12021e-11
86.000000	7.23808e-11
85.950000	7.35789e-11
85.900000	7.47969e-11
85.850000	7.60351e-11
85.800000	7.72937e-11
85.750000	7.85731e-11
85.700000	7.98737e-11
85.650000	8.11959e-11
85.600000	8.25399e-11
85.550000	8.39061e-11
85.500000	8.52949e-11
85.450000	8.67068e-11
85.400000	8.81419e-11
85.350000	8.96008e-11
85.300000	9.10839e-11
85.250000	9.25914e-11
85.200000	9.41239e-11
85.150000	9.56818e-11
85.100000	9.72654e-11
85.050000	9.88752e-11
85.000000	1.00512e-10
84.950000	1.02175e-10
84.900000	1.03866e-10
84.850000	1.05585e-10
84.800000	1.07333e-10
84.750000	1.09109e-10
84.700000	1.10915e-10
84.650000	1.1275e-10
84.600000	1.14616e-10
84.550000	1.16513e-10
84.500000	1.18441e-10
84.450000	1.20401e-10
84.400000	1.22394e-10
84.350000	1.24419e-10
84.300000	1.26478e-10
84.250000	1.28571e-10
84.200000	1.30699e-10
84.150000	1.32861e-10
84.100000	1.3506e-10
84.050000	1.37295e-10
84.000000	1.39567e-10
83.950000	1.41876e-10
83.900000	1.44224e-10
83.850000	1.4661e-10
83.800000	1.49036e-10
83.750000	1.51502e-10
83.700000	1.54009e-10
83.650000	1.56557e-10
83.600000	1.59147e-10
83.550000	1.61781e-10
83.500000	1.64457e-10
83.450000	1.67178e-10
83.400000	1.69944e-10
83.350000	1.72756e-10
83.300000	1.75614e-10
83.250000	1.7852e-10
83.200000	1.81473e-10
83.150000	1.84475e-10
83.100000	1.87527e-10
83.050000	1.9063e-10
83.000000	1.93784e-10
82.950000	1.96989e-10
82.900000	2.00248e-10
82.850000	2.03561e-10
82.800000	2.06929e-10
82.750000	2.10352e-10
82.700000	2.13831e-10
82.650000	2.17369e-10
82.600000	2.20965e-10
82.550000	2.2462e-10
82.500000	2.28335e-10
82.450000	2.32112e-10
82.400000	2.35952e-10
82.350000	2.39855e-10
82.300000	2.43822e-10
82.250000	2.47855e-10
82.200000	2.51955e-10
82.150000	2.56123e-10
82.100000	2.60359e-10
82.050000	2.64665e-10
82.000000	2.69043e-10
81.950000	2.73493e-10
81.900000	2.78016e-10
81.850000	2.82615e-10
81.800000	2.87289e-10
81.750000	2.9204e-10
81.700000	2.9687e-10
81.650000	3.0178e-10
81.600000	3.06771e-10
81.550000	3.11845e-10
81.500000	3.17002e-10
81.450000	3.22245e-10
81.400000	3.27574e-10
81.350000	3.32991e-10
81.300000	3.38498e-10
81.250000	3.44096e-10
81.200000	3.49786e-10
81.150000	3.5557e-10
81.100000	3.6145e-10
81.050000	3.67427e-10
81.000000	3.73503e-10
80.950000	3.79679e-10
80.900000	3.85958e-10
80.850000	3.9234e-10
80.800000	3.98827e-10
80.750000	4.05422e-10
80.700000	4.12125e-10
80.650000	4.1894e-10
80.600000	4.25867e-10
80.550000	4.32908e-10
80.500000	4.40066e-10
80.450000	4.47342e-10
80.400000	4.54738e-10
80.350000	4.62257e-10
80.300000	4.699e-10
80.250000	4.77669e-10
80.200000	4.85566e-10
80.150000	4.93594e-10
80.100000	5.01754e-10
80.050000	5.10049e-10
80.000000	5.18481e-10
79.950000	5.27053e-10
79.900000	5.35766e-10
79.850000	5.44623e-10
79.800000	5.53627e-10
79.750000	5.62779e-10
79.700000	5.72082e-10
79.650000	5.81539e-10
79.600000	5.91152e-10
79.550000	6.00924e-10
79.500000	6.10857e-10
79.450000	6.20955e-10
79.400000	6.31219e-10
79.350000	6.41653e-10
79.300000	6.52259e-10
79.250000	6.6304e-10
79.200000	6.73999e-10
79.150000	6.8514e-10
79.100000	6.96464e-10
79.050000	7.07975e-10
79.000000	7.19677e-10
78.950000	7.31571e-10
78.900000	7.43662e-10
78.850000	7.55953e-10
78.800000	7.68447e-10
78.750000	7.81147e-10
78.700000	7.94057e-10
78.650000	8.0718e-10
78.600000	8.20519e-10
78.550000	8.34079e-10
78.500000	8.47863e-10
78.450000	8.61875e-10
78.400000	8.76118e-10
78.350000	8.90596e-10
78.300000	9.05313e-10
78.250000	9.20273e-10
78.200000	9.3548e-10
78.150000	9.50938e-10
78.100000	9.66651e-10
78.050000	9.82624e-10
78.000000	9.98861e-10
77.950000	1.01537e-09
77.900000	1.03214e-09
77.850000	1.0492e-09
77.800000	1.06653e-09
77.750000	1.08415e-09
77.700000	1.10207e-09
77.650000	1.12028e-09
77.600000	1.13878e-09
77.550000	1.1576e-09
77.500000	1.17672e-09
77.450000	1.19616e-09
77.400000	1.21593e-09
77.350000	1.23601e-09
77.300000	1.25643e-09
77.250000	1.27719e-09
77.200000	1.29829e-09
77.150000	1.31974e-09
77.100000	1.34154e-09
77.050000	1.3637e-09
77.000000	1.38623e-09
76.950000	1.40913e-09
76.900000	1.4324e-09
76.850000	1.45606e-09
76.800000	1.48012e-09
76.750000	1.50456e-09
76.700000	1.52942e-09
76.650000	1.55468e-09
76.600000	1.58036e-09
76.550000	1.60646e-09
76.500000	1.63299e-09
76.450000	1.65996e-09
76.400000	1.68738e-09
76.350000	1.71525e-09
76.300000	1.74358e-09
76.250000	1.77237e-09
76.200000	1.80164e-09
76.150000	1.8314e-09
76.100000	1.86164e-09
76.050000	1.89239e-09
76.000000	1.92364e-09
75.950000	1.95541e-09
75.900000	1.9877e-09
75.850000	2.02052e-09
75.800000	2.05389e-09
75.750000	2.0878e-09
75.700000	2.12228e-09
75.650000	2.15732e-09
75.600000	2.19295e-09
75.550000	2.22916e-09
75.500000	2.26596e-09
75.450000	2.30338e-09
75.400000	2.34141e-09
75.350000	2.38007e-09
75.300000	2.41937e-09
75.250000	2.45931e-09
75.200000	2.49991e-09
75.150000	2.54119e-09
75.100000	2.58314e-09
75.050000	2.62579e-09
75.000000	2.66914e-09
74.950000	2.7132e-09
74.900000	2.75799e-09
74.850000	2.80353e-09
74.800000	2.84981e-09
74.750000	2.89685e-09
74.700000	2.94467e-09
74.650000	2.99328e-09
74.600000	3.04269e-09
74.550000	3.09292e-09
74.500000	3.14397e-09
74.450000	3.19587e-09
74.400000	3.24862e-09
74.350000	3.30224e-09
74.300000	3.35674e-09
74.250000	3.41215e-09
74.200000	3.46847e-09
74.150000	3.52571e-09
74.100000	3.5839e-09
74.050000	3.64305e-09
74.000000	3.70318e-09
73.950000	3.76429e-09
73.900000	3.82642e-09
73.850000	3.88956e-09
73.800000	3.95375e-09
73.750000	4.019e-09
73.700000	4.08532e-09
73.650000	4.15274e-09
73.600000	4.22127e-09
73.550000	4.29093e-09
73.500000	4.36173e-09
73.450000	4.4337e-09
73.400000	4.50686e-09
73.350000	4.58123e-09
73.300000	4.65682e-09
73.250000	4.73366e-09
73.200000	4.81176e-09
73.150000	4.89115e-09
73.100000	4.97185e-09
73.050000	5.05388e-09
73.000000	5.13726e-09
72.950000	5.22202e-09
72.900000	5.30817e-09
72.850000	5.39574e-09
72.800000	5.48475e-09
72.750000	5.57524e-09
72.700000	5.66721e-09
72.650000	5.7607e-09
72.600000	5.85573e-09
72.550000	5.95232e-09
72.500000	6.05051e-09
72.450000	6.15031e-09
72.400000	6.25176e-09
72.350000	6.35488e-09
72.300000	6.4597e-09
72.250000	6.56625e-09
72.200000	6.67455e-09
72.150000	6.78464e-09
72.100000	6.89654e-09
72.050000	7.01028e-09
72.000000	7.1259e-09
71.950000	7.24342e-09
71.900000	7.36288e-09
71.850000	7.48431e-09
71.800000	7.60774e-09
71.750000	7.7332e-09
71.700000	7.86072e-09
71.650000	7.99035e-09
71.600000	8.12211e-09
71.550000	8.25604e-09
71.500000	8.39218e-09
71.450000	8.53056e-09
71.400000	8.67122e-09
71.350000	8.8142e-09
71.300000	8.95953e-09
71.250000	9.10726e-09
71.200000	9.25741e-09
71.150000	9.41005e-09
71.100000	9.56519e-09
71.050000	9.72289e-09
71.000000	9.88318e-09
70.950000	1.00461e-08
70.900000	1.02117e-08
70.850000	1.03801e-08
70.800000	1.05512e-08
70.750000	1.07251e-08
70.700000	1.09019e-08
70.650000	1.10816e-08
70.600000	1.12643e-08
70.550000	1.145e-08
70.500000	1.16387e-08
70.450000	1.18306e-08
70.400000	1.20256e-08
70.350000	1.22238e-08
70.300000	1.24252e-08
70.250000	1.263e-08
70.200000	1.28382e-08
70.150000	1.30498e-08
70.100000	1.32648e-08
70.050000	1.34834e-08
70.000000	1.37057e-08
69.950000	1.39315e-08
69.900000	1.41611e-08
69.850000	1.43945e-08
69.800000	1.46317e-08
69.750000	1.48728e-08
69.700000	1.51178e-08
69.650000	1.53669e-08
69.600000	1.56201e-08
69.550000	1.58775e-08
69.500000	1.61391e-08
69.450000	1.6405e-08
69.400000	1.66753e-08
69.350000	1.69501e-08
69.300000	1.72293e-08
69.250000	1.75132e-08
69.200000	1.78017e-08
69.150000	1.80949e-08
69.100000	1.8393e-08
69.050000	1.8696e-08
69.000000	1.9004e-08
68.950000	1.93171e-08
68.900000	1.96353e-08
68.850000	1.99587e-08
68.800000	2.02874e-08
68.750000	2.06216e-08
68.700000	2.09613e-08
68.650000	2.13065e-08
68.600000	2.16574e-08
68.550000	2.20141e-08
68.500000	2.23767e-08
68.450000	2.27452e-08
68.400000	2.31198e-08
68.350000	2.35005e-08
68.300000	2.38875e-08
68.250000	2.42809e-08
68.200000	2.46808e-08
68.150000	2.50872e-08
68.100000	2.55003e-08
68.050000	2.59202e-08
68.000000	2.6347e-08
67.950000	2.67808e-08
67.900000	2.72217e-08
67.850000	2.76699e-08
67.800000	2.81255e-08
67.750000	2.85885e-08
67.700000	2.90592e-08
67.650000	2.95376e-08
67.600000	3.00239e-08
67.550000	3.05181e-08
67.500000	3.10205e-08
67.450000	3.15312e-08
67.400000	3.20502e-08
67.350000	3.25778e-08
67.300000	3.3114e-08
67.250000	3.36591e-08
67.200000	3.42131e-08
67.150000	3.47762e-08
67.100000	3.53486e-08
67.050000	3.59304e-08
67.000000	3.65217e-08
66.950000	3.71228e-08
66.900000	3.77337e-08
66.850000	3.83547e-08
66.800000	3.89859e-08
66.750000	3.96274e-08
66.700000	4.02795e-08
66.650000	4.09423e-08
66.600000	4.1616e-08
66.550000	4.23008e-08
66.500000	4.29968e-08
66.450000	4.37043e-08
66.400000	4.44233e-08
66.350000	4.51542e-08
66.300000	4.58971e-08
66.250000	4.66522e-08
66.200000	4.74197e-08
66.150000	4.81998e-08
66.100000	4.89927e-08
66.050000	4.97987e-08
66.000000	5.06179e-08
65.950000	5.14505e-08
65.900000	5.22968e-08
65.850000	5.3157e-08
65.800000	5.40313e-08
65.750000	5.492e-08
65.700000	5.58233e-08
65.650000	5.67414e-08
65.600000	5.76746e-08
65.550000	5.86231e-08
65.500000	5.95872e-08
65.450000	6.05671e-08
65.400000	6.15632e-08
65.350000	6.25755e-08
65.300000	6.36045e-08
65.250000	6.46504e-08
65.200000	6.57134e-08
65.150000	6.67939e-08
65.100000	6.78921e-08
65.050000	6.90084e-08
65.000000	7.01429e-08
64.950000	7.12961e-08
64.900000	7.24682e-08
64.850000	7.36596e-08
64.800000	7.48705e-08
64.750000	7.61013e-08
64.700000	7.73523e-08
64.650000	7.86238e-08
64.600000	7.99161e-08
64.550000	8.12297e-08
64.500000	8.25648e-08
64.450000	8.39219e-08
64.400000	8.53012e-08
64.350000	8.67031e-08
64.300000	8.8128e-08
64.250000	8.95763e-08
64.200000	9.10484e-08
64.150000	9.25446e-08
64.100000	9.40654e-08
64.050000	9.56111e-08
64.000000	9.71821e-08
63.950000	9.8779e-08
63.900000	1.00402e-07
63.850000	1.02052e-07
63.800000	1.03728e-07
63.750000	1.05432e-07
63.700000	1.07165e-07
63.650000	1.08925e-07
63.600000	1.10715e-07
63.550000	1.12533e-07
63.500000	1.14382e-07
63.450000	1.16261e-07
63.400000	1.1817e-07
63.350000	1.20111e-07
63.300000	1.22084e-07
63.250000	1.24089e-07
63.200000	1.26127e-07
63.150000	1.28199e-07
63.100000	1.30304e-07
63.050000	1.32444e-07
63.000000	1.34619e-07
62.950000	1.3683e-07
62.900000	1.39076e-07
62.850000	1.4136e-07
62.800000	1.43681e-07
62.750000	1.4604e-07
62.700000	1.48438e-07
62.650000	1.50875e-07
62.600000	1.53352e-07
62.550000	1.5587e-07
62.500000	1.58429e-07
62.450000	1.61029e-07
62.400000	1.63673e-07
62.350000	1.66359e-07
62.300000	1.6909e-07
62.250000	1.71865e-07
62.200000	1.74686e-07
62.150000	1.77553e-07
62.100000	1.80467e-07
62.050000	1.83429e-07
62.000000	1.86439e-07
61.950000	1.89499e-07
61.900000	1.92609e-07
61.850000	1.95769e-07
61.800000	1.98981e-07
61.750000	2.02246e-07
61.700000	2.05565e-07
61.650000	2.08937e-07
61.600000	2.12365e-07
61.550000	2.15849e-07
61.500000	2.19391e-07
61.450000	2.2299e-07
61.400000	2.26648e-07
61.350000	2.30365e-07
61.300000	2.34144e-07
61.250000	2.37985e-07
61.200000	2.41888e-07
61.150000	2.45855e-07
61.100000	2.49887e-07
61.050000	2.53986e-07
61.000000	2.58151e-07
60.950000	2.62384e-07
60.900000	2.66687e-07
60.850000	2.7106e-07
60.800000	2.75505e-07
60.750000	2.80022e-07
60.700000	2.84613e-07
60.650000	2.89279e-07
60.600000	2.94022e-07
60.550000	2.98842e-07
60.500000	3.03741e-07
60.450000	3.0872e-07
60.400000	3.13781e-07
60.350000	3.18924e-07
60.300000	3.24152e-07
60.250000	3.29465e-07
60.200000	3.34865e-07
60.150000	3.40353e-07
60.100000	3.4593e-07
60.050000	3.51599e-07
60.000000	3.57361e-07
59.950000	3.63217e-07
59.900000	3.69169e-07
59.850000	3.75217e-07
59.800000	3.81365e-07
59.750000	3.87613e-07
59.700000	3.93964e-07
59.650000	4.00418e-07
59.600000	4.06977e-07
59.550000	4.13644e-07
59.500000	4.2042e-07
59.450000	4.27306e-07
59.400000	4.34305e-07
59.350000	4.41418e-07
59.300000	4.48648e-07
59.250000	4.55995e-07
59.200000	4.63463e-07
59.150000	4.71052e-07
59.100000	4.78766e-07
59.050000	4.86605e-07
59.000000	4.94573e-07
58.950000	5.02671e-07
58.900000	5.109e-07
58.850000	5.19265e-07
58.800000	5.27765e-07
58.750000	5.36405e-07
58.700000	5.45186e-07
58.650000	5.5411e-07
58.600000	5.63179e-07
58.550000	5.72397e-07
58.500000	5.81765e-07
58.450000	5.91286e-07
58.400000	6.00962e-07
58.350000	6.10797e-07
58.300000	6.20792e-07
58.250000	6.30949e-07
58.200000	6.41273e-07
58.150000	6.51765e-07
58.100000	6.62428e-07
58.050000	6.73266e-07
58.000000	6.8428e-07
57.950000	6.95473e-07
57.900000	7.06849e-07
57.850000	7.18411e-07
57.800000	7.30162e-07
57.750000	7.42103e-07
57.700000	7.5424e-07
57.650000	7.66575e-07
57.600000	7.7911e-07
57.550000	7.91851e-07
57.500000	8.04798e-07
57.450000	8.17957e-07
57.400000	8.31331e-07
57.350000	8.44922e-07
57.300000	8.58735e-07
57.250000	8.72773e-07
57.200000	8.8704e-07
57.150000	9.01539e-07
57.100000	9.16274e-07
57.050000	9.3125e-07
57.000000	9.46469e-07
56.950000	9.61937e-07
56.900000	9.77657e-07
56.850000	9.93632e-07
56.800000	1.00987e-06
56.750000	1.02637e-06
56.700000	1.04314e-06
56.650000	1.06018e-06
56.600000	1.0775e-06
56.550000	1.0951e-06
56.500000	1.11299e-06
56.450000	1.13117e-06
56.400000	1.14964e-06
56.350000	1.16842e-06
56.300000	1.1875e-06
56.250000	1.20689e-06
56.200000	1.2266e-06
56.150000	1.24663e-06
56.100000	1.26698e-06
56.050000	1.28767e-06
56.000000	1.30869e-06
55.950000	1.33006e-06
55.900000	1.35177e-06
55.850000	1.37383e-06
55.800000	1.39626e-06
55.750000	1.41905e-06
55.700000	1.44221e-06
55.650000	1.46574e-06
55.600000	1.48966e-06
55.550000	1.51397e-06
55.500000	1.53867e-06
55.450000	1.56378e-06
55.400000	1.58929e-06
55.350000	1.61521e-06
55.300000	1.64156e-06
55.250000	1.66834e-06
55.200000	1.69555e-06
55.150000	1.72321e-06
55.100000	1.75131e-06
55.050000	1.77987e-06
55.000000	1.80889e-06
54.950000	1.83839e-06
54.900000	1.86836e-06
54.850000	1.89883e-06
54.800000	1.92978e-06
54.750000	1.96124e-06
54.700000	1.99321e-06
54.650000	2.0257e-06
54.600000	2.05872e-06
54.550000	2.09227e-06
54.500000	2.12636e-06
54.450000	2.16101e-06
54.400000	2.19623e-06
54.350000	2.23201e-06
54.300000	2.26838e-06
54.250000	2.30533e-06
54.200000	2.34289e-06
54.150000	2.38105e-06
54.100000	2.41983e-06
54.050000	2.45924e-06
54.000000	2.49929e-06
53.950000	2.53999e-06
53.900000	2.58135e-06
53.850000	2.62339e-06
53.800000	2.6661e-06
53.750000	2.7095e-06
53.700000	2.75361e-06
53.650000	2.79843e-06
53.600000	2.84398e-06
53.550000	2.89027e-06
53.500000	2.93731e-06
53.450000	2.98511e-06
53.400000	3.03368e-06
53.350000	3.08305e-06
53.300000	3.13321e-06
53.250000	3.18418e-06
53.200000	3.23598e-06
53.150000	3.28861e-06
53.100000	3.3421e-06
53.050000	3.39646e-06
53.000000	3.4517e-06
52.950000	3.50782e-06
52.900000	3.56486e-06
52.850000	3.62282e-06
52.800000	3.68172e-06
52.750000	3.74157e-06
52.700000	3.80239e-06
52.650000	3.8642e-06
52.600000	3.927e-06
52.550000	3.99082e-06
52.500000	4.05567e-06
52.450000	4.12157e-06
52.400000	4.18853e-06
52.350000	4.25658e-06
52.300000	4.32573e-06
52.250000	4.39599e-06
52.200000	4.46739e-06
52.150000	4.53995e-06
52.100000	4.61367e-06
52.050000	4.68859e-06
52.000000	4.76472e-06
51.950000	4.84207e-06
51.900000	4.92068e-06
51.850000	5.00056e-06
51.800000	5.08172e-06
51.750000	5.16419e-06
51.700000	5.248e-06
51.650000	5.33316e-06
51.600000	5.41969e-06
51.550000	5.50762e-06
51.500000	5.59697e-06
51.450000	5.68776e-06
51.400000	5.78001e-06
51.350000	5.87375e-06
51.300000	5.96901e-06
51.250000	6.0658e-06
51.200000	6.16415e-06
51.150000	6.26408e-06
51.100000	6.36562e-06
51.050000	6.46881e-06
51.000000	6.57365e-06
50.950000	6.68018e-06
50.900000	6.78843e-06
50.850000	6.89842e-06
50.800000	7.01019e-06
50.750000	7.12375e-06
50.700000	7.23914e-06
50.650000	7.35639e-06
50.600000	7.47553e-06
50.550000	7.59658e-06
50.500000	7.71959e-06
50.450000	7.84457e-06
50.400000	7.97156e-06
50.350000	8.10059e-06
50.300000	8.2317e-06
50.250000	8.36492e-06
50.200000	8.50027e-06
50.150000	8.63781e-06
50.100000	8.77755e-06
50.050000	8.91954e-06
50.000000	9.06381e-06
49.950000	9.2104e-06
49.900000	9.35935e-06
49.850000	9.51068e-06
49.800000	9.66445e-06
49.750000	9.82068e-06
49.700000	9.97943e-06
49.650000	1.01407e-05
49.600000	1.03046e-05
49.550000	1.04711e-05
49.500000	1.06403e-05
49.450000	1.08122e-05
49.400000	1.09868e-05
49.350000	1.11643e-05
49.300000	1.13446e-05
49.250000	1.15277e-05
49.200000	1.17139e-05
49.150000	1.1903e-05
49.100000	1.20951e-05
49.050000	1.22903e-05
49.000000	1.24886e-05
48.950000	1.26901e-05
48.900000	1.28949e-05
48.850000	1.31029e-05
48.800000	1.33142e-05
48.750000	1.35289e-05
48.700000	1.37471e-05
48.650000	1.39687e-05
48.600000	1.41939e-05
48.550000	1.44227e-05
48.500000	1.46552e-05
48.450000	1.48913e-05
48.400000	1.51312e-05
48.350000	1.5375e-05
48.300000	1.56227e-05
48.250000	1.58743e-05
48.200000	1.61299e-05
48.150000	1.63896e-05
48.100000	1.66535e-05
48.050000	1.69215e-05
48.000000	1.71939e-05
47.950000	1.74706e-05
47.900000	1.77517e-05
47.850000	1.80372e-05
47.800000	1.83274e-05
47.750000	1.86221e-05
47.700000	1.89216e-05
47.650000	1.92258e-05
47.600000	1.95348e-05
47.550000	1.98488e-05
47.500000	2.01678e-05
47.450000	2.04918e-05
47.400000	2.0821e-05
47.350000	2.11555e-05
47.300000	2.14952e-05
47.250000	2.18404e-05
47.200000	2.2191e-05
47.150000	2.25472e-05
47.100000	2.29091e-05
47.050000	2.32767e-05
47.000000	2.36502e-05
46.950000	2.40296e-05
46.900000	2.4415e-05
46.850000	2.48065e-05
46.800000	2.52042e-05
46.750000	2.56082e-05
46.700000	2.60187e-05
46.650000	2.64356e-05
46.600000	2.68592e-05
46.550000	2.72894e-05
46.500000	2.77265e-05
46.450000	2.81705e-05
46.400000	2.86215e-05
46.350000	2.90796e-05
46.300000	2.9545e-05
46.250000	3.00177e-05
46.200000	3.04979e-05
46.150000	3.09857e-05
46.100000	3.14813e-05
46.050000	3.19846e-05
46.000000	3.24959e-05
45.950000	3.30152e-05
45.900000	3.35427e-05
45.850000	3.40786e-05
45.800000	3.46229e-05
45.750000	3.51758e-05
45.700000	3.57374e-05
45.650000	3.63078e-05
45.600000	3.68872e-05
45.550000	3.74757e-05
45.500000	3.80735e-05
45.450000	3.86807e-05
45.400000	3.92975e-05
45.350000	3.99239e-05
45.300000	4.05602e-05
45.250000	4.12064e-05
45.200000	4.18628e-05
45.150000	4.25295e-05
45.100000	4.32067e-05
45.050000	4.38944e-05
45.000000	4.4593e-05
44.950000	4.53025e-05
44.900000	4.60231e-05
44.850000	4.6755e-05
44.800000	4.74983e-05
44.750000	4.82533e-05
44.700000	4.902e-05
44.650000	4.97988e-05
44.600000	5.05897e-05
44.550000	5.13929e-05
44.500000	5.22087e-05
44.450000	5.30372e-05
44.400000	5.38786e-05
44.350000	5.47332e-05
44.300000	5.5601e-05
44.250000	5.64823e-05
44.200000	5.73774e-05
44.150000	5.82864e-05
44.100000	5.92095e-05
44.050000	6.01469e-05
44.000000	6.1099e-05
43.950000	6.20657e-05
43.900000	6.30475e-05
43.850000	6.40445e-05
43.800000	6.50569e-05
43.750000	6.60851e-05
43.700000	6.71291e-05
43.650000	6.81893e-05
43.600000	6.92658e-05
43.550000	7.0359e-05
43.500000	7.14691e-05
43.450000	7.25963e-05
43.400000	7.37409e-05
43.350000	7.49031e-05
43.300000	7.60832e-05
43.250000	7.72815e-05
43.200000	7.84982e-05
43.150000	7.97336e-05
43.100000	8.0988e-05
43.050000	8.22616e-05
43.000000	8.35547e-05
42.950000	8.48677e-05
42.900000	8.62008e-05
42.850000	8.75543e-05
42.800000	8.89285e-05
42.750000	9.03236e-05
42.700000	9.17401e-05
42.650000	9.31782e-05
42.600000	9.46382e-05
42.550000	9.61204e-05
42.500000	9.76252e-05
42.450000	9.91528e-05
42.400000	0.000100704
42.350000	0.000102278
42.300000	0.000103876
42.250000	0.000105499
42.200000	0.000107146
42.150000	0.000108818
42.100000	0.000110515
42.050000	0.000112238
42.000000	0.000113987
41.950000	0.000115762
41.900000	0.000117563
41.850000	0.000119392
41.800000	0.000121249
41.750000	0.000123133
41.700000	0.000125045
41.650000	0.000126986
41.600000	0.000128956
41.550000	0.000130955
41.500000	0.000132984
41.450000	0.000135044
41.400000	0.000137134
41.350000	0.000139255
41.300000	0.000141407
41.250000	0.000143591
41.200000	0.000145808
41.150000	0.000148057
41.100000	0.000150339
41.050000	0.000152655
41.000000	0.000155005
40.950000	0.000157389
40.900000	0.000159808
40.850000	0.000162263
40.800000	0.000164753
40.750000	0.00016728
40.700000	0.000169843
40.650000	0.000172444
40.600000	0.000175082
40.550000	0.000177758
40.500000	0.000180473
40.450000	0.000183227
40.400000	0.000186021
40.350000	0.000188854
40.300000	0.000191728
40.250000	0.000194643
40.200000	0.000197599
40.150000	0.000200597
40.100000	0.000203638
40.050000	0.000206721
40.000000	0.000209848
39.950000	0.000213019
39.900000	0.000216234
39.850000	0.000219494
39.800000	0.000222799
39.750000	0.00022615
39.700000	0.000229547
39.650000	0.00023299
39.600000	0.000236481
39.550000	0.000240019
39.500000	0.000243606
39.450000	0.000247241
39.400000	0.000250925
39.350000	0.000254658
39.300000	0.000258441
39.250000	0.000262274
39.200000	0.000266157
39.150000	0.000270092
39.100000	0.000274078
39.050000	0.000278116
39.000000	0.000282205
38.950000	0.000286347
38.900000	0.000290542
38.850000	0.000294789
38.800000	0.00029909
38.750000	0.000303444
38.700000	0.000307851
38.650000	0.000312312
38.600000	0.000316827
38.550000	0.000321396
38.500000	0.000326018
38.450000	0.000330695
38.400000	0.000335425
38.350000	0.000340208
38.300000	0.000345045
38.250000	0.000349935
38.200000	0.000354878
38.150000	0.000359873
38.100000	0.000364919
38.050000	0.000370016
38.000000	0.000375163
37.950000	0.00038036
37.900000	0.000385604
37.850000	0.000390895
37.800000	0.000396231
37.750000	0.00040161
37.700000	0.00040703
37.650000	0.000412489
37.600000	0.000417984
37.550000	0.000423511
37.500000	0.000429068
37.450000	0.000434649
37.400000	0.000440249
37.350000	0.000445863
37.300000	0.000451483
37.250000	0.0004571
37.200000	0.000462704
37.150000	0.000468281
37.100000	0.000473815
37.050000	0.000479283
37.000000	0.000484655
36.950000	0.000489888
36.900000	0.000494909
36.850000	0.00049958
&
```
