## Supplementary material for "All-at-once RNA folding with 3D motif prediction framed by evolutionary information": RF00261_IRES_L-myc.cacofold.helixcov

```
# RMs = 5 L = 237

# RM_HELIX NESTED 20-39 45-66, nbp = 19 nbp_cov = 0
# pvals: 0.838276,0.838276,0.838276,0.838276,0.838276,0.838276,0.838276,0.838276,0.838276,0.927252,0.023153,0.927252,0.838276,0.838276,0.838276,0.838276,0.838276,0.86581,0.984751
# aggregated NONE
NESTED  ::::::::::::::::::<<<<-<<<<<<<<<<<<<<<_____>>>>>>>>>>>>>>>->>>>::::::::::::::::::::::::::::::::::::::::::::::::::::::::::::::::::::::::::::::::::::::::::::::::::::::::::::::::::::::::::::::::::::::::::::::::::::::::::::::
        :::::::::::::::::::::::::::::::::::::::::::::::::::::::::::::::::::::::::::::::::::::::::::::::::::::::::::::::::::::::::::::::::::::::::::::::::::::::::::::::::::::::::::::::::::::::::::::::::::::::::::::::::::::::::::::

# RM_HELIX NESTED 96-113 119-135, nbp = 17 nbp_cov = 0
# pvals: 0.838276,0.838276,0.838276,0.838276,0.838276,0.838276,0.838276,0.0564109,0.838276,0.956804,0.838276,0.838276,0.838276,0.838276,0.838276,0.838276,0.838276
# aggregated NONE
NESTED  ::::::::::::::::::::::::::::::::::::::::::::::::::::::::::::::::::::::::::::::::::::::::<<<<<<<<<<<<<<<<<_____>>>>>>>>>>>>>>>>>::::::::::::::::::::::::::::::::::::::::::::::::::::::::::::::::::::::::::::::::::::::::::::::
        :::::::::::::::::::::::::::::::::::::::::::::::::::::::::::::::::::::::::::::::::::::::::::::::::::::::::::::::::::::::::::::::::::::::::::::::::::::::::::::::::::::::::::::::::::::::::::::::::::::::::::::::::::::::::::::

# RM_HELIX NESTED 82-92 140-150, nbp = 11 nbp_cov = 0
# pvals: 0.838276,0.838276,0.838276,0.838276,0.838276,0.838276,0.838276,0.0564109,0.951111,0.0314644,0.838276
# aggregated NONE
NESTED  ::::::::::::::::::::::::::::::::::::::::::::::::::::::::::::::::::::::::::<<<<<<<<<<<______________________________________________>>>>>>>>>>>:::::::::::::::::::::::::::::::::::::::::::::::::::::::::::::::::::::::::::::::
        :::::::::::::::::::::::::::::::::::::::::::::::::::::::::::::::::::::::::::::::::::::::::::::::::::::::::::::::::::::::::::::::::::::::::::::::::::::::::::::::::::::::::::::::::::::::::::::::::::::::::::::::::::::::::::::

# RM_HELIX NESTED 151-185 191-216, nbp = 25 nbp_cov = 0
# pvals: 0.838276,0.838276,0.838276,0.838276,0.838276,0.838276,0.90037,0.0337968,0.838276,0.838276,0.838276,0.838276,0.838276,0.838276,0.838276,0.838276,0.838276,0.838276,0.838276,0.838276,0.838276,0.838276,0.838276,0.838276,0.00499383
# aggregated NONE
NESTED  ::::::::::::::::::::::::::::::::::::::::::::::::::::::::::::::::::::::::::::::::::::::::::::::::::::::::::::::::::::::::::::::::::::::::::::::<<<<<<<-<<<<<<<-<<<<<<<<<<<_____>>>>>>>>>>>->>>>>>>>>>>>>>:::::::::::::::::::::
        :::::::::::::::::::::::::::::::::::::::::::::::::::::::::::::::::::::::::::::::::::::::::::::::::::::::::::::::::::::::::::::::::::::::::::::::::::::::::::::::::::::::::::::::::::::::::::::::::::::::::::::::::::::::::::::

# RM_HELIX NESTED 4-19 220-234, nbp = 14 nbp_cov = 0
# pvals: 0.838276,0.838276,0.838276,0.838276,0.838276,0.838276,0.838276,0.838276,0.838276,0.838276,0.838276,0.838276,0.838276,0.838276
# aggregated NONE
NESTED  :::<<<<<<-<<<<<<<<_________________________________________________________________________________________________________________________________________________________________________________________>>>>>>>>>>>>->>:::
        :::::::::::::::::::::::::::::::::::::::::::::::::::::::::::::::::::::::::::::::::::::::::::::::::::::::::::::::::::::::::::::::::::::::::::::::::::::::::::::::::::::::::::::::::::::::::::::::::::::::::::::::::::::::::::::
```
