## Supplementary material for "All-at-once RNA folding with 3D motif prediction framed by evolutionary information": RF00261_IRES_L-myc.cacofold.power

```
# Power analysis of CaCoFold structure
#
# Powertype = SINGLE SUBSTITUTIONS
# covary left_pos right_pos substitutions power
#----------------------------------------------------------------
4		234		1		0.00
5		233		1		0.00
6		231		1		0.00
7		230		1		0.00
9		229		1		0.00
10		228		1		0.00
12		227		2		0.00
13		226		0		0.00
14		225		1		0.00
15		224		1		0.00
16		223		1		0.00
17		222		0		0.00
18		221		0		0.00
19		220		0		0.00
20		66		1		0.00
21		65		0		0.00
22		64		1		0.00
23		63		0		0.00
25		61		1		0.00
26		60		1		0.00
27		59		0		0.00
28		58		0		0.00
29		57		1		0.00
30		56		2		0.00
31		55		3		0.02
32		54		3		0.02
33		53		3		0.02
34		50		1		0.00
35		49		2		0.00
36		48		0		0.00
37		47		3		0.02
38		46		1		0.00
39		45		2		0.00
82		150		1		0.00
83		149		0		0.00
84		148		1		0.00
85		147		0		0.00
86		146		1		0.00
87		145		0		0.00
88		144		0		0.00
89		143		4		0.07
90		142		7		0.20
91		141		3		0.02
92		140		3		0.02
96		135		0		0.00
97		134		1		0.00
98		133		1		0.00
99		132		2		0.00
100		131		1		0.00
101		130		0		0.00
102		129		1		0.00
103		128		2		0.00
104		127		3		0.02
105		126		3		0.02
106		125		0		0.00
107		124		2		0.00
108		123		2		0.00
109		122		2		0.00
110		121		0		0.00
111		120		1		0.00
113		119		1		0.00
151		216		3		0.02
152		215		0		0.00
153		214		0		0.00
154		213		1		0.00
155		212		3		0.02
156		211		0		0.00
157		210		1		0.00
167		209		2		0.00
168		208		0		0.00
169		207		0		0.00
170		206		0		0.00
171		205		2		0.00
172		204		0		0.00
173		203		0		0.00
175		201		1		0.00
176		200		1		0.00
177		199		1		0.00
178		198		0		0.00
179		197		0		0.00
180		196		2		0.00
181		195		1		0.00
182		194		0		0.00
183		193		2		0.00
184		192		2		0.00
185		191		2		0.00
#
# BPAIRS 86
# avg substitutions per BP 1.2
# BPAIRS expected to covary 0.4 +/- 0.6
# BPAIRS observed to covary 0
#
```
