## Supplementary material for "All-at-once RNA folding with 3D motif prediction framed by evolutionary information": RF00261_IRES_L-myc.power

```
# Power analysis of given structure
#
# Powertype = SINGLE SUBSTITUTIONS
# covary left_pos right_pos substitutions power
#----------------------------------------------------------------
7		48		0		0.00
9		47		4		0.07
11		45		1		0.00
14		42		1		0.00
15		41		1		0.00
16		40		0		0.00
17		39		1		0.00
18		29		1		0.00
19		28		0		0.00
20		27		0		0.00
21		26		0		0.00
33		76		4		0.07
34		75		1		0.00
35		70		2		0.00
36		69		1		0.00
50		92		4		0.07
53		91		5		0.11
55		90		5		0.11
56		89		4		0.07
57		88		0		0.00
58		87		0		0.00
59		86		0		0.00
60		85		1		0.00
61		84		2		0.00
62		83		0		0.00
63		82		0		0.00
65		80		4		0.07
66		79		1		0.00
94		123		1		0.00
96		121		0		0.00
97		120		1		0.00
98		119		1		0.00
99		118		3		0.02
100		117		1		0.00
101		115		0		0.00
102		114		1		0.00
103		113		1		0.00
104		111		4		0.07
105		110		2		0.00
125		158		2		0.00
126		157		2		0.00
127		156		0		0.00
128		155		2		0.00
129		154		0		0.00
130		153		0		0.00
131		152		0		0.00
132		149		0		0.00
133		148		0		0.00
134		147		0		0.00
135		146		1		0.00
136		145		0		0.00
137		144		0		0.00
138		143		1		0.00
169		236		0		0.00
170		235		0		0.00
171		234		3		0.02
172		233		1		0.00
173		227		0		0.00
174		225		0		0.00
175		224		1		0.00
178		194		0		0.00
179		193		2		0.00
180		192		2		0.00
181		191		1		0.00
182		190		0		0.00
183		189		0		0.00
196		222		0		0.00
197		221		0		0.00
198		220		0		0.00
199		219		2		0.00
200		218		0		0.00
201		217		0		0.00
203		215		0		0.00
205		213		1		0.00
206		212		3		0.02
#
# BPAIRS 75
# avg substitutions per BP 1.1
# BPAIRS expected to covary 0.7 +/- 0.8
# BPAIRS observed to covary 0
#
```
