## Supplementary material for "All-at-once RNA folding with 3D motif prediction framed by evolutionary information": RF00261_IRES_L-myc.surv

```
6.018096	0.0133333
2.878072	0.0266667
2.281865	0.04
2.242118	0.0533333
0.890715	0.0666667
0.532991	0.08
0.334255	0.0933333
-0.023469	0.946667
-0.699170	0.96
-1.851837	0.973333
-2.050573	0.986667
-3.362228	1
&
10.032557	4.12626e-05
9.794074	8.25253e-05
8.482418	0.000123788
8.283683	0.000165051
8.243936	0.000206313
8.084947	0.000247576
8.045200	0.000288838
7.925959	0.000330101
7.727223	0.000371364
7.250257	0.000412626
7.170763	0.000453889
7.131016	0.000495152
6.972027	0.000536414
6.852786	0.000742727
6.813039	0.00160924
6.654050	0.00165051
6.495062	0.00173303
6.336073	0.00189808
6.256579	0.00416753
6.216832	0.00420879
6.177085	0.00433258
6.137337	0.00462142
6.097590	0.00466268
6.057843	0.00503404
6.018096	0.00557046
5.978349	0.00569424
5.938602	0.00767485
5.898855	0.0078399
5.859107	0.00800495
5.779613	0.00812874
5.660372	0.00821126
5.541130	0.00825253
5.461636	0.00829379
5.382142	0.00837632
5.183406	0.00845884
5.103912	0.00866515
5.024418	0.00907778
4.984670	0.00949041
4.944923	0.00965546
4.905176	0.00982051
4.825682	0.0102331
4.746188	0.011471
4.587199	0.0117599
4.507705	0.0118011
4.467958	0.0118836
4.428211	0.0120074
4.388463	0.01209
4.348716	0.0121725
4.308969	0.0126676
4.229475	0.0127914
4.189728	0.0128327
4.070486	0.0128739
3.990992	0.0129565
3.951245	0.0131215
3.832003	0.0131628
3.792256	0.0137817
3.752509	0.013823
3.712762	0.0143594
3.673015	0.0146482
3.553774	0.0146895
3.514026	0.014772
3.434532	0.0153497
3.394785	0.015391
3.315291	0.0164638
3.275544	0.0166288
3.235796	0.0168352
3.196049	0.0169177
3.156302	0.0170415
3.076808	0.0174128
3.037061	0.0174541
2.997314	0.0179905
2.957566	0.018073
2.917819	0.0181556
2.878072	0.018692
2.838325	0.0192697
2.798578	0.0193109
2.758831	0.019476
2.719084	0.0199711
2.679337	0.0200949
2.639589	0.0203425
2.599842	0.0205075
2.560095	0.0205488
2.520348	0.0208789
2.480601	0.0209614
2.440854	0.0210852
2.401107	0.0211265
2.361359	0.0211677
2.321612	0.0212503
2.281865	0.0217867
2.242118	0.0235197
2.202371	0.0238911
2.162624	0.0240149
2.122877	0.0252527
2.083129	0.0256654
2.043382	0.0257891
1.963888	0.0261605
1.924141	0.0268207
1.884394	0.0276047
1.844647	0.027811
1.804900	0.0283062
1.765152	0.02843
1.725405	0.0284712
1.685658	0.0285125
1.645911	0.0287188
1.606164	0.0287601
1.566417	0.0290076
1.526670	0.0290489
1.486922	0.0292139
1.447175	0.0293377
1.407428	0.0297091
1.367681	0.0302043
1.327934	0.0303693
1.288187	0.0306169
1.248440	0.0308232
1.208692	0.0309882
1.168945	0.0318548
1.129198	0.0321436
1.089451	0.0331752
1.049704	0.0335053
1.009957	0.0342067
0.970210	0.0343305
0.930463	0.0343718
0.890715	0.0347431
0.850968	0.0349082
0.811221	0.035197
0.771474	0.0356922
0.731727	0.0357334
0.691980	0.0361461
0.652233	0.0362286
0.612485	0.0364762
0.572738	0.0366825
0.532991	0.0370126
0.493244	0.0377966
0.453497	0.0380029
0.413750	0.0383743
0.374003	0.0386631
0.334255	0.0389519
0.294508	0.0393233
0.254761	0.0401485
0.215014	0.0413864
0.175267	0.0422117
0.135520	0.0423767
0.095773	0.0426243
0.056026	0.0450588
0.016278	0.0453064
-0.023469	0.886775
-0.063216	0.887105
-0.102963	0.888302
-0.142710	0.890819
-0.182457	0.894656
-0.222204	0.898907
-0.261952	0.901877
-0.301699	0.904271
-0.341446	0.907283
-0.381193	0.910089
-0.420940	0.913266
-0.460687	0.916938
-0.500434	0.921271
-0.540182	0.923499
-0.579929	0.924902
-0.619676	0.927873
-0.659423	0.929276
-0.699170	0.931174
-0.738917	0.936084
-0.778664	0.940912
-0.818411	0.945781
-0.858159	0.949082
-0.897906	0.952094
-0.937653	0.953827
-0.977400	0.95523
-1.017147	0.956468
-1.056894	0.957458
-1.096641	0.957623
-1.136389	0.959109
-1.176136	0.96047
-1.215883	0.961419
-1.255630	0.961915
-1.295377	0.963771
-1.335124	0.964349
-1.374871	0.965339
-1.414619	0.966784
-1.454366	0.967609
-1.494113	0.968228
-1.533860	0.968599
-1.573607	0.970085
-1.613354	0.970621
-1.653101	0.974376
-1.692848	0.974995
-1.732596	0.97582
-1.772343	0.977264
-1.812090	0.978213
-1.851837	0.981226
-1.891584	0.981886
-1.931331	0.983
-1.971078	0.983619
-2.010826	0.983908
-2.050573	0.984114
-2.090320	0.984815
-2.130067	0.985187
-2.169814	0.985311
-2.209561	0.985971
-2.249308	0.98692
-2.289056	0.987126
-2.328803	0.98758
-2.368550	0.987662
-2.408297	0.988158
-2.448044	0.988323
-2.487791	0.988735
-2.527538	0.989189
-2.607033	0.989272
-2.646780	0.989313
-2.686527	0.994388
-2.726274	0.994471
-2.766021	0.994636
-2.805768	0.994718
-2.845515	0.99476
-2.885263	0.995379
-2.964757	0.995461
-3.004504	0.995502
-3.083998	0.995585
-3.123745	0.995667
-3.163493	0.996121
-3.242987	0.996204
-3.282734	0.996699
-3.322481	0.997153
-3.362228	0.998019
-3.401975	0.998061
-3.481470	0.998432
-3.521217	0.998515
-3.560964	0.998556
-3.600711	0.998597
-3.680205	0.998638
-3.719952	0.99868
-3.759700	0.998803
-3.799447	0.999299
-3.958435	0.999381
-4.037930	0.999422
-4.077677	0.999464
-4.117424	0.999917
-4.276412	0.999959
-4.355907	1
&
11.940419	2.05677e-06
11.860925	4.11353e-06
11.821178	6.1703e-06
11.622442	8.22707e-06
11.503201	1.02838e-05
11.383959	1.23406e-05
11.344212	1.43974e-05
11.304465	1.85109e-05
11.264718	2.05677e-05
11.224971	2.26244e-05
11.145477	2.87947e-05
11.105729	3.08515e-05
11.065982	3.70218e-05
11.026235	4.52489e-05
10.986488	7.19868e-05
10.946741	8.22707e-05
10.867247	8.63842e-05
10.787752	9.04977e-05
10.708258	9.25545e-05
10.668511	9.46113e-05
10.469775	0.000100782
10.430028	0.000102838
10.390281	0.000104895
10.350534	0.000106952
10.310787	0.000119292
10.271040	0.000121349
10.231292	0.000123406
10.151798	0.000129576
10.112051	0.000143974
10.072304	0.000164541
9.992810	0.000176882
9.953062	0.000183052
9.913315	0.000187166
9.873568	0.000189223
9.833821	0.000193336
9.794074	0.000199506
9.714580	0.000218017
9.674833	0.000226244
9.635085	0.000230358
9.595338	0.000234471
9.555591	0.000246812
9.515844	0.000271493
9.436350	0.000296174
9.396603	0.000304401
9.356855	0.000310572
9.317108	0.000314685
9.277361	0.000327026
9.237614	0.00033731
9.197867	0.000359934
9.158120	0.000361991
9.118373	0.000380502
9.078625	0.00040107
9.038878	0.000409297
8.999131	0.000411353
8.959384	0.000415467
8.919637	0.000423694
8.879890	0.000440148
8.840143	0.000460716
8.800396	0.000462773
8.760648	0.000471
8.720901	0.000481283
8.681154	0.00048951
8.641407	0.000505965
8.601660	0.000512135
8.561913	0.000514192
8.522166	0.000528589
8.482418	0.000545043
8.442671	0.0005471
8.402924	0.000549157
8.363177	0.000575895
8.323430	0.000586179
8.283683	0.000598519
8.243936	0.00061086
8.164441	0.000619087
8.124694	0.000635541
8.084947	0.000643768
8.045200	0.000651995
7.965706	0.000664336
7.925959	0.000672563
7.886211	0.000682847
7.766970	0.00068696
7.727223	0.000697244
7.687476	0.000705471
7.647729	0.000715755
7.607981	0.000726039
7.568234	0.000738379
7.528487	0.000754833
7.448993	0.000773344
7.409246	0.000804196
7.369499	0.000830934
7.329751	0.000847388
7.290004	0.000857672
7.250257	0.000872069
7.210510	0.000878239
7.170763	0.000888523
7.131016	0.000968737
7.091269	0.000976964
7.051522	0.00117236
7.011774	0.00142328
6.972027	0.00142945
6.932280	0.0016557
6.892533	0.0018696
6.852786	0.00205265
6.813039	0.00237968
6.773292	0.00245989
6.733544	0.0026594
6.693797	0.00267791
6.654050	0.00279515
6.614303	0.00280132
6.574556	0.00280337
6.534809	0.00284039
6.495062	0.00284657
6.455314	0.00320856
6.415567	0.00353764
6.375820	0.00394282
6.336073	0.00415261
6.296326	0.00451872
6.256579	0.00499383
6.216832	0.00558206
6.177085	0.00591526
6.137337	0.00676059
6.097590	0.00720691
6.057843	0.00777252
6.018096	0.00858906
5.978349	0.00912999
5.938602	0.00953723
5.898855	0.0101974
5.859107	0.0107651
5.819360	0.0107919
5.779613	0.0109029
5.739866	0.0114171
5.700119	0.01181
5.660372	0.0126409
5.620625	0.0130132
5.580877	0.0133464
5.541130	0.0136405
5.501383	0.0138318
5.461636	0.0144735
5.421889	0.0145352
5.382142	0.0147861
5.342395	0.014926
5.302648	0.0151028
5.262900	0.0152777
5.223153	0.0154401
5.183406	0.0155265
5.143659	0.0156684
5.103912	0.0158268
5.064165	0.0161045
5.024418	0.0163492
4.984670	0.0165755
4.944923	0.0168984
4.905176	0.0171267
4.865429	0.0173961
4.825682	0.0176964
4.785935	0.0178651
4.746188	0.01797
4.706440	0.0182086
4.666693	0.0182559
4.626946	0.0184636
4.587199	0.0186631
4.547452	0.0189346
4.507705	0.0190868
4.467958	0.0192411
4.428211	0.0195043
4.388463	0.019673
4.348716	0.0197347
4.308969	0.0198355
4.269222	0.0199218
4.229475	0.0199753
4.189728	0.0200679
4.149981	0.020144
4.110233	0.0201604
4.070486	0.020253
4.030739	0.0204114
3.990992	0.0204875
3.951245	0.0205636
3.911498	0.0207528
3.871751	0.02087
3.832003	0.0209626
3.792256	0.021088
3.752509	0.0211436
3.712762	0.0212896
3.673015	0.0215097
3.633268	0.0216495
3.593521	0.0217853
3.553774	0.0219519
3.514026	0.0221678
3.474279	0.0222316
3.434532	0.0224805
3.394785	0.0227684
3.355038	0.0229597
3.315291	0.023153
3.275544	0.0234204
3.235796	0.0236652
3.196049	0.0238276
3.156302	0.0240025
3.116555	0.024204
3.076808	0.0244529
3.037061	0.0248828
2.997314	0.0253682
2.957566	0.0256705
2.917819	0.0260469
2.878072	0.026448
2.838325	0.0266968
2.798578	0.0272316
2.758831	0.0276142
2.719084	0.0277499
2.679337	0.0279864
2.639589	0.0282641
2.599842	0.0286302
2.560095	0.0288688
2.520348	0.0289942
2.480601	0.0292555
2.440854	0.029455
2.401107	0.0296298
2.361359	0.0300288
2.321612	0.030327
2.281865	0.0308474
2.242118	0.0314644
2.202371	0.0321802
2.162624	0.0329515
2.122877	0.0337968
2.083129	0.0341506
2.043382	0.0347367
2.003635	0.0351234
1.963888	0.0354052
1.924141	0.0357014
1.884394	0.0361065
1.844647	0.0365302
1.804900	0.0368429
1.765152	0.0371411
1.725405	0.0373365
1.685658	0.03761
1.645911	0.0379042
1.606164	0.038188
1.566417	0.0384307
1.526670	0.0387001
1.486922	0.0389552
1.447175	0.0392143
1.407428	0.0394385
1.367681	0.0396997
1.327934	0.0401152
1.288187	0.0403455
1.248440	0.0407075
1.208692	0.0412526
1.168945	0.0417565
1.129198	0.0422336
1.089451	0.042717
1.049704	0.043081
1.009957	0.0433937
0.970210	0.0437104
0.930463	0.0440683
0.890715	0.0442966
0.850968	0.0445413
0.811221	0.0449404
0.771474	0.0454607
0.731727	0.0457651
0.691980	0.0461806
0.652233	0.0466207
0.612485	0.0472768
0.572738	0.0476861
0.532991	0.0484636
0.493244	0.0490991
0.453497	0.049603
0.413750	0.0501172
0.374003	0.0505389
0.334255	0.0509605
0.294508	0.0514809
0.254761	0.0522007
0.215014	0.052791
0.175267	0.0535068
0.135520	0.0544508
0.095773	0.055255
0.056026	0.0564109
0.016278	0.0574373
-0.023469	0.838276
-0.063216	0.843056
-0.102963	0.846405
-0.142710	0.851658
-0.182457	0.85718
-0.222204	0.861158
-0.261952	0.86581
-0.301699	0.870107
-0.341446	0.874251
-0.381193	0.877861
-0.420940	0.881964
-0.460687	0.886039
-0.500434	0.889702
-0.540182	0.892785
-0.579929	0.89624
-0.619676	0.90037
-0.659423	0.90515
-0.699170	0.910082
-0.738917	0.916516
-0.778664	0.921999
-0.818411	0.927252
-0.858159	0.932044
-0.897906	0.936353
-0.937653	0.938564
-0.977400	0.940623
-1.017147	0.941913
-1.056894	0.943211
-1.096641	0.94443
-1.136389	0.945533
-1.176136	0.946384
-1.215883	0.947476
-1.255630	0.948478
-1.295377	0.94936
-1.335124	0.950216
-1.374871	0.951111
-1.414619	0.951907
-1.454366	0.953223
-1.494113	0.95421
-1.533860	0.955348
-1.573607	0.956804
-1.613354	0.958297
-1.653101	0.959527
-1.692848	0.962425
-1.732596	0.964099
-1.772343	0.965911
-1.812090	0.967916
-1.851837	0.969424
-1.891584	0.970494
-1.931331	0.972139
-1.971078	0.973313
-2.010826	0.974282
-2.050573	0.974947
-2.090320	0.975673
-2.130067	0.976438
-2.169814	0.977478
-2.209561	0.978231
-2.249308	0.978636
-2.289056	0.979562
-2.328803	0.980288
-2.368550	0.980687
-2.408297	0.981104
-2.448044	0.981275
-2.487791	0.981561
-2.527538	0.98182
-2.567285	0.982153
-2.607033	0.982851
-2.646780	0.983673
-2.686527	0.984751
-2.726274	0.986255
-2.766021	0.987698
-2.805768	0.988747
-2.845515	0.990985
-2.885263	0.992162
-2.925010	0.992945
-2.964757	0.993188
-3.004504	0.993316
-3.044251	0.993538
-3.083998	0.993717
-3.123745	0.994015
-3.163493	0.994225
-3.203240	0.994523
-3.242987	0.994829
-3.282734	0.995121
-3.322481	0.995629
-3.362228	0.995913
-3.401975	0.996323
-3.441722	0.996652
-3.481470	0.996843
-3.521217	0.997057
-3.560964	0.997306
-3.600711	0.997505
-3.640458	0.99762
-3.680205	0.997773
-3.719952	0.997875
-3.759700	0.997968
-3.799447	0.9981
-3.839194	0.998202
-3.878941	0.998262
-3.918688	0.998441
-3.958435	0.998519
-3.998182	0.998719
-4.037930	0.998858
-4.077677	0.998924
-4.117424	0.99898
-4.157171	0.999019
-4.196918	0.999116
-4.236665	0.999208
-4.276412	0.999292
-4.316159	0.999362
-4.355907	0.99951
-4.395654	0.999562
-4.435401	0.999572
-4.475148	0.999628
-4.514895	0.9997
-4.554642	0.999741
-4.594389	0.999749
-4.634137	0.999761
-4.673884	0.999776
-4.713631	0.99978
-4.753378	0.999784
-4.793125	0.999838
-4.832872	0.999866
-4.872619	0.999872
-4.912367	0.999881
-4.952114	0.999889
-4.991861	0.999893
-5.031608	0.999897
-5.071355	0.999932
-5.111102	0.999934
-5.150849	0.999938
-5.190596	0.999955
-5.230344	0.999969
-5.270091	0.999973
-5.309838	0.999977
-5.349585	0.999986
-5.429079	0.99999
-5.468826	0.999992
-5.508574	0.999994
-5.707309	0.999996
-5.826551	0.999998
-6.065033	1
&
34.238563	5.87954e-20
34.198816	6.2449e-20
34.159069	6.63294e-20
34.119321	7.04509e-20
34.079574	7.48284e-20
34.039827	7.94777e-20
34.000080	8.44157e-20
33.960333	8.96604e-20
33.920586	9.52308e-20
33.880839	1.01147e-19
33.841092	1.07431e-19
33.801344	1.14104e-19
33.761597	1.21192e-19
33.721850	1.28721e-19
33.682103	1.36716e-19
33.642356	1.45208e-19
33.602609	1.54227e-19
33.562862	1.63806e-19
33.523114	1.7398e-19
33.483367	1.84785e-19
33.443620	1.96261e-19
33.403873	2.08449e-19
33.364126	2.21393e-19
33.324379	2.35141e-19
33.284632	2.49742e-19
33.244884	2.6525e-19
33.205137	2.8172e-19
33.165390	2.99211e-19
33.125643	3.17789e-19
33.085896	3.37519e-19
33.046149	3.58473e-19
33.006402	3.80727e-19
32.966654	4.04363e-19
32.926907	4.29464e-19
32.887160	4.56123e-19
32.847413	4.84436e-19
32.807666	5.14505e-19
32.767919	5.4644e-19
32.728172	5.80356e-19
32.688425	6.16375e-19
32.648677	6.54629e-19
32.608930	6.95255e-19
32.569183	7.38401e-19
32.529436	7.84223e-19
32.489689	8.32887e-19
32.449942	8.84569e-19
32.410195	9.39456e-19
32.370447	9.97747e-19
32.330700	1.05965e-18
32.290953	1.1254e-18
32.251206	1.19522e-18
32.211459	1.26937e-18
32.171712	1.34811e-18
32.131965	1.43174e-18
32.092217	1.52055e-18
32.052470	1.61487e-18
32.012723	1.71504e-18
31.972976	1.82142e-18
31.933229	1.93438e-18
31.893482	2.05436e-18
31.853735	2.18176e-18
31.813988	2.31707e-18
31.774240	2.46076e-18
31.734493	2.61335e-18
31.694746	2.7754e-18
31.654999	2.9475e-18
31.615252	3.13026e-18
31.575505	3.32434e-18
31.535758	3.53045e-18
31.496010	3.74933e-18
31.456263	3.98177e-18
31.416516	4.22861e-18
31.376769	4.49074e-18
31.337022	4.76911e-18
31.297275	5.06473e-18
31.257528	5.37866e-18
31.217780	5.71203e-18
31.178033	6.06605e-18
31.138286	6.442e-18
31.098539	6.84124e-18
31.058792	7.2652e-18
31.019045	7.71541e-18
30.979298	8.19351e-18
30.939551	8.70121e-18
30.899803	9.24035e-18
30.860056	9.81287e-18
30.820309	1.04208e-17
30.780562	1.10665e-17
30.740815	1.1752e-17
30.701068	1.24801e-17
30.661321	1.32532e-17
30.621573	1.40741e-17
30.581826	1.49459e-17
30.542079	1.58716e-17
30.502332	1.68546e-17
30.462585	1.78985e-17
30.422838	1.9007e-17
30.383091	2.01841e-17
30.343343	2.1434e-17
30.303596	2.27612e-17
30.263849	2.41706e-17
30.224102	2.56672e-17
30.184355	2.72564e-17
30.144608	2.8944e-17
30.104861	3.07359e-17
30.065114	3.26387e-17
30.025366	3.46592e-17
29.985619	3.68047e-17
29.945872	3.90828e-17
29.906125	4.1502e-17
29.866378	4.40707e-17
29.826631	4.67983e-17
29.786884	4.96946e-17
29.747136	5.277e-17
29.707389	5.60356e-17
29.667642	5.95031e-17
29.627895	6.3185e-17
29.588148	6.70946e-17
29.548401	7.12458e-17
29.508654	7.56538e-17
29.468906	8.03342e-17
29.429159	8.5304e-17
29.389412	9.0581e-17
29.349665	9.61842e-17
29.309918	1.02134e-16
29.270171	1.08451e-16
29.230424	1.15159e-16
29.190677	1.22281e-16
29.150929	1.29843e-16
29.111182	1.37873e-16
29.071435	1.46398e-16
29.031688	1.55451e-16
28.991941	1.65063e-16
28.952194	1.75269e-16
28.912447	1.86105e-16
28.872699	1.9761e-16
28.832952	2.09827e-16
28.793205	2.22798e-16
28.753458	2.3657e-16
28.713711	2.51193e-16
28.673964	2.66718e-16
28.634217	2.83203e-16
28.594469	3.00706e-16
28.554722	3.19289e-16
28.514975	3.3902e-16
28.475228	3.59969e-16
28.435481	3.82211e-16
28.395734	4.05827e-16
28.355987	4.309e-16
28.316240	4.57522e-16
28.276492	4.85786e-16
28.236745	5.15795e-16
28.196998	5.47657e-16
28.157251	5.81484e-16
28.117504	6.174e-16
28.077757	6.55531e-16
28.038010	6.96016e-16
27.998262	7.38998e-16
27.958515	7.84633e-16
27.918768	8.33083e-16
27.879021	8.84522e-16
27.839274	9.39134e-16
27.799527	9.97115e-16
27.759780	1.05867e-15
27.720032	1.12403e-15
27.680285	1.19341e-15
27.640538	1.26708e-15
27.600791	1.34528e-15
27.561044	1.42831e-15
27.521297	1.51646e-15
27.481550	1.61005e-15
27.441803	1.7094e-15
27.402055	1.81488e-15
27.362308	1.92686e-15
27.322561	2.04574e-15
27.282814	2.17195e-15
27.243067	2.30595e-15
27.203320	2.44819e-15
27.163573	2.59921e-15
27.123825	2.75953e-15
27.084078	2.92973e-15
27.044331	3.11042e-15
27.004584	3.30224e-15
26.964837	3.50588e-15
26.925090	3.72206e-15
26.885343	3.95156e-15
26.845595	4.19519e-15
26.805848	4.45384e-15
26.766101	4.72841e-15
26.726354	5.01989e-15
26.686607	5.32932e-15
26.646860	5.65781e-15
26.607113	6.00652e-15
26.567366	6.3767e-15
26.527618	6.76967e-15
26.487871	7.18683e-15
26.448124	7.62967e-15
26.408377	8.09977e-15
26.368630	8.59881e-15
26.328883	9.12856e-15
26.289136	9.6909e-15
26.249388	1.02879e-14
26.209641	1.09215e-14
26.169894	1.15942e-14
26.130147	1.23083e-14
26.090400	1.30663e-14
26.050653	1.38709e-14
26.010906	1.4725e-14
25.971158	1.56316e-14
25.931411	1.6594e-14
25.891664	1.76156e-14
25.851917	1.87e-14
25.812170	1.98511e-14
25.772423	2.1073e-14
25.732676	2.237e-14
25.692929	2.37467e-14
25.653181	2.52081e-14
25.613434	2.67593e-14
25.573687	2.84058e-14
25.533940	3.01535e-14
25.494193	3.20086e-14
25.454446	3.39777e-14
25.414699	3.60678e-14
25.374951	3.82863e-14
25.335204	4.06412e-14
25.295457	4.31406e-14
25.255710	4.57936e-14
25.215963	4.86096e-14
25.176216	5.15985e-14
25.136469	5.4771e-14
25.096721	5.81383e-14
25.056974	6.17123e-14
25.017227	6.55058e-14
24.977480	6.95321e-14
24.937733	7.38057e-14
24.897986	7.83416e-14
24.858239	8.31558e-14
24.818492	8.82656e-14
24.778744	9.36889e-14
24.738997	9.9445e-14
24.699250	1.05554e-13
24.659503	1.12038e-13
24.619756	1.1892e-13
24.580009	1.26224e-13
24.540262	1.33977e-13
24.500514	1.42204e-13
24.460767	1.50936e-13
24.421020	1.60204e-13
24.381273	1.7004e-13
24.341526	1.80479e-13
24.301779	1.91558e-13
24.262032	2.03316e-13
24.222284	2.15795e-13
24.182537	2.29039e-13
24.142790	2.43094e-13
24.103043	2.58011e-13
24.063296	2.73842e-13
24.023549	2.90642e-13
23.983802	3.08472e-13
23.944055	3.27395e-13
23.904307	3.47476e-13
23.864560	3.68787e-13
23.824813	3.91404e-13
23.785066	4.15405e-13
23.745319	4.40876e-13
23.705572	4.67907e-13
23.665825	4.96592e-13
23.626077	5.27033e-13
23.586330	5.59338e-13
23.546583	5.9362e-13
23.506836	6.29999e-13
23.467089	6.68605e-13
23.427342	7.09573e-13
23.387595	7.53047e-13
23.347847	7.99181e-13
23.308100	8.48137e-13
23.268353	9.00087e-13
23.228606	9.55214e-13
23.188859	1.01371e-12
23.149112	1.07579e-12
23.109365	1.14166e-12
23.069618	1.21155e-12
23.029870	1.28572e-12
22.990123	1.36442e-12
22.950376	1.44793e-12
22.910629	1.53655e-12
22.870882	1.63058e-12
22.831135	1.73035e-12
22.791388	1.83622e-12
22.751640	1.94856e-12
22.711893	2.06775e-12
22.672146	2.19423e-12
22.632399	2.32842e-12
22.592652	2.47081e-12
22.552905	2.6219e-12
22.513158	2.7822e-12
22.473410	2.95229e-12
22.433663	3.13276e-12
22.393916	3.32425e-12
22.354169	3.52741e-12
22.314422	3.74297e-12
22.274675	3.97168e-12
22.234928	4.21434e-12
22.195181	4.4718e-12
22.155433	4.74496e-12
22.115686	5.03477e-12
22.075939	5.34225e-12
22.036192	5.66848e-12
21.996445	6.01459e-12
21.956698	6.38179e-12
21.916951	6.77137e-12
21.877203	7.18469e-12
21.837456	7.62318e-12
21.797709	8.08839e-12
21.757962	8.58193e-12
21.718215	9.10553e-12
21.678468	9.66101e-12
21.638721	1.02503e-11
21.598973	1.08755e-11
21.559226	1.15387e-11
21.519479	1.22423e-11
21.479732	1.29887e-11
21.439985	1.37805e-11
21.400238	1.46205e-11
21.360491	1.55116e-11
21.320744	1.64569e-11
21.280996	1.74597e-11
21.241249	1.85235e-11
21.201502	1.96519e-11
21.161755	2.08489e-11
21.122008	2.21187e-11
21.082261	2.34657e-11
21.042514	2.48945e-11
21.002766	2.64101e-11
20.963019	2.80178e-11
20.923272	2.97231e-11
20.883525	3.1532e-11
20.843778	3.34508e-11
20.804031	3.5486e-11
20.764284	3.76448e-11
20.724536	3.99346e-11
20.684789	4.23634e-11
20.645042	4.49396e-11
20.605295	4.7672e-11
20.565548	5.05702e-11
20.525801	5.36442e-11
20.486054	5.69046e-11
20.446307	6.03627e-11
20.406559	6.40305e-11
20.366812	6.79205e-11
20.327065	7.20464e-11
20.287318	7.64222e-11
20.247571	8.10632e-11
20.207824	8.59852e-11
20.168077	9.12055e-11
20.128329	9.67418e-11
20.088582	1.02613e-10
20.048835	1.0884e-10
20.009088	1.15444e-10
19.969341	1.22448e-10
19.929594	1.29875e-10
19.889847	1.37752e-10
19.850099	1.46105e-10
19.810352	1.54963e-10
19.770605	1.64357e-10
19.730858	1.74319e-10
19.691111	1.84883e-10
19.651364	1.96086e-10
19.611617	2.07965e-10
19.571870	2.20563e-10
19.532122	2.33921e-10
19.492375	2.48085e-10
19.452628	2.63106e-10
19.412881	2.79033e-10
19.373134	2.95921e-10
19.333387	3.13828e-10
19.293640	3.32816e-10
19.253892	3.5295e-10
19.214145	3.74298e-10
19.174398	3.96933e-10
19.134651	4.20933e-10
19.094904	4.4638e-10
19.055157	4.7336e-10
19.015410	5.01966e-10
18.975662	5.32296e-10
18.935915	5.64452e-10
18.896168	5.98545e-10
18.856421	6.3469e-10
18.816674	6.73012e-10
18.776927	7.1364e-10
18.737180	7.56712e-10
18.697433	8.02375e-10
18.657685	8.50786e-10
18.617938	9.02107e-10
18.578191	9.56513e-10
18.538444	1.01419e-09
18.498697	1.07533e-09
18.458950	1.14015e-09
18.419203	1.20886e-09
18.379455	1.2817e-09
18.339708	1.35891e-09
18.299961	1.44075e-09
18.260214	1.52751e-09
18.220467	1.61947e-09
18.180720	1.71694e-09
18.140973	1.82027e-09
18.101225	1.92979e-09
18.061478	2.04587e-09
18.021731	2.16891e-09
17.981984	2.29932e-09
17.942237	2.43755e-09
17.902490	2.58405e-09
17.862743	2.73932e-09
17.822996	2.90389e-09
17.783248	3.0783e-09
17.743501	3.26315e-09
17.703754	3.45905e-09
17.664007	3.66667e-09
17.624260	3.8867e-09
17.584513	4.11988e-09
17.544766	4.36699e-09
17.505018	4.62885e-09
17.465271	4.90636e-09
17.425524	5.20043e-09
17.385777	5.51205e-09
17.346030	5.84227e-09
17.306283	6.19218e-09
17.266536	6.56295e-09
17.226788	6.95583e-09
17.187041	7.37212e-09
17.147294	7.81322e-09
17.107547	8.28058e-09
17.067800	8.77577e-09
17.028053	9.30044e-09
16.988306	9.85633e-09
16.948559	1.04453e-08
16.908811	1.10693e-08
16.869064	1.17303e-08
16.829317	1.24307e-08
16.789570	1.31727e-08
16.749823	1.39587e-08
16.710076	1.47914e-08
16.670329	1.56736e-08
16.630581	1.66081e-08
16.590834	1.7598e-08
16.551087	1.86466e-08
16.511340	1.97573e-08
16.471593	2.09339e-08
16.431846	2.21801e-08
16.392099	2.35002e-08
16.352351	2.48984e-08
16.312604	2.63793e-08
16.272857	2.79478e-08
16.233110	2.9609e-08
16.193363	3.13684e-08
16.153616	3.32318e-08
16.113869	3.52052e-08
16.074122	3.72951e-08
16.034374	3.95084e-08
15.994627	4.18522e-08
15.954880	4.43341e-08
15.915133	4.69624e-08
15.875386	4.97455e-08
15.835639	5.26926e-08
15.795892	5.58131e-08
15.756144	5.91172e-08
15.716397	6.26157e-08
15.676650	6.63198e-08
15.636903	7.02416e-08
15.597156	7.43938e-08
15.557409	7.87898e-08
15.517662	8.34438e-08
15.477914	8.83707e-08
15.438167	9.35865e-08
15.398420	9.91081e-08
15.358673	1.04953e-07
15.318926	1.1114e-07
15.279179	1.17689e-07
15.239432	1.24622e-07
15.199685	1.31959e-07
15.159937	1.39726e-07
15.120190	1.47945e-07
15.080443	1.56645e-07
15.040696	1.65852e-07
15.000949	1.75597e-07
14.961202	1.85909e-07
14.921455	1.96821e-07
14.881707	2.08369e-07
14.841960	2.20589e-07
14.802213	2.33519e-07
14.762466	2.47201e-07
14.722719	2.61678e-07
14.682972	2.76994e-07
14.643225	2.932e-07
14.603477	3.10345e-07
14.563730	3.28483e-07
14.523983	3.47672e-07
14.484236	3.67971e-07
14.444489	3.89443e-07
14.404742	4.12157e-07
14.364995	4.36183e-07
14.325248	4.61596e-07
14.285500	4.88474e-07
14.245753	5.16901e-07
14.206006	5.46966e-07
14.166259	5.78761e-07
14.126512	6.12385e-07
14.086765	6.47941e-07
14.047018	6.85539e-07
14.007270	7.25295e-07
13.967523	7.6733e-07
13.927776	8.11774e-07
13.888029	8.58762e-07
13.848282	9.08439e-07
13.808535	9.60955e-07
13.768788	1.01647e-06
13.729040	1.07515e-06
13.689293	1.13718e-06
13.649546	1.20275e-06
13.609799	1.27204e-06
13.570052	1.34527e-06
13.530305	1.42267e-06
13.490558	1.50446e-06
13.450811	1.59088e-06
13.411063	1.6822e-06
13.371316	1.77869e-06
13.331569	1.88064e-06
13.291822	1.98834e-06
13.252075	2.10212e-06
13.212328	2.22232e-06
13.172581	2.34928e-06
13.132833	2.48338e-06
13.093086	2.62501e-06
13.053339	2.7746e-06
13.013592	2.93256e-06
12.973845	3.09937e-06
12.934098	3.27551e-06
12.894351	3.46149e-06
12.854603	3.65784e-06
12.814856	3.86513e-06
12.775109	4.08395e-06
12.735362	4.31493e-06
12.695615	4.55872e-06
12.655868	4.81603e-06
12.616121	5.08757e-06
12.576374	5.37412e-06
12.536626	5.67648e-06
12.496879	5.9955e-06
12.457132	6.33206e-06
12.417385	6.68711e-06
12.377638	7.06162e-06
12.337891	7.45664e-06
12.298144	7.87325e-06
12.258396	8.31258e-06
12.218649	8.77585e-06
12.178902	9.2643e-06
12.139155	9.77925e-06
12.099408	1.03221e-05
12.059661	1.08943e-05
12.019914	1.14974e-05
11.980166	1.21329e-05
11.940419	1.28026e-05
11.900672	1.35082e-05
11.860925	1.42515e-05
11.821178	1.50345e-05
11.781431	1.58592e-05
11.741684	1.67278e-05
11.701937	1.76423e-05
11.662189	1.86052e-05
11.622442	1.96189e-05
11.582695	2.06859e-05
11.542948	2.18089e-05
11.503201	2.29906e-05
11.463454	2.4234e-05
11.423707	2.55419e-05
11.383959	2.69177e-05
11.344212	2.83646e-05
11.304465	2.9886e-05
11.264718	3.14855e-05
11.224971	3.31668e-05
11.185224	3.49338e-05
11.145477	3.67905e-05
11.105729	3.87412e-05
11.065982	4.07901e-05
11.026235	4.29418e-05
10.986488	4.5201e-05
10.946741	4.75725e-05
10.906994	5.00615e-05
10.867247	5.2673e-05
10.827499	5.54126e-05
10.787752	5.82858e-05
10.748005	6.12983e-05
10.708258	6.44561e-05
10.668511	6.77653e-05
10.628764	7.12322e-05
10.589017	7.48632e-05
10.549270	7.86649e-05
10.509522	8.26442e-05
10.469775	8.68078e-05
10.430028	9.1163e-05
10.390281	9.57167e-05
10.350534	0.000100476
10.310787	0.000105449
10.271040	0.000110643
10.231292	0.000116065
10.191545	0.000121722
10.151798	0.000127623
10.112051	0.000133774
10.072304	0.000140183
10.032557	0.000146857
9.992810	0.000153802
9.953062	0.000161026
9.913315	0.000168535
9.873568	0.000176334
9.833821	0.000184429
9.794074	0.000192824
9.754327	0.000201524
9.714580	0.000210531
9.674833	0.000219847
9.635085	0.000229473
9.595338	0.000239409
9.555591	0.000249651
9.515844	0.000260197
9.476097	0.000271039
9.436350	0.000282168
9.396603	0.000293574
9.356855	0.000305242
9.317108	0.000317153
9.277361	0.000329284
9.237614	0.000341609
9.197867	0.000354095
9.158120	0.000366703
9.118373	0.000379387
9.078625	0.000392093
9.038878	0.000404759
8.999131	0.000417309
8.959384	0.000429658
8.919637	0.000441704
8.879890	0.000453327
8.840143	0.000464388
8.800396	0.000474719
8.760648	0.00048412
8.720901	0.000492342
8.681154	0.000499071
8.641407	0.000503871
&
```
