## Supplementary material for "All-at-once RNA folding with 3D motif prediction framed by evolutionary information": RF00262_sar.helixcov

```
# RMs = 2 L = 68

# RM_HELIX NESTED 1-6 23-28, nbp = 6 nbp_cov = 0
# pvals: 0.0110075,0.00329017,0.00281168,0.0297849,0.987689,0.015439
# aggregated NONE
NESTED  <<<<<<________________>>>>>>::::::::::::::::::::::::::::::::::::::::
        ::::::::::::::::::::::::::::::::::::::::::::::::::::::::::::::::::::

# RM_HELIX NESTED 33-46 51-64, nbp = 14 nbp_cov = 0
# pvals: 0.956378,0.956378,0.956378,0.956378,0.956378,0.956378,0.956378,0.956378,0.956378,0.956378,0.956378,0.956378,0.956378,0.956378
# aggregated NONE
NESTED  ::::::::::::::::::::::::::::::::<<<<<<<<<<<<<<____>>>>>>>>>>>>>>::::
        ::::::::::::::::::::::::::::::::::::::::::::::::::::::::::::::::::::
```
