## Supplementary material for "All-at-once RNA folding with 3D motif prediction framed by evolutionary information": RF00262_sar.surv

```
2.023043	0.05
2.010636	0.1
1.675628	0.15
1.501921	0.2
0.844314	0.25
-0.011816	0.95
-1.252585	1
&
2.028745	0.00044287
2.023043	0.00221435
2.010636	0.0044287
1.874151	0.00974314
1.675628	0.0146147
1.601182	0.0172719
1.563959	0.0186005
1.501921	0.0208149
1.464698	0.0225864
1.427475	0.0230292
1.216544	0.0265722
0.980798	0.0292294
0.893944	0.0318866
0.844314	0.0398583
0.831906	0.040744
0.769867	0.0460585
0.534121	0.0473871
0.509306	0.0500443
0.298376	0.0518158
0.199114	0.0535872
0.161891	0.054473
0.112260	0.0571302
0.099853	0.0589017
-0.011816	0.94597
-0.024224	0.946856
-0.073855	0.948184
-0.185524	0.949513
-0.210339	0.951284
-0.284785	0.951727
-0.297193	0.953056
-0.309601	0.953942
-0.346824	0.956599
-0.359232	0.95837
-0.433678	0.958813
-0.731462	0.959699
-0.793500	0.960585
-0.855539	0.966342
-0.867947	0.968999
-0.979616	0.971656
-0.992023	0.972542
-1.004431	0.980514
-1.252585	0.985385
-1.327031	0.986271
-1.550369	0.991585
-1.848153	0.992914
-1.972230	0.995571
-2.158345	0.997343
-2.431314	0.997786
-2.555391	0.999557
-2.691876	1
&
3.499557	2.19491e-06
3.387888	8.77963e-06
3.375481	1.09745e-05
3.251404	1.31694e-05
3.226588	1.75593e-05
3.214181	2.19491e-05
3.189365	2.4144e-05
3.102512	2.85338e-05
3.090104	3.07287e-05
3.065288	3.29236e-05
3.028065	3.51185e-05
3.003250	3.73134e-05
2.953619	5.04829e-05
2.928804	5.26778e-05
2.916396	5.70676e-05
2.891581	6.36523e-05
2.854358	7.68218e-05
2.841950	8.34065e-05
2.817135	8.99912e-05
2.804727	9.4381e-05
2.767504	9.65759e-05
2.755096	9.87709e-05
2.717873	0.00010755
2.705466	0.000109745
2.693058	0.00011633
2.680650	0.000118525
2.668243	0.000122915
2.655835	0.0001295
2.618612	0.000140474
2.606204	0.000149254
2.593797	0.000153644
2.581389	0.000155838
2.568981	0.000162423
2.556574	0.000166813
2.531758	0.000171203
2.519351	0.000175593
2.494535	0.000182177
2.482127	0.000184372
2.469720	0.000193152
2.457312	0.000201932
2.444904	0.000212906
2.432497	0.00023266
2.420089	0.00023705
2.407681	0.000272169
2.395274	0.000283143
2.382866	0.000285338
2.370458	0.000291923
2.358051	0.000320457
2.345643	0.000340211
2.333235	0.00034899
2.320828	0.000359965
2.308420	0.000401668
2.296012	0.000406058
2.283605	0.000454346
2.271197	0.000502634
2.258789	0.000513608
2.246382	0.000517998
2.233974	0.000557507
2.221566	0.000575066
2.209158	0.000697981
2.196751	0.000750658
2.184343	0.000755048
2.171935	0.000814311
2.159528	0.000895522
2.147120	0.000950395
2.134712	0.0010777
2.122305	0.00114794
2.109897	0.00128841
2.097489	0.00136304
2.085082	0.00150351
2.072674	0.00183714
2.060266	0.00206321
2.047859	0.00224759
2.035451	0.00240342
2.023043	0.00281168
2.010636	0.00329017
1.998228	0.00349649
1.985820	0.00384109
1.973413	0.00418788
1.961005	0.00441615
1.948597	0.00458955
1.936189	0.00485514
1.923782	0.00507024
1.911374	0.00540825
1.898966	0.00562335
1.886559	0.00584723
1.874151	0.006295
1.861743	0.00651449
1.849336	0.00677788
1.836928	0.00712248
1.824520	0.00755048
1.812113	0.00792801
1.799705	0.00816945
1.787297	0.00848332
1.774890	0.00866769
1.762482	0.00911765
1.750074	0.00935031
1.737667	0.00962248
1.725259	0.0099122
1.712851	0.0100658
1.700444	0.0103819
1.688036	0.0105531
1.675628	0.0110075
1.663220	0.0114004
1.650813	0.011723
1.638405	0.0119052
1.625997	0.0121752
1.613590	0.0125
1.601182	0.0129412
1.588774	0.0133714
1.576367	0.0136392
1.563959	0.0139004
1.551551	0.0142208
1.539144	0.0145215
1.526736	0.0148288
1.514328	0.0151536
1.501921	0.015439
1.489513	0.0156475
1.477105	0.016025
1.464698	0.0164684
1.452290	0.0168459
1.439882	0.0171159
1.427475	0.0173573
1.415067	0.0176602
1.402659	0.0179104
1.390252	0.0181146
1.377844	0.0184131
1.365436	0.0185996
1.353028	0.0188806
1.340621	0.0191176
1.328213	0.0193437
1.315805	0.0194381
1.303398	0.0196137
1.290990	0.0197564
1.278582	0.0199737
1.266175	0.0202634
1.253767	0.020439
1.241359	0.0205707
1.228952	0.0207924
1.216544	0.0211589
1.204136	0.0213762
1.191729	0.0216155
1.179321	0.0217603
1.166913	0.0221115
1.154506	0.0223881
1.142098	0.0224583
1.129690	0.0227261
1.117283	0.0228819
1.104875	0.0231958
1.092467	0.0233363
1.080059	0.0236106
1.067652	0.0238257
1.055244	0.0240672
1.042836	0.0243152
1.030429	0.0246115
1.018021	0.024809
1.005613	0.0250988
0.993206	0.0252853
0.980798	0.0255224
0.968390	0.0259526
0.955983	0.0262489
0.943575	0.026655
0.931167	0.0270369
0.918760	0.0274034
0.906352	0.0276822
0.893944	0.0281497
0.881537	0.0284636
0.869129	0.028795
0.856721	0.0291681
0.844314	0.0297849
0.831906	0.0302239
0.819498	0.0306541
0.807090	0.0310601
0.794683	0.0314091
0.782275	0.0317867
0.769867	0.0321598
0.757460	0.0325241
0.745052	0.0329434
0.732644	0.0331651
0.720237	0.0335009
0.707829	0.0338038
0.695421	0.0340145
0.683014	0.0342406
0.670606	0.0344183
0.658198	0.0345786
0.645791	0.0348924
0.633383	0.0352634
0.620975	0.0354917
0.608568	0.0357836
0.596160	0.0359745
0.583752	0.0361611
0.571345	0.0363982
0.558937	0.0366462
0.546529	0.0369183
0.534121	0.0372147
0.521714	0.0374759
0.509306	0.0376756
0.496898	0.0380356
0.484491	0.0384219
0.472083	0.0386238
0.459675	0.038806
0.447268	0.0389442
0.434860	0.0391242
0.422452	0.0393942
0.410045	0.0396159
0.397637	0.0399495
0.385229	0.0403139
0.372822	0.040586
0.360414	0.0407858
0.348006	0.0410536
0.335599	0.0413411
0.323191	0.0415277
0.310783	0.0417713
0.298376	0.0419688
0.285968	0.0420852
0.273560	0.0422761
0.261152	0.0424868
0.248745	0.0427853
0.236337	0.0431387
0.223929	0.0435667
0.211522	0.0438104
0.199114	0.0441923
0.186706	0.044572
0.174299	0.0450154
0.161891	0.0452853
0.149483	0.0454939
0.137076	0.0458165
0.124668	0.0460536
0.112260	0.0463938
0.099853	0.0467428
0.087445	0.0469798
0.075037	0.0471949
0.062630	0.0474122
0.050222	0.0477041
0.037814	0.0477919
0.025407	0.0479741
0.012999	0.0482133
0.000591	0.0482924
-0.011816	0.956378
-0.024224	0.956708
-0.036632	0.956951
-0.049040	0.957381
-0.061447	0.957658
-0.073855	0.958104
-0.086263	0.9584
-0.098670	0.958549
-0.111078	0.958747
-0.123486	0.958968
-0.135893	0.959168
-0.148301	0.959353
-0.160709	0.959532
-0.173116	0.959849
-0.185524	0.960263
-0.197932	0.96052
-0.210339	0.960836
-0.222747	0.961119
-0.235155	0.961416
-0.247562	0.961782
-0.259970	0.962267
-0.272378	0.962704
-0.284785	0.962946
-0.297193	0.963338
-0.309601	0.963819
-0.322009	0.964317
-0.334416	0.96473
-0.346824	0.965154
-0.359232	0.96572
-0.371639	0.965988
-0.384047	0.966385
-0.396455	0.966611
-0.408862	0.966879
-0.421270	0.967041
-0.433678	0.967274
-0.446085	0.967441
-0.458493	0.967599
-0.470901	0.967748
-0.483308	0.967827
-0.495716	0.967972
-0.508124	0.968093
-0.520531	0.9682
-0.532939	0.968369
-0.545347	0.968481
-0.557754	0.968635
-0.570162	0.968747
-0.582570	0.96881
-0.594978	0.9689
-0.607385	0.969034
-0.619793	0.969107
-0.632201	0.969238
-0.644608	0.969317
-0.657016	0.969416
-0.669424	0.969618
-0.681831	0.969787
-0.694239	0.970022
-0.706647	0.970334
-0.719054	0.970562
-0.731462	0.97079
-0.743870	0.97101
-0.756277	0.971385
-0.768685	0.971686
-0.781093	0.972022
-0.793500	0.972281
-0.805908	0.97264
-0.818316	0.973143
-0.830723	0.973448
-0.843131	0.973769
-0.855539	0.974513
-0.867947	0.97495
-0.880354	0.975257
-0.892762	0.975558
-0.905170	0.975893
-0.917577	0.976418
-0.929985	0.976857
-0.942393	0.977281
-0.954800	0.977682
-0.967208	0.978143
-0.979616	0.978813
-0.992023	0.979234
-1.004431	0.979908
-1.016839	0.980435
-1.029246	0.980913
-1.041654	0.981514
-1.054062	0.981802
-1.066469	0.982032
-1.078877	0.982511
-1.091285	0.982726
-1.103692	0.983459
-1.116100	0.983837
-1.128508	0.984396
-1.140915	0.98468
-1.153323	0.98498
-1.165731	0.985404
-1.178139	0.985841
-1.190546	0.986214
-1.202954	0.986497
-1.215362	0.986712
-1.227769	0.986907
-1.240177	0.98723
-1.252585	0.987689
-1.264992	0.987926
-1.277400	0.988042
-1.289808	0.988295
-1.302215	0.988661
-1.314623	0.988887
-1.327031	0.989067
-1.339438	0.989263
-1.351846	0.989489
-1.364254	0.989704
-1.376661	0.989998
-1.389069	0.990222
-1.401477	0.99052
-1.413884	0.990575
-1.426292	0.990742
-1.438700	0.990797
-1.451108	0.991038
-1.463515	0.991176
-1.475923	0.99131
-1.488331	0.991591
-1.500738	0.991716
-1.513146	0.991896
-1.525554	0.992065
-1.537961	0.992254
-1.550369	0.992662
-1.562777	0.992763
-1.575184	0.992891
-1.587592	0.993029
-1.600000	0.993143
-1.612407	0.993321
-1.624815	0.993411
-1.637223	0.993562
-1.649630	0.993604
-1.662038	0.993676
-1.674446	0.993848
-1.686853	0.993924
-1.699261	0.994056
-1.711669	0.994115
-1.724077	0.994258
-1.736484	0.9943
-1.748892	0.994399
-1.761300	0.994467
-1.773707	0.994585
-1.786115	0.994734
-1.798523	0.994868
-1.810930	0.99496
-1.823338	0.995075
-1.835746	0.995138
-1.848153	0.995285
-1.860561	0.995375
-1.872969	0.995443
-1.885376	0.99554
-1.897784	0.995634
-1.910192	0.995762
-1.922599	0.995882
-1.935007	0.995935
-1.947415	0.996067
-1.959822	0.996198
-1.972230	0.996398
-1.984638	0.996444
-1.997046	0.99653
-2.009453	0.996594
-2.021861	0.996725
-2.034269	0.996813
-2.046676	0.996986
-2.059084	0.997068
-2.071492	0.997131
-2.083899	0.997191
-2.096307	0.997307
-2.108715	0.997351
-2.121122	0.997401
-2.133530	0.997432
-2.145938	0.997531
-2.158345	0.997632
-2.170753	0.997704
-2.183161	0.99775
-2.195568	0.99782
-2.207976	0.997888
-2.220384	0.997987
-2.232791	0.998058
-2.245199	0.998097
-2.257607	0.998123
-2.270015	0.998202
-2.282422	0.99827
-2.294830	0.998352
-2.307238	0.998417
-2.319645	0.998472
-2.332053	0.998525
-2.344461	0.998554
-2.356868	0.998606
-2.369276	0.998635
-2.381684	0.99865
-2.394091	0.998694
-2.406499	0.998714
-2.418907	0.998749
-2.431314	0.998815
-2.443722	0.998872
-2.456130	0.998885
-2.468537	0.998927
-2.480945	0.998977
-2.493353	0.999014
-2.505760	0.999036
-2.518168	0.999058
-2.530576	0.999091
-2.542983	0.999124
-2.555391	0.999203
-2.567799	0.999234
-2.580207	0.999238
-2.592614	0.9993
-2.605022	0.999328
-2.617430	0.999383
-2.629837	0.999456
-2.642245	0.999478
-2.654653	0.999482
-2.667060	0.999504
-2.679468	0.999522
-2.691876	0.999546
-2.704283	0.999565
-2.716691	0.999601
-2.729099	0.999642
-2.741506	0.999658
-2.753914	0.999673
-2.766322	0.999701
-2.778729	0.999712
-2.791137	0.999723
-2.803545	0.999737
-2.815952	0.999741
-2.828360	0.999752
-2.840768	0.999765
-2.853176	0.999776
-2.865583	0.999791
-2.877991	0.999807
-2.890399	0.999809
-2.915214	0.999827
-2.927622	0.999835
-2.952437	0.999842
-2.964845	0.999853
-2.989660	0.999855
-3.026883	0.999862
-3.039291	0.999866
-3.051698	0.999871
-3.064106	0.999884
-3.076514	0.999888
-3.088921	0.999897
-3.101329	0.999901
-3.113737	0.999917
-3.126145	0.999939
-3.138552	0.999945
-3.150960	0.99995
-3.163368	0.999954
-3.175775	0.999963
-3.212998	0.999965
-3.225406	0.999976
-3.250221	0.999985
-3.349483	0.999989
-3.361890	0.999991
-3.386706	0.999996
-3.659675	1
&
17.110784	4.71517e-27
17.098376	4.92878e-27
17.085968	5.15207e-27
17.073561	5.38548e-27
17.061153	5.62946e-27
17.048745	5.88449e-27
17.036338	6.15108e-27
17.023930	6.42974e-27
17.011522	6.72103e-27
16.999115	7.02551e-27
16.986707	7.34379e-27
16.974299	7.67649e-27
16.961892	8.02426e-27
16.949484	8.38778e-27
16.937076	8.76777e-27
16.924669	9.16498e-27
16.912261	9.58019e-27
16.899853	1.00142e-26
16.887446	1.04679e-26
16.875038	1.09421e-26
16.862630	1.14378e-26
16.850222	1.1956e-26
16.837815	1.24976e-26
16.825407	1.30638e-26
16.812999	1.36556e-26
16.800592	1.42743e-26
16.788184	1.4921e-26
16.775776	1.55969e-26
16.763369	1.63035e-26
16.750961	1.70421e-26
16.738553	1.78142e-26
16.726146	1.86212e-26
16.713738	1.94648e-26
16.701330	2.03466e-26
16.688923	2.12684e-26
16.676515	2.22319e-26
16.664107	2.32391e-26
16.651700	2.42919e-26
16.639292	2.53924e-26
16.626884	2.65428e-26
16.614477	2.77452e-26
16.602069	2.90022e-26
16.589661	3.03161e-26
16.577254	3.16895e-26
16.564846	3.31251e-26
16.552438	3.46258e-26
16.540030	3.61945e-26
16.527623	3.78342e-26
16.515215	3.95482e-26
16.502807	4.13398e-26
16.490400	4.32127e-26
16.477992	4.51703e-26
16.465584	4.72167e-26
16.453177	4.93557e-26
16.440769	5.15917e-26
16.428361	5.3929e-26
16.415954	5.63721e-26
16.403546	5.8926e-26
16.391138	6.15955e-26
16.378731	6.4386e-26
16.366323	6.73028e-26
16.353915	7.03519e-26
16.341508	7.3539e-26
16.329100	7.68706e-26
16.316692	8.0353e-26
16.304285	8.39933e-26
16.291877	8.77984e-26
16.279469	9.1776e-26
16.267061	9.59337e-26
16.254654	1.0028e-25
16.242246	1.04823e-25
16.229838	1.09572e-25
16.217431	1.14536e-25
16.205023	1.19724e-25
16.192615	1.25148e-25
16.180208	1.30818e-25
16.167800	1.36744e-25
16.155392	1.42939e-25
16.142985	1.49415e-25
16.130577	1.56184e-25
16.118169	1.63259e-25
16.105762	1.70655e-25
16.093354	1.78387e-25
16.080946	1.86468e-25
16.068539	1.94916e-25
16.056131	2.03746e-25
16.043723	2.12976e-25
16.031316	2.22625e-25
16.018908	2.3271e-25
16.006500	2.43253e-25
15.994092	2.54273e-25
15.981685	2.65792e-25
15.969277	2.77833e-25
15.956869	2.9042e-25
15.944462	3.03577e-25
15.932054	3.1733e-25
15.919646	3.31706e-25
15.907239	3.46733e-25
15.894831	3.62441e-25
15.882423	3.78861e-25
15.870016	3.96024e-25
15.857608	4.13966e-25
15.845200	4.32719e-25
15.832793	4.52323e-25
15.820385	4.72814e-25
15.807977	4.94234e-25
15.795570	5.16625e-25
15.783162	5.40029e-25
15.770754	5.64494e-25
15.758347	5.90067e-25
15.745939	6.16799e-25
15.733531	6.44742e-25
15.721123	6.73951e-25
15.708716	7.04483e-25
15.696308	7.36398e-25
15.683900	7.69759e-25
15.671493	8.04631e-25
15.659085	8.41083e-25
15.646677	8.79187e-25
15.634270	9.19017e-25
15.621862	9.60651e-25
15.609454	1.00417e-24
15.597047	1.04966e-24
15.584639	1.09722e-24
15.572231	1.14692e-24
15.559824	1.19888e-24
15.547416	1.25319e-24
15.535008	1.30997e-24
15.522601	1.36931e-24
15.510193	1.43135e-24
15.497785	1.49619e-24
15.485378	1.56397e-24
15.472970	1.63483e-24
15.460562	1.70889e-24
15.448154	1.78631e-24
15.435747	1.86723e-24
15.423339	1.95182e-24
15.410931	2.04024e-24
15.398524	2.13267e-24
15.386116	2.22929e-24
15.373708	2.33028e-24
15.361301	2.43585e-24
15.348893	2.5462e-24
15.336485	2.66155e-24
15.324078	2.78213e-24
15.311670	2.90817e-24
15.299262	3.03992e-24
15.286855	3.17763e-24
15.274447	3.32159e-24
15.262039	3.47207e-24
15.249632	3.62936e-24
15.237224	3.79378e-24
15.224816	3.96565e-24
15.212409	4.1453e-24
15.200001	4.3331e-24
15.187593	4.5294e-24
15.175186	4.73459e-24
15.162778	4.94908e-24
15.150370	5.17329e-24
15.137962	5.40766e-24
15.125555	5.65264e-24
15.113147	5.90872e-24
15.100739	6.1764e-24
15.088332	6.45621e-24
15.075924	6.74869e-24
15.063516	7.05443e-24
15.051109	7.37401e-24
15.038701	7.70808e-24
15.026293	8.05727e-24
15.013886	8.42229e-24
15.001478	8.80384e-24
14.989070	9.20268e-24
14.976663	9.61959e-24
14.964255	1.00554e-23
14.951847	1.05109e-23
14.939440	1.09871e-23
14.927032	1.14848e-23
14.914624	1.20051e-23
14.902217	1.2549e-23
14.889809	1.31175e-23
14.877401	1.37118e-23
14.864993	1.43329e-23
14.852586	1.49823e-23
14.840178	1.5661e-23
14.827770	1.63705e-23
14.815363	1.71121e-23
14.802955	1.78873e-23
14.790547	1.86977e-23
14.778140	1.95447e-23
14.765732	2.04302e-23
14.753324	2.13557e-23
14.740917	2.23232e-23
14.728509	2.33345e-23
14.716101	2.43916e-23
14.703694	2.54966e-23
14.691286	2.66517e-23
14.678878	2.78591e-23
14.666471	2.91212e-23
14.654063	3.04404e-23
14.641655	3.18195e-23
14.629248	3.3261e-23
14.616840	3.47678e-23
14.604432	3.63428e-23
14.592024	3.79893e-23
14.579617	3.97103e-23
14.567209	4.15093e-23
14.554801	4.33898e-23
14.542394	4.53554e-23
14.529986	4.74101e-23
14.517578	4.9558e-23
14.505171	5.18031e-23
14.492763	5.41499e-23
14.480355	5.6603e-23
14.467948	5.91673e-23
14.455540	6.18477e-23
14.443132	6.46496e-23
14.430725	6.75784e-23
14.418317	7.06398e-23
14.405909	7.384e-23
14.393502	7.71852e-23
14.381094	8.06818e-23
14.368686	8.43369e-23
14.356279	8.81576e-23
14.343871	9.21514e-23
14.331463	9.63261e-23
14.319055	1.0069e-22
14.306648	1.05251e-22
14.294240	1.1002e-22
14.281832	1.15004e-22
14.269425	1.20214e-22
14.257017	1.2566e-22
14.244609	1.31352e-22
14.232202	1.37303e-22
14.219794	1.43523e-22
14.207386	1.50025e-22
14.194979	1.56822e-22
14.182571	1.63926e-22
14.170163	1.71352e-22
14.157756	1.79115e-22
14.145348	1.87229e-22
14.132940	1.95711e-22
14.120533	2.04578e-22
14.108125	2.13846e-22
14.095717	2.23533e-22
14.083310	2.3366e-22
14.070902	2.44245e-22
14.058494	2.5531e-22
14.046087	2.66876e-22
14.033679	2.78967e-22
14.021271	2.91604e-22
14.008863	3.04815e-22
13.996456	3.18624e-22
13.984048	3.33058e-22
13.971640	3.48147e-22
13.959233	3.63918e-22
13.946825	3.80405e-22
13.934417	3.97638e-22
13.922010	4.15652e-22
13.909602	4.34482e-22
13.897194	4.54165e-22
13.884787	4.7474e-22
13.872379	4.96247e-22
13.859971	5.18728e-22
13.847564	5.42228e-22
13.835156	5.66792e-22
13.822748	5.92469e-22
13.810341	6.19309e-22
13.797933	6.47366e-22
13.785525	6.76693e-22
13.773118	7.07349e-22
13.760710	7.39393e-22
13.748302	7.7289e-22
13.735894	8.07903e-22
13.723487	8.44503e-22
13.711079	8.82761e-22
13.698671	9.22753e-22
13.686264	9.64556e-22
13.673856	1.00825e-21
13.661448	1.05393e-21
13.649041	1.10167e-21
13.636633	1.15158e-21
13.624225	1.20375e-21
13.611818	1.25828e-21
13.599410	1.31529e-21
13.587002	1.37487e-21
13.574595	1.43716e-21
13.562187	1.50227e-21
13.549779	1.57032e-21
13.537372	1.64146e-21
13.524964	1.71582e-21
13.512556	1.79355e-21
13.500149	1.87481e-21
13.487741	1.95974e-21
13.475333	2.04852e-21
13.462925	2.14132e-21
13.450518	2.23833e-21
13.438110	2.33973e-21
13.425702	2.44573e-21
13.413295	2.55652e-21
13.400887	2.67234e-21
13.388479	2.7934e-21
13.376072	2.91995e-21
13.363664	3.05223e-21
13.351256	3.1905e-21
13.338849	3.33504e-21
13.326441	3.48612e-21
13.314033	3.64405e-21
13.301626	3.80914e-21
13.289218	3.9817e-21
13.276810	4.16208e-21
13.264403	4.35063e-21
13.251995	4.54773e-21
13.239587	4.75375e-21
13.227180	4.9691e-21
13.214772	5.19422e-21
13.202364	5.42952e-21
13.189956	5.67549e-21
13.177549	5.93261e-21
13.165141	6.20137e-21
13.152733	6.4823e-21
13.140326	6.77597e-21
13.127918	7.08293e-21
13.115510	7.4038e-21
13.103103	7.73921e-21
13.090695	8.08982e-21
13.078287	8.4563e-21
13.065880	8.83939e-21
13.053472	9.23984e-21
13.041064	9.65842e-21
13.028657	1.0096e-20
13.016249	1.05533e-20
13.003841	1.10314e-20
12.991434	1.15312e-20
12.979026	1.20536e-20
12.966618	1.25996e-20
12.954211	1.31704e-20
12.941803	1.3767e-20
12.929395	1.43907e-20
12.916987	1.50427e-20
12.904580	1.57241e-20
12.892172	1.64365e-20
12.879764	1.71811e-20
12.867357	1.79594e-20
12.854949	1.8773e-20
12.842541	1.96235e-20
12.830134	2.05124e-20
12.817726	2.14417e-20
12.805318	2.24131e-20
12.792911	2.34284e-20
12.780503	2.44898e-20
12.768095	2.55992e-20
12.755688	2.67589e-20
12.743280	2.79711e-20
12.730872	2.92383e-20
12.718465	3.05628e-20
12.706057	3.19474e-20
12.693649	3.33947e-20
12.681242	3.49075e-20
12.668834	3.64889e-20
12.656426	3.81419e-20
12.644019	3.98698e-20
12.631611	4.1676e-20
12.619203	4.3564e-20
12.606795	4.55376e-20
12.594388	4.76005e-20
12.581980	4.97569e-20
12.569572	5.2011e-20
12.557165	5.43672e-20
12.544757	5.68301e-20
12.532349	5.94047e-20
12.519942	6.20958e-20
12.507534	6.49089e-20
12.495126	6.78494e-20
12.482719	7.09231e-20
12.470311	7.4136e-20
12.457903	7.74945e-20
12.445496	8.10052e-20
12.433088	8.46749e-20
12.420680	8.85108e-20
12.408273	9.25205e-20
12.395865	9.67119e-20
12.383457	1.01093e-19
12.371050	1.05673e-19
12.358642	1.1046e-19
12.346234	1.15464e-19
12.333826	1.20695e-19
12.321419	1.26163e-19
12.309011	1.31878e-19
12.296603	1.37852e-19
12.284196	1.44097e-19
12.271788	1.50625e-19
12.259380	1.57449e-19
12.246973	1.64581e-19
12.234565	1.72037e-19
12.222157	1.79831e-19
12.209750	1.87978e-19
12.197342	1.96493e-19
12.184934	2.05395e-19
12.172527	2.147e-19
12.160119	2.24426e-19
12.147711	2.34593e-19
12.135304	2.4522e-19
12.122896	2.56329e-19
12.110488	2.67941e-19
12.098081	2.80079e-19
12.085673	2.92768e-19
12.073265	3.06031e-19
12.060857	3.19894e-19
12.048450	3.34386e-19
12.036042	3.49534e-19
12.023634	3.65369e-19
12.011227	3.81921e-19
11.998819	3.99222e-19
11.986411	4.17308e-19
11.974004	4.36213e-19
11.961596	4.55974e-19
11.949188	4.7663e-19
11.936781	4.98222e-19
11.924373	5.20793e-19
11.911965	5.44386e-19
11.899558	5.69047e-19
11.887150	5.94826e-19
11.874742	6.21773e-19
11.862335	6.4994e-19
11.849927	6.79383e-19
11.837519	7.10161e-19
11.825112	7.42332e-19
11.812704	7.75961e-19
11.800296	8.11113e-19
11.787888	8.47858e-19
11.775481	8.86267e-19
11.763073	9.26417e-19
11.750665	9.68385e-19
11.738258	1.01225e-18
11.725850	1.05811e-18
11.713442	1.10605e-18
11.701035	1.15615e-18
11.688627	1.20853e-18
11.676219	1.26327e-18
11.663812	1.3205e-18
11.651404	1.38032e-18
11.638996	1.44285e-18
11.626589	1.50822e-18
11.614181	1.57654e-18
11.601773	1.64796e-18
11.589366	1.72262e-18
11.576958	1.80066e-18
11.564550	1.88223e-18
11.552143	1.9675e-18
11.539735	2.05663e-18
11.527327	2.1498e-18
11.514920	2.24718e-18
11.502512	2.34899e-18
11.490104	2.4554e-18
11.477696	2.56663e-18
11.465289	2.6829e-18
11.452881	2.80444e-18
11.440473	2.93149e-18
11.428066	3.06429e-18
11.415658	3.20311e-18
11.403250	3.34821e-18
11.390843	3.49989e-18
11.378435	3.65844e-18
11.366027	3.82417e-18
11.353620	3.99741e-18
11.341212	4.1785e-18
11.328804	4.36779e-18
11.316397	4.56566e-18
11.303989	4.77249e-18
11.291581	4.98869e-18
11.279174	5.21469e-18
11.266766	5.45092e-18
11.254358	5.69786e-18
11.241951	5.95598e-18
11.229543	6.22579e-18
11.217135	6.50783e-18
11.204727	6.80264e-18
11.192320	7.11081e-18
11.179912	7.43294e-18
11.167504	7.76966e-18
11.155097	8.12164e-18
11.142689	8.48956e-18
11.130281	8.87415e-18
11.117874	9.27616e-18
11.105466	9.69638e-18
11.093058	1.01356e-17
11.080651	1.05948e-17
11.068243	1.10748e-17
11.055835	1.15765e-17
11.043428	1.21009e-17
11.031020	1.26491e-17
11.018612	1.32221e-17
11.006205	1.38211e-17
10.993797	1.44472e-17
10.981389	1.51017e-17
10.968982	1.57858e-17
10.956574	1.65009e-17
10.944166	1.72484e-17
10.931758	1.80298e-17
10.919351	1.88466e-17
10.906943	1.97003e-17
10.894535	2.05928e-17
10.882128	2.15257e-17
10.869720	2.25008e-17
10.857312	2.35201e-17
10.844905	2.45856e-17
10.832497	2.56993e-17
10.820089	2.68636e-17
10.807682	2.80805e-17
10.795274	2.93526e-17
10.782866	3.06823e-17
10.770459	3.20722e-17
10.758051	3.35251e-17
10.745643	3.50439e-17
10.733236	3.66314e-17
10.720828	3.82908e-17
10.708420	4.00255e-17
10.696013	4.18387e-17
10.683605	4.3734e-17
10.671197	4.57152e-17
10.658789	4.77861e-17
10.646382	4.99509e-17
10.633974	5.22137e-17
10.621566	5.45791e-17
10.609159	5.70516e-17
10.596751	5.96361e-17
10.584343	6.23376e-17
10.571936	6.51616e-17
10.559528	6.81135e-17
10.547120	7.11991e-17
10.534713	7.44245e-17
10.522305	7.7796e-17
10.509897	8.13202e-17
10.497490	8.50041e-17
10.485082	8.88549e-17
10.472674	9.28801e-17
10.460267	9.70876e-17
10.447859	1.01486e-16
10.435451	1.06083e-16
10.423044	1.10889e-16
10.410636	1.15912e-16
10.398228	1.21163e-16
10.385820	1.26652e-16
10.373413	1.32389e-16
10.361005	1.38387e-16
10.348597	1.44656e-16
10.336190	1.51209e-16
10.323782	1.58059e-16
10.311374	1.65219e-16
10.298967	1.72704e-16
10.286559	1.80527e-16
10.274151	1.88705e-16
10.261744	1.97254e-16
10.249336	2.06189e-16
10.236928	2.1553e-16
10.224521	2.25294e-16
10.212113	2.355e-16
10.199705	2.46168e-16
10.187298	2.5732e-16
10.174890	2.68976e-16
10.162482	2.81161e-16
10.150075	2.93898e-16
10.137667	3.07212e-16
10.125259	3.21129e-16
10.112852	3.35676e-16
10.100444	3.50883e-16
10.088036	3.66778e-16
10.075628	3.83393e-16
10.063221	4.00761e-16
10.050813	4.18916e-16
10.038405	4.37893e-16
10.025998	4.5773e-16
10.013590	4.78465e-16
10.001182	5.0014e-16
9.988775	5.22797e-16
9.976367	5.4648e-16
9.963959	5.71236e-16
9.951552	5.97113e-16
9.939144	6.24163e-16
9.926736	6.52438e-16
9.914329	6.81993e-16
9.901921	7.12888e-16
9.889513	7.45182e-16
9.877106	7.7894e-16
9.864698	8.14226e-16
9.852290	8.51111e-16
9.839883	8.89667e-16
9.827475	9.29969e-16
9.815067	9.72097e-16
9.802659	1.01613e-15
9.790252	1.06217e-15
9.777844	1.11028e-15
9.765436	1.16058e-15
9.753029	1.21315e-15
9.740621	1.26811e-15
9.728213	1.32556e-15
9.715806	1.3856e-15
9.703398	1.44837e-15
9.690990	1.51398e-15
9.678583	1.58257e-15
9.666175	1.65426e-15
9.653767	1.7292e-15
9.641360	1.80753e-15
9.628952	1.88941e-15
9.616544	1.975e-15
9.604137	2.06447e-15
9.591729	2.15799e-15
9.579321	2.25575e-15
9.566914	2.35794e-15
9.554506	2.46475e-15
9.542098	2.57641e-15
9.529690	2.69312e-15
9.517283	2.81512e-15
9.504875	2.94264e-15
9.492467	3.07595e-15
9.480060	3.21529e-15
9.467652	3.36094e-15
9.455244	3.51319e-15
9.442837	3.67234e-15
9.430429	3.8387e-15
9.418021	4.01259e-15
9.405614	4.19437e-15
9.393206	4.38437e-15
9.380798	4.58298e-15
9.368391	4.79059e-15
9.355983	5.00761e-15
9.343575	5.23445e-15
9.331168	5.47158e-15
9.318760	5.71944e-15
9.306352	5.97853e-15
9.293945	6.24936e-15
9.281537	6.53246e-15
9.269129	6.82838e-15
9.256721	7.1377e-15
9.244314	7.46104e-15
9.231906	7.79903e-15
9.219498	8.15232e-15
9.207091	8.52163e-15
9.194683	8.90766e-15
9.182275	9.31117e-15
9.169868	9.73297e-15
9.157460	1.01739e-14
9.145052	1.06347e-14
9.132645	1.11165e-14
9.120237	1.16201e-14
9.107829	1.21465e-14
9.095422	1.26967e-14
9.083014	1.32719e-14
9.070606	1.38731e-14
9.058199	1.45015e-14
9.045791	1.51584e-14
9.033383	1.58451e-14
9.020976	1.65629e-14
9.008568	1.73132e-14
8.996160	1.80975e-14
8.983753	1.89173e-14
8.971345	1.97743e-14
8.958937	2.067e-14
8.946529	2.16064e-14
8.934122	2.25851e-14
8.921714	2.36082e-14
8.909306	2.46777e-14
8.896899	2.57956e-14
8.884491	2.69641e-14
8.872083	2.81856e-14
8.859676	2.94624e-14
8.847268	3.0797e-14
8.834860	3.21921e-14
8.822453	3.36504e-14
8.810045	3.51748e-14
8.797637	3.67682e-14
8.785230	3.84338e-14
8.772822	4.01748e-14
8.760414	4.19947e-14
8.748007	4.38971e-14
8.735599	4.58856e-14
8.723191	4.79642e-14
8.710784	5.01369e-14
8.698376	5.24081e-14
8.685968	5.47822e-14
8.673560	5.72638e-14
8.661153	5.98578e-14
8.648745	6.25694e-14
8.636337	6.54037e-14
8.623930	6.83665e-14
8.611522	7.14634e-14
8.599114	7.47007e-14
8.586707	7.80846e-14
8.574299	8.16218e-14
8.561891	8.53192e-14
8.549484	8.91841e-14
8.537076	9.32241e-14
8.524668	9.74471e-14
8.512261	1.01861e-13
8.499853	1.06476e-13
8.487445	1.11299e-13
8.475038	1.16341e-13
8.462630	1.21611e-13
8.450222	1.2712e-13
8.437815	1.32878e-13
8.425407	1.38898e-13
8.412999	1.45189e-13
8.400591	1.51766e-13
8.388184	1.58641e-13
8.375776	1.65828e-13
8.363368	1.7334e-13
8.350961	1.81192e-13
8.338553	1.894e-13
8.326145	1.97979e-13
8.313738	2.06948e-13
8.301330	2.16322e-13
8.288922	2.26121e-13
8.276515	2.36364e-13
8.264107	2.47072e-13
8.251699	2.58264e-13
8.239292	2.69963e-13
8.226884	2.82192e-13
8.214476	2.94975e-13
8.202069	3.08337e-13
8.189661	3.22304e-13
8.177253	3.36904e-13
8.164846	3.52166e-13
8.152438	3.68119e-13
8.140030	3.84794e-13
8.127622	4.02225e-13
8.115215	4.20445e-13
8.102807	4.39491e-13
8.090399	4.59399e-13
8.077992	4.8021e-13
8.065584	5.01963e-13
8.053176	5.24701e-13
8.040769	5.48469e-13
8.028361	5.73315e-13
8.015953	5.99285e-13
8.003546	6.26432e-13
7.991138	6.54809e-13
7.978730	6.84471e-13
7.966323	7.15476e-13
7.953915	7.47887e-13
7.941507	7.81765e-13
7.929100	8.17178e-13
7.916692	8.54195e-13
7.904284	8.92889e-13
7.891877	9.33336e-13
7.879469	9.75615e-13
7.867061	1.01981e-12
7.854653	1.066e-12
7.842246	1.11429e-12
7.829838	1.16477e-12
7.817430	1.21753e-12
7.805023	1.27268e-12
7.792615	1.33033e-12
7.780207	1.3906e-12
7.767800	1.45359e-12
7.755392	1.51943e-12
7.742984	1.58826e-12
7.730577	1.66021e-12
7.718169	1.73541e-12
7.705761	1.81402e-12
7.693354	1.8962e-12
7.680946	1.98209e-12
7.668538	2.07188e-12
7.656131	2.16573e-12
7.643723	2.26383e-12
7.631315	2.36638e-12
7.618908	2.47358e-12
7.606500	2.58562e-12
7.594092	2.70275e-12
7.581685	2.82518e-12
7.569277	2.95315e-12
7.556869	3.08693e-12
7.544461	3.22676e-12
7.532054	3.37293e-12
7.519646	3.52571e-12
7.507238	3.68542e-12
7.494831	3.85237e-12
7.482423	4.02687e-12
7.470015	4.20928e-12
7.457608	4.39995e-12
7.445200	4.59926e-12
7.432792	4.8076e-12
7.420385	5.02537e-12
7.407977	5.25301e-12
7.395569	5.49097e-12
7.383162	5.7397e-12
7.370754	5.99969e-12
7.358346	6.27147e-12
7.345939	6.55555e-12
7.333531	6.8525e-12
7.321123	7.16291e-12
7.308716	7.48737e-12
7.296308	7.82653e-12
7.283900	8.18106e-12
7.271492	8.55164e-12
7.259085	8.93901e-12
7.246677	9.34393e-12
7.234269	9.76719e-12
7.221862	1.02096e-11
7.209454	1.06721e-11
7.197046	1.11555e-11
7.184639	1.16608e-11
7.172231	1.2189e-11
7.159823	1.27412e-11
7.147416	1.33183e-11
7.135008	1.39216e-11
7.122600	1.45522e-11
7.110193	1.52114e-11
7.097785	1.59004e-11
7.085377	1.66207e-11
7.072970	1.73736e-11
7.060562	1.81606e-11
7.048154	1.89832e-11
7.035747	1.98431e-11
7.023339	2.07419e-11
7.010931	2.16815e-11
6.998523	2.26636e-11
6.986116	2.36902e-11
6.973708	2.47633e-11
6.961300	2.5885e-11
6.948893	2.70575e-11
6.936485	2.82831e-11
6.924077	2.95643e-11
6.911670	3.09035e-11
6.899262	3.23033e-11
6.886854	3.37666e-11
6.874447	3.52961e-11
6.862039	3.68949e-11
6.849631	3.85661e-11
6.837224	4.03131e-11
6.824816	4.21391e-11
6.812408	4.40479e-11
6.800001	4.60431e-11
6.787593	4.81288e-11
6.775185	5.03088e-11
6.762778	5.25877e-11
6.750370	5.49697e-11
6.737962	5.74597e-11
6.725554	6.00625e-11
6.713147	6.27831e-11
6.700739	6.5627e-11
6.688331	6.85997e-11
6.675924	7.1707e-11
6.663516	7.49551e-11
6.651108	7.83503e-11
6.638701	8.18993e-11
6.626293	8.56091e-11
6.613885	8.94869e-11
6.601478	9.35403e-11
6.589070	9.77774e-11
6.576662	1.02206e-10
6.564255	1.06836e-10
6.551847	1.11675e-10
6.539439	1.16734e-10
6.527032	1.22021e-10
6.514624	1.27549e-10
6.502216	1.33326e-10
6.489809	1.39365e-10
6.477401	1.45678e-10
6.464993	1.52277e-10
6.452586	1.59174e-10
6.440178	1.66384e-10
6.427770	1.73921e-10
6.415362	1.81799e-10
6.402955	1.90034e-10
6.390547	1.98641e-10
6.378139	2.07639e-10
6.365732	2.17044e-10
6.353324	2.26875e-10
6.340916	2.37152e-10
6.328509	2.47894e-10
6.316101	2.59123e-10
6.303693	2.7086e-10
6.291286	2.83129e-10
6.278878	2.95953e-10
6.266470	3.09359e-10
6.254063	3.23371e-10
6.241655	3.38019e-10
6.229247	3.5333e-10
6.216840	3.69334e-10
6.204432	3.86063e-10
6.192024	4.0355e-10
6.179617	4.21829e-10
6.167209	4.40936e-10
6.154801	4.60909e-10
6.142393	4.81786e-10
6.129986	5.03609e-10
6.117578	5.2642e-10
6.105170	5.50264e-10
6.092763	5.75189e-10
6.080355	6.01242e-10
6.067947	6.28476e-10
6.055540	6.56943e-10
6.043132	6.86699e-10
6.030724	7.17803e-10
6.018317	7.50316e-10
6.005909	7.84302e-10
5.993501	8.19827e-10
5.981094	8.56961e-10
5.968686	8.95777e-10
5.956278	9.36352e-10
5.943871	9.78764e-10
5.931463	1.0231e-09
5.919055	1.06944e-09
5.906648	1.11788e-09
5.894240	1.16851e-09
5.881832	1.22144e-09
5.869424	1.27676e-09
5.857017	1.3346e-09
5.844609	1.39505e-09
5.832201	1.45823e-09
5.819794	1.52428e-09
5.807386	1.59333e-09
5.794978	1.6655e-09
5.782571	1.74093e-09
5.770163	1.81979e-09
5.757755	1.90221e-09
5.745348	1.98837e-09
5.732940	2.07844e-09
5.720532	2.17258e-09
5.708125	2.27098e-09
5.695717	2.37385e-09
5.683309	2.48137e-09
5.670902	2.59376e-09
5.658494	2.71124e-09
5.646086	2.83404e-09
5.633679	2.96241e-09
5.621271	3.09659e-09
5.608863	3.23685e-09
5.596455	3.38345e-09
5.584048	3.5367e-09
5.571640	3.6969e-09
5.559232	3.86434e-09
5.546825	4.03937e-09
5.534417	4.22233e-09
5.522009	4.41358e-09
5.509602	4.61348e-09
5.497194	4.82244e-09
5.484786	5.04087e-09
5.472379	5.26919e-09
5.459971	5.50785e-09
5.447563	5.75732e-09
5.435156	6.01809e-09
5.422748	6.29067e-09
5.410340	6.57559e-09
5.397933	6.87342e-09
5.385525	7.18474e-09
5.373117	7.51016e-09
5.360710	7.85032e-09
5.348302	8.20588e-09
5.335894	8.57755e-09
5.323486	8.96605e-09
5.311079	9.37215e-09
5.298671	9.79664e-09
5.286263	1.02404e-08
5.273856	1.07042e-08
5.261448	1.1189e-08
5.249040	1.16958e-08
5.236633	1.22255e-08
5.224225	1.27792e-08
5.211817	1.3358e-08
5.199410	1.39631e-08
5.187002	1.45955e-08
5.174594	1.52565e-08
5.162187	1.59475e-08
5.149779	1.66698e-08
5.137371	1.74248e-08
5.124964	1.82141e-08
5.112556	1.9039e-08
5.100148	1.99013e-08
5.087741	2.08027e-08
5.075333	2.17449e-08
5.062925	2.27298e-08
5.050518	2.37592e-08
5.038110	2.48353e-08
5.025702	2.59601e-08
5.013294	2.71359e-08
5.000887	2.8365e-08
4.988479	2.96496e-08
4.976071	3.09925e-08
4.963664	3.23962e-08
4.951256	3.38635e-08
4.938848	3.53972e-08
4.926441	3.70004e-08
4.914033	3.86762e-08
4.901625	4.04278e-08
4.889218	4.22589e-08
4.876810	4.41728e-08
4.864402	4.61734e-08
4.851995	4.82646e-08
4.839587	5.04506e-08
4.827179	5.27355e-08
4.814772	5.51239e-08
4.802364	5.76205e-08
4.789956	6.02302e-08
4.777549	6.2958e-08
4.765141	6.58094e-08
4.752733	6.87899e-08
4.740325	7.19055e-08
4.727918	7.51621e-08
4.715510	7.85661e-08
4.703102	8.21244e-08
4.690695	8.58438e-08
4.678287	8.97316e-08
4.665879	9.37955e-08
4.653472	9.80435e-08
4.641064	1.02484e-07
4.628656	1.07125e-07
4.616249	1.11977e-07
4.603841	1.17048e-07
4.591433	1.22349e-07
4.579026	1.2789e-07
4.566618	1.33682e-07
4.554210	1.39737e-07
4.541803	1.46065e-07
4.529395	1.5268e-07
4.516987	1.59595e-07
4.504580	1.66823e-07
4.492172	1.74378e-07
4.479764	1.82275e-07
4.467356	1.9053e-07
4.454949	1.99159e-07
4.442541	2.08179e-07
4.430133	2.17607e-07
4.417726	2.27462e-07
4.405318	2.37763e-07
4.392910	2.48531e-07
4.380503	2.59786e-07
4.368095	2.71551e-07
4.355687	2.83849e-07
4.343280	2.96704e-07
4.330872	3.10141e-07
4.318464	3.24186e-07
4.306057	3.38867e-07
4.293649	3.54214e-07
4.281241	3.70255e-07
4.268834	3.87023e-07
4.256426	4.0455e-07
4.244018	4.2287e-07
4.231611	4.42021e-07
4.219203	4.62038e-07
4.206795	4.82962e-07
4.194387	5.04833e-07
4.181980	5.27695e-07
4.169572	5.51592e-07
4.157164	5.76572e-07
4.144757	6.02682e-07
4.132349	6.29975e-07
4.119941	6.58503e-07
4.107534	6.88324e-07
4.095126	7.19495e-07
4.082718	7.52077e-07
4.070311	7.86135e-07
4.057903	8.21735e-07
4.045495	8.58947e-07
4.033088	8.97844e-07
4.020680	9.38502e-07
4.008272	9.81001e-07
3.995865	1.02542e-06
3.983457	1.07186e-06
3.971049	1.1204e-06
3.958642	1.17113e-06
3.946234	1.22417e-06
3.933826	1.2796e-06
3.921419	1.33755e-06
3.909011	1.39811e-06
3.896603	1.46142e-06
3.884195	1.5276e-06
3.871788	1.59678e-06
3.859380	1.66908e-06
3.846972	1.74466e-06
3.834565	1.82366e-06
3.822157	1.90624e-06
3.809749	1.99256e-06
3.797342	2.08279e-06
3.784934	2.1771e-06
3.772526	2.27568e-06
3.760119	2.37872e-06
3.747711	2.48644e-06
3.735303	2.59902e-06
3.722896	2.71671e-06
3.710488	2.83972e-06
3.698080	2.9683e-06
3.685673	3.10271e-06
3.673265	3.2432e-06
3.660857	3.39005e-06
3.648450	3.54355e-06
3.636042	3.704e-06
3.623634	3.87171e-06
3.611226	4.04701e-06
3.598819	4.23026e-06
3.586411	4.4218e-06
3.574003	4.62201e-06
3.561596	4.83128e-06
3.549188	5.05003e-06
3.536780	5.27868e-06
3.524373	5.51768e-06
3.511965	5.76751e-06
3.499557	6.02864e-06
3.487150	6.30159e-06
3.474742	6.58691e-06
3.462334	6.88513e-06
3.449927	7.19686e-06
3.437519	7.5227e-06
3.425111	7.86329e-06
3.412704	8.2193e-06
3.400296	8.59142e-06
3.387888	8.98039e-06
3.375481	9.38697e-06
3.363073	9.81195e-06
3.350665	1.02562e-05
3.338257	1.07205e-05
3.325850	1.12058e-05
3.313442	1.17131e-05
3.301034	1.22434e-05
3.288627	1.27977e-05
3.276219	1.33771e-05
3.263811	1.39827e-05
3.251404	1.46157e-05
3.238996	1.52773e-05
3.226588	1.59689e-05
3.214181	1.66918e-05
3.201773	1.74474e-05
3.189365	1.82373e-05
3.176958	1.90628e-05
3.164550	1.99258e-05
3.152142	2.08277e-05
3.139735	2.17705e-05
3.127327	2.2756e-05
3.114919	2.37861e-05
3.102512	2.48628e-05
3.090104	2.59882e-05
3.077696	2.71645e-05
3.065288	2.83941e-05
3.052881	2.96793e-05
3.040473	3.10227e-05
3.028065	3.24268e-05
3.015658	3.38945e-05
3.003250	3.54286e-05
2.990842	3.70321e-05
2.978435	3.87082e-05
2.966027	4.04601e-05
2.953619	4.22913e-05
2.941212	4.42053e-05
2.928804	4.62059e-05
2.916396	4.8297e-05
2.903989	5.04827e-05
2.891581	5.27673e-05
2.879173	5.51552e-05
2.866766	5.76512e-05
2.854358	6.026e-05
2.841950	6.29869e-05
2.829543	6.58371e-05
2.817135	6.88162e-05
2.804727	7.19301e-05
2.792319	7.51848e-05
2.779912	7.85866e-05
2.767504	8.21423e-05
2.755096	8.58588e-05
2.742689	8.97433e-05
2.730281	9.38035e-05
2.717873	9.80473e-05
2.705466	0.000102483
2.693058	0.000107119
2.680650	0.000111965
2.668243	0.000117029
2.655835	0.000122323
2.643427	0.000127856
2.631020	0.000133639
2.618612	0.000139683
2.606204	0.000146001
2.593797	0.000152603
2.581389	0.000159505
2.568981	0.000166717
2.556574	0.000174256
2.544166	0.000182135
2.531758	0.00019037
2.519351	0.000198976
2.506943	0.000207971
2.494535	0.000217372
2.482127	0.000227197
2.469720	0.000237465
2.457312	0.000248197
2.444904	0.000259412
2.432497	0.000271132
2.420089	0.000283381
2.407681	0.000296181
2.395274	0.000309558
2.382866	0.000323536
2.370458	0.000338142
2.358051	0.000353405
2.345643	0.000369352
2.333235	0.000386013
2.320828	0.00040342
2.308420	0.000421602
2.296012	0.000440593
2.283605	0.00046042
2.271197	0.000481109
&
```
