## Supplementary material for "All-at-once RNA folding with 3D motif prediction framed by evolutionary information": RF00263_SNORA68.cacofold.cov

```
#
# Method Target_E-val [cov_min,cov_max] [FP | TP True Found | Sen PPV F] 
# GTp    0.05           [-8.96,22.62]    [0 | 2 173 2 | 1.16 100.00 2.29] 
#
# in_CaCoFold in_given  left_pos      right_pos  score            E-value       pvalue       substitutions    power
#------------------------------------------------------------------------------------------------------------------------
*	*	        26	        51	22.61548	0.00391444	0.000108735	5		0.11
*	*	        29	        48	18.12305	0.028298	0.000786056	11		0.35
```
