## Supplementary material for "All-at-once RNA folding with 3D motif prediction framed by evolutionary information": RF00263_SNORA68.cacofold.power

```
# Power analysis of CaCoFold structure 
#
# Powertype = SINGLE SUBSTITUTIONS
# covary  left_pos      right_pos    substitutions      power
#----------------------------------------------------------------
          2		67		16		0.50
          3		66		13		0.42
          4		65		5		0.11
          5		64		3		0.02
          6		63		3		0.02
          7		62		3		0.02
          9		61		4		0.07
          10		60		8		0.24
          24		53		6		0.16
          25		52		5		0.11
     *    26		51		5		0.11
          27		50		7		0.20
          28		49		9		0.28
     *    29		48		11		0.35
          30		47		9		0.28
          31		46		11		0.35
          32		45		8		0.24
          33		44		7		0.20
          34		43		2		0.00
          36		41		7		0.20
          79		140		4		0.07
          81		139		10		0.32
          82		138		4		0.07
          83		136		5		0.11
          84		135		3		0.02
          85		134		1		0.00
          86		133		13		0.42
          89		132		5		0.11
          90		131		8		0.24
          91		130		7		0.20
          92		124		0		0.00
          93		123		0		0.00
          94		122		2		0.00
          95		121		2		0.00
          96		120		4		0.07
          97		119		13		0.42
          98		118		8		0.24
          99		117		4		0.07
          100		116		7		0.20
          101		115		3		0.02
          102		114		1		0.00
#
# BPAIRS 41
# avg substitutions per BP  6.0
# BPAIRS expected to covary 6.5 +/- 2.2
# BPAIRS observed to covary 2
#
```
