## Supplementary material for "All-at-once RNA folding with 3D motif prediction framed by evolutionary information": RF00263_SNORA68.helixcov

```
# RMs = 4 L = 147

# RM_HELIX NESTED 25-34 43-52, nbp = 10 nbp_cov = 2
# pvals: 0.0315903,0.000108735,0.0374459,0.0256892,0.000786056,0.116912,0.0419116,0.0304739,0.168541,0.408282
# aggregated NONE
NESTED  ::::::::::::::::::<<<<<<<<<<______>>>>>>>>>>:::::::::::::::::::::::::::::::::::::::::::::::::::::::::::::::::::::::::::::::::::::::::
        :::::::::::::::::::<--<________________>-->::::::::::::::::::::::::::::::::::::::::::::::::::::::::::::::::::::::::::::::::::::::::::

# RM_HELIX NESTED 2-10 60-67, nbp = 8 nbp_cov = 0
# pvals: 0.0895819,0.00199932,0.0143313,0.408282,0.024288,0.452159,0.029272,0.00297904
# aggregated NONE
NESTED  :<<<<<<<<__________________________________________>>>>>>>>::::::::::::::::::::::::::::::::::::::::::::::::::::::::::::::::::::::::::
        :::::::::::::::::::::::::::::::::::::::::::::::::::::::::::::::::::::::::::::::::::::::::::::::::::::::::::::::::::::::::::::::::::::

# RM_HELIX NESTED 92-102 114-124, nbp = 11 nbp_cov = 0
# pvals: 0.408282,0.408282,0.408282,0.408282,0.00277398,0.0790556,0.0310264,0.604477,0.244013,0.71976,0.357262
# aggregated NONE
NESTED  ::::::::::::::::::::::::::::::::::::::::::::::::::::::::::::::::::::::::::::::::<<<<<<<<<<<_________>>>>>>>>>>>::::::::::::::::::::::
        :::::::::::::::::::::::::::::::::::::::::::::::::::::::::::::::::::::::::::::::::::::::::::::::::::::::::::::::::::::::::::::::::::::

# RM_HELIX NESTED 79-86 133-140, nbp = 7 nbp_cov = 0
# pvals: 0.0630326,0.782895,0.594572,0.357262,0.508897,0.357262,0.287947
# aggregated NONE
NESTED  ::::::::::::::::::::::::::::::::::::::::::::::::::::::::::::::::::::<<<<<<<____________________________________________>>>>>>>:::::::
        :::::::::::::::::::::::::::::::::::::::::::::::::::::::::::::::::::::::::::::::::::::::::::::::::::::::::::::::::::::::::::::::::::::
```
