## Supplementary material for "All-at-once RNA folding with 3D motif prediction framed by evolutionary information": RF00263_SNORA68.surv

```
22.600000	0.0277778
18.100000	0.0555556
15.750000	0.0833333
14.900000	0.111111
14.750000	0.138889
10.300000	0.166667
8.850000	0.194444
8.700000	0.222222
8.350000	0.25
8.250000	0.277778
8.200000	0.305556
8.150000	0.333333
7.650000	0.361111
7.300000	0.388889
5.900000	0.416667
5.100000	0.444444
4.650000	0.472222
3.700000	0.5
2.350000	0.527778
1.000000	0.555556
0.400000	0.583333
0.000000	0.666667
-0.050000	0.833333
-0.250000	0.861111
-0.500000	0.888889
-0.900000	0.916667
-0.950000	0.944444
-1.600000	0.972222
-2.050000	1
&
18.350000	0.00011439
17.300000	0.000228781
16.850000	0.000343171
16.450000	0.000571951
15.450000	0.000686342
15.300000	0.000800732
15.200000	0.000915122
14.950000	0.00102951
14.900000	0.0011439
14.800000	0.00137268
14.650000	0.00160146
13.950000	0.00183024
13.900000	0.00194464
13.800000	0.00217342
13.700000	0.00228781
13.150000	0.0024022
12.950000	0.00263098
12.300000	0.00274537
12.100000	0.00285976
12.050000	0.00297415
11.900000	0.00308854
11.850000	0.0035461
11.800000	0.00377488
11.750000	0.00388927
11.650000	0.00400366
11.600000	0.00434683
11.550000	0.00446122
11.500000	0.00457561
11.350000	0.00480439
11.200000	0.00514756
11.050000	0.00549073
10.900000	0.00571951
10.850000	0.0059483
10.800000	0.00606269
10.750000	0.00617708
10.650000	0.00629147
10.450000	0.00652025
10.400000	0.00663464
10.300000	0.00674903
10.250000	0.00686342
10.200000	0.00697781
10.150000	0.00732098
10.100000	0.00754976
10.050000	0.00766415
10.000000	0.00812171
9.950000	0.0082361
9.900000	0.00835049
9.850000	0.00846488
9.750000	0.00915122
9.700000	0.00926561
9.650000	0.00938
9.550000	0.00995196
9.500000	0.0101807
9.450000	0.0105239
9.400000	0.0106383
9.350000	0.0110959
9.300000	0.0112102
9.200000	0.011439
9.100000	0.0116678
9.000000	0.012011
8.900000	0.0122398
8.850000	0.0125829
8.750000	0.0133837
8.700000	0.0138412
8.650000	0.0139556
8.600000	0.0144132
8.550000	0.0152139
8.500000	0.0157859
8.400000	0.016129
8.350000	0.0168154
8.300000	0.0171585
8.250000	0.0173873
8.200000	0.0175017
8.150000	0.0177305
8.100000	0.0184168
8.050000	0.0186456
8.000000	0.0188744
7.950000	0.0192176
7.900000	0.0194464
7.850000	0.0196751
7.800000	0.0201327
7.750000	0.0204759
7.650000	0.0205903
7.600000	0.0211622
7.550000	0.0215054
7.500000	0.0220773
7.450000	0.0225349
7.400000	0.0229925
7.350000	0.0241364
7.300000	0.0244795
7.250000	0.0245939
7.200000	0.0248227
7.150000	0.025509
7.100000	0.0259666
7.050000	0.026081
7.000000	0.0268817
6.950000	0.0273393
6.900000	0.0276825
6.850000	0.0280256
6.800000	0.02814
6.750000	0.0288264
6.700000	0.0299703
6.650000	0.0300846
6.600000	0.030771
6.550000	0.0313429
6.500000	0.0319149
6.450000	0.0323725
6.400000	0.0329444
6.350000	0.0336307
6.300000	0.0343171
6.250000	0.034889
6.200000	0.0353466
6.150000	0.0359186
6.100000	0.0362617
6.050000	0.0367193
6.000000	0.0369481
5.950000	0.0376344
5.900000	0.0382064
5.850000	0.039579
5.800000	0.0404942
5.750000	0.0407229
5.700000	0.0416381
5.650000	0.0426676
5.600000	0.0431251
5.550000	0.0438115
5.500000	0.0443834
5.450000	0.0449554
5.400000	0.0456417
5.350000	0.0460993
5.300000	0.0472432
5.250000	0.0481583
5.200000	0.0494166
5.150000	0.0499886
5.100000	0.0511325
5.050000	0.0517044
5.000000	0.0528483
4.950000	0.0534203
4.900000	0.0541066
4.850000	0.0546786
4.800000	0.0554793
4.750000	0.0563944
4.700000	0.0573095
4.650000	0.0576527
4.600000	0.0585678
4.550000	0.0595973
4.500000	0.0610844
4.450000	0.0618852
4.400000	0.0630291
4.350000	0.0638298
4.300000	0.0649737
4.250000	0.0663464
4.200000	0.0677191
4.150000	0.0684054
4.100000	0.0693205
4.050000	0.0705788
4.000000	0.0722947
3.950000	0.0738961
3.900000	0.07504
3.850000	0.0757264
3.800000	0.0768703
3.750000	0.0780142
3.700000	0.0791581
3.650000	0.0801876
3.600000	0.0812171
3.550000	0.0827042
3.500000	0.0837337
3.450000	0.084992
3.400000	0.0869366
3.350000	0.0878518
3.300000	0.0895676
3.250000	0.0910547
3.200000	0.0925418
3.150000	0.0944864
3.100000	0.0955159
3.050000	0.0967742
3.000000	0.09849
2.950000	0.0998627
2.900000	0.101693
2.850000	0.102837
2.800000	0.104553
2.750000	0.105239
2.700000	0.106154
2.650000	0.10787
2.600000	0.109243
2.550000	0.110501
2.500000	0.112674
2.450000	0.114047
2.400000	0.115763
2.350000	0.117822
2.300000	0.119538
2.250000	0.12297
2.200000	0.1248
2.150000	0.126401
2.100000	0.128689
2.050000	0.130863
2.000000	0.133265
1.950000	0.134523
1.900000	0.137154
1.850000	0.138984
1.800000	0.141158
1.750000	0.144818
1.700000	0.146992
1.650000	0.149051
1.600000	0.152597
1.550000	0.153626
1.500000	0.155685
1.450000	0.158774
1.400000	0.16049
1.350000	0.162549
1.300000	0.165523
1.250000	0.168383
1.200000	0.170556
1.150000	0.172043
1.100000	0.175017
1.050000	0.179822
1.000000	0.183139
0.950000	0.186799
0.900000	0.190002
0.850000	0.193777
0.800000	0.197552
0.750000	0.201098
0.700000	0.206131
0.650000	0.209334
0.600000	0.212194
0.550000	0.215168
0.500000	0.219401
0.450000	0.222718
0.400000	0.226722
0.350000	0.230725
0.300000	0.235758
0.250000	0.239533
0.200000	0.245482
0.150000	0.250629
0.100000	0.255434
0.050000	0.260009
0.000000	0.359643
-0.050000	0.531
-0.100000	0.547815
-0.150000	0.563029
-0.200000	0.575383
-0.250000	0.585564
-0.300000	0.59483
-0.350000	0.606383
-0.400000	0.616564
-0.450000	0.623427
-0.500000	0.632693
-0.550000	0.641158
-0.600000	0.649737
-0.650000	0.66049
-0.700000	0.668611
-0.750000	0.677191
-0.800000	0.684969
-0.850000	0.693892
-0.900000	0.700755
-0.950000	0.711164
-1.000000	0.718257
-1.050000	0.725349
-1.100000	0.733013
-1.150000	0.740448
-1.200000	0.747312
-1.250000	0.752917
-1.300000	0.759323
-1.350000	0.764814
-1.400000	0.771906
-1.450000	0.779341
-1.500000	0.785861
-1.550000	0.793869
-1.600000	0.800732
-1.650000	0.805193
-1.700000	0.810798
-1.750000	0.816404
-1.800000	0.821208
-1.850000	0.825898
-1.900000	0.831732
-1.950000	0.837566
-2.000000	0.842485
-2.050000	0.847518
-2.100000	0.854953
-2.150000	0.858957
-2.200000	0.863876
-2.250000	0.868566
-2.300000	0.873599
-2.350000	0.877602
-2.400000	0.882064
-2.450000	0.886182
-2.500000	0.889156
-2.550000	0.892702
-2.600000	0.898421
-2.650000	0.902082
-2.700000	0.905514
-2.750000	0.908259
-2.800000	0.912491
-2.850000	0.915122
-2.900000	0.917753
-2.950000	0.921185
-3.000000	0.924502
-3.050000	0.926447
-3.100000	0.928277
-3.150000	0.930794
-3.200000	0.933196
-3.250000	0.935369
-3.300000	0.937657
-3.350000	0.940403
-3.400000	0.943262
-3.450000	0.945779
-3.500000	0.948181
-3.550000	0.949783
-3.600000	0.951041
-3.650000	0.952299
-3.700000	0.953214
-3.750000	0.953901
-3.800000	0.956303
-3.850000	0.95779
-3.900000	0.960078
-3.950000	0.961336
-4.000000	0.963395
-4.050000	0.965454
-4.100000	0.966827
-4.150000	0.968543
-4.200000	0.970373
-4.250000	0.972203
-4.300000	0.973576
-4.350000	0.974262
-4.400000	0.975063
-4.450000	0.975749
-4.500000	0.976664
-4.550000	0.977694
-4.600000	0.979295
-4.650000	0.980554
-4.700000	0.981583
-4.750000	0.982613
-4.800000	0.983185
-4.850000	0.983757
-4.900000	0.984329
-4.950000	0.985129
-5.000000	0.985816
-5.050000	0.986273
-5.100000	0.987074
-5.150000	0.987417
-5.200000	0.988332
-5.250000	0.98879
-5.300000	0.989019
-5.350000	0.989705
-5.400000	0.990506
-5.450000	0.991192
-5.500000	0.991535
-5.550000	0.991993
-5.600000	0.992336
-5.650000	0.993137
-5.700000	0.993594
-5.750000	0.99428
-5.800000	0.994738
-5.850000	0.994967
-5.900000	0.99531
-5.950000	0.995539
-6.050000	0.995653
-6.100000	0.995882
-6.150000	0.996225
-6.250000	0.996454
-6.300000	0.996568
-6.350000	0.996683
-6.400000	0.997026
-6.450000	0.99714
-6.600000	0.997598
-6.650000	0.997712
-6.700000	0.997827
-6.800000	0.997941
-6.850000	0.998055
-6.900000	0.99817
-6.950000	0.998399
-7.050000	0.998627
-7.100000	0.998856
-7.300000	0.999085
-7.350000	0.999199
-7.500000	0.999428
-7.550000	0.999542
-8.200000	0.999657
-8.250000	0.999771
-8.950000	0.999886
-9.000000	1
&
27.600000	5.69606e-06
27.300000	1.13921e-05
25.100000	1.70882e-05
25.050000	2.27842e-05
24.350000	2.84803e-05
24.150000	3.41763e-05
23.850000	3.98724e-05
23.800000	5.12645e-05
23.750000	5.69606e-05
23.200000	6.26566e-05
22.950000	6.83527e-05
22.900000	7.40488e-05
22.800000	7.97448e-05
22.750000	9.6833e-05
22.700000	0.000102529
22.650000	0.000108225
22.600000	0.000125313
22.450000	0.000131009
22.350000	0.000136705
22.300000	0.000148098
22.200000	0.000153794
22.150000	0.00015949
22.100000	0.000165186
22.050000	0.000199362
22.000000	0.000205058
21.950000	0.000210754
21.900000	0.00021645
21.750000	0.000222146
21.700000	0.000227842
21.600000	0.000244931
21.500000	0.000256323
21.400000	0.000262019
21.350000	0.000273411
21.250000	0.000279107
21.150000	0.000284803
21.100000	0.000296195
20.900000	0.000307587
20.850000	0.000313283
20.750000	0.000330371
20.200000	0.000341763
20.150000	0.00034746
20.100000	0.000353156
20.050000	0.000358852
20.000000	0.000364548
19.950000	0.000370244
19.900000	0.00037594
19.850000	0.000381636
19.800000	0.000398724
19.750000	0.000410116
19.700000	0.000421508
19.650000	0.0004329
19.600000	0.000449989
19.550000	0.000461381
19.500000	0.000467077
19.450000	0.000489861
19.400000	0.000501253
19.350000	0.000512645
19.300000	0.000518341
19.250000	0.000524037
19.200000	0.000529733
19.150000	0.000541126
19.100000	0.000546822
19.050000	0.00056391
19.000000	0.000586694
18.950000	0.000598086
18.900000	0.000609478
18.800000	0.000615174
18.750000	0.000632262
18.650000	0.000637959
18.600000	0.000643655
18.550000	0.000655047
18.450000	0.000672135
18.350000	0.000700615
18.300000	0.000723399
18.250000	0.000734792
18.200000	0.000763272
18.150000	0.000768968
18.100000	0.000786056
18.050000	0.000803144
18.000000	0.000843017
17.950000	0.000860105
17.900000	0.000882889
17.800000	0.000905673
17.750000	0.000928458
17.700000	0.00093985
17.650000	0.000956938
17.600000	0.00096833
17.550000	0.000974026
17.500000	0.000979722
17.450000	0.0010139
17.400000	0.00102529
17.350000	0.00106516
17.300000	0.00109364
17.250000	0.00111643
17.150000	0.00114491
17.100000	0.0011563
17.050000	0.00118478
17.000000	0.00119617
16.950000	0.00121896
16.900000	0.00125313
16.850000	0.00128731
16.800000	0.00131009
16.750000	0.00135566
16.700000	0.00138414
16.650000	0.00141832
16.600000	0.00146389
16.550000	0.00149237
16.500000	0.00150946
16.450000	0.00153224
16.400000	0.00156072
16.300000	0.00161198
16.250000	0.00163477
16.200000	0.00169173
16.150000	0.00171451
16.100000	0.00175439
16.050000	0.00178856
16.000000	0.00181135
15.950000	0.00185692
15.900000	0.0018797
15.850000	0.00191388
15.800000	0.00195944
15.750000	0.00199932
15.700000	0.00204488
15.650000	0.00207337
15.600000	0.00211324
15.550000	0.00213602
15.500000	0.0021645
15.450000	0.00221007
15.400000	0.00228412
15.350000	0.00232399
15.300000	0.00239234
15.250000	0.00246639
15.200000	0.00252335
15.150000	0.00254614
15.100000	0.00257462
15.050000	0.00262019
15.000000	0.00266006
14.950000	0.00271132
14.900000	0.00277398
14.850000	0.00283094
14.800000	0.00291069
14.750000	0.00297904
14.700000	0.00302461
14.650000	0.00308726
14.600000	0.00316701
14.550000	0.00320688
14.500000	0.00325815
14.450000	0.00331511
14.400000	0.00338915
14.350000	0.00350308
14.300000	0.003617
14.250000	0.00371383
14.200000	0.00382206
14.150000	0.00387332
14.100000	0.00397015
14.050000	0.0040442
14.000000	0.00411255
13.950000	0.0041923
13.900000	0.00426635
13.850000	0.00435179
13.800000	0.00442584
13.750000	0.00450558
13.700000	0.00456824
13.650000	0.00468786
13.600000	0.0047619
13.550000	0.00484735
13.500000	0.00496696
13.450000	0.00503532
13.400000	0.00510367
13.350000	0.00518341
13.300000	0.00525746
13.250000	0.00536569
13.200000	0.00545682
13.150000	0.00554796
13.100000	0.00562201
13.050000	0.00574163
13.000000	0.00588403
12.950000	0.00596377
12.900000	0.00606061
12.850000	0.00616314
12.800000	0.00626566
12.750000	0.00638528
12.700000	0.00653338
12.650000	0.00661882
12.600000	0.00674983
12.550000	0.00685805
12.500000	0.00701185
12.450000	0.00717134
12.400000	0.00728526
12.350000	0.00738779
12.300000	0.00754158
12.250000	0.0076555
12.200000	0.00782069
12.150000	0.00791183
12.100000	0.00808271
12.050000	0.00819663
12.000000	0.00831625
11.950000	0.00843017
11.900000	0.00854409
11.850000	0.0086751
11.800000	0.0088118
11.750000	0.0089542
11.700000	0.00906812
11.650000	0.00922761
11.600000	0.00937002
11.550000	0.00948963
11.500000	0.00964343
11.450000	0.00980861
11.400000	0.00994532
11.350000	0.0101561
11.300000	0.010327
11.250000	0.0105035
11.200000	0.0106231
11.150000	0.0108624
11.100000	0.010982
11.050000	0.0111529
11.000000	0.0113295
10.950000	0.0114548
10.900000	0.0116826
10.850000	0.0118934
10.800000	0.0121041
10.750000	0.0122807
10.700000	0.0124744
10.650000	0.0126794
10.600000	0.0128788
10.550000	0.0130895
10.500000	0.0132775
10.450000	0.0135452
10.400000	0.0138129
10.350000	0.0140465
10.300000	0.0143313
10.250000	0.0145819
10.200000	0.0148895
10.150000	0.0150718
10.100000	0.0153053
10.050000	0.0156357
10.000000	0.0158749
9.950000	0.0161654
9.900000	0.0164217
9.850000	0.0166382
9.800000	0.0168148
9.750000	0.017054
9.700000	0.0173502
9.650000	0.0176464
9.600000	0.0179882
9.550000	0.018404
9.500000	0.0187799
9.450000	0.0190932
9.400000	0.0194691
9.350000	0.0198166
9.300000	0.0202552
9.250000	0.0206596
9.200000	0.0211153
9.150000	0.0215938
9.100000	0.0220551
9.050000	0.0224596
9.000000	0.0228412
8.950000	0.0232741
8.900000	0.0238323
8.850000	0.024288
8.800000	0.0247152
8.750000	0.0252108
8.700000	0.0256892
8.650000	0.0261449
8.600000	0.0266462
8.550000	0.0271189
8.500000	0.0276544
8.450000	0.0282581
8.400000	0.0288391
8.350000	0.029272
8.300000	0.0298758
8.250000	0.0304739
8.200000	0.0310264
8.150000	0.0315903
8.100000	0.0320289
8.050000	0.0327068
8.000000	0.0332593
7.950000	0.0338631
7.900000	0.0344099
7.850000	0.0351048
7.800000	0.0356175
7.750000	0.0362668
7.700000	0.0368706
7.650000	0.0374459
7.600000	0.0380098
7.550000	0.0385908
7.500000	0.0392743
7.450000	0.0399749
7.400000	0.0406072
7.350000	0.0412395
7.300000	0.0419116
7.250000	0.0425211
7.200000	0.0431704
7.150000	0.043854
7.100000	0.0444919
7.050000	0.0450558
7.000000	0.0457507
6.950000	0.0464343
6.900000	0.0471007
6.850000	0.0476817
6.800000	0.0485646
6.750000	0.0493791
6.700000	0.0501538
6.650000	0.0509512
6.600000	0.0516234
6.550000	0.0524436
6.500000	0.0532809
6.450000	0.0539815
6.400000	0.0547163
6.350000	0.0555138
6.300000	0.0562941
6.250000	0.0571656
6.200000	0.0580201
6.150000	0.0588175
6.100000	0.0594896
6.050000	0.0602928
6.000000	0.0611586
5.950000	0.0621212
5.900000	0.0630326
5.850000	0.0640522
5.800000	0.0649692
5.750000	0.0659262
5.700000	0.0668945
5.650000	0.0679027
5.600000	0.0688596
5.550000	0.0698166
5.500000	0.0707109
5.450000	0.0717362
5.400000	0.0728355
5.350000	0.0738722
5.300000	0.0749544
5.250000	0.0758886
5.200000	0.0770107
5.150000	0.0780132
5.100000	0.0790556
5.050000	0.08036
5.000000	0.0815163
4.950000	0.0824504
4.900000	0.0835498
4.850000	0.0847118
4.800000	0.085908
4.750000	0.0871896
4.700000	0.0882661
4.650000	0.0895819
4.600000	0.0906812
4.550000	0.0920768
4.500000	0.0934666
4.450000	0.0949533
4.400000	0.0962805
4.350000	0.0978526
4.300000	0.0992652
4.250000	0.100712
4.200000	0.102187
4.150000	0.103549
4.100000	0.104961
4.050000	0.106243
4.000000	0.107627
3.950000	0.109108
3.900000	0.11064
3.850000	0.112155
3.800000	0.113716
3.750000	0.115357
3.700000	0.116912
3.650000	0.118575
3.600000	0.120204
3.550000	0.122004
3.500000	0.123644
3.450000	0.125478
3.400000	0.127187
3.350000	0.129101
3.300000	0.131066
3.250000	0.132832
3.200000	0.134569
3.150000	0.13646
3.100000	0.13838
3.050000	0.140157
3.000000	0.142299
2.950000	0.144127
2.900000	0.146024
2.850000	0.147881
2.800000	0.149875
2.750000	0.151811
2.700000	0.153702
2.650000	0.155827
2.600000	0.157667
2.550000	0.159723
2.500000	0.161768
2.450000	0.163915
2.400000	0.166291
2.350000	0.168541
2.300000	0.170984
2.250000	0.173536
2.200000	0.175946
2.150000	0.17856
2.100000	0.181254
2.050000	0.183595
2.000000	0.186221
1.950000	0.188824
1.900000	0.191536
1.850000	0.194481
1.800000	0.196981
1.750000	0.199476
1.700000	0.202261
1.650000	0.205223
1.600000	0.208043
1.550000	0.210794
1.500000	0.213591
1.450000	0.216627
1.400000	0.219429
1.350000	0.222294
1.300000	0.225222
1.250000	0.228235
1.200000	0.231203
1.150000	0.234233
1.100000	0.237622
1.050000	0.240584
1.000000	0.244013
0.950000	0.247442
0.900000	0.250695
0.850000	0.25401
0.800000	0.257576
0.750000	0.260971
0.700000	0.264736
0.650000	0.268512
0.600000	0.272118
0.550000	0.275632
0.500000	0.279637
0.450000	0.283516
0.400000	0.287947
0.350000	0.292202
0.300000	0.296514
0.250000	0.300991
0.200000	0.305662
0.150000	0.310447
0.100000	0.315448
0.050000	0.320922
0.000000	0.357262
-0.050000	0.408282
-0.100000	0.419048
-0.150000	0.430081
-0.200000	0.440829
-0.250000	0.452159
-0.300000	0.463773
-0.350000	0.475513
-0.400000	0.486808
-0.450000	0.497938
-0.500000	0.508897
-0.550000	0.520238
-0.600000	0.531118
-0.650000	0.541855
-0.700000	0.552535
-0.750000	0.562611
-0.800000	0.573622
-0.850000	0.584455
-0.900000	0.594572
-0.950000	0.604477
-1.000000	0.614462
-1.050000	0.624163
-1.100000	0.633943
-1.150000	0.643586
-1.200000	0.652603
-1.250000	0.661546
-1.300000	0.670044
-1.350000	0.678788
-1.400000	0.687611
-1.450000	0.696309
-1.500000	0.704329
-1.550000	0.712201
-1.600000	0.71976
-1.650000	0.727438
-1.700000	0.735082
-1.750000	0.74227
-1.800000	0.749487
-1.850000	0.756784
-1.900000	0.763659
-1.950000	0.770295
-2.000000	0.77688
-2.050000	0.782895
-2.100000	0.78879
-2.150000	0.794856
-2.200000	0.800387
-2.250000	0.806175
-2.300000	0.811836
-2.350000	0.817424
-2.400000	0.822323
-2.450000	0.827734
-2.500000	0.832963
-2.550000	0.837896
-2.600000	0.842925
-2.650000	0.84771
-2.700000	0.852347
-2.750000	0.857006
-2.800000	0.86158
-2.850000	0.865772
-2.900000	0.869953
-2.950000	0.874032
-3.000000	0.877746
-3.050000	0.881625
-3.100000	0.885703
-3.150000	0.889291
-3.200000	0.892988
-3.250000	0.896446
-3.300000	0.899835
-3.350000	0.903144
-3.400000	0.906249
-3.450000	0.909313
-3.500000	0.912412
-3.550000	0.915197
-3.600000	0.918034
-3.650000	0.920745
-3.700000	0.923616
-3.750000	0.926418
-3.800000	0.928993
-3.850000	0.931533
-3.900000	0.93404
-3.950000	0.936392
-4.000000	0.938728
-4.050000	0.941034
-4.100000	0.943262
-4.150000	0.945477
-4.200000	0.947363
-4.250000	0.949231
-4.300000	0.951145
-4.350000	0.95303
-4.400000	0.954682
-4.450000	0.95626
-4.500000	0.957872
-4.550000	0.959467
-4.600000	0.961062
-4.650000	0.962503
-4.700000	0.964081
-4.750000	0.965522
-4.800000	0.967048
-4.850000	0.96845
-4.900000	0.969965
-4.950000	0.971115
-5.000000	0.972334
-5.050000	0.973371
-5.100000	0.974607
-5.150000	0.975769
-5.200000	0.976823
-5.250000	0.9777
-5.300000	0.978611
-5.350000	0.9795
-5.400000	0.980394
-5.450000	0.98118
-5.500000	0.981966
-5.550000	0.982798
-5.600000	0.983544
-5.650000	0.984381
-5.700000	0.985139
-5.750000	0.985834
-5.800000	0.986449
-5.850000	0.987121
-5.900000	0.987731
-5.950000	0.988295
-6.000000	0.988893
-6.050000	0.989411
-6.100000	0.989793
-6.150000	0.990197
-6.200000	0.99071
-6.250000	0.991257
-6.300000	0.991598
-6.350000	0.992026
-6.400000	0.992362
-6.450000	0.992869
-6.500000	0.993199
-6.550000	0.993512
-6.600000	0.993769
-6.650000	0.994059
-6.700000	0.994378
-6.750000	0.994617
-6.800000	0.994874
-6.850000	0.995136
-6.900000	0.995409
-6.950000	0.995671
-7.000000	0.99583
-7.050000	0.99603
-7.100000	0.996206
-7.150000	0.996394
-7.200000	0.996565
-7.250000	0.996702
-7.300000	0.99685
-7.350000	0.997049
-7.400000	0.997123
-7.450000	0.997249
-7.500000	0.997386
-7.550000	0.997494
-7.600000	0.997613
-7.650000	0.997693
-7.700000	0.997773
-7.750000	0.997921
-7.800000	0.99808
-7.850000	0.998223
-7.900000	0.99836
-7.950000	0.998502
-8.000000	0.998582
-8.050000	0.998661
-8.100000	0.998747
-8.150000	0.998838
-8.200000	0.998912
-8.250000	0.999009
-8.300000	0.99906
-8.350000	0.9991
-8.400000	0.999129
-8.450000	0.999185
-8.500000	0.999231
-8.550000	0.999254
-8.600000	0.999288
-8.650000	0.999345
-8.700000	0.999379
-8.750000	0.999425
-8.800000	0.999476
-8.850000	0.999527
-8.900000	0.999573
-8.950000	0.999596
-9.000000	0.999618
-9.050000	0.999635
-9.100000	0.999675
-9.150000	0.999698
-9.200000	0.999727
-9.250000	0.999755
-9.300000	0.999772
-9.350000	0.999789
-9.400000	0.999818
-9.450000	0.999829
-9.500000	0.999841
-9.550000	0.999852
-9.600000	0.999858
-9.650000	0.999863
-9.700000	0.999886
-9.800000	0.999897
-9.950000	1
&
65.650000	1.12884e-14
65.600000	1.15978e-14
65.550000	1.19156e-14
65.500000	1.22421e-14
65.450000	1.25776e-14
65.400000	1.29223e-14
65.350000	1.32764e-14
65.300000	1.36402e-14
65.250000	1.4014e-14
65.200000	1.4398e-14
65.150000	1.47926e-14
65.100000	1.51979e-14
65.050000	1.56144e-14
65.000000	1.60422e-14
64.950000	1.64818e-14
64.900000	1.69334e-14
64.850000	1.73974e-14
64.800000	1.78741e-14
64.750000	1.83639e-14
64.700000	1.8867e-14
64.650000	1.9384e-14
64.600000	1.99151e-14
64.550000	2.04608e-14
64.500000	2.10214e-14
64.450000	2.15974e-14
64.400000	2.21891e-14
64.350000	2.27971e-14
64.300000	2.34217e-14
64.250000	2.40634e-14
64.200000	2.47227e-14
64.150000	2.54e-14
64.100000	2.6096e-14
64.050000	2.68109e-14
64.000000	2.75455e-14
63.950000	2.83001e-14
63.900000	2.90755e-14
63.850000	2.9872e-14
63.800000	3.06904e-14
63.750000	3.15312e-14
63.700000	3.2395e-14
63.650000	3.32825e-14
63.600000	3.41943e-14
63.550000	3.51311e-14
63.500000	3.60935e-14
63.450000	3.70822e-14
63.400000	3.80981e-14
63.350000	3.91418e-14
63.300000	4.0214e-14
63.250000	4.13156e-14
63.200000	4.24474e-14
63.150000	4.36102e-14
63.100000	4.48048e-14
63.050000	4.60321e-14
63.000000	4.72931e-14
62.950000	4.85885e-14
62.900000	4.99195e-14
62.850000	5.12869e-14
62.800000	5.26917e-14
62.750000	5.4135e-14
62.700000	5.56178e-14
62.650000	5.71413e-14
62.600000	5.87064e-14
62.550000	6.03144e-14
62.500000	6.19664e-14
62.450000	6.36637e-14
62.400000	6.54074e-14
62.350000	6.71989e-14
62.300000	6.90394e-14
62.250000	7.09303e-14
62.200000	7.2873e-14
62.150000	7.48689e-14
62.100000	7.69195e-14
62.050000	7.90261e-14
62.000000	8.11905e-14
61.950000	8.34141e-14
61.900000	8.56986e-14
61.850000	8.80456e-14
61.800000	9.04569e-14
61.750000	9.29342e-14
61.700000	9.54793e-14
61.650000	9.80941e-14
61.600000	1.00781e-13
61.550000	1.0354e-13
61.500000	1.06376e-13
61.450000	1.09289e-13
61.400000	1.12282e-13
61.350000	1.15357e-13
61.300000	1.18516e-13
61.250000	1.21761e-13
61.200000	1.25095e-13
61.150000	1.28521e-13
61.100000	1.3204e-13
61.050000	1.35656e-13
61.000000	1.39371e-13
60.950000	1.43187e-13
60.900000	1.47108e-13
60.850000	1.51136e-13
60.800000	1.55274e-13
60.750000	1.59526e-13
60.700000	1.63894e-13
60.650000	1.68381e-13
60.600000	1.72992e-13
60.550000	1.77728e-13
60.500000	1.82594e-13
60.450000	1.87594e-13
60.400000	1.9273e-13
60.350000	1.98007e-13
60.300000	2.03428e-13
60.250000	2.08998e-13
60.200000	2.1472e-13
60.150000	2.20599e-13
60.100000	2.26638e-13
60.050000	2.32843e-13
60.000000	2.39218e-13
59.950000	2.45767e-13
59.900000	2.52495e-13
59.850000	2.59408e-13
59.800000	2.66509e-13
59.750000	2.73805e-13
59.700000	2.81301e-13
59.650000	2.89002e-13
59.600000	2.96913e-13
59.550000	3.05041e-13
59.500000	3.13392e-13
59.450000	3.2197e-13
59.400000	3.30784e-13
59.350000	3.39839e-13
59.300000	3.49142e-13
59.250000	3.58699e-13
59.200000	3.68518e-13
59.150000	3.78605e-13
59.100000	3.88968e-13
59.050000	3.99615e-13
59.000000	4.10553e-13
58.950000	4.21791e-13
58.900000	4.33336e-13
58.850000	4.45197e-13
58.800000	4.57382e-13
58.750000	4.69901e-13
58.700000	4.82762e-13
58.650000	4.95975e-13
58.600000	5.0955e-13
58.550000	5.23496e-13
58.500000	5.37824e-13
58.450000	5.52543e-13
58.400000	5.67666e-13
58.350000	5.83202e-13
58.300000	5.99163e-13
58.250000	6.1556e-13
58.200000	6.32407e-13
58.150000	6.49714e-13
58.100000	6.67494e-13
58.050000	6.85761e-13
58.000000	7.04528e-13
57.950000	7.23808e-13
57.900000	7.43615e-13
57.850000	7.63964e-13
57.800000	7.8487e-13
57.750000	8.06348e-13
57.700000	8.28413e-13
57.650000	8.51082e-13
57.600000	8.7437e-13
57.550000	8.98296e-13
57.500000	9.22876e-13
57.450000	9.48129e-13
57.400000	9.74072e-13
57.350000	1.00072e-12
57.300000	1.02811e-12
57.250000	1.05624e-12
57.200000	1.08514e-12
57.150000	1.11483e-12
57.100000	1.14533e-12
57.050000	1.17667e-12
57.000000	1.20886e-12
56.950000	1.24193e-12
56.900000	1.27591e-12
56.850000	1.31082e-12
56.800000	1.34668e-12
56.750000	1.38353e-12
56.700000	1.42138e-12
56.650000	1.46026e-12
56.600000	1.50021e-12
56.550000	1.54125e-12
56.500000	1.58342e-12
56.450000	1.62673e-12
56.400000	1.67124e-12
56.350000	1.71695e-12
56.300000	1.76392e-12
56.250000	1.81217e-12
56.200000	1.86175e-12
56.150000	1.91267e-12
56.100000	1.96499e-12
56.050000	2.01874e-12
56.000000	2.07396e-12
55.950000	2.13069e-12
55.900000	2.18897e-12
55.850000	2.24885e-12
55.800000	2.31036e-12
55.750000	2.37355e-12
55.700000	2.43847e-12
55.650000	2.50517e-12
55.600000	2.57369e-12
55.550000	2.64408e-12
55.500000	2.71639e-12
55.450000	2.79069e-12
55.400000	2.86701e-12
55.350000	2.94542e-12
55.300000	3.02598e-12
55.250000	3.10873e-12
55.200000	3.19375e-12
55.150000	3.28109e-12
55.100000	3.37082e-12
55.050000	3.46301e-12
55.000000	3.55771e-12
54.950000	3.655e-12
54.900000	3.75495e-12
54.850000	3.85763e-12
54.800000	3.96312e-12
54.750000	4.07149e-12
54.700000	4.18283e-12
54.650000	4.2972e-12
54.600000	4.4147e-12
54.550000	4.53542e-12
54.500000	4.65943e-12
54.450000	4.78684e-12
54.400000	4.91772e-12
54.350000	5.05218e-12
54.300000	5.19032e-12
54.250000	5.33223e-12
54.200000	5.47802e-12
54.150000	5.62779e-12
54.100000	5.78166e-12
54.050000	5.93973e-12
54.000000	6.10212e-12
53.950000	6.26895e-12
53.900000	6.44033e-12
53.850000	6.6164e-12
53.800000	6.79728e-12
53.750000	6.98311e-12
53.700000	7.17401e-12
53.650000	7.37012e-12
53.600000	7.5716e-12
53.550000	7.77858e-12
53.500000	7.99121e-12
53.450000	8.20966e-12
53.400000	8.43407e-12
53.350000	8.66461e-12
53.300000	8.90146e-12
53.250000	9.14477e-12
53.200000	9.39473e-12
53.150000	9.65152e-12
53.100000	9.91532e-12
53.050000	1.01863e-11
53.000000	1.04647e-11
52.950000	1.07508e-11
52.900000	1.10446e-11
52.850000	1.13465e-11
52.800000	1.16566e-11
52.750000	1.19751e-11
52.700000	1.23024e-11
52.650000	1.26386e-11
52.600000	1.2984e-11
52.550000	1.33389e-11
52.500000	1.37034e-11
52.450000	1.40779e-11
52.400000	1.44626e-11
52.350000	1.48578e-11
52.300000	1.52638e-11
52.250000	1.56809e-11
52.200000	1.61094e-11
52.150000	1.65496e-11
52.100000	1.70018e-11
52.050000	1.74664e-11
52.000000	1.79437e-11
51.950000	1.8434e-11
51.900000	1.89376e-11
51.850000	1.94551e-11
51.800000	1.99866e-11
51.750000	2.05327e-11
51.700000	2.10937e-11
51.650000	2.167e-11
51.600000	2.2262e-11
51.550000	2.28703e-11
51.500000	2.34951e-11
51.450000	2.41369e-11
51.400000	2.47963e-11
51.350000	2.54737e-11
51.300000	2.61696e-11
51.250000	2.68845e-11
51.200000	2.7619e-11
51.150000	2.83734e-11
51.100000	2.91485e-11
51.050000	2.99447e-11
51.000000	3.07627e-11
50.950000	3.1603e-11
50.900000	3.24662e-11
50.850000	3.3353e-11
50.800000	3.4264e-11
50.750000	3.51999e-11
50.700000	3.61613e-11
50.650000	3.71489e-11
50.600000	3.81636e-11
50.550000	3.92059e-11
50.500000	4.02766e-11
50.450000	4.13766e-11
50.400000	4.25066e-11
50.350000	4.36675e-11
50.300000	4.486e-11
50.250000	4.60851e-11
50.200000	4.73436e-11
50.150000	4.86365e-11
50.100000	4.99646e-11
50.050000	5.1329e-11
50.000000	5.27307e-11
49.950000	5.41705e-11
49.900000	5.56497e-11
49.850000	5.71692e-11
49.800000	5.87302e-11
49.750000	6.03338e-11
49.700000	6.19812e-11
49.650000	6.36735e-11
49.600000	6.54119e-11
49.550000	6.71979e-11
49.500000	6.90325e-11
49.450000	7.09172e-11
49.400000	7.28533e-11
49.350000	7.48422e-11
49.300000	7.68854e-11
49.250000	7.89844e-11
49.200000	8.11406e-11
49.150000	8.33556e-11
49.100000	8.56311e-11
49.050000	8.79686e-11
49.000000	9.03699e-11
48.950000	9.28367e-11
48.900000	9.53708e-11
48.850000	9.7974e-11
48.800000	1.00648e-10
48.750000	1.03395e-10
48.700000	1.06217e-10
48.650000	1.09116e-10
48.600000	1.12095e-10
48.550000	1.15154e-10
48.500000	1.18297e-10
48.450000	1.21525e-10
48.400000	1.24842e-10
48.350000	1.28249e-10
48.300000	1.31749e-10
48.250000	1.35344e-10
48.200000	1.39038e-10
48.150000	1.42832e-10
48.100000	1.46729e-10
48.050000	1.50733e-10
48.000000	1.54846e-10
47.950000	1.59071e-10
47.900000	1.63412e-10
47.850000	1.67871e-10
47.800000	1.72451e-10
47.750000	1.77156e-10
47.700000	1.8199e-10
47.650000	1.86955e-10
47.600000	1.92055e-10
47.550000	1.97295e-10
47.500000	2.02678e-10
47.450000	2.08207e-10
47.400000	2.13887e-10
47.350000	2.19722e-10
47.300000	2.25716e-10
47.250000	2.31873e-10
47.200000	2.38198e-10
47.150000	2.44696e-10
47.100000	2.5137e-10
47.050000	2.58227e-10
47.000000	2.6527e-10
46.950000	2.72505e-10
46.900000	2.79938e-10
46.850000	2.87573e-10
46.800000	2.95416e-10
46.750000	3.03473e-10
46.700000	3.1175e-10
46.650000	3.20252e-10
46.600000	3.28986e-10
46.550000	3.37957e-10
46.500000	3.47174e-10
46.450000	3.56641e-10
46.400000	3.66366e-10
46.350000	3.76357e-10
46.300000	3.86619e-10
46.250000	3.97161e-10
46.200000	4.0799e-10
46.150000	4.19115e-10
46.100000	4.30542e-10
46.050000	4.42281e-10
46.000000	4.54339e-10
45.950000	4.66726e-10
45.900000	4.79451e-10
45.850000	4.92522e-10
45.800000	5.05949e-10
45.750000	5.19742e-10
45.700000	5.33911e-10
45.650000	5.48465e-10
45.600000	5.63416e-10
45.550000	5.78774e-10
45.500000	5.9455e-10
45.450000	6.10756e-10
45.400000	6.27404e-10
45.350000	6.44505e-10
45.300000	6.62071e-10
45.250000	6.80116e-10
45.200000	6.98652e-10
45.150000	7.17693e-10
45.100000	7.37252e-10
45.050000	7.57344e-10
45.000000	7.77983e-10
44.950000	7.99184e-10
44.900000	8.20963e-10
44.850000	8.43334e-10
44.800000	8.66314e-10
44.750000	8.8992e-10
44.700000	9.14169e-10
44.650000	9.39077e-10
44.600000	9.64664e-10
44.550000	9.90947e-10
44.500000	1.01795e-09
44.450000	1.04568e-09
44.400000	1.07417e-09
44.350000	1.10343e-09
44.300000	1.13349e-09
44.250000	1.16437e-09
44.200000	1.19609e-09
44.150000	1.22867e-09
44.100000	1.26214e-09
44.050000	1.29652e-09
44.000000	1.33183e-09
43.950000	1.36811e-09
43.900000	1.40537e-09
43.850000	1.44365e-09
43.800000	1.48297e-09
43.750000	1.52336e-09
43.700000	1.56485e-09
43.650000	1.60746e-09
43.600000	1.65124e-09
43.550000	1.6962e-09
43.500000	1.74239e-09
43.450000	1.78984e-09
43.400000	1.83858e-09
43.350000	1.88864e-09
43.300000	1.94007e-09
43.250000	1.99289e-09
43.200000	2.04715e-09
43.150000	2.10288e-09
43.100000	2.16014e-09
43.050000	2.21895e-09
43.000000	2.27935e-09
42.950000	2.3414e-09
42.900000	2.40514e-09
42.850000	2.47062e-09
42.800000	2.53787e-09
42.750000	2.60695e-09
42.700000	2.67791e-09
42.650000	2.7508e-09
42.600000	2.82567e-09
42.550000	2.90257e-09
42.500000	2.98157e-09
42.450000	3.06271e-09
42.400000	3.14607e-09
42.350000	3.23168e-09
42.300000	3.31963e-09
42.250000	3.40996e-09
42.200000	3.50275e-09
42.150000	3.59806e-09
42.100000	3.69596e-09
42.050000	3.79653e-09
42.000000	3.89982e-09
41.950000	4.00593e-09
41.900000	4.11492e-09
41.850000	4.22686e-09
41.800000	4.34186e-09
41.750000	4.45997e-09
41.700000	4.5813e-09
41.650000	4.70592e-09
41.600000	4.83393e-09
41.550000	4.96541e-09
41.500000	5.10047e-09
41.450000	5.2392e-09
41.400000	5.3817e-09
41.350000	5.52806e-09
41.300000	5.67841e-09
41.250000	5.83283e-09
41.200000	5.99145e-09
41.150000	6.15438e-09
41.100000	6.32174e-09
41.050000	6.49364e-09
41.000000	6.67021e-09
40.950000	6.85157e-09
40.900000	7.03786e-09
40.850000	7.22921e-09
40.800000	7.42575e-09
40.750000	7.62764e-09
40.700000	7.835e-09
40.650000	8.04799e-09
40.600000	8.26677e-09
40.550000	8.49148e-09
40.500000	8.72229e-09
40.450000	8.95938e-09
40.400000	9.20289e-09
40.350000	9.45302e-09
40.300000	9.70994e-09
40.250000	9.97383e-09
40.200000	1.02449e-08
40.150000	1.05233e-08
40.100000	1.08092e-08
40.050000	1.1103e-08
40.000000	1.14047e-08
39.950000	1.17146e-08
39.900000	1.20328e-08
39.850000	1.23598e-08
39.800000	1.26956e-08
39.750000	1.30405e-08
39.700000	1.33947e-08
39.650000	1.37586e-08
39.600000	1.41324e-08
39.550000	1.45162e-08
39.500000	1.49105e-08
39.450000	1.53155e-08
39.400000	1.57315e-08
39.350000	1.61588e-08
39.300000	1.65976e-08
39.250000	1.70484e-08
39.200000	1.75113e-08
39.150000	1.79869e-08
39.100000	1.84753e-08
39.050000	1.89769e-08
39.000000	1.94922e-08
38.950000	2.00214e-08
38.900000	2.0565e-08
38.850000	2.11233e-08
38.800000	2.16968e-08
38.750000	2.22858e-08
38.700000	2.28907e-08
38.650000	2.35121e-08
38.600000	2.41503e-08
38.550000	2.48058e-08
38.500000	2.5479e-08
38.450000	2.61705e-08
38.400000	2.68808e-08
38.350000	2.76103e-08
38.300000	2.83595e-08
38.250000	2.91291e-08
38.200000	2.99195e-08
38.150000	3.07313e-08
38.100000	3.15651e-08
38.050000	3.24215e-08
38.000000	3.3301e-08
37.950000	3.42045e-08
37.900000	3.51323e-08
37.850000	3.60853e-08
37.800000	3.70641e-08
37.750000	3.80695e-08
37.700000	3.9102e-08
37.650000	4.01625e-08
37.600000	4.12517e-08
37.550000	4.23704e-08
37.500000	4.35194e-08
37.450000	4.46995e-08
37.400000	4.59115e-08
37.350000	4.71564e-08
37.300000	4.84349e-08
37.250000	4.9748e-08
37.200000	5.10967e-08
37.150000	5.24819e-08
37.100000	5.39045e-08
37.050000	5.53657e-08
37.000000	5.68664e-08
36.950000	5.84077e-08
36.900000	5.99906e-08
36.850000	6.16164e-08
36.800000	6.32862e-08
36.750000	6.50012e-08
36.700000	6.67625e-08
36.650000	6.85715e-08
36.600000	7.04294e-08
36.550000	7.23375e-08
36.500000	7.42973e-08
36.450000	7.631e-08
36.400000	7.83772e-08
36.350000	8.05002e-08
36.300000	8.26806e-08
36.250000	8.492e-08
36.200000	8.72199e-08
36.150000	8.9582e-08
36.100000	9.20079e-08
36.050000	9.44994e-08
36.000000	9.70582e-08
35.950000	9.96862e-08
35.900000	1.02385e-07
35.850000	1.05157e-07
35.800000	1.08004e-07
35.750000	1.10927e-07
35.700000	1.1393e-07
35.650000	1.17014e-07
35.600000	1.20181e-07
35.550000	1.23434e-07
35.500000	1.26774e-07
35.450000	1.30205e-07
35.400000	1.33728e-07
35.350000	1.37346e-07
35.300000	1.41062e-07
35.250000	1.44879e-07
35.200000	1.48798e-07
35.150000	1.52824e-07
35.100000	1.56957e-07
35.050000	1.61203e-07
35.000000	1.65563e-07
34.950000	1.70041e-07
34.900000	1.74639e-07
34.850000	1.79362e-07
34.800000	1.84212e-07
34.750000	1.89193e-07
34.700000	1.94308e-07
34.650000	1.99561e-07
34.600000	2.04956e-07
34.550000	2.10496e-07
34.500000	2.16186e-07
34.450000	2.22029e-07
34.400000	2.2803e-07
34.350000	2.34192e-07
34.300000	2.40521e-07
34.250000	2.4702e-07
34.200000	2.53694e-07
34.150000	2.60549e-07
34.100000	2.67588e-07
34.050000	2.74816e-07
34.000000	2.8224e-07
33.950000	2.89863e-07
33.900000	2.97692e-07
33.850000	3.05732e-07
33.800000	3.13988e-07
33.750000	3.22467e-07
33.700000	3.31174e-07
33.650000	3.40116e-07
33.600000	3.49298e-07
33.550000	3.58727e-07
33.500000	3.68411e-07
33.450000	3.78355e-07
33.400000	3.88566e-07
33.350000	3.99053e-07
33.300000	4.09821e-07
33.250000	4.2088e-07
33.200000	4.32236e-07
33.150000	4.43898e-07
33.100000	4.55873e-07
33.050000	4.6817e-07
33.000000	4.80798e-07
32.950000	4.93766e-07
32.900000	5.07083e-07
32.850000	5.20757e-07
32.800000	5.348e-07
32.750000	5.49219e-07
32.700000	5.64027e-07
32.650000	5.79232e-07
32.600000	5.94846e-07
32.550000	6.1088e-07
32.500000	6.27344e-07
32.450000	6.44251e-07
32.400000	6.61612e-07
32.350000	6.79439e-07
32.300000	6.97745e-07
32.250000	7.16543e-07
32.200000	7.35846e-07
32.150000	7.55666e-07
32.100000	7.76019e-07
32.050000	7.96918e-07
32.000000	8.18379e-07
31.950000	8.40415e-07
31.900000	8.63042e-07
31.850000	8.86277e-07
31.800000	9.10135e-07
31.750000	9.34633e-07
31.700000	9.59788e-07
31.650000	9.85617e-07
31.600000	1.01214e-06
31.550000	1.03937e-06
31.500000	1.06734e-06
31.450000	1.09605e-06
31.400000	1.12553e-06
31.350000	1.15581e-06
31.300000	1.18689e-06
31.250000	1.21881e-06
31.200000	1.25158e-06
31.150000	1.28523e-06
31.100000	1.31978e-06
31.050000	1.35526e-06
31.000000	1.39168e-06
30.950000	1.42908e-06
30.900000	1.46749e-06
30.850000	1.50692e-06
30.800000	1.5474e-06
30.750000	1.58897e-06
30.700000	1.63165e-06
30.650000	1.67547e-06
30.600000	1.72047e-06
30.550000	1.76667e-06
30.500000	1.8141e-06
30.450000	1.8628e-06
30.400000	1.9128e-06
30.350000	1.96414e-06
30.300000	2.01686e-06
30.250000	2.07098e-06
30.200000	2.12654e-06
30.150000	2.18359e-06
30.100000	2.24216e-06
30.050000	2.3023e-06
30.000000	2.36404e-06
29.950000	2.42744e-06
29.900000	2.49252e-06
29.850000	2.55934e-06
29.800000	2.62794e-06
29.750000	2.69837e-06
29.700000	2.77068e-06
29.650000	2.84492e-06
29.600000	2.92114e-06
29.550000	2.99939e-06
29.500000	3.07973e-06
29.450000	3.16221e-06
29.400000	3.24688e-06
29.350000	3.33381e-06
29.300000	3.42306e-06
29.250000	3.51468e-06
29.200000	3.60874e-06
29.150000	3.7053e-06
29.100000	3.80444e-06
29.050000	3.90621e-06
29.000000	4.01069e-06
28.950000	4.11795e-06
28.900000	4.22806e-06
28.850000	4.3411e-06
28.800000	4.45715e-06
28.750000	4.57628e-06
28.700000	4.69857e-06
28.650000	4.82412e-06
28.600000	4.95299e-06
28.550000	5.0853e-06
28.500000	5.22111e-06
28.450000	5.36053e-06
28.400000	5.50364e-06
28.350000	5.65056e-06
28.300000	5.80137e-06
28.250000	5.95618e-06
28.200000	6.1151e-06
28.150000	6.27823e-06
28.100000	6.44568e-06
28.050000	6.61757e-06
28.000000	6.79401e-06
27.950000	6.97513e-06
27.900000	7.16104e-06
27.850000	7.35187e-06
27.800000	7.54775e-06
27.750000	7.74881e-06
27.700000	7.95519e-06
27.650000	8.16703e-06
27.600000	8.38447e-06
27.550000	8.60765e-06
27.500000	8.83673e-06
27.450000	9.07186e-06
27.400000	9.3132e-06
27.350000	9.56091e-06
27.300000	9.81516e-06
27.250000	1.00761e-05
27.200000	1.0344e-05
27.150000	1.06189e-05
27.100000	1.0901e-05
27.050000	1.11906e-05
27.000000	1.14878e-05
26.950000	1.17928e-05
26.900000	1.21059e-05
26.850000	1.24272e-05
26.800000	1.2757e-05
26.750000	1.30954e-05
26.700000	1.34428e-05
26.650000	1.37992e-05
26.600000	1.41651e-05
26.550000	1.45405e-05
26.500000	1.49258e-05
26.450000	1.53212e-05
26.400000	1.5727e-05
26.350000	1.61434e-05
26.300000	1.65708e-05
26.250000	1.70093e-05
26.200000	1.74593e-05
26.150000	1.79212e-05
26.100000	1.83951e-05
26.050000	1.88814e-05
26.000000	1.93804e-05
25.950000	1.98925e-05
25.900000	2.04179e-05
25.850000	2.09571e-05
25.800000	2.15104e-05
25.750000	2.20781e-05
25.700000	2.26606e-05
25.650000	2.32583e-05
25.600000	2.38716e-05
25.550000	2.45008e-05
25.500000	2.51465e-05
25.450000	2.58089e-05
25.400000	2.64886e-05
25.350000	2.71859e-05
25.300000	2.79014e-05
25.250000	2.86355e-05
25.200000	2.93886e-05
25.150000	3.01612e-05
25.100000	3.09539e-05
25.050000	3.17671e-05
25.000000	3.26014e-05
24.950000	3.34573e-05
24.900000	3.43353e-05
24.850000	3.5236e-05
24.800000	3.616e-05
24.750000	3.71079e-05
24.700000	3.80802e-05
24.650000	3.90776e-05
24.600000	4.01007e-05
24.550000	4.11502e-05
24.500000	4.22266e-05
24.450000	4.33308e-05
24.400000	4.44633e-05
24.350000	4.56249e-05
24.300000	4.68164e-05
24.250000	4.80383e-05
24.200000	4.92916e-05
24.150000	5.0577e-05
24.100000	5.18952e-05
24.050000	5.32472e-05
24.000000	5.46337e-05
23.950000	5.60555e-05
23.900000	5.75136e-05
23.850000	5.90088e-05
23.800000	6.05421e-05
23.750000	6.21144e-05
23.700000	6.37266e-05
23.650000	6.53797e-05
23.600000	6.70747e-05
23.550000	6.88126e-05
23.500000	7.05945e-05
23.450000	7.24214e-05
23.400000	7.42944e-05
23.350000	7.62146e-05
23.300000	7.81832e-05
23.250000	8.02012e-05
23.200000	8.227e-05
23.150000	8.43906e-05
23.100000	8.65644e-05
23.050000	8.87925e-05
23.000000	9.10763e-05
22.950000	9.34171e-05
22.900000	9.58161e-05
22.850000	9.82748e-05
22.800000	0.000100795
22.750000	0.000103377
22.700000	0.000106023
22.650000	0.000108735
22.600000	0.000111513
22.550000	0.00011436
22.500000	0.000117276
22.450000	0.000120265
22.400000	0.000123326
22.350000	0.000126462
22.300000	0.000129675
22.250000	0.000132966
22.200000	0.000136336
22.150000	0.000139788
22.100000	0.000143324
22.050000	0.000146944
22.000000	0.000150651
21.950000	0.000154448
21.900000	0.000158334
21.850000	0.000162314
21.800000	0.000166388
21.750000	0.000170558
21.700000	0.000174826
21.650000	0.000179194
21.600000	0.000183665
21.550000	0.00018824
21.500000	0.00019292
21.450000	0.000197709
21.400000	0.000202608
21.350000	0.000207619
21.300000	0.000212745
21.250000	0.000217986
21.200000	0.000223344
21.150000	0.000228823
21.100000	0.000234424
21.050000	0.000240148
21.000000	0.000245997
20.950000	0.000251974
20.900000	0.000258079
20.850000	0.000264314
20.800000	0.000270682
20.750000	0.000277182
20.700000	0.000283817
20.650000	0.000290588
20.600000	0.000297494
20.550000	0.000304538
20.500000	0.00031172
20.450000	0.000319039
20.400000	0.000326496
20.350000	0.00033409
20.300000	0.00034182
20.250000	0.000349684
20.200000	0.000357681
20.150000	0.000365808
20.100000	0.000374061
20.050000	0.000382435
20.000000	0.000390924
19.950000	0.000399522
19.900000	0.000408218
19.850000	0.000417002
19.800000	0.000425859
19.750000	0.00043477
19.700000	0.000443713
19.650000	0.000452656
19.600000	0.000461559
19.550000	0.000470366
19.500000	0.000478994
19.450000	0.000487307
19.400000	0.000495047
&
```
