## Supplementary material for "All-at-once RNA folding with 3D motif prediction framed by evolutionary information": RF00264_SNORA64.cacofold.helixcov

```
# RMs = 5 L = 138

# RM_HELIX NESTED 14-26 39-50, nbp = 12 nbp_cov = 0
# pvals: 0.773098,0.773098,0.946879,0.124569,0.773098,0.0387232,0.863334,0.773098,0.773098,0.773098,0.773098,0.773098
# aggregated NONE
NESTED  :::::::::::::<<<<-<<<<<<<<____________>>>>>>>>>>>>::::::::::::::::::::::::::::::::::::::::::::::::::::::::::::::::::::::::::::::::::::::::
        ::::::::::::::::::::::::::::::::::::::::::::::::::::::::::::::::::::::::::::::::::::::::::::::::::::::::::::::::::::::::::::::::::::::::::

# RM_HELIX NESTED 2-10 57-65, nbp = 9 nbp_cov = 0
# pvals: 0.863334,0.998984,0.773098,0.773098,0.773098,0.773098,0.773098,0.929176,0.773098
# aggregated NONE
NESTED  :<<<<<<<<<______________________________________________>>>>>>>>>:::::::::::::::::::::::::::::::::::::::::::::::::::::::::::::::::::::::::
        ::::::::::::::::::::::::::::::::::::::::::::::::::::::::::::::::::::::::::::::::::::::::::::::::::::::::::::::::::::::::::::::::::::::::::

# RM_HELIX NESTED 97-101 107-111, nbp = 5 nbp_cov = 0
# pvals: 0.964588,0.773098,0.773098,0.773098,0.832709
# aggregated NONE
NESTED  ::::::::::::::::::::::::::::::::::::::::::::::::::::::::::::::::::::::::::::::::::::::::::::::::<<<<<_____>>>>>:::::::::::::::::::::::::::
        ::::::::::::::::::::::::::::::::::::::::::::::::::::::::::::::::::::::::::::::::::::::::::::::::::::::::::::::::::::::::::::::::::::::::::

# RM_HELIX NESTED 89-93 115-119, nbp = 5 nbp_cov = 0
# pvals: 0.0836454,0.773098,0.773098,0.773098,0.773098
# aggregated NONE
NESTED  ::::::::::::::::::::::::::::::::::::::::::::::::::::::::::::::::::::::::::::::::::::::::<<<<<_____________________>>>>>:::::::::::::::::::
        ::::::::::::::::::::::::::::::::::::::::::::::::::::::::::::::::::::::::::::::::::::::::::::::::::::::::::::::::::::::::::::::::::::::::::

# RM_HELIX NESTED 77-85 120-128, nbp = 9 nbp_cov = 0
# pvals: 0.773098,0.976753,0.773098,0.773098,0.773098,0.107119,0.773098,0.0387232,0.0992489
# aggregated NONE
NESTED  ::::::::::::::::::::::::::::::::::::::::::::::::::::::::::::::::::::::::::::<<<<<<<<<__________________________________>>>>>>>>>::::::::::
        ::::::::::::::::::::::::::::::::::::::::::::::::::::::::::::::::::::::::::::::::::::::::::::::::::::::::::::::::::::::::::::::::::::::::::
```
