## Supplementary material for "All-at-once RNA folding with 3D motif prediction framed by evolutionary information": RF00264_SNORA64.surv

```
2.847420	0.0277778
2.825344	0.0555556
1.465080	0.0833333
0.817336	0.111111
-0.024732	0.833333
-0.607703	0.861111
-0.704864	0.888889
-0.963962	0.916667
-1.352609	0.944444
-2.227064	0.972222
-2.389000	1
&
10.663054	0.000106191
9.594275	0.000212382
7.683429	0.0011681
7.586267	0.00127429
7.197620	0.0035043
6.776586	0.00743337
6.744199	0.00849527
6.258391	0.00881385
6.226003	0.00923861
5.902131	0.00966337
5.869744	0.0106191
5.707808	0.0113624
4.930514	0.0124243
4.865740	0.0133801
4.736191	0.014442
4.606642	0.0145482
4.541867	0.0152915
4.250382	0.0156101
4.217995	0.0158224
4.056059	0.0170967
3.958897	0.0175215
3.894123	0.0204948
3.861735	0.0220877
3.829348	0.0223001
3.732186	0.0249549
3.667412	0.0254858
3.635025	0.025592
3.537863	0.0256982
3.473089	0.0264415
3.375927	0.0265477
3.149216	0.0266539
3.084442	0.027822
3.019667	0.0331316
2.954893	0.0332378
2.922506	0.033344
2.890118	0.0338749
2.825344	0.0538388
2.760569	0.053945
2.728182	0.0544759
2.663408	0.0546883
2.598633	0.0565998
2.501472	0.0581926
2.469084	0.0587236
2.436697	0.0593607
2.404310	0.0608474
2.371923	0.0613784
2.339535	0.0629712
2.307148	0.0647765
2.209987	0.0660508
2.145212	0.0665817
2.112825	0.0675374
2.015663	0.0677498
1.983276	0.0682808
1.950889	0.068387
1.788953	0.0684932
1.756565	0.0753956
1.724178	0.082298
1.659404	0.0843156
1.627016	0.0854837
1.562242	0.0855899
1.529855	0.0860147
1.497467	0.086758
1.465080	0.0873951
1.400306	0.0980142
1.367918	0.100244
1.335531	0.1012
1.303144	0.102368
1.270757	0.102687
1.238370	0.103218
1.173595	0.10789
1.108821	0.108315
1.076433	0.109058
1.011659	0.112138
0.979272	0.11373
0.946884	0.114474
0.914497	0.114792
0.882110	0.116598
0.817336	0.117553
0.784948	0.118403
0.752561	0.118828
0.720174	0.120421
0.687787	0.121695
0.655399	0.123819
0.590625	0.12573
0.493463	0.125836
0.461076	0.125942
0.428689	0.128491
0.396302	0.128703
0.363914	0.130084
0.331527	0.132739
0.299140	0.133057
0.266753	0.134969
0.234365	0.1355
0.201978	0.146543
0.169591	0.146968
0.104816	0.147605
0.072429	0.148243
0.040042	0.149304
0.007655	0.150154
-0.024732	0.766168
-0.057120	0.767017
-0.089507	0.769778
-0.121894	0.770946
-0.154281	0.771796
-0.186669	0.774557
-0.219056	0.774875
-0.251443	0.775725
-0.283830	0.781565
-0.316218	0.782627
-0.348605	0.783901
-0.380992	0.787193
-0.413379	0.790379
-0.445767	0.791547
-0.478154	0.796326
-0.510541	0.797388
-0.542928	0.799936
-0.575315	0.801104
-0.607703	0.803441
-0.640090	0.804715
-0.672477	0.808219
-0.704864	0.814272
-0.737252	0.818838
-0.769639	0.830838
-0.802026	0.832112
-0.834413	0.832749
-0.866801	0.837528
-0.899188	0.841776
-0.931575	0.847297
-0.963962	0.854943
-0.996349	0.860359
-1.028737	0.880535
-1.061124	0.883827
-1.093511	0.887756
-1.158286	0.888287
-1.190673	0.8885
-1.223060	0.888924
-1.255447	0.889455
-1.287835	0.889561
-1.320222	0.890517
-1.352609	0.898694
-1.384996	0.899968
-1.449771	0.903897
-1.482158	0.905702
-1.514545	0.910056
-1.546932	0.91218
-1.611707	0.914729
-1.644094	0.915047
-1.676481	0.930445
-1.708869	0.932038
-1.741256	0.932569
-1.773643	0.932994
-1.806030	0.937135
-1.838417	0.938197
-1.870805	0.940852
-1.935579	0.943188
-2.000354	0.944887
-2.032741	0.947542
-2.097515	0.948073
-2.129903	0.951152
-2.227064	0.955294
-2.259452	0.955825
-2.324226	0.956249
-2.389000	0.977381
-2.421388	0.979505
-2.453775	0.979824
-2.518549	0.980886
-2.745260	0.981204
-2.810034	0.98131
-2.842422	0.981629
-2.874809	0.983753
-2.907196	0.983859
-2.939583	0.985983
-3.004358	0.986089
-3.069132	0.988213
-3.101520	0.992991
-3.328230	0.997239
-3.360617	0.997982
-3.490166	0.998301
-3.554941	0.99915
-3.846426	0.999469
-4.364622	1
&
11.278412	5.28933e-06
11.148863	1.05787e-05
11.116475	1.5868e-05
10.986926	2.11573e-05
10.922152	3.70253e-05
10.824990	4.23146e-05
10.792603	4.76039e-05
10.760216	6.87612e-05
10.533505	0.000100497
10.436344	0.000105787
10.403956	0.000111076
10.242020	0.000116365
10.080084	0.000121655
9.982922	0.000126944
9.691437	0.000132233
9.561888	0.000137522
9.367565	0.000142812
9.238016	0.00015339
9.205629	0.00015868
9.108467	0.000169258
9.076080	0.000179837
9.043693	0.000185126
8.978918	0.000190416
8.914144	0.000195705
8.881756	0.000211573
8.849369	0.000216862
8.784595	0.000227441
8.752207	0.00023802
8.719820	0.000269756
8.687433	0.000275045
8.655046	0.000280334
8.590271	0.000285624
8.557884	0.000354385
8.525497	0.000364964
8.493110	0.000375542
8.460722	0.00039141
8.428335	0.000439014
8.395948	0.000444303
8.363561	0.000449593
8.331173	0.000486618
8.169237	0.000507775
8.136850	0.000523643
8.104463	0.000528933
8.072076	0.000534222
8.039688	0.000544801
7.974914	0.000571247
7.877752	0.000640008
7.845365	0.000677034
7.780590	0.000761663
7.748203	0.000772242
7.715816	0.000841003
7.683429	0.0009415
7.651042	0.00114778
7.618654	0.00127473
7.586267	0.00140167
7.553880	0.00150746
7.521493	0.00166085
7.489105	0.00189358
7.456718	0.00218978
7.424331	0.00219507
7.391944	0.00228499
7.359556	0.00261293
7.327169	0.00295144
7.294782	0.00295673
7.262395	0.00306781
7.230008	0.00314715
7.165233	0.00341162
7.132846	0.00352798
7.100459	0.00418386
7.068071	0.00431609
7.035684	0.00432667
7.003297	0.00468105
6.970910	0.00468634
6.938522	0.00520999
6.906135	0.0054004
6.873748	0.005649
6.808974	0.00566487
6.776586	0.00645827
6.744199	0.00668042
6.711812	0.00690786
6.679425	0.00723051
6.647037	0.00732572
6.614650	0.00772242
6.582263	0.00775415
6.549876	0.00795515
6.517488	0.00871152
6.452714	0.00942029
6.420327	0.00980112
6.387939	0.0106897
6.355552	0.0109172
6.323165	0.0109754
6.258391	0.0110864
6.193616	0.011499
6.161229	0.011864
6.128842	0.0119433
6.096454	0.0120332
6.064067	0.0121178
6.031680	0.0121496
5.999293	0.0121549
5.966905	0.0121866
5.934518	0.0122977
5.902131	0.0124088
5.869744	0.0124352
5.837357	0.0124881
5.804969	0.0125833
5.772582	0.0127155
5.740195	0.012742
5.675420	0.0128002
5.643033	0.0128848
5.610646	0.0130223
5.578259	0.0131122
5.545871	0.0131493
5.513484	0.0133714
5.481097	0.0134719
5.448710	0.0135936
5.416323	0.0136623
5.383935	0.0137681
5.351548	0.0138527
5.319161	0.0139744
5.286774	0.0140696
5.254386	0.0141172
5.221999	0.0143182
5.189612	0.0144451
5.157225	0.0145668
5.124837	0.014662
5.092450	0.0147361
5.060063	0.0147837
5.027676	0.0149582
4.995288	0.015027
4.962901	0.0151328
4.930514	0.0152491
4.898127	0.0153232
4.865740	0.0155083
4.833352	0.0156881
4.800965	0.0158733
4.768578	0.0160901
4.736191	0.0163758
4.703803	0.0164815
4.671416	0.0166032
4.639029	0.0167566
4.606642	0.0169153
4.574254	0.0170898
4.541867	0.0172009
4.509480	0.0174971
4.477093	0.01755
4.444706	0.0178673
4.412318	0.018063
4.379931	0.0181107
4.347544	0.0183698
4.315157	0.018465
4.282769	0.0186766
4.250382	0.0188406
4.217995	0.0189411
4.185608	0.0190786
4.153220	0.0192531
4.120833	0.0192849
4.088446	0.0194171
4.056059	0.0195864
4.023672	0.0199302
3.991284	0.0201788
3.958897	0.020274
3.926510	0.0203956
3.894123	0.0205913
3.861735	0.02075
3.829348	0.0215699
3.796961	0.0218026
3.764574	0.0219666
3.732186	0.022358
3.699799	0.0224902
3.667412	0.0225696
3.635025	0.0228605
3.602638	0.0231302
3.570250	0.0232413
3.537863	0.0233841
3.505476	0.0243097
3.473089	0.0244526
3.440701	0.0245583
3.408314	0.0256532
3.375927	0.0260076
3.343540	0.0261398
3.311152	0.0267904
3.278765	0.0271131
3.246378	0.0283032
3.213991	0.0285782
3.181603	0.0294298
3.149216	0.0307945
3.116829	0.0308791
3.084442	0.0319105
3.052055	0.0333756
3.019667	0.033619
2.987280	0.0349677
2.954893	0.0360997
2.922506	0.0363006
2.890118	0.0365757
2.857731	0.037496
2.825344	0.0387232
2.792957	0.0388607
2.760569	0.0392045
2.728182	0.0423992
2.695795	0.0427378
2.663408	0.0442611
2.631021	0.0461599
2.598633	0.0464614
2.566246	0.0471279
2.533859	0.0491802
2.501472	0.0499207
2.469084	0.0502063
2.436697	0.0505289
2.404310	0.0507035
2.371923	0.0509521
2.339535	0.052888
2.307148	0.0531471
2.274761	0.0534434
2.242374	0.054041
2.209987	0.0567069
2.177599	0.0573151
2.145212	0.0578599
2.112825	0.0581191
2.080438	0.0592933
2.048050	0.0599598
2.015663	0.0616841
1.983276	0.0627367
1.950889	0.0631228
1.918501	0.0632815
1.886114	0.0649582
1.853727	0.067349
1.821340	0.0679678
1.788953	0.0688882
1.756565	0.0705702
1.724178	0.0723791
1.691791	0.0732307
1.659404	0.0737649
1.627016	0.0758489
1.594629	0.0765207
1.562242	0.0778536
1.529855	0.0798106
1.497467	0.0806516
1.465080	0.0821538
1.432693	0.0828467
1.400306	0.0836454
1.367918	0.0839839
1.335531	0.0850418
1.303144	0.0856871
1.270757	0.0866127
1.238370	0.0870835
1.205982	0.0878927
1.173595	0.0885645
1.141208	0.0898921
1.108821	0.0910134
1.076433	0.0919708
1.044046	0.0922088
1.011659	0.0929916
0.979272	0.0948323
0.946884	0.0957262
0.914497	0.096271
0.882110	0.0974188
0.849723	0.0983973
0.817336	0.0992489
0.784948	0.100524
0.752561	0.101359
0.720174	0.102396
0.687787	0.10347
0.655399	0.104332
0.623012	0.105787
0.590625	0.107119
0.558238	0.10796
0.525850	0.108965
0.493463	0.110357
0.461076	0.111658
0.428689	0.112483
0.396302	0.113017
0.363914	0.114789
0.331527	0.117608
0.299140	0.119613
0.266753	0.121707
0.234365	0.122913
0.201978	0.124569
0.169591	0.125309
0.137204	0.126098
0.104816	0.126902
0.072429	0.128324
0.040042	0.129007
0.007655	0.130191
-0.024732	0.773098
-0.057120	0.77487
-0.089507	0.775717
-0.121894	0.777182
-0.154281	0.779715
-0.186669	0.78108
-0.219056	0.782609
-0.251443	0.784074
-0.283830	0.786454
-0.316218	0.788168
-0.348605	0.79122
-0.380992	0.79415
-0.413379	0.796779
-0.445767	0.799693
-0.478154	0.802475
-0.510541	0.805824
-0.542928	0.808003
-0.575315	0.810388
-0.607703	0.812991
-0.640090	0.816794
-0.672477	0.821152
-0.704864	0.824151
-0.737252	0.827023
-0.769639	0.832709
-0.802026	0.83729
-0.834413	0.843039
-0.866801	0.846927
-0.899188	0.850698
-0.931575	0.85832
-0.963962	0.863334
-0.996349	0.867693
-1.028737	0.875029
-1.061124	0.879583
-1.093511	0.885481
-1.125898	0.89306
-1.158286	0.897826
-1.190673	0.901365
-1.223060	0.903174
-1.255447	0.908399
-1.287835	0.911853
-1.320222	0.91445
-1.352609	0.9171
-1.384996	0.920718
-1.417383	0.922612
-1.449771	0.924368
-1.482158	0.926023
-1.514545	0.929176
-1.546932	0.930498
-1.579320	0.93318
-1.611707	0.935497
-1.644094	0.936253
-1.676481	0.937951
-1.708869	0.940172
-1.741256	0.942727
-1.773643	0.944012
-1.806030	0.946879
-1.838417	0.949043
-1.870805	0.950196
-1.903192	0.950883
-1.935579	0.952274
-1.967966	0.952877
-2.000354	0.954961
-2.032741	0.95694
-2.065128	0.95758
-2.097515	0.958712
-2.129903	0.961626
-2.162290	0.962641
-2.194677	0.963847
-2.227064	0.964588
-2.259452	0.967238
-2.291839	0.96984
-2.324226	0.970618
-2.356613	0.971332
-2.389000	0.976753
-2.421388	0.977399
-2.453775	0.97806
-2.486162	0.980604
-2.518549	0.982307
-2.550937	0.983429
-2.583324	0.983836
-2.615711	0.984693
-2.648098	0.984862
-2.680486	0.985148
-2.712873	0.986264
-2.745260	0.986634
-2.777647	0.986925
-2.810034	0.987168
-2.842422	0.987448
-2.874809	0.987972
-2.907196	0.98812
-2.939583	0.988438
-2.971971	0.989686
-3.004358	0.990326
-3.036745	0.990945
-3.069132	0.991468
-3.101520	0.992055
-3.133907	0.992833
-3.166294	0.993224
-3.198681	0.993753
-3.231068	0.994319
-3.263456	0.994679
-3.295843	0.994965
-3.328230	0.995499
-3.360617	0.995774
-3.393005	0.995864
-3.425392	0.99626
-3.457779	0.996467
-3.490166	0.997086
-3.522554	0.997292
-3.554941	0.997593
-3.587328	0.997747
-3.619715	0.997826
-3.652102	0.9979
-3.684490	0.998498
-3.716877	0.998651
-3.749264	0.998879
-3.781651	0.998958
-3.814039	0.998974
-3.846426	0.998984
-3.878813	0.99908
-3.943588	0.999207
-3.975975	0.99927
-4.008362	0.999297
-4.040749	0.999312
-4.105524	0.99945
-4.137911	0.999535
-4.235073	0.99954
-4.299847	0.999566
-4.332234	0.999593
-4.397009	0.999609
-4.461783	0.999619
-4.494171	0.99973
-4.526558	0.999751
-4.558945	0.999894
-4.623719	0.999958
-4.688494	0.999968
-4.720881	0.999974
-4.753268	0.999989
-4.818043	1
&
32.848308	1.05831e-17
32.815921	1.10456e-17
32.783534	1.15284e-17
32.751146	1.20322e-17
32.718759	1.25581e-17
32.686372	1.31069e-17
32.653985	1.36797e-17
32.621598	1.42775e-17
32.589210	1.49014e-17
32.556823	1.55526e-17
32.524436	1.62322e-17
32.492049	1.69416e-17
32.459661	1.76819e-17
32.427274	1.84545e-17
32.394887	1.92609e-17
32.362500	2.01025e-17
32.330112	2.09809e-17
32.297725	2.18977e-17
32.265338	2.28545e-17
32.232951	2.3853e-17
32.200564	2.48952e-17
32.168176	2.59829e-17
32.135789	2.71181e-17
32.103402	2.83029e-17
32.071015	2.95395e-17
32.038627	3.083e-17
32.006240	3.21769e-17
31.973853	3.35826e-17
31.941466	3.50497e-17
31.909078	3.65809e-17
31.876691	3.81789e-17
31.844304	3.98467e-17
31.811917	4.15874e-17
31.779530	4.3404e-17
31.747142	4.53e-17
31.714755	4.72788e-17
31.682368	4.93439e-17
31.649981	5.14993e-17
31.617593	5.37487e-17
31.585206	5.60964e-17
31.552819	5.85465e-17
31.520432	6.11037e-17
31.488044	6.37724e-17
31.455657	6.65577e-17
31.423270	6.94646e-17
31.390883	7.24984e-17
31.358495	7.56646e-17
31.326108	7.8969e-17
31.293721	8.24177e-17
31.261334	8.6017e-17
31.228947	8.97734e-17
31.196559	9.36937e-17
31.164172	9.77851e-17
31.131785	1.02055e-16
31.099398	1.06512e-16
31.067010	1.11163e-16
31.034623	1.16017e-16
31.002236	1.21082e-16
30.969849	1.26369e-16
30.937461	1.31887e-16
30.905074	1.37645e-16
30.872687	1.43655e-16
30.840300	1.49927e-16
30.807913	1.56473e-16
30.775525	1.63305e-16
30.743138	1.70434e-16
30.710751	1.77875e-16
30.678364	1.8564e-16
30.645976	1.93745e-16
30.613589	2.02203e-16
30.581202	2.1103e-16
30.548815	2.20242e-16
30.516427	2.29856e-16
30.484040	2.39889e-16
30.451653	2.50361e-16
30.419266	2.61289e-16
30.386879	2.72694e-16
30.354491	2.84597e-16
30.322104	2.97019e-16
30.289717	3.09983e-16
30.257330	3.23512e-16
30.224942	3.37632e-16
30.192555	3.52368e-16
30.160168	3.67746e-16
30.127781	3.83796e-16
30.095393	4.00545e-16
30.063006	4.18026e-16
30.030619	4.36268e-16
29.998232	4.55307e-16
29.965845	4.75176e-16
29.933457	4.95911e-16
29.901070	5.17551e-16
29.868683	5.40135e-16
29.836296	5.63704e-16
29.803908	5.883e-16
29.771521	6.1397e-16
29.739134	6.40759e-16
29.706747	6.68716e-16
29.674359	6.97892e-16
29.641972	7.28341e-16
29.609585	7.60118e-16
29.577198	7.9328e-16
29.544810	8.27889e-16
29.512423	8.64007e-16
29.480036	9.01699e-16
29.447649	9.41035e-16
29.415262	9.82086e-16
29.382874	1.02493e-15
29.350487	1.06964e-15
29.318100	1.1163e-15
29.285713	1.16499e-15
29.253325	1.2158e-15
29.220938	1.26883e-15
29.188551	1.32418e-15
29.156164	1.38193e-15
29.123776	1.44221e-15
29.091389	1.50511e-15
29.059002	1.57075e-15
29.026615	1.63925e-15
28.994228	1.71074e-15
28.961840	1.78535e-15
28.929453	1.86321e-15
28.897066	1.94446e-15
28.864679	2.02926e-15
28.832291	2.11775e-15
28.799904	2.21009e-15
28.767517	2.30646e-15
28.735130	2.40703e-15
28.702742	2.51199e-15
28.670355	2.62152e-15
28.637968	2.73582e-15
28.605581	2.8551e-15
28.573194	2.97958e-15
28.540806	3.10948e-15
28.508419	3.24505e-15
28.476032	3.38652e-15
28.443645	3.53416e-15
28.411257	3.68823e-15
28.378870	3.84901e-15
28.346483	4.0168e-15
28.314096	4.19189e-15
28.281708	4.37462e-15
28.249321	4.56531e-15
28.216934	4.7643e-15
28.184547	4.97196e-15
28.152160	5.18867e-15
28.119772	5.41482e-15
28.087385	5.65082e-15
28.054998	5.8971e-15
28.022611	6.15411e-15
27.990223	6.42232e-15
27.957836	6.7022e-15
27.925449	6.99428e-15
27.893062	7.29908e-15
27.860674	7.61715e-15
27.828287	7.94907e-15
27.795900	8.29545e-15
27.763513	8.65692e-15
27.731125	9.03413e-15
27.698738	9.42776e-15
27.666351	9.83854e-15
27.633964	1.02672e-14
27.601577	1.07145e-14
27.569189	1.11813e-14
27.536802	1.16685e-14
27.504415	1.21768e-14
27.472028	1.27073e-14
27.439640	1.32608e-14
27.407253	1.38385e-14
27.374866	1.44413e-14
27.342479	1.50704e-14
27.310091	1.57269e-14
27.277704	1.64119e-14
27.245317	1.71267e-14
27.212930	1.78727e-14
27.180543	1.86511e-14
27.148155	1.94634e-14
27.115768	2.03111e-14
27.083381	2.11957e-14
27.050994	2.21188e-14
27.018606	2.3082e-14
26.986219	2.40872e-14
26.953832	2.51361e-14
26.921445	2.62307e-14
26.889057	2.73729e-14
26.856670	2.85648e-14
26.824283	2.98085e-14
26.791896	3.11064e-14
26.759509	3.24608e-14
26.727121	3.38741e-14
26.694734	3.53488e-14
26.662347	3.68878e-14
26.629960	3.84937e-14
26.597572	4.01695e-14
26.565185	4.19182e-14
26.532798	4.37429e-14
26.500411	4.56471e-14
26.468023	4.7634e-14
26.435636	4.97075e-14
26.403249	5.1871e-14
26.370862	5.41288e-14
26.338475	5.64847e-14
26.306087	5.89431e-14
26.273700	6.15084e-14
26.241313	6.41852e-14
26.208926	6.69785e-14
26.176538	6.98933e-14
26.144151	7.29348e-14
26.111764	7.61087e-14
26.079377	7.94205e-14
26.046989	8.28763e-14
26.014602	8.64824e-14
25.982215	9.02453e-14
25.949828	9.41718e-14
25.917440	9.8269e-14
25.885053	1.02544e-13
25.852666	1.07006e-13
25.820279	1.11661e-13
25.787892	1.16518e-13
25.755504	1.21587e-13
25.723117	1.26876e-13
25.690730	1.32395e-13
25.658343	1.38154e-13
25.625955	1.44163e-13
25.593568	1.50434e-13
25.561181	1.56977e-13
25.528794	1.63804e-13
25.496406	1.70928e-13
25.464019	1.78362e-13
25.431632	1.86118e-13
25.399245	1.94212e-13
25.366858	2.02658e-13
25.334470	2.1147e-13
25.302083	2.20665e-13
25.269696	2.3026e-13
25.237309	2.40272e-13
25.204921	2.50719e-13
25.172534	2.6162e-13
25.140147	2.72994e-13
25.107760	2.84862e-13
25.075372	2.97246e-13
25.042985	3.10168e-13
25.010598	3.23651e-13
24.978211	3.3772e-13
24.945824	3.524e-13
24.913436	3.67717e-13
24.881049	3.837e-13
24.848662	4.00377e-13
24.816275	4.17779e-13
24.783887	4.35935e-13
24.751500	4.54881e-13
24.719113	4.74649e-13
24.686726	4.95275e-13
24.654338	5.16798e-13
24.621951	5.39254e-13
24.589564	5.62686e-13
24.557177	5.87135e-13
24.524790	6.12645e-13
24.492402	6.39263e-13
24.460015	6.67036e-13
24.427628	6.96015e-13
24.395241	7.26252e-13
24.362853	7.57802e-13
24.330466	7.90721e-13
24.298079	8.25068e-13
24.265692	8.60907e-13
24.233304	8.98301e-13
24.200917	9.37317e-13
24.168530	9.78027e-13
24.136143	1.0205e-12
24.103755	1.06482e-12
24.071368	1.11107e-12
24.038981	1.15931e-12
24.006594	1.20966e-12
23.974207	1.26218e-12
23.941819	1.31699e-12
23.909432	1.37417e-12
23.877045	1.43384e-12
23.844658	1.49609e-12
23.812270	1.56104e-12
23.779883	1.62881e-12
23.747496	1.69952e-12
23.715109	1.7733e-12
23.682721	1.85027e-12
23.650334	1.93059e-12
23.617947	2.01438e-12
23.585560	2.10181e-12
23.553173	2.19304e-12
23.520785	2.28821e-12
23.488398	2.38752e-12
23.456011	2.49113e-12
23.423624	2.59923e-12
23.391236	2.71202e-12
23.358849	2.8297e-12
23.326462	2.95248e-12
23.294075	3.08058e-12
23.261687	3.21424e-12
23.229300	3.35369e-12
23.196913	3.49918e-12
23.164526	3.65098e-12
23.132139	3.80935e-12
23.099751	3.9746e-12
23.067364	4.147e-12
23.034977	4.32687e-12
23.002590	4.51454e-12
22.970202	4.71033e-12
22.937815	4.91461e-12
22.905428	5.12774e-12
22.873041	5.35011e-12
22.840653	5.58211e-12
22.808266	5.82416e-12
22.775879	6.07669e-12
22.743492	6.34016e-12
22.711104	6.61504e-12
22.678717	6.90183e-12
22.646330	7.20104e-12
22.613943	7.51321e-12
22.581556	7.83889e-12
22.549168	8.17868e-12
22.516781	8.53318e-12
22.484394	8.90303e-12
22.452007	9.28889e-12
22.419619	9.69146e-12
22.387232	1.01115e-11
22.354845	1.05496e-11
22.322458	1.10068e-11
22.290070	1.14837e-11
22.257683	1.19813e-11
22.225296	1.25004e-11
22.192909	1.3042e-11
22.160522	1.3607e-11
22.128134	1.41965e-11
22.095747	1.48115e-11
22.063360	1.54531e-11
22.030973	1.61224e-11
21.998585	1.68207e-11
21.966198	1.75492e-11
21.933811	1.83093e-11
21.901424	1.91022e-11
21.869036	1.99294e-11
21.836649	2.07924e-11
21.804262	2.16927e-11
21.771875	2.2632e-11
21.739488	2.36118e-11
21.707100	2.46341e-11
21.674713	2.57006e-11
21.642326	2.68131e-11
21.609939	2.79738e-11
21.577551	2.91847e-11
21.545164	3.04479e-11
21.512777	3.17657e-11
21.480390	3.31405e-11
21.448002	3.45747e-11
21.415615	3.60709e-11
21.383228	3.76318e-11
21.350841	3.92601e-11
21.318454	4.09588e-11
21.286066	4.27309e-11
21.253679	4.45796e-11
21.221292	4.65082e-11
21.188905	4.852e-11
21.156517	5.06189e-11
21.124130	5.28083e-11
21.091743	5.50924e-11
21.059356	5.74751e-11
21.026968	5.99607e-11
20.994581	6.25537e-11
20.962194	6.52587e-11
20.929807	6.80805e-11
20.897419	7.10241e-11
20.865032	7.40949e-11
20.832645	7.72982e-11
20.800258	8.06398e-11
20.767871	8.41257e-11
20.735483	8.77621e-11
20.703096	9.15555e-11
20.670709	9.55126e-11
20.638322	9.96404e-11
20.605934	1.03946e-10
20.573547	1.08438e-10
20.541160	1.13124e-10
20.508773	1.18012e-10
20.476385	1.23111e-10
20.443998	1.28429e-10
20.411611	1.33978e-10
20.379224	1.39765e-10
20.346837	1.45802e-10
20.314449	1.521e-10
20.282062	1.58669e-10
20.249675	1.65522e-10
20.217288	1.7267e-10
20.184900	1.80126e-10
20.152513	1.87904e-10
20.120126	1.96017e-10
20.087739	2.04479e-10
20.055351	2.13307e-10
20.022964	2.22515e-10
19.990577	2.3212e-10
19.958190	2.42139e-10
19.925803	2.5259e-10
19.893415	2.63491e-10
19.861028	2.74862e-10
19.828641	2.86723e-10
19.796254	2.99095e-10
19.763866	3.11999e-10
19.731479	3.2546e-10
19.699092	3.39501e-10
19.666705	3.54146e-10
19.634317	3.69422e-10
19.601930	3.85356e-10
19.569543	4.01975e-10
19.537156	4.19311e-10
19.504769	4.37393e-10
19.472381	4.56253e-10
19.439994	4.75925e-10
19.407607	4.96444e-10
19.375220	5.17846e-10
19.342832	5.4017e-10
19.310445	5.63453e-10
19.278058	5.87739e-10
19.245671	6.1307e-10
19.213283	6.3949e-10
19.180896	6.67047e-10
19.148509	6.9579e-10
19.116122	7.25768e-10
19.083734	7.57036e-10
19.051347	7.89649e-10
19.018960	8.23664e-10
18.986573	8.59142e-10
18.954186	8.96145e-10
18.921798	9.34739e-10
18.889411	9.74992e-10
18.857024	1.01697e-09
18.824637	1.06076e-09
18.792249	1.10643e-09
18.759862	1.15406e-09
18.727475	1.20374e-09
18.695088	1.25555e-09
18.662700	1.30959e-09
18.630313	1.36595e-09
18.597926	1.42473e-09
18.565539	1.48604e-09
18.533152	1.54998e-09
18.500764	1.61666e-09
18.468377	1.6862e-09
18.435990	1.75874e-09
18.403603	1.83438e-09
18.371215	1.91328e-09
18.338828	1.99555e-09
18.306441	2.08136e-09
18.274054	2.17086e-09
18.241666	2.26419e-09
18.209279	2.36152e-09
18.176892	2.46303e-09
18.144505	2.5689e-09
18.112118	2.67931e-09
18.079730	2.79445e-09
18.047343	2.91453e-09
18.014956	3.03975e-09
17.982569	3.17035e-09
17.950181	3.30654e-09
17.917794	3.44857e-09
17.885407	3.59669e-09
17.853020	3.75116e-09
17.820632	3.91225e-09
17.788245	4.08023e-09
17.755858	4.25542e-09
17.723471	4.4381e-09
17.691084	4.62862e-09
17.658696	4.82729e-09
17.626309	5.03447e-09
17.593922	5.25051e-09
17.561535	5.47581e-09
17.529147	5.71076e-09
17.496760	5.95575e-09
17.464373	6.21124e-09
17.431986	6.47765e-09
17.399598	6.75547e-09
17.367211	7.04517e-09
17.334824	7.34726e-09
17.302437	7.66228e-09
17.270049	7.99076e-09
17.237662	8.3333e-09
17.205275	8.69047e-09
17.172888	9.06292e-09
17.140501	9.45129e-09
17.108113	9.85626e-09
17.075726	1.02785e-08
17.043339	1.07188e-08
17.010952	1.1178e-08
16.978564	1.16567e-08
16.946177	1.21559e-08
16.913790	1.26764e-08
16.881403	1.32191e-08
16.849015	1.3785e-08
16.816628	1.43751e-08
16.784241	1.49904e-08
16.751854	1.56319e-08
16.719467	1.63008e-08
16.687079	1.69982e-08
16.654692	1.77254e-08
16.622305	1.84835e-08
16.589918	1.92741e-08
16.557530	2.00983e-08
16.525143	2.09577e-08
16.492756	2.18537e-08
16.460369	2.27879e-08
16.427981	2.37619e-08
16.395594	2.47775e-08
16.363207	2.58363e-08
16.330820	2.69402e-08
16.298433	2.80911e-08
16.266045	2.9291e-08
16.233658	3.0542e-08
16.201271	3.18463e-08
16.168884	3.32061e-08
16.136496	3.46238e-08
16.104109	3.61017e-08
16.071722	3.76426e-08
16.039335	3.9249e-08
16.006947	4.09238e-08
15.974560	4.26697e-08
15.942173	4.44899e-08
15.909786	4.63875e-08
15.877399	4.83657e-08
15.845011	5.0428e-08
15.812624	5.2578e-08
15.780237	5.48192e-08
15.747850	5.71556e-08
15.715462	5.95913e-08
15.683075	6.21304e-08
15.650688	6.47773e-08
15.618301	6.75365e-08
15.585913	7.04128e-08
15.553526	7.34111e-08
15.521139	7.65366e-08
15.488752	7.97947e-08
15.456364	8.3191e-08
15.423977	8.67312e-08
15.391590	9.04215e-08
15.359203	9.42682e-08
15.326816	9.82779e-08
15.294428	1.02457e-07
15.262041	1.06814e-07
15.229654	1.11355e-07
15.197267	1.16088e-07
15.164879	1.21022e-07
15.132492	1.26164e-07
15.100105	1.31524e-07
15.067718	1.37111e-07
15.035330	1.42934e-07
15.002943	1.49004e-07
14.970556	1.55329e-07
14.938169	1.61923e-07
14.905782	1.68794e-07
14.873394	1.75957e-07
14.841007	1.83421e-07
14.808620	1.91201e-07
14.776233	1.99309e-07
14.743845	2.0776e-07
14.711458	2.16567e-07
14.679071	2.25746e-07
14.646684	2.35312e-07
14.614296	2.45281e-07
14.581909	2.5567e-07
14.549522	2.66498e-07
14.517135	2.77781e-07
14.484748	2.8954e-07
14.452360	3.01794e-07
14.419973	3.14564e-07
14.387586	3.27872e-07
14.355199	3.4174e-07
14.322811	3.56191e-07
14.290424	3.7125e-07
14.258037	3.86942e-07
14.225650	4.03293e-07
14.193262	4.20332e-07
14.160875	4.38087e-07
14.128488	4.56588e-07
14.096101	4.75865e-07
14.063714	4.95951e-07
14.031326	5.16881e-07
13.998939	5.38688e-07
13.966552	5.6141e-07
13.934165	5.85085e-07
13.901777	6.09752e-07
13.869390	6.35452e-07
13.837003	6.6223e-07
13.804616	6.90128e-07
13.772228	7.19194e-07
13.739841	7.49477e-07
13.707454	7.81026e-07
13.675067	8.13895e-07
13.642679	8.48138e-07
13.610292	8.83812e-07
13.577905	9.20976e-07
13.545518	9.59692e-07
13.513131	1.00002e-06
13.480743	1.04204e-06
13.448356	1.08581e-06
13.415969	1.1314e-06
13.383582	1.1789e-06
13.351194	1.22837e-06
13.318807	1.27991e-06
13.286420	1.33359e-06
13.254033	1.3895e-06
13.221645	1.44774e-06
13.189258	1.5084e-06
13.156871	1.57159e-06
13.124484	1.6374e-06
13.092097	1.70594e-06
13.059709	1.77733e-06
13.027322	1.85169e-06
12.994935	1.92912e-06
12.962548	2.00977e-06
12.930160	2.09376e-06
12.897773	2.18124e-06
12.865386	2.27233e-06
12.832999	2.36719e-06
12.800611	2.46598e-06
12.768224	2.56885e-06
12.735837	2.67598e-06
12.703450	2.78753e-06
12.671063	2.90368e-06
12.638675	3.02463e-06
12.606288	3.15057e-06
12.573901	3.2817e-06
12.541514	3.41823e-06
12.509126	3.56039e-06
12.476739	3.70839e-06
12.444352	3.86249e-06
12.411965	4.02292e-06
12.379577	4.18994e-06
12.347190	4.36382e-06
12.314803	4.54483e-06
12.282416	4.73328e-06
12.250029	4.92944e-06
12.217641	5.13364e-06
12.185254	5.3462e-06
12.152867	5.56746e-06
12.120480	5.79776e-06
12.088092	6.03748e-06
12.055705	6.28698e-06
12.023318	6.54666e-06
11.990931	6.81693e-06
11.958543	7.09821e-06
11.926156	7.39095e-06
11.893769	7.6956e-06
11.861382	8.01263e-06
11.828994	8.34254e-06
11.796607	8.68584e-06
11.764220	9.04307e-06
11.731833	9.41477e-06
11.699446	9.80153e-06
11.667058	1.02039e-05
11.634671	1.06226e-05
11.602284	1.10582e-05
11.569897	1.15114e-05
11.537509	1.19828e-05
11.505122	1.24732e-05
11.472735	1.29834e-05
11.440348	1.3514e-05
11.407960	1.4066e-05
11.375573	1.46401e-05
11.343186	1.52373e-05
11.310799	1.58584e-05
11.278412	1.65042e-05
11.246024	1.7176e-05
11.213637	1.78745e-05
11.181250	1.86008e-05
11.148863	1.93561e-05
11.116475	2.01414e-05
11.084088	2.0958e-05
11.051701	2.18069e-05
11.019314	2.26894e-05
10.986926	2.36069e-05
10.954539	2.45606e-05
10.922152	2.5552e-05
10.889765	2.65824e-05
10.857378	2.76534e-05
10.824990	2.87665e-05
10.792603	2.99233e-05
10.760216	3.11253e-05
10.727829	3.23744e-05
10.695441	3.36723e-05
10.663054	3.50207e-05
10.630667	3.64217e-05
10.598280	3.7877e-05
10.565892	3.93888e-05
10.533505	4.09591e-05
10.501118	4.25901e-05
10.468731	4.42839e-05
10.436344	4.60429e-05
10.403956	4.78694e-05
10.371569	4.97659e-05
10.339182	5.17349e-05
10.306795	5.3779e-05
10.274407	5.59009e-05
10.242020	5.81033e-05
10.209633	6.03891e-05
10.177246	6.27611e-05
10.144858	6.52225e-05
10.112471	6.77763e-05
10.080084	7.04257e-05
10.047697	7.3174e-05
10.015309	7.60246e-05
9.982922	7.89809e-05
9.950535	8.20464e-05
9.918148	8.52249e-05
9.885761	8.852e-05
9.853373	9.19356e-05
9.820986	9.54756e-05
9.788599	9.9144e-05
9.756212	0.000102945
9.723824	0.000106882
9.691437	0.000110961
9.659050	0.000115184
9.626663	0.000119557
9.594275	0.000124085
9.561888	0.00012877
9.529501	0.000133619
9.497114	0.000138636
9.464727	0.000143826
9.432339	0.000149192
9.399952	0.00015474
9.367565	0.000160475
9.335178	0.000166401
9.302790	0.000172523
9.270403	0.000178846
9.238016	0.000185373
9.205629	0.00019211
9.173241	0.00019906
9.140854	0.000206228
9.108467	0.000213617
9.076080	0.000221232
9.043693	0.000229075
9.011305	0.000237149
8.978918	0.000245457
8.946531	0.000254
8.914144	0.00026278
8.881756	0.000271798
8.849369	0.000281053
8.816982	0.000290543
8.784595	0.000300268
8.752207	0.000310222
8.719820	0.0003204
8.687433	0.000330797
8.655046	0.000341401
8.622659	0.000352202
8.590271	0.000363186
8.557884	0.000374333
8.525497	0.000385621
8.493110	0.000397024
8.460722	0.000408507
8.428335	0.000420029
8.395948	0.000431539
8.363561	0.000442973
8.331173	0.00045425
8.298786	0.000465266
8.266399	0.000475884
8.234012	0.000485911
8.201624	0.00049506
8.169237	0.000502829
&
```
