## Supplementary material for "All-at-once RNA folding with 3D motif prediction framed by evolutionary information": RF00265_SNORA69.cacofold.helixcov

```
# RMs = 5 L = 146

# RM_HELIX NESTED 17-26 42-51, nbp = 10 nbp_cov = 0
# pvals: 0.0429216,0.64398,0.64398,0.64398,0.64398,0.64398,0.64398,0.64398,0.201371,0.108351
# aggregated NONE
NESTED  ::::::::::::::::<<<<<<<<<<________>>>>>>>>>>::::::::::::::::::::::::::::::::::::::::::::::::::::::::::::::::::::::::::::::::::::::::
        ::::::::::::::::::::::::::::::::::::::::::::::::::::::::::::::::::::::::::::::::::::::::::::::::::::::::::::::::::::::::::::::::::::

# RM_HELIX NESTED 3-8 58-63, nbp = 6 nbp_cov = 0
# pvals: 0.64398,0.64398,0.64398,0.64398,0.64398,0.64398
# aggregated NONE
NESTED  ::<<<<<<__________________________________________>>>>>>::::::::::::::::::::::::::::::::::::::::::::::::::::::::::::::::::::::::::::
        ::::::::::::::::::::::::::::::::::::::::::::::::::::::::::::::::::::::::::::::::::::::::::::::::::::::::::::::::::::::::::::::::::::

# RM_HELIX NESTED 87-88 101-102, nbp = 2 nbp_cov = 1
# pvals: 5.04796e-06,0.91418
# aggregated NONE
NESTED  ::::::::::::::::::::::::::::::::::::::::::::::::::::::::::::::::::::::::::::<<___________>>:::::::::::::::::::::::::::::::::::::::::
        ::::::::::::::::::::::::::::::::::::::::::::::::::::::::::::::::::::::::::::<_____________>:::::::::::::::::::::::::::::::::::::::::

# RM_HELIX NESTED 105-114 123-130, nbp = 8 nbp_cov = 0
# pvals: 0.806061,0.721652,0.64398,0.64398,0.833455,0.781101,0.957651,0.93966
# aggregated NONE
NESTED  :::::::::::::::::::::::::::::::::::::::::::::::::::::::::::::::::::::::::::::::::::::::::::::<<<<<<<<_______>>>>>>>>::::::::::::::::
        ::::::::::::::::::::::::::::::::::::::::::::::::::::::::::::::::::::::::::::::::::::::::::::::::::::::::::::::::::::::::::::::::::::

# RM_HELIX NESTED 75-86 131-140, nbp = 10 nbp_cov = 0
# pvals: 0.998259,0.950231,0.821819,0.64398,0.660849,0.111884,0.68619,0.201371,0.0927886,0.0143361
# aggregated NONE
NESTED  ::::::::::::::::::::::::::::::::::::::::::::::::::::::::::::::::::<<<<<<<<<<________________________________________>>>>>>>>>>::::::
        ::::::::::::::::::::::::::::::::::::::::::::::::::::::::::::::::::::::::::::::::::::::::::::::::::::::::::::::::::::::::::::::::::::
```
