## Supplementary material for "All-at-once RNA folding with 3D motif prediction framed by evolutionary information": RF00265_SNORA69.cacofold.power

```
# Power analysis of CaCoFold structure 
#
# Powertype = SINGLE SUBSTITUTIONS
# covary  left_pos      right_pos    substitutions      power
#----------------------------------------------------------------
          3		63		1		0.00
          4		62		0		0.00
          5		61		0		0.00
          6		60		0		0.00
          7		59		1		0.00
          8		58		1		0.00
          17		51		7		0.20
          18		50		1		0.00
          19		49		1		0.00
          20		48		2		0.00
          21		47		1		0.00
          22		46		3		0.02
          23		45		1		0.00
          24		44		0		0.00
          25		43		2		0.00
          26		42		4		0.07
          75		140		5		0.11
          77		139		5		0.11
          78		138		4		0.07
          79		137		0		0.00
          80		136		2		0.00
          81		135		4		0.07
          82		134		5		0.11
          84		133		1		0.00
          85		132		4		0.07
          86		131		3		0.02
     *    87		102		4		0.07
          88		101		4		0.07
          105		130		7		0.20
          107		129		3		0.02
          108		128		6		0.16
          110		127		1		0.00
          111		126		2		0.00
          112		125		8		0.24
          113		124		5		0.11
          114		123		2		0.00
#
# BPAIRS 36
# avg substitutions per BP  2.8
# BPAIRS expected to covary 1.7 +/- 1.2
# BPAIRS observed to covary 1
#
```
