## Supplementary material for "All-at-once RNA folding with 3D motif prediction framed by evolutionary information": RF00265_SNORA69.helixcov

```
# RMs = 4 L = 146

# RM_HELIX NESTED 18-26 42-50, nbp = 9 nbp_cov = 0
# pvals: 0.64398,0.64398,0.64398,0.64398,0.64398,0.64398,0.64398,0.201371,0.108351
# aggregated NONE
NESTED  :::::::::::::::::<<<<<<<<<________>>>>>>>>>:::::::::::::::::::::::::::::::::::::::::::::::::::::::::::::::::::::::::::::::::::::::::
        ::::::::::::::::::::::::::::::::::::::::::::::::::::::::::::::::::::::::::::::::::::::::::::::::::::::::::::::::::::::::::::::::::::

# RM_HELIX NESTED 3-8 58-63, nbp = 6 nbp_cov = 0
# pvals: 0.64398,0.64398,0.64398,0.64398,0.64398,0.64398
# aggregated NONE
NESTED  ::<<<<<<__________________________________________>>>>>>::::::::::::::::::::::::::::::::::::::::::::::::::::::::::::::::::::::::::::
        ::::::::::::::::::::::::::::::::::::::::::::::::::::::::::::::::::::::::::::::::::::::::::::::::::::::::::::::::::::::::::::::::::::

# RM_HELIX NESTED 94-105 112-124, nbp = 12 nbp_cov = 0
# pvals: 0.0115718,0.0201307,0.64398,0.64398,0.64398,0.64398,0.64398,0.0253932,0.0106986,0.64398,0.0564654,0.0652036
# aggregated NONE
NESTED  ::::::::::::::::::::::::::::::::::::::::::::::::::::::::::::::::::::::::::::::::::<<<<<<<<<<<<____>>>>>>>>>>>>::::::::::::::::::::::
        ::::::::::::::::::::::::::::::::::::::::::::::::::::::::::::::::::::::::::::::::::::::::::::::::::::::::::::::::::::::::::::::::::::

# RM_HELIX NESTED 75-87 130-140, nbp = 11 nbp_cov = 0
# pvals: 0.998259,0.950231,0.821819,0.64398,0.660849,0.111884,0.68619,0.201371,0.0927886,0.0143361,0.0106986
# aggregated NONE
NESTED  ::::::::::::::::::::::::::::::::::::::::::::::::::::::::::::::::::<<<<<<<<<<<______________________________________>>>>>>>>>>>::::::
        ::::::::::::::::::::::::::::::::::::::::::::::::::::::::::::::::::::::::::::::::::::::::::::::::::::::::::::::::::::::::::::::::::::
```
