## Supplementary material for "All-at-once RNA folding with 3D motif prediction framed by evolutionary information": RF00265_SNORA69.sorted.cacofold.cov

```
# The predicted CaCoFold structure
# BPAIRS observed to covary 1
#
#
# Method Target_E-val [cov_min,cov_max] [FP | TP True Found | Sen PPV F] 
# GTp    0.05         [-6.73,16.34]     [0 | 1 36 1 | 2.78 100.00 5.41] 
#
# in_fold in_given   left_pos       right_pos      score           E-value    pvalue       substitutions      power
#-----------------------------------------------------------------------------------------------------------------------
*	 	        87	       102	16.33850	0.0434528	5.04796e-06	4		0.07
```
