## Supplementary material for "All-at-once RNA folding with 3D motif prediction framed by evolutionary information": RF00265_SNORA69.surv

```
7.804404	0.0263158
7.800000	0.0526316
7.750000	0.0789474
7.350000	0.105263
6.800000	0.131579
6.200000	0.157895
3.400000	0.184211
2.900000	0.210526
1.400000	0.236842
0.650000	0.263158
0.500000	0.289474
0.000000	0.342105
-0.050000	0.868421
-0.100000	0.894737
-0.200000	0.921053
-0.900000	0.947368
-2.500000	0.973684
-5.150000	1
&
16.300000	0.000116171
12.300000	0.000232342
12.200000	0.000348513
12.050000	0.000464684
11.150000	0.000580855
10.550000	0.000697026
10.400000	0.000813197
10.100000	0.000929368
10.050000	0.00104554
9.900000	0.00116171
9.850000	0.00139405
9.500000	0.00151022
9.400000	0.00174257
9.200000	0.00185874
9.100000	0.00453067
9.000000	0.00546004
8.850000	0.00604089
8.700000	0.00638941
8.650000	0.00650558
8.550000	0.00662175
8.100000	0.00708643
8.050000	0.0072026
7.950000	0.00789963
7.800000	0.00929368
7.750000	0.00952602
7.550000	0.00964219
7.500000	0.0104554
7.450000	0.0110362
7.400000	0.0111524
7.350000	0.0118494
7.300000	0.0124303
7.150000	0.0125465
7.100000	0.0126626
7.050000	0.0131273
6.950000	0.0132435
6.800000	0.0174257
6.750000	0.0175418
6.650000	0.0178903
6.600000	0.0180065
6.550000	0.0181227
6.500000	0.0182388
6.400000	0.0191682
6.200000	0.0196329
6.150000	0.0209108
6.050000	0.0214916
6.000000	0.0218401
5.950000	0.022421
5.750000	0.0227695
5.600000	0.023118
5.550000	0.0235827
5.500000	0.0236989
5.450000	0.0247444
5.400000	0.0255576
5.350000	0.0256738
5.250000	0.02579
5.200000	0.0259061
5.100000	0.027184
4.950000	0.0277649
4.900000	0.0290428
4.850000	0.0300883
4.800000	0.0314823
4.750000	0.0317147
4.650000	0.0325279
4.600000	0.0332249
4.550000	0.0333411
4.450000	0.0336896
4.400000	0.0342704
4.350000	0.0355483
4.300000	0.0356645
4.200000	0.036013
4.100000	0.0371747
4.050000	0.0379879
4.000000	0.0382203
3.950000	0.0384526
3.900000	0.0386849
3.850000	0.0396143
3.800000	0.0399628
3.750000	0.040079
3.700000	0.0404275
3.600000	0.0418216
3.550000	0.0424024
3.500000	0.0429833
3.450000	0.0435641
3.400000	0.0439126
3.350000	0.0468169
3.300000	0.0469331
3.250000	0.0485595
3.200000	0.0504182
3.150000	0.0518123
3.100000	0.0519284
3.050000	0.0537872
3.000000	0.0542519
2.950000	0.0547165
2.900000	0.0556459
2.850000	0.0558783
2.800000	0.0575046
2.750000	0.0590149
2.700000	0.0594796
2.650000	0.0598281
2.600000	0.0601766
2.550000	0.0615706
2.500000	0.0616868
2.450000	0.0620353
2.400000	0.0626162
2.350000	0.0630809
2.300000	0.0645911
2.250000	0.0649396
2.200000	0.065869
2.150000	0.0669145
2.100000	0.0680762
2.050000	0.0684247
2.000000	0.0690056
1.950000	0.0695864
1.900000	0.0709805
1.850000	0.0723745
1.800000	0.0735362
1.750000	0.0742333
1.700000	0.0745818
1.650000	0.0756273
1.600000	0.0769052
1.550000	0.0806227
1.500000	0.0823652
1.450000	0.083527
1.400000	0.0863151
1.350000	0.0866636
1.300000	0.0877091
1.250000	0.08829
1.200000	0.0893355
1.150000	0.0920074
1.100000	0.0936338
1.050000	0.0957249
1.000000	0.0963058
0.950000	0.0972351
0.900000	0.0983968
0.850000	0.0997909
0.800000	0.100023
0.750000	0.101069
0.700000	0.102114
0.650000	0.102463
0.600000	0.104554
0.550000	0.105019
0.500000	0.106645
0.450000	0.107574
0.400000	0.109201
0.350000	0.110479
0.300000	0.115939
0.250000	0.117681
0.200000	0.118378
0.150000	0.119656
0.100000	0.121631
0.050000	0.124187
0.000000	0.219563
-0.050000	0.729438
-0.100000	0.748374
-0.150000	0.756157
-0.200000	0.760455
-0.250000	0.76789
-0.300000	0.773002
-0.350000	0.782412
-0.400000	0.787291
-0.450000	0.795539
-0.500000	0.79914
-0.550000	0.8046
-0.600000	0.810293
-0.650000	0.817147
-0.700000	0.82493
-0.750000	0.830855
-0.800000	0.833875
-0.850000	0.838638
-0.900000	0.848513
-0.950000	0.851533
-1.000000	0.854554
-1.050000	0.856877
-1.100000	0.859898
-1.150000	0.862918
-1.200000	0.871166
-1.250000	0.873257
-1.300000	0.87651
-1.350000	0.886152
-1.400000	0.887895
-1.450000	0.890915
-1.500000	0.893123
-1.550000	0.896492
-1.600000	0.902416
-1.650000	0.908806
-1.700000	0.911826
-1.750000	0.913801
-1.800000	0.917635
-1.850000	0.920074
-1.900000	0.922862
-1.950000	0.924489
-2.000000	0.925999
-2.050000	0.927742
-2.100000	0.928787
-2.150000	0.931227
-2.200000	0.932272
-2.250000	0.936571
-2.300000	0.937965
-2.350000	0.939359
-2.400000	0.945748
-2.450000	0.947607
-2.500000	0.949698
-2.550000	0.952254
-2.600000	0.953532
-2.650000	0.954112
-2.700000	0.954693
-2.750000	0.957946
-2.800000	0.959921
-2.850000	0.963058
-2.900000	0.964103
-2.950000	0.966659
-3.000000	0.967821
-3.050000	0.968401
-3.100000	0.969331
-3.150000	0.969447
-3.200000	0.978276
-3.250000	0.979205
-3.300000	0.980251
-3.350000	0.981993
-3.400000	0.982923
-3.450000	0.983155
-3.500000	0.983504
-3.550000	0.984665
-3.600000	0.985014
-3.650000	0.98513
-3.700000	0.986873
-3.750000	0.987221
-3.800000	0.98757
-3.850000	0.987802
-3.900000	0.987918
-3.950000	0.990939
-4.000000	0.991287
-4.100000	0.991403
-4.150000	0.99152
-4.200000	0.991868
-4.300000	0.992797
-4.350000	0.992914
-4.400000	0.99303
-4.450000	0.995237
-4.650000	0.995469
-4.750000	0.995586
-4.850000	0.995702
-4.950000	0.996863
-5.000000	0.997096
-5.300000	0.997328
-5.400000	0.99756
-5.450000	0.997677
-5.550000	0.998722
-5.750000	0.998838
-5.800000	0.998954
-5.850000	0.999187
-5.900000	0.999303
-5.950000	0.999419
-6.300000	0.999535
-6.500000	0.999768
-6.750000	1
&
18.950000	5.78302e-06
17.100000	1.1566e-05
16.650000	1.73491e-05
16.550000	2.31321e-05
15.600000	2.89151e-05
14.850000	3.46981e-05
14.550000	4.04811e-05
14.150000	4.62642e-05
14.050000	5.20472e-05
14.000000	5.78302e-05
13.900000	6.36132e-05
13.850000	6.93963e-05
13.750000	7.51793e-05
13.650000	8.09623e-05
13.600000	8.67453e-05
13.550000	9.25283e-05
13.450000	0.00011566
13.300000	0.000127226
13.200000	0.000150359
13.150000	0.000156142
13.100000	0.000173491
13.050000	0.000225538
13.000000	0.000237104
12.950000	0.000254453
12.900000	0.000271802
12.850000	0.000283368
12.800000	0.000329632
12.750000	0.000335415
12.700000	0.000352764
12.650000	0.000358547
12.600000	0.000393245
12.550000	0.000456859
12.500000	0.000532038
12.450000	0.000537821
12.350000	0.000572519
12.300000	0.000578302
12.200000	0.000589868
12.100000	0.000624566
12.000000	0.000647698
11.950000	0.000682396
11.900000	0.000722878
11.850000	0.000751793
11.800000	0.000786491
11.750000	0.000798057
11.700000	0.000815406
11.650000	0.000850104
11.550000	0.000902151
11.500000	0.000913717
11.450000	0.000931066
11.400000	0.000971548
11.350000	0.000988897
11.300000	0.00102938
11.250000	0.00109299
11.200000	0.00110456
11.150000	0.00114504
11.100000	0.00115082
11.050000	0.00117974
11.000000	0.00118552
10.950000	0.00121443
10.900000	0.00127226
10.850000	0.00128383
10.800000	0.00131275
10.750000	0.00134744
10.700000	0.00137058
10.650000	0.00138214
10.600000	0.00142841
10.550000	0.00144576
10.500000	0.00149202
10.450000	0.00152093
10.400000	0.0015672
10.350000	0.00160768
10.300000	0.00176382
10.250000	0.00187948
10.200000	0.00191418
10.150000	0.00193731
10.100000	0.00198358
10.050000	0.00204719
10.000000	0.00208189
9.950000	0.0021108
9.900000	0.00215128
9.850000	0.00216863
9.800000	0.00223225
9.750000	0.00237104
9.700000	0.00244043
9.650000	0.0024867
9.600000	0.00252718
9.550000	0.00258501
9.500000	0.00261393
9.450000	0.00271802
9.400000	0.0028279
9.350000	0.00298404
9.300000	0.00300717
9.250000	0.00316331
9.200000	0.00326741
9.150000	0.00356812
9.100000	0.00364909
9.050000	0.00368378
9.000000	0.00397294
8.950000	0.00403655
8.900000	0.00422161
8.850000	0.00467846
8.800000	0.00512376
8.750000	0.00546495
8.700000	0.00560953
8.650000	0.00574832
8.600000	0.00591603
8.550000	0.00638446
8.500000	0.00695697
8.450000	0.0071883
8.400000	0.0074254
8.350000	0.00778973
8.300000	0.00810201
8.250000	0.00822346
8.200000	0.00848947
8.150000	0.00877863
8.100000	0.00898103
8.050000	0.00924705
8.000000	0.00946681
7.950000	0.00993523
7.900000	0.0101723
7.850000	0.0105135
7.800000	0.0106986
7.750000	0.0115718
7.700000	0.011861
7.650000	0.0121154
7.600000	0.0122427
7.550000	0.012607
7.500000	0.0133646
7.450000	0.0135323
7.400000	0.0139602
7.350000	0.0143361
7.300000	0.0145616
7.250000	0.0150995
7.200000	0.0154638
7.150000	0.015805
7.100000	0.0161867
7.050000	0.0166031
7.000000	0.0174127
6.950000	0.0179158
6.900000	0.0185404
6.850000	0.0193905
6.800000	0.0201307
6.750000	0.0205182
6.700000	0.0214319
6.650000	0.0216805
6.600000	0.0219697
6.550000	0.0226463
6.500000	0.0229933
6.450000	0.0233056
6.400000	0.0236815
6.350000	0.0240342
6.300000	0.0247687
6.250000	0.0251214
6.200000	0.0253932
6.150000	0.0258501
6.100000	0.0264284
6.050000	0.0267233
6.000000	0.0271744
5.950000	0.0275908
5.900000	0.0279725
5.850000	0.0284987
5.800000	0.0289382
5.750000	0.0295744
5.700000	0.0302047
5.650000	0.0304071
5.600000	0.0306674
5.550000	0.0311763
5.500000	0.0316447
5.450000	0.0321073
5.400000	0.0326741
5.350000	0.0331367
5.300000	0.0335184
5.250000	0.0340736
5.200000	0.0346866
5.150000	0.03534
5.100000	0.0357333
5.050000	0.0364215
5.000000	0.0366875
4.950000	0.0373121
4.900000	0.0380291
4.850000	0.0385034
4.800000	0.0388966
4.750000	0.0393072
4.700000	0.0398334
4.650000	0.0402151
4.600000	0.0405216
4.550000	0.0411231
4.500000	0.0417997
4.450000	0.042297
4.400000	0.0429216
4.350000	0.0433784
4.300000	0.0439336
4.250000	0.04435
4.200000	0.0448647
4.150000	0.0453678
4.100000	0.0459288
4.050000	0.0464666
4.000000	0.0470449
3.950000	0.0477504
3.900000	0.0484675
3.850000	0.0490169
3.800000	0.0499537
3.750000	0.0508385
3.700000	0.0514515
3.650000	0.0522612
3.600000	0.0528915
3.550000	0.0535276
3.500000	0.0545108
3.450000	0.0551295
3.400000	0.0564654
3.350000	0.0573271
3.300000	0.058316
3.250000	0.0588712
3.200000	0.0598254
3.150000	0.0605887
3.100000	0.0613983
3.050000	0.0623757
3.000000	0.06322
2.950000	0.0640874
2.900000	0.0652036
2.850000	0.0657992
2.800000	0.0665452
2.750000	0.0680025
2.700000	0.0688006
2.650000	0.0698647
2.600000	0.0707495
2.550000	0.0716921
2.500000	0.0727504
2.450000	0.0739244
2.400000	0.074786
2.350000	0.0756997
2.300000	0.0766655
2.250000	0.0776486
2.200000	0.078331
2.150000	0.0793777
2.100000	0.0803898
2.050000	0.0813266
2.000000	0.0822635
1.950000	0.0834548
1.900000	0.0844552
1.850000	0.0852591
1.800000	0.0863463
1.750000	0.0870981
1.700000	0.0877053
1.650000	0.0885959
1.600000	0.0894055
1.550000	0.0901053
1.500000	0.0910248
1.450000	0.0918228
1.400000	0.0927886
1.350000	0.0935577
1.300000	0.0944078
1.250000	0.0953562
1.200000	0.0964261
1.150000	0.0973398
1.100000	0.0984212
1.050000	0.0996415
1.000000	0.100538
0.950000	0.101434
0.900000	0.102481
0.850000	0.103678
0.800000	0.104702
0.750000	0.105598
0.700000	0.106974
0.650000	0.108351
0.600000	0.109513
0.550000	0.110554
0.500000	0.111884
0.450000	0.113058
0.400000	0.114082
0.350000	0.115932
0.300000	0.118014
0.250000	0.119928
0.200000	0.121467
0.150000	0.123485
0.100000	0.125422
0.050000	0.128626
0.000000	0.201371
-0.050000	0.64398
-0.100000	0.660849
-0.150000	0.673867
-0.200000	0.68619
-0.250000	0.698034
-0.300000	0.709756
-0.350000	0.721652
-0.400000	0.733281
-0.450000	0.744153
-0.500000	0.754019
-0.550000	0.763937
-0.600000	0.772432
-0.650000	0.781101
-0.700000	0.789706
-0.750000	0.797513
-0.800000	0.806061
-0.850000	0.815279
-0.900000	0.821819
-0.950000	0.827967
-1.000000	0.833455
-1.050000	0.839406
-1.100000	0.845906
-1.150000	0.852516
-1.200000	0.858542
-1.250000	0.865221
-1.300000	0.871293
-1.350000	0.876631
-1.400000	0.881535
-1.450000	0.885519
-1.500000	0.889631
-1.550000	0.894304
-1.600000	0.898334
-1.650000	0.902186
-1.700000	0.906379
-1.750000	0.910091
-1.800000	0.91418
-1.850000	0.917719
-1.900000	0.920385
-1.950000	0.92478
-2.000000	0.927741
-2.050000	0.930054
-2.100000	0.932368
-2.150000	0.934692
-2.200000	0.937167
-2.250000	0.93966
-2.300000	0.941678
-2.350000	0.943621
-2.400000	0.94631
-2.450000	0.948583
-2.500000	0.950231
-2.550000	0.951914
-2.600000	0.954274
-2.650000	0.955922
-2.700000	0.957651
-2.750000	0.959478
-2.800000	0.960762
-2.850000	0.961682
-2.900000	0.963232
-2.950000	0.965001
-3.000000	0.966482
-3.050000	0.967725
-3.100000	0.969171
-3.150000	0.970882
-3.200000	0.972432
-3.250000	0.973219
-3.300000	0.974491
-3.350000	0.97552
-3.400000	0.977805
-3.450000	0.979534
-3.500000	0.980662
-3.550000	0.981997
-3.600000	0.982975
-3.650000	0.983981
-3.700000	0.984594
-3.750000	0.985855
-3.800000	0.986705
-3.850000	0.987567
-3.900000	0.988237
-3.950000	0.988845
-4.000000	0.989452
-4.050000	0.990337
-4.100000	0.990926
-4.150000	0.991297
-4.200000	0.991938
-4.250000	0.992563
-4.300000	0.993031
-4.350000	0.993517
-4.400000	0.994257
-4.450000	0.994656
-4.500000	0.994963
-4.550000	0.995252
-4.600000	0.995576
-4.650000	0.995802
-4.700000	0.996247
-4.750000	0.996571
-4.800000	0.996814
-4.850000	0.996987
-4.900000	0.997161
-4.950000	0.997461
-5.000000	0.99775
-5.050000	0.997895
-5.100000	0.998144
-5.150000	0.998259
-5.200000	0.998363
-5.250000	0.99856
-5.300000	0.998762
-5.350000	0.998872
-5.400000	0.999
-5.450000	0.999133
-5.500000	0.999179
-5.550000	0.999208
-5.600000	0.99926
-5.650000	0.999294
-5.700000	0.999404
-5.750000	0.999451
-5.800000	0.99948
-5.850000	0.999508
-5.900000	0.999566
-5.950000	0.999578
-6.000000	0.999584
-6.050000	0.999601
-6.100000	0.99963
-6.150000	0.999653
-6.200000	0.999688
-6.250000	0.999699
-6.300000	0.999734
-6.350000	0.999763
-6.450000	0.999769
-6.500000	0.999815
-6.600000	0.999832
-6.650000	0.999844
-6.700000	0.99985
-6.750000	0.999855
-6.800000	0.999873
-6.900000	0.99989
-6.950000	0.999902
-7.050000	0.999907
-7.100000	0.999965
-7.450000	0.999971
-7.500000	0.999977
-7.800000	0.999983
-8.150000	0.999994
-8.250000	1
&
48.350000	2.12389e-22
48.300000	2.25266e-22
48.250000	2.38923e-22
48.200000	2.53409e-22
48.150000	2.68772e-22
48.100000	2.85068e-22
48.050000	3.02351e-22
48.000000	3.20682e-22
47.950000	3.40124e-22
47.900000	3.60746e-22
47.850000	3.82617e-22
47.800000	4.05815e-22
47.750000	4.30419e-22
47.700000	4.56514e-22
47.650000	4.84192e-22
47.600000	5.13548e-22
47.550000	5.44684e-22
47.500000	5.77708e-22
47.450000	6.12734e-22
47.400000	6.49883e-22
47.350000	6.89285e-22
47.300000	7.31076e-22
47.250000	7.75401e-22
47.200000	8.22413e-22
47.150000	8.72276e-22
47.100000	9.25161e-22
47.050000	9.81253e-22
47.000000	1.04075e-21
46.950000	1.10385e-21
46.900000	1.17077e-21
46.850000	1.24176e-21
46.800000	1.31704e-21
46.750000	1.3969e-21
46.700000	1.48159e-21
46.650000	1.57142e-21
46.600000	1.6667e-21
46.550000	1.76775e-21
46.500000	1.87493e-21
46.450000	1.9886e-21
46.400000	2.10917e-21
46.350000	2.23705e-21
46.300000	2.37269e-21
46.250000	2.51655e-21
46.200000	2.66913e-21
46.150000	2.83096e-21
46.100000	3.0026e-21
46.050000	3.18465e-21
46.000000	3.37774e-21
45.950000	3.58254e-21
45.900000	3.79975e-21
45.850000	4.03013e-21
45.800000	4.27448e-21
45.750000	4.53365e-21
45.700000	4.80853e-21
45.650000	5.10008e-21
45.600000	5.40931e-21
45.550000	5.73728e-21
45.500000	6.08514e-21
45.450000	6.4541e-21
45.400000	6.84542e-21
45.350000	7.26047e-21
45.300000	7.70069e-21
45.250000	8.1676e-21
45.200000	8.66281e-21
45.150000	9.18806e-21
45.100000	9.74515e-21
45.050000	1.0336e-20
45.000000	1.09627e-20
44.950000	1.16274e-20
44.900000	1.23324e-20
44.850000	1.30802e-20
44.800000	1.38732e-20
44.750000	1.47144e-20
44.700000	1.56066e-20
44.650000	1.65529e-20
44.600000	1.75565e-20
44.550000	1.8621e-20
44.500000	1.97501e-20
44.450000	2.09476e-20
44.400000	2.22177e-20
44.350000	2.35648e-20
44.300000	2.49937e-20
44.250000	2.65091e-20
44.200000	2.81165e-20
44.150000	2.98213e-20
44.100000	3.16294e-20
44.050000	3.35472e-20
44.000000	3.55813e-20
43.950000	3.77388e-20
43.900000	4.0027e-20
43.850000	4.2454e-20
43.800000	4.50282e-20
43.750000	4.77585e-20
43.700000	5.06543e-20
43.650000	5.37257e-20
43.600000	5.69833e-20
43.550000	6.04384e-20
43.500000	6.41031e-20
43.450000	6.799e-20
43.400000	7.21125e-20
43.350000	7.64851e-20
43.300000	8.11227e-20
43.250000	8.60416e-20
43.200000	9.12588e-20
43.150000	9.67923e-20
43.100000	1.02661e-19
43.050000	1.08886e-19
43.000000	1.15489e-19
42.950000	1.22491e-19
42.900000	1.29919e-19
42.850000	1.37796e-19
42.800000	1.46152e-19
42.750000	1.55014e-19
42.700000	1.64413e-19
42.650000	1.74382e-19
42.600000	1.84956e-19
42.550000	1.96171e-19
42.500000	2.08067e-19
42.450000	2.20683e-19
42.400000	2.34064e-19
42.350000	2.48257e-19
42.300000	2.63311e-19
42.250000	2.79277e-19
42.200000	2.96211e-19
42.150000	3.14173e-19
42.100000	3.33223e-19
42.050000	3.53429e-19
42.000000	3.7486e-19
41.950000	3.9759e-19
41.900000	4.21699e-19
41.850000	4.4727e-19
41.800000	4.74391e-19
41.750000	5.03157e-19
41.700000	5.33667e-19
41.650000	5.66028e-19
41.600000	6.0035e-19
41.550000	6.36754e-19
41.500000	6.75366e-19
41.450000	7.16319e-19
41.400000	7.59755e-19
41.350000	8.05825e-19
41.300000	8.54689e-19
41.250000	9.06516e-19
41.200000	9.61486e-19
41.150000	1.01979e-18
41.100000	1.08163e-18
41.050000	1.14722e-18
41.000000	1.21678e-18
40.950000	1.29057e-18
40.900000	1.36883e-18
40.850000	1.45183e-18
40.800000	1.53987e-18
40.750000	1.63325e-18
40.700000	1.73228e-18
40.650000	1.83733e-18
40.600000	1.94874e-18
40.550000	2.06692e-18
40.500000	2.19225e-18
40.450000	2.32519e-18
40.400000	2.46619e-18
40.350000	2.61574e-18
40.300000	2.77436e-18
40.250000	2.9426e-18
40.200000	3.12104e-18
40.150000	3.3103e-18
40.100000	3.51104e-18
40.050000	3.72395e-18
40.000000	3.94978e-18
39.950000	4.18929e-18
39.900000	4.44334e-18
39.850000	4.71279e-18
39.800000	4.99857e-18
39.750000	5.3017e-18
39.700000	5.6232e-18
39.650000	5.9642e-18
39.600000	6.32588e-18
39.550000	6.70949e-18
39.500000	7.11636e-18
39.450000	7.54791e-18
39.400000	8.00564e-18
39.350000	8.49111e-18
39.300000	9.00603e-18
39.250000	9.55218e-18
39.200000	1.01314e-17
39.150000	1.07458e-17
39.100000	1.13975e-17
39.050000	1.20887e-17
39.000000	1.28218e-17
38.950000	1.35993e-17
38.900000	1.4424e-17
38.850000	1.52987e-17
38.800000	1.62265e-17
38.750000	1.72105e-17
38.700000	1.82543e-17
38.650000	1.93613e-17
38.600000	2.05354e-17
38.550000	2.17807e-17
38.500000	2.31016e-17
38.450000	2.45026e-17
38.400000	2.59885e-17
38.350000	2.75646e-17
38.300000	2.92362e-17
38.250000	3.10093e-17
38.200000	3.28898e-17
38.150000	3.48844e-17
38.100000	3.7e-17
38.050000	3.92438e-17
38.000000	4.16238e-17
37.950000	4.4148e-17
37.900000	4.68254e-17
37.850000	4.96652e-17
37.800000	5.26771e-17
37.750000	5.58718e-17
37.700000	5.92602e-17
37.650000	6.28541e-17
37.600000	6.66659e-17
37.550000	7.07089e-17
37.500000	7.49972e-17
37.450000	7.95455e-17
37.400000	8.43697e-17
37.350000	8.94864e-17
37.300000	9.49134e-17
37.250000	1.0067e-16
37.200000	1.06775e-16
37.150000	1.13251e-16
37.100000	1.20119e-16
37.050000	1.27404e-16
37.000000	1.35131e-16
36.950000	1.43326e-16
36.900000	1.52018e-16
36.850000	1.61238e-16
36.800000	1.71017e-16
36.750000	1.81388e-16
36.700000	1.92389e-16
36.650000	2.04057e-16
36.600000	2.16433e-16
36.550000	2.2956e-16
36.500000	2.43482e-16
36.450000	2.58249e-16
36.400000	2.73912e-16
36.350000	2.90524e-16
36.300000	3.08144e-16
36.250000	3.26833e-16
36.200000	3.46655e-16
36.150000	3.6768e-16
36.100000	3.8998e-16
36.050000	4.13632e-16
36.000000	4.38719e-16
35.950000	4.65327e-16
35.900000	4.93549e-16
35.850000	5.23483e-16
35.800000	5.55233e-16
35.750000	5.88908e-16
35.700000	6.24626e-16
35.650000	6.6251e-16
35.600000	7.02692e-16
35.550000	7.45311e-16
35.500000	7.90516e-16
35.450000	8.38462e-16
35.400000	8.89316e-16
35.350000	9.43255e-16
35.300000	1.00046e-15
35.250000	1.06115e-15
35.200000	1.12551e-15
35.150000	1.19377e-15
35.100000	1.26618e-15
35.050000	1.34297e-15
35.000000	1.42443e-15
34.950000	1.51082e-15
34.900000	1.60246e-15
34.850000	1.69966e-15
34.800000	1.80275e-15
34.750000	1.91209e-15
34.700000	2.02806e-15
34.650000	2.15107e-15
34.600000	2.28155e-15
34.550000	2.41993e-15
34.500000	2.56671e-15
34.450000	2.72239e-15
34.400000	2.88752e-15
34.350000	3.06266e-15
34.300000	3.24843e-15
34.250000	3.44546e-15
34.200000	3.65445e-15
34.150000	3.87611e-15
34.100000	4.11122e-15
34.050000	4.36059e-15
34.000000	4.62508e-15
33.950000	4.90562e-15
33.900000	5.20318e-15
33.850000	5.51878e-15
33.800000	5.85354e-15
33.750000	6.20859e-15
33.700000	6.58519e-15
33.650000	6.98463e-15
33.600000	7.40829e-15
33.550000	7.85766e-15
33.500000	8.33429e-15
33.450000	8.83983e-15
33.400000	9.37603e-15
33.350000	9.94477e-15
33.300000	1.0548e-14
33.250000	1.11878e-14
33.200000	1.18665e-14
33.150000	1.25863e-14
33.100000	1.33497e-14
33.050000	1.41595e-14
33.000000	1.50184e-14
32.950000	1.59294e-14
32.900000	1.68957e-14
32.850000	1.79206e-14
32.800000	1.90077e-14
32.750000	2.01607e-14
32.700000	2.13836e-14
32.650000	2.26808e-14
32.600000	2.40566e-14
32.550000	2.55159e-14
32.500000	2.70637e-14
32.450000	2.87055e-14
32.400000	3.04468e-14
32.350000	3.22937e-14
32.300000	3.42527e-14
32.250000	3.63306e-14
32.200000	3.85344e-14
32.150000	4.0872e-14
32.100000	4.33514e-14
32.050000	4.59813e-14
32.000000	4.87706e-14
31.950000	5.17292e-14
31.900000	5.48673e-14
31.850000	5.81957e-14
31.800000	6.17261e-14
31.750000	6.54706e-14
31.700000	6.94424e-14
31.650000	7.3655e-14
31.600000	7.81233e-14
31.550000	8.28626e-14
31.500000	8.78895e-14
31.450000	9.32213e-14
31.400000	9.88766e-14
31.350000	1.04875e-13
31.300000	1.11237e-13
31.250000	1.17986e-13
31.200000	1.25143e-13
31.150000	1.32735e-13
31.100000	1.40788e-13
31.050000	1.49329e-13
31.000000	1.58389e-13
30.950000	1.67998e-13
30.900000	1.7819e-13
30.850000	1.89e-13
30.800000	2.00466e-13
30.750000	2.12628e-13
30.700000	2.25528e-13
30.650000	2.3921e-13
30.600000	2.53723e-13
30.550000	2.69116e-13
30.500000	2.85443e-13
30.450000	3.02761e-13
30.400000	3.21129e-13
30.350000	3.40612e-13
30.300000	3.61277e-13
30.250000	3.83196e-13
30.200000	4.06445e-13
30.150000	4.31104e-13
30.100000	4.5726e-13
30.050000	4.85002e-13
30.000000	5.14428e-13
29.950000	5.45639e-13
29.900000	5.78744e-13
29.850000	6.13858e-13
29.800000	6.51102e-13
29.750000	6.90607e-13
29.700000	7.32508e-13
29.650000	7.76951e-13
29.600000	8.24092e-13
29.550000	8.74092e-13
29.500000	9.27127e-13
29.450000	9.8338e-13
29.400000	1.04305e-12
29.350000	1.10633e-12
29.300000	1.17346e-12
29.250000	1.24466e-12
29.200000	1.32018e-12
29.150000	1.40028e-12
29.100000	1.48525e-12
29.050000	1.57537e-12
29.000000	1.67095e-12
28.950000	1.77234e-12
28.900000	1.87988e-12
28.850000	1.99395e-12
28.800000	2.11494e-12
28.750000	2.24327e-12
28.700000	2.37938e-12
28.650000	2.52376e-12
28.600000	2.6769e-12
28.550000	2.83933e-12
28.500000	3.01162e-12
28.450000	3.19436e-12
28.400000	3.3882e-12
28.350000	3.59379e-12
28.300000	3.81187e-12
28.250000	4.04317e-12
28.200000	4.28852e-12
28.150000	4.54875e-12
28.100000	4.82478e-12
28.050000	5.11755e-12
28.000000	5.4281e-12
27.950000	5.75749e-12
27.900000	6.10687e-12
27.850000	6.47745e-12
27.800000	6.87053e-12
27.750000	7.28746e-12
27.700000	7.72969e-12
27.650000	8.19876e-12
27.600000	8.6963e-12
27.550000	9.22404e-12
27.500000	9.7838e-12
27.450000	1.03775e-11
27.400000	1.10073e-11
27.350000	1.16753e-11
27.300000	1.23838e-11
27.250000	1.31354e-11
27.200000	1.39325e-11
27.150000	1.4778e-11
27.100000	1.56749e-11
27.050000	1.66262e-11
27.000000	1.76352e-11
26.950000	1.87055e-11
26.900000	1.98407e-11
26.850000	2.10448e-11
26.800000	2.2322e-11
26.750000	2.36767e-11
26.700000	2.51137e-11
26.650000	2.66379e-11
26.600000	2.82546e-11
26.550000	2.99694e-11
26.500000	3.17883e-11
26.450000	3.37176e-11
26.400000	3.5764e-11
26.350000	3.79347e-11
26.300000	4.0237e-11
26.250000	4.26792e-11
26.200000	4.52696e-11
26.150000	4.80172e-11
26.100000	5.09316e-11
26.050000	5.40229e-11
26.000000	5.73019e-11
25.950000	6.07799e-11
25.900000	6.4469e-11
25.850000	6.83821e-11
25.800000	7.25327e-11
25.750000	7.69353e-11
25.700000	8.16051e-11
25.650000	8.65585e-11
25.600000	9.18125e-11
25.550000	9.73855e-11
25.500000	1.03297e-10
25.450000	1.09567e-10
25.400000	1.16218e-10
25.350000	1.23272e-10
25.300000	1.30755e-10
25.250000	1.38692e-10
25.200000	1.47111e-10
25.150000	1.56041e-10
25.100000	1.65513e-10
25.050000	1.75561e-10
25.000000	1.86218e-10
24.950000	1.97522e-10
24.900000	2.09513e-10
24.850000	2.22231e-10
24.800000	2.35722e-10
24.750000	2.50032e-10
24.700000	2.65211e-10
24.650000	2.81311e-10
24.600000	2.98389e-10
24.550000	3.16504e-10
24.500000	3.35718e-10
24.450000	3.56099e-10
24.400000	3.77718e-10
24.350000	4.0065e-10
24.300000	4.24973e-10
24.250000	4.50774e-10
24.200000	4.78141e-10
24.150000	5.07171e-10
24.100000	5.37962e-10
24.050000	5.70624e-10
24.000000	6.05269e-10
23.950000	6.42017e-10
23.900000	6.80997e-10
23.850000	7.22344e-10
23.800000	7.66202e-10
23.750000	8.12724e-10
23.700000	8.6207e-10
23.650000	9.14413e-10
23.600000	9.69934e-10
23.550000	1.02883e-09
23.500000	1.0913e-09
23.450000	1.15756e-09
23.400000	1.22785e-09
23.350000	1.30241e-09
23.300000	1.38149e-09
23.250000	1.46538e-09
23.200000	1.55436e-09
23.150000	1.64874e-09
23.100000	1.74886e-09
23.050000	1.85506e-09
23.000000	1.96771e-09
22.950000	2.0872e-09
22.900000	2.21395e-09
22.850000	2.3484e-09
22.800000	2.49101e-09
22.750000	2.64229e-09
22.700000	2.80275e-09
22.650000	2.97296e-09
22.600000	3.15351e-09
22.550000	3.34503e-09
22.500000	3.54818e-09
22.450000	3.76367e-09
22.400000	3.99225e-09
22.350000	4.23472e-09
22.300000	4.49191e-09
22.250000	4.76473e-09
22.200000	5.05412e-09
22.150000	5.36109e-09
22.100000	5.68671e-09
22.050000	6.03211e-09
22.000000	6.39849e-09
21.950000	6.78714e-09
21.900000	7.19939e-09
21.850000	7.63669e-09
21.800000	8.10056e-09
21.750000	8.59261e-09
21.700000	9.11456e-09
21.650000	9.66822e-09
21.600000	1.02555e-08
21.550000	1.08785e-08
21.500000	1.15393e-08
21.450000	1.22403e-08
21.400000	1.29839e-08
21.350000	1.37727e-08
21.300000	1.46094e-08
21.250000	1.54969e-08
21.200000	1.64384e-08
21.150000	1.74371e-08
21.100000	1.84964e-08
21.050000	1.96202e-08
21.000000	2.08122e-08
20.950000	2.20767e-08
20.900000	2.3418e-08
20.850000	2.48409e-08
20.800000	2.63502e-08
20.750000	2.79512e-08
20.700000	2.96496e-08
20.650000	3.14511e-08
20.600000	3.33622e-08
20.550000	3.53895e-08
20.500000	3.75399e-08
20.450000	3.98211e-08
20.400000	4.22409e-08
20.350000	4.48078e-08
20.300000	4.75308e-08
20.250000	5.04193e-08
20.200000	5.34833e-08
20.150000	5.67337e-08
20.100000	6.01816e-08
20.050000	6.38391e-08
20.000000	6.77191e-08
19.950000	7.18349e-08
19.900000	7.62009e-08
19.850000	8.08324e-08
19.800000	8.57454e-08
19.750000	9.09572e-08
19.700000	9.64859e-08
19.650000	1.02351e-07
19.600000	1.08572e-07
19.550000	1.15172e-07
19.500000	1.22173e-07
19.450000	1.296e-07
19.400000	1.37479e-07
19.350000	1.45836e-07
19.300000	1.54702e-07
19.250000	1.64108e-07
19.200000	1.74085e-07
19.150000	1.84669e-07
19.100000	1.95897e-07
19.050000	2.07808e-07
19.000000	2.20443e-07
18.950000	2.33847e-07
18.900000	2.48066e-07
18.850000	2.6315e-07
18.800000	2.79152e-07
18.750000	2.96127e-07
18.700000	3.14135e-07
18.650000	3.33239e-07
18.600000	3.53505e-07
18.550000	3.75004e-07
18.500000	3.97812e-07
18.450000	4.22007e-07
18.400000	4.47674e-07
18.350000	4.74904e-07
18.300000	5.0379e-07
18.250000	5.34435e-07
18.200000	5.66944e-07
18.150000	6.01432e-07
18.100000	6.3802e-07
18.050000	6.76834e-07
18.000000	7.18011e-07
17.950000	7.61694e-07
17.900000	8.08037e-07
17.850000	8.57201e-07
17.800000	9.09359e-07
17.750000	9.64691e-07
17.700000	1.02339e-06
17.650000	1.08567e-06
17.600000	1.15174e-06
17.550000	1.22183e-06
17.500000	1.29619e-06
17.450000	1.37508e-06
17.400000	1.45877e-06
17.350000	1.54756e-06
17.300000	1.64176e-06
17.250000	1.7417e-06
17.200000	1.84772e-06
17.150000	1.96021e-06
17.100000	2.07955e-06
17.050000	2.20616e-06
17.000000	2.34048e-06
16.950000	2.48299e-06
16.900000	2.63418e-06
16.850000	2.79459e-06
16.800000	2.96478e-06
16.750000	3.14533e-06
16.700000	3.3369e-06
16.650000	3.54014e-06
16.600000	3.75577e-06
16.550000	3.98455e-06
16.500000	4.22728e-06
16.450000	4.48482e-06
16.400000	4.75805e-06
16.350000	5.04796e-06
16.300000	5.35554e-06
16.250000	5.68189e-06
16.200000	6.02815e-06
16.150000	6.39553e-06
16.100000	6.78533e-06
16.050000	7.19892e-06
16.000000	7.63775e-06
15.950000	8.10336e-06
15.900000	8.59739e-06
15.850000	9.12159e-06
15.800000	9.67779e-06
15.750000	1.02679e-05
15.700000	1.08942e-05
15.650000	1.15586e-05
15.600000	1.22636e-05
15.550000	1.30118e-05
15.500000	1.38056e-05
15.450000	1.46479e-05
15.400000	1.55417e-05
15.350000	1.64902e-05
15.300000	1.74966e-05
15.250000	1.85646e-05
15.200000	1.96979e-05
15.150000	2.09005e-05
15.100000	2.21767e-05
15.050000	2.3531e-05
15.000000	2.49681e-05
14.950000	2.64933e-05
14.900000	2.81118e-05
14.850000	2.98294e-05
14.800000	3.16522e-05
14.750000	3.35868e-05
14.700000	3.56398e-05
14.650000	3.78187e-05
14.600000	4.01312e-05
14.550000	4.25856e-05
14.500000	4.51905e-05
14.450000	4.79552e-05
14.400000	5.08897e-05
14.350000	5.40043e-05
14.300000	5.73103e-05
14.250000	6.08195e-05
14.200000	6.45443e-05
14.150000	6.84983e-05
14.100000	7.26955e-05
14.050000	7.71511e-05
14.000000	8.18811e-05
13.950000	8.69026e-05
13.900000	9.22337e-05
13.850000	9.78936e-05
13.800000	0.000103903
13.750000	0.000110283
13.700000	0.000117058
13.650000	0.000124252
13.600000	0.000131892
13.550000	0.000140005
13.500000	0.000148622
13.450000	0.000157773
13.400000	0.000167494
13.350000	0.00017782
13.300000	0.00018879
13.250000	0.000200445
13.200000	0.00021283
13.150000	0.000225992
13.100000	0.000239982
13.050000	0.000254853
13.000000	0.000270665
12.950000	0.000287482
12.900000	0.000305371
12.850000	0.000324409
12.800000	0.000344676
12.750000	0.000366264
12.700000	0.000389277
12.650000	0.000413833
12.600000	0.000440076
12.550000	0.000468197
12.500000	0.000498499
&
```
