## Supplementary material for "All-at-once RNA folding with 3D motif prediction framed by evolutionary information": RF00266_snoZ17.cacofold.helixcov

```
# RMs = 3 L = 76

# RM_HELIX NESTED 13-20 30-36, nbp = 7 nbp_cov = 0
# pvals: 0.454869,0.111107,0.325565,0.325565,0.325565,0.325565,0.325565
# aggregated NONE
NESTED  ::::::::::::<<<<<<<_________>>>>>>>:::::::::::::::::::::::::::::::::::::::
        ::::::::::::::::::::::::::::::::::::::::::::::::::::::::::::::::::::::::::

# RM_HELIX NESTED 40-49 59-68, nbp = 10 nbp_cov = 0
# pvals: 0.454869,0.454869,0.325565,0.0505183,0.896224,0.916401,0.215624,0.454869,0.325565,0.454869
# aggregated NONE
NESTED  ::::::::::::::::::::::::::::::::::::::<<<<<<<<<<________>>>>>>>>>>::::::::
        ::::::::::::::::::::::::::::::::::::::::::::::::::::::::::::::::::::::::::

# RM_HELIX NESTED 1-7 70-76, nbp = 7 nbp_cov = 0
# pvals: 0.454869,0.0183451,0.454869,0.325565,0.454869,0.454869,0.83582
# aggregated NONE
NESTED  <<<<<<<____________________________________________________________>>>>>>>
        ::::::::::::::::::::::::::::::::::::::::::::::::::::::::::::::::::::::::::
```
