## Supplementary material for "All-at-once RNA folding with 3D motif prediction framed by evolutionary information": RF00266_snoZ17.cacofold.power

```
# Power analysis of CaCoFold structure 
#
# Powertype = SINGLE SUBSTITUTIONS
# covary  left_pos      right_pos    substitutions      power
#----------------------------------------------------------------
          1		76		2		0.00
          2		75		3		0.02
          3		74		1		0.00
          4		73		1		0.00
          5		72		0		0.00
          6		71		0		0.00
          7		70		6		0.16
          13		36		0		0.00
          14		35		5		0.11
          15		34		5		0.11
          17		33		5		0.11
          18		32		6		0.16
          19		31		2		0.00
          20		30		5		0.11
          40		68		8		0.24
          41		67		10		0.32
          42		66		5		0.11
          43		65		5		0.11
          44		64		8		0.24
          45		63		7		0.20
          46		62		8		0.24
          47		61		3		0.02
          48		60		4		0.07
          49		59		2		0.00
#
# BPAIRS 24
# avg substitutions per BP  4.2
# BPAIRS expected to covary 2.4 +/- 1.4
# BPAIRS observed to covary 0
#
```
