## Supplementary material for "All-at-once RNA folding with 3D motif prediction framed by evolutionary information": RF00266_snoZ17.surv

```
10.350000	0.166667
0.000000	0.333333
-0.050000	1
&
15.500000	0.000371058
14.450000	0.000742115
13.450000	0.00111317
12.950000	0.00185529
12.200000	0.00222635
11.500000	0.0025974
11.200000	0.00296846
11.150000	0.00333952
10.800000	0.00371058
10.700000	0.00408163
10.350000	0.00445269
10.100000	0.00556586
10.000000	0.00630798
9.650000	0.00667904
9.500000	0.00705009
9.200000	0.00742115
9.000000	0.00779221
8.850000	0.00816327
8.800000	0.00890538
8.200000	0.00927644
8.100000	0.0103896
7.950000	0.0107607
7.900000	0.0111317
7.850000	0.0115028
7.650000	0.0118738
7.600000	0.012616
7.500000	0.012987
7.450000	0.0133581
7.200000	0.0137291
7.150000	0.0141002
7.100000	0.0148423
7.050000	0.0155844
6.950000	0.0159555
6.900000	0.0163265
6.850000	0.0166976
6.750000	0.0170686
6.700000	0.0178108
6.600000	0.0181818
6.500000	0.0185529
6.450000	0.019666
6.400000	0.0200371
6.350000	0.0204082
6.300000	0.0207792
6.200000	0.0211503
6.100000	0.0218924
6.050000	0.0222635
5.950000	0.0226345
5.900000	0.0230056
5.800000	0.0237477
5.750000	0.0241187
5.650000	0.0244898
5.600000	0.0252319
5.550000	0.0267161
5.500000	0.0289425
5.400000	0.0296846
5.350000	0.0304267
5.300000	0.0315399
5.250000	0.0319109
5.200000	0.032282
4.850000	0.0330241
4.800000	0.0337662
4.650000	0.0345083
4.600000	0.0356215
4.500000	0.0359926
4.450000	0.0374768
4.400000	0.0378479
4.300000	0.03859
4.250000	0.0393321
4.200000	0.0397032
4.100000	0.0400742
4.050000	0.0411874
4.000000	0.0430427
3.950000	0.0445269
3.900000	0.045269
3.850000	0.0460111
3.800000	0.0467532
3.750000	0.0471243
3.700000	0.0474954
3.650000	0.0482375
3.600000	0.0489796
3.550000	0.0497217
3.500000	0.0500928
3.450000	0.0512059
3.400000	0.0519481
3.350000	0.0526902
3.300000	0.0538033
3.250000	0.0549165
3.200000	0.0556586
3.150000	0.0571429
3.100000	0.058256
3.050000	0.0589981
3.000000	0.0608534
2.950000	0.0615955
2.900000	0.0619666
2.850000	0.0630798
2.800000	0.0638219
2.750000	0.0649351
2.700000	0.0656772
2.650000	0.0660482
2.600000	0.0667904
2.550000	0.0675325
2.500000	0.0682746
2.450000	0.0697588
2.400000	0.0705009
2.350000	0.0723562
2.250000	0.0742115
2.200000	0.0745826
2.150000	0.0749536
2.100000	0.07718
2.050000	0.0782931
2.000000	0.0805195
1.950000	0.0816327
1.900000	0.083859
1.850000	0.0846011
1.800000	0.0853432
1.750000	0.0864564
1.700000	0.0879406
1.650000	0.0890538
1.600000	0.090167
1.550000	0.0923933
1.500000	0.0927644
1.450000	0.0938776
1.400000	0.096475
1.350000	0.0975881
1.250000	0.0983302
1.200000	0.100186
1.150000	0.101299
1.100000	0.102412
1.050000	0.104267
1.000000	0.10538
0.950000	0.105751
0.900000	0.106122
0.850000	0.107978
0.750000	0.111688
0.700000	0.113173
0.650000	0.114286
0.600000	0.117625
0.550000	0.119481
0.500000	0.121707
0.450000	0.122078
0.400000	0.122449
0.350000	0.124304
0.300000	0.125046
0.250000	0.127644
0.200000	0.130983
0.150000	0.134694
0.100000	0.137291
0.050000	0.138404
0.000000	0.342486
-0.050000	0.795918
-0.100000	0.800742
-0.150000	0.805195
-0.200000	0.808905
-0.250000	0.811132
-0.300000	0.814471
-0.350000	0.816327
-0.400000	0.819295
-0.450000	0.824119
-0.500000	0.826716
-0.550000	0.833395
-0.600000	0.837106
-0.650000	0.839332
-0.700000	0.843414
-0.750000	0.844898
-0.800000	0.850835
-0.850000	0.853803
-0.900000	0.858256
-0.950000	0.860482
-1.000000	0.867161
-1.050000	0.871614
-1.100000	0.874954
-1.150000	0.877551
-1.200000	0.881262
-1.250000	0.884972
-1.300000	0.888312
-1.350000	0.893506
-1.400000	0.897217
-1.450000	0.898701
-1.500000	0.900186
-1.550000	0.90167
-1.600000	0.902041
-1.650000	0.904638
-1.700000	0.906494
-1.750000	0.908349
-1.800000	0.909091
-1.850000	0.911688
-1.900000	0.913173
-1.950000	0.915028
-2.000000	0.916512
-2.050000	0.919852
-2.100000	0.921707
-2.150000	0.922078
-2.200000	0.92282
-2.250000	0.925417
-2.300000	0.927273
-2.350000	0.928015
-2.400000	0.92987
-2.450000	0.930612
-2.500000	0.932839
-2.550000	0.934323
-2.600000	0.936178
-2.650000	0.938404
-2.700000	0.941373
-2.750000	0.94397
-2.800000	0.944712
-2.850000	0.945083
-2.900000	0.946197
-2.950000	0.94731
-3.000000	0.948052
-3.050000	0.950649
-3.100000	0.951391
-3.150000	0.952134
-3.200000	0.953247
-3.250000	0.955102
-3.300000	0.955473
-3.350000	0.956957
-3.400000	0.959184
-3.450000	0.960297
-3.500000	0.96141
-3.550000	0.962152
-3.600000	0.963265
-3.650000	0.96475
-3.750000	0.966234
-3.800000	0.968831
-3.850000	0.970686
-3.950000	0.971429
-4.000000	0.9718
-4.050000	0.973284
-4.100000	0.974026
-4.150000	0.975881
-4.250000	0.977365
-4.300000	0.977737
-4.350000	0.978479
-4.400000	0.97885
-4.550000	0.979221
-4.600000	0.979592
-4.650000	0.979963
-4.700000	0.980334
-4.750000	0.980705
-4.850000	0.981447
-4.900000	0.982189
-4.950000	0.98256
-5.000000	0.983673
-5.050000	0.984045
-5.100000	0.984416
-5.150000	0.985529
-5.200000	0.986642
-5.250000	0.987384
-5.350000	0.988497
-5.400000	0.98961
-5.450000	0.990353
-5.500000	0.991095
-5.600000	0.991466
-5.650000	0.991837
-5.750000	0.992579
-5.800000	0.993321
-5.850000	0.993692
-5.900000	0.994063
-5.950000	0.994434
-6.000000	0.994805
-6.050000	0.995176
-6.100000	0.995918
-6.150000	0.99666
-6.200000	0.997032
-6.300000	0.997403
-6.500000	0.997774
-7.050000	0.998145
-7.100000	0.998516
-7.150000	0.998887
-8.150000	0.999258
-9.000000	0.999629
-9.950000	1
&
22.850000	1.85117e-05
22.150000	3.70233e-05
22.050000	5.5535e-05
21.550000	7.40466e-05
21.000000	9.25583e-05
20.600000	0.000129582
20.550000	0.000148093
20.450000	0.000185117
20.150000	0.000203628
20.100000	0.000240652
20.050000	0.000259163
20.000000	0.000277675
19.850000	0.000296187
19.750000	0.00033321
19.650000	0.000370233
19.600000	0.000388745
19.400000	0.00044428
19.250000	0.000481303
19.150000	0.000499815
19.100000	0.000536838
19.050000	0.00055535
19.000000	0.000592373
18.950000	0.000647908
18.850000	0.00066642
18.750000	0.000684932
18.650000	0.000721955
18.600000	0.000740466
18.550000	0.000796001
18.500000	0.000833025
18.450000	0.00088856
18.400000	0.000981118
18.350000	0.00099963
18.300000	0.00107368
18.250000	0.00109219
18.200000	0.00112921
18.100000	0.00116623
18.050000	0.00120326
18.000000	0.0012773
17.950000	0.00135135
17.900000	0.00138837
17.800000	0.00146242
17.750000	0.00149944
17.650000	0.00155498
17.600000	0.00162903
17.550000	0.00175861
17.500000	0.00183265
17.450000	0.00185117
17.400000	0.00188819
17.350000	0.0019067
17.300000	0.00196224
17.250000	0.00198075
17.200000	0.00199926
17.150000	0.00203628
17.100000	0.00205479
17.000000	0.00209182
16.950000	0.00211033
16.800000	0.00216586
16.750000	0.0022214
16.650000	0.00223991
16.600000	0.00225842
16.500000	0.00233247
16.400000	0.00236949
16.350000	0.00240652
16.250000	0.00242503
16.200000	0.00244354
16.100000	0.00249907
16.000000	0.0025361
15.950000	0.00259163
15.900000	0.00262866
15.850000	0.00272121
15.800000	0.00275824
15.750000	0.00283228
15.650000	0.0028508
15.600000	0.00294335
15.550000	0.00296187
15.500000	0.0030174
15.450000	0.00314698
15.400000	0.00323954
15.350000	0.00325805
15.300000	0.00331359
15.250000	0.00344317
15.200000	0.00348019
15.150000	0.00359126
15.100000	0.00370233
15.050000	0.00377638
15.000000	0.00390596
14.950000	0.00394298
14.900000	0.00401703
14.850000	0.00409108
14.800000	0.00422066
14.750000	0.00431322
14.700000	0.00438726
14.650000	0.00449833
14.600000	0.00473899
14.550000	0.00483154
14.500000	0.00505368
14.450000	0.00509071
14.400000	0.00510922
14.350000	0.00520178
14.300000	0.00538689
14.250000	0.00549796
14.200000	0.00551648
14.150000	0.00557201
14.100000	0.00575713
14.050000	0.0058682
14.000000	0.00590522
13.950000	0.00599778
13.900000	0.00616438
13.850000	0.00631248
13.800000	0.00646057
13.750000	0.00659015
13.700000	0.00677527
13.650000	0.00686783
13.600000	0.00694187
13.550000	0.00699741
13.500000	0.00708997
13.450000	0.00718252
13.400000	0.00731211
13.350000	0.00736764
13.300000	0.00742318
13.250000	0.0076268
13.200000	0.00775639
13.150000	0.00788597
13.100000	0.00801555
13.050000	0.00805257
13.000000	0.00814513
12.950000	0.00833025
12.900000	0.00836727
12.850000	0.00844132
12.800000	0.00855239
12.750000	0.00868197
12.700000	0.00879304
12.650000	0.00897816
12.600000	0.0090522
12.550000	0.0092003
12.500000	0.00931137
12.450000	0.00940392
12.400000	0.00957053
12.350000	0.00981118
12.300000	0.00995927
12.250000	0.0101259
12.200000	0.010385
12.150000	0.0105331
12.100000	0.0106072
12.050000	0.0107553
12.000000	0.0109034
11.950000	0.0112366
11.900000	0.0114032
11.850000	0.0116068
11.800000	0.0117919
11.750000	0.0119956
11.700000	0.0121807
11.650000	0.0123658
11.600000	0.012699
11.550000	0.0129582
11.500000	0.0131248
11.450000	0.0131803
11.400000	0.0133469
11.350000	0.0136061
11.300000	0.0138652
11.250000	0.0140318
11.200000	0.0142725
11.150000	0.0144946
11.100000	0.0146427
11.050000	0.0147168
11.000000	0.0149204
10.950000	0.0152906
10.900000	0.0155313
10.850000	0.0157534
10.800000	0.0160496
10.750000	0.0161422
10.700000	0.0164939
10.650000	0.0166975
10.600000	0.0168271
10.550000	0.0172344
10.500000	0.0174935
10.450000	0.0177157
10.400000	0.0179193
10.350000	0.0183451
10.300000	0.0185672
10.250000	0.0187153
10.200000	0.0189559
10.150000	0.0191966
10.100000	0.0194558
10.050000	0.019863
10.000000	0.0202703
9.950000	0.0206405
9.900000	0.0209737
9.850000	0.0213069
9.800000	0.0217697
9.750000	0.0221214
9.700000	0.0224917
9.650000	0.02301
9.600000	0.0232136
9.550000	0.0235839
9.500000	0.0240837
9.450000	0.0244724
9.400000	0.0248056
9.350000	0.0252869
9.300000	0.0258793
9.250000	0.0263051
9.200000	0.0265272
9.150000	0.026916
9.100000	0.0273973
9.050000	0.0276749
9.000000	0.0280452
8.950000	0.0283784
8.900000	0.0288967
8.850000	0.0292484
8.800000	0.0296742
8.750000	0.0301555
8.700000	0.0305628
8.650000	0.0308034
8.600000	0.0311551
8.550000	0.0315624
8.500000	0.0319882
8.450000	0.0324139
8.400000	0.0329137
8.350000	0.0335246
8.300000	0.0339689
8.250000	0.0342836
8.200000	0.0347279
8.150000	0.0351722
8.100000	0.0355794
8.050000	0.0360052
8.000000	0.0364495
7.950000	0.0370418
7.900000	0.0376897
7.850000	0.0382636
7.800000	0.0387634
7.750000	0.0393928
7.700000	0.0401148
7.650000	0.0407071
7.600000	0.0410589
7.550000	0.0415402
7.500000	0.0421325
7.450000	0.0425953
7.400000	0.0431322
7.350000	0.0438726
7.300000	0.044465
7.250000	0.0450204
7.200000	0.0454646
7.150000	0.0458719
7.100000	0.0465013
7.050000	0.0472233
7.000000	0.0478341
6.950000	0.048408
6.900000	0.0490374
6.850000	0.0495187
6.800000	0.05
6.750000	0.0505183
6.700000	0.0511662
6.650000	0.0517771
6.600000	0.0523325
6.550000	0.0529989
6.500000	0.0536468
6.450000	0.0542392
6.400000	0.0549981
6.350000	0.0557201
6.300000	0.0563125
6.250000	0.0569789
6.200000	0.0577009
6.150000	0.0584969
6.100000	0.0591262
6.050000	0.0599223
6.000000	0.0608663
5.950000	0.0615883
5.900000	0.0624954
5.850000	0.0631618
5.800000	0.0638097
5.750000	0.0644761
5.700000	0.0650685
5.650000	0.065809
5.600000	0.066679
5.550000	0.0676971
5.500000	0.0684561
5.450000	0.0694187
5.400000	0.0701407
5.350000	0.0709552
5.300000	0.0718993
5.250000	0.0728249
5.200000	0.0736209
5.150000	0.074528
5.100000	0.0754535
5.050000	0.0760829
5.000000	0.0770085
4.950000	0.077786
4.900000	0.0787116
4.850000	0.0802481
4.800000	0.0816179
4.750000	0.0828397
4.700000	0.0839319
4.650000	0.08495
4.600000	0.085746
4.550000	0.0865235
4.500000	0.0874676
4.450000	0.0883747
4.400000	0.0894298
4.350000	0.090522
4.300000	0.0915957
4.250000	0.0925768
4.200000	0.093632
4.150000	0.0950204
4.100000	0.0962421
4.050000	0.0974084
4.000000	0.098482
3.950000	0.0994817
3.900000	0.100333
3.850000	0.101333
3.800000	0.102462
3.750000	0.103758
3.700000	0.10485
3.650000	0.106053
3.600000	0.107368
3.550000	0.108571
3.500000	0.109941
3.450000	0.111107
3.400000	0.112292
3.350000	0.113458
3.300000	0.114661
3.250000	0.115864
3.200000	0.116975
3.150000	0.118067
3.100000	0.119678
3.050000	0.121011
3.000000	0.122492
2.950000	0.123547
2.900000	0.124935
2.850000	0.126453
2.800000	0.128101
2.750000	0.129211
2.700000	0.130692
2.650000	0.132099
2.600000	0.13358
2.550000	0.134987
2.500000	0.136412
2.450000	0.138171
2.400000	0.140059
2.350000	0.141929
2.300000	0.143817
2.250000	0.145687
2.200000	0.146983
2.150000	0.148871
2.100000	0.150889
2.050000	0.152758
2.000000	0.154609
1.950000	0.156498
1.900000	0.158312
1.850000	0.160385
1.800000	0.162569
1.750000	0.164587
1.700000	0.166772
1.650000	0.168604
1.600000	0.170455
1.550000	0.172362
1.500000	0.174695
1.450000	0.176601
1.400000	0.178638
1.350000	0.180655
1.300000	0.183099
1.250000	0.184969
1.200000	0.186949
1.150000	0.189337
1.100000	0.191522
1.050000	0.193484
1.000000	0.195687
0.950000	0.198038
0.900000	0.200259
0.850000	0.202814
0.800000	0.205072
0.750000	0.207923
0.700000	0.210385
0.650000	0.212866
0.600000	0.215624
0.550000	0.218974
0.500000	0.22177
0.450000	0.224528
0.400000	0.227527
0.350000	0.230896
0.300000	0.234506
0.250000	0.238134
0.200000	0.241503
0.150000	0.245687
0.100000	0.249074
0.050000	0.253443
0.000000	0.325565
-0.050000	0.454869
-0.100000	0.469289
-0.150000	0.482766
-0.200000	0.497112
-0.250000	0.510459
-0.300000	0.524454
-0.350000	0.53756
-0.400000	0.550037
-0.450000	0.561718
-0.500000	0.573399
-0.550000	0.584617
-0.600000	0.595539
-0.650000	0.606646
-0.700000	0.616809
-0.750000	0.62625
-0.800000	0.637171
-0.850000	0.647038
-0.900000	0.656701
-0.950000	0.666327
-1.000000	0.676601
-1.050000	0.685339
-1.100000	0.693299
-1.150000	0.702147
-1.200000	0.710496
-1.250000	0.718567
-1.300000	0.726009
-1.350000	0.733562
-1.400000	0.741151
-1.450000	0.748278
-1.500000	0.754887
-1.550000	0.760311
-1.600000	0.766013
-1.650000	0.77227
-1.700000	0.778508
-1.750000	0.783599
-1.800000	0.788874
-1.850000	0.794021
-1.900000	0.799778
-1.950000	0.805665
-2.000000	0.811699
-2.050000	0.816568
-2.100000	0.821844
-2.150000	0.826379
-2.200000	0.831396
-2.250000	0.83582
-2.300000	0.839856
-2.350000	0.844743
-2.400000	0.849074
-2.450000	0.853887
-2.500000	0.857867
-2.550000	0.862033
-2.600000	0.865976
-2.650000	0.869752
-2.700000	0.873621
-2.750000	0.877416
-2.800000	0.880581
-2.850000	0.883654
-2.900000	0.887042
-2.950000	0.89017
-3.000000	0.893243
-3.050000	0.896224
-3.100000	0.899667
-3.150000	0.902407
-3.200000	0.905091
-3.250000	0.90833
-3.300000	0.911496
-3.350000	0.913958
-3.400000	0.916401
-3.450000	0.9189
-3.500000	0.921362
-3.550000	0.923584
-3.600000	0.925898
-3.650000	0.928341
-3.700000	0.930933
-3.750000	0.933117
-3.800000	0.935191
-3.850000	0.936857
-3.900000	0.938967
-3.950000	0.940948
-4.000000	0.942521
-4.050000	0.94415
-4.100000	0.945835
-4.150000	0.947538
-4.200000	0.949389
-4.250000	0.950852
-4.300000	0.952092
-4.350000	0.953591
-4.400000	0.955294
-4.450000	0.956812
-4.500000	0.958016
-4.550000	0.959311
-4.600000	0.96094
-4.650000	0.962255
-4.700000	0.963532
-4.750000	0.964717
-4.800000	0.965957
-4.850000	0.967086
-4.900000	0.968197
-4.950000	0.969234
-5.000000	0.970363
-5.050000	0.971603
-5.100000	0.972455
-5.150000	0.973362
-5.200000	0.974324
-5.250000	0.975491
-5.300000	0.976342
-5.350000	0.977138
-5.400000	0.977823
-5.450000	0.978767
-5.500000	0.979378
-5.550000	0.979933
-5.600000	0.980711
-5.650000	0.981488
-5.700000	0.982044
-5.750000	0.982544
-5.800000	0.983377
-5.850000	0.98395
-5.900000	0.984617
-5.950000	0.985117
-6.000000	0.985635
-6.050000	0.986375
-6.100000	0.986968
-6.150000	0.987412
-6.200000	0.987856
-6.250000	0.988134
-6.300000	0.988523
-6.350000	0.989004
-6.400000	0.989485
-6.450000	0.989856
-6.500000	0.990152
-6.550000	0.990485
-6.600000	0.990837
-6.650000	0.991114
-6.700000	0.991355
-6.750000	0.991596
-6.800000	0.991836
-6.850000	0.99204
-6.900000	0.992429
-6.950000	0.99278
-7.000000	0.993058
-7.050000	0.993354
-7.100000	0.993706
-7.150000	0.994002
-7.200000	0.994354
-7.250000	0.994687
-7.300000	0.994854
-7.350000	0.995113
-7.400000	0.995298
-7.450000	0.995502
-7.500000	0.995798
-7.550000	0.995964
-7.600000	0.996168
-7.650000	0.99639
-7.700000	0.996557
-7.750000	0.996742
-7.800000	0.99689
-7.850000	0.997057
-7.900000	0.997168
-7.950000	0.997223
-8.000000	0.997334
-8.050000	0.997427
-8.100000	0.997519
-8.150000	0.997575
-8.200000	0.997686
-8.250000	0.997797
-8.300000	0.997908
-8.350000	0.998001
-8.400000	0.998093
-8.450000	0.998112
-8.500000	0.998167
-8.550000	0.998223
-8.600000	0.998278
-8.650000	0.998297
-8.700000	0.998352
-8.750000	0.998427
-8.800000	0.998464
-8.850000	0.998538
-8.900000	0.998556
-8.950000	0.998593
-9.000000	0.998612
-9.050000	0.998649
-9.100000	0.998704
-9.150000	0.998778
-9.200000	0.998834
-9.250000	0.998852
-9.300000	0.998926
-9.350000	0.999019
-9.450000	0.999093
-9.500000	0.999167
-9.550000	0.999241
-9.600000	0.999297
-9.650000	0.999334
-9.700000	0.999389
-9.750000	0.999426
-9.800000	0.999445
-9.850000	0.999463
-9.900000	0.9995
-9.950000	1
&
56.150000	2.77703e-24
56.100000	2.96439e-24
56.050000	3.16439e-24
56.000000	3.37787e-24
55.950000	3.60576e-24
55.900000	3.84902e-24
55.850000	4.10868e-24
55.800000	4.38586e-24
55.750000	4.68174e-24
55.700000	4.99756e-24
55.650000	5.33469e-24
55.600000	5.69455e-24
55.550000	6.07869e-24
55.500000	6.48873e-24
55.450000	6.92642e-24
55.400000	7.39363e-24
55.350000	7.89235e-24
55.300000	8.42469e-24
55.250000	8.99294e-24
55.200000	9.5995e-24
55.150000	1.0247e-23
55.100000	1.09381e-23
55.050000	1.16758e-23
55.000000	1.24633e-23
54.950000	1.33039e-23
54.900000	1.42011e-23
54.850000	1.51588e-23
54.800000	1.61811e-23
54.750000	1.72724e-23
54.700000	1.84372e-23
54.650000	1.96805e-23
54.600000	2.10077e-23
54.550000	2.24244e-23
54.500000	2.39365e-23
54.450000	2.55506e-23
54.400000	2.72735e-23
54.350000	2.91126e-23
54.300000	3.10756e-23
54.250000	3.3171e-23
54.200000	3.54076e-23
54.150000	3.77949e-23
54.100000	4.03432e-23
54.050000	4.30633e-23
54.000000	4.59667e-23
53.950000	4.90659e-23
53.900000	5.23739e-23
53.850000	5.59048e-23
53.800000	5.96738e-23
53.750000	6.36968e-23
53.700000	6.79909e-23
53.650000	7.25744e-23
53.600000	7.74669e-23
53.550000	8.26891e-23
53.500000	8.82632e-23
53.450000	9.42129e-23
53.400000	1.00564e-22
53.350000	1.07342e-22
53.300000	1.14578e-22
53.250000	1.22301e-22
53.200000	1.30544e-22
53.150000	1.39343e-22
53.100000	1.48735e-22
53.050000	1.5876e-22
53.000000	1.6946e-22
52.950000	1.80881e-22
52.900000	1.93072e-22
52.850000	2.06084e-22
52.800000	2.19972e-22
52.750000	2.34797e-22
52.700000	2.5062e-22
52.650000	2.67509e-22
52.600000	2.85536e-22
52.550000	3.04778e-22
52.500000	3.25315e-22
52.450000	3.47237e-22
52.400000	3.70635e-22
52.350000	3.95609e-22
52.300000	4.22265e-22
52.250000	4.50717e-22
52.200000	4.81086e-22
52.150000	5.135e-22
52.100000	5.48098e-22
52.050000	5.85025e-22
52.000000	6.24441e-22
51.950000	6.6651e-22
51.900000	7.11413e-22
51.850000	7.59341e-22
51.800000	8.10496e-22
51.750000	8.65097e-22
51.700000	9.23374e-22
51.650000	9.85576e-22
51.600000	1.05197e-21
51.550000	1.12283e-21
51.500000	1.19846e-21
51.450000	1.27919e-21
51.400000	1.36535e-21
51.350000	1.45732e-21
51.300000	1.55548e-21
51.250000	1.66024e-21
51.200000	1.77206e-21
51.150000	1.89141e-21
51.100000	2.0188e-21
51.050000	2.15476e-21
51.000000	2.29987e-21
50.950000	2.45476e-21
50.900000	2.62007e-21
50.850000	2.79652e-21
50.800000	2.98484e-21
50.750000	3.18583e-21
50.700000	3.40036e-21
50.650000	3.62933e-21
50.600000	3.87371e-21
50.550000	4.13455e-21
50.500000	4.41294e-21
50.450000	4.71006e-21
50.400000	5.02719e-21
50.350000	5.36566e-21
50.300000	5.72692e-21
50.250000	6.11248e-21
50.200000	6.524e-21
50.150000	6.96321e-21
50.100000	7.43199e-21
50.050000	7.9323e-21
50.000000	8.46629e-21
49.950000	9.03622e-21
49.900000	9.64449e-21
49.850000	1.02937e-20
49.800000	1.09866e-20
49.750000	1.17261e-20
49.700000	1.25154e-20
49.650000	1.33578e-20
49.600000	1.42568e-20
49.550000	1.52164e-20
49.500000	1.62405e-20
49.450000	1.73335e-20
49.400000	1.85001e-20
49.350000	1.97451e-20
49.300000	2.10739e-20
49.250000	2.24921e-20
49.200000	2.40057e-20
49.150000	2.56211e-20
49.100000	2.73451e-20
49.050000	2.91852e-20
49.000000	3.1149e-20
48.950000	3.32449e-20
48.900000	3.54818e-20
48.850000	3.78691e-20
48.800000	4.0417e-20
48.750000	4.31362e-20
48.700000	4.60384e-20
48.650000	4.91357e-20
48.600000	5.24413e-20
48.550000	5.59693e-20
48.500000	5.97344e-20
48.450000	6.37528e-20
48.400000	6.80414e-20
48.350000	7.26183e-20
48.300000	7.75031e-20
48.250000	8.27162e-20
48.200000	8.82799e-20
48.150000	9.42177e-20
48.100000	1.00555e-19
48.050000	1.07318e-19
48.000000	1.14535e-19
47.950000	1.22238e-19
47.900000	1.30459e-19
47.850000	1.39233e-19
47.800000	1.48596e-19
47.750000	1.58589e-19
47.700000	1.69253e-19
47.650000	1.80634e-19
47.600000	1.92781e-19
47.550000	2.05743e-19
47.500000	2.19577e-19
47.450000	2.34341e-19
47.400000	2.50097e-19
47.350000	2.66912e-19
47.300000	2.84857e-19
47.250000	3.04008e-19
47.200000	3.24446e-19
47.150000	3.46257e-19
47.100000	3.69534e-19
47.050000	3.94376e-19
47.000000	4.20886e-19
46.950000	4.49178e-19
46.900000	4.79371e-19
46.850000	5.11592e-19
46.800000	5.45978e-19
46.750000	5.82674e-19
46.700000	6.21836e-19
46.650000	6.63629e-19
46.600000	7.08229e-19
46.550000	7.55826e-19
46.500000	8.0662e-19
46.450000	8.60826e-19
46.400000	9.18673e-19
46.350000	9.80405e-19
46.300000	1.04628e-18
46.250000	1.11659e-18
46.200000	1.19161e-18
46.150000	1.27168e-18
46.100000	1.35712e-18
46.050000	1.4483e-18
46.000000	1.5456e-18
45.950000	1.64944e-18
45.900000	1.76025e-18
45.850000	1.8785e-18
45.800000	2.00469e-18
45.750000	2.13936e-18
45.700000	2.28306e-18
45.650000	2.43642e-18
45.600000	2.60007e-18
45.550000	2.77471e-18
45.500000	2.96107e-18
45.450000	3.15995e-18
45.400000	3.37217e-18
45.350000	3.59864e-18
45.300000	3.84032e-18
45.250000	4.09821e-18
45.200000	4.37342e-18
45.150000	4.6671e-18
45.100000	4.98049e-18
45.050000	5.31491e-18
45.000000	5.67178e-18
44.950000	6.05259e-18
44.900000	6.45897e-18
44.850000	6.89261e-18
44.800000	7.35536e-18
44.750000	7.84915e-18
44.700000	8.37608e-18
44.650000	8.93837e-18
44.600000	9.53838e-18
44.550000	1.01787e-17
44.500000	1.08619e-17
44.450000	1.15909e-17
44.400000	1.23689e-17
44.350000	1.31991e-17
44.300000	1.40849e-17
44.250000	1.50302e-17
44.200000	1.60389e-17
44.150000	1.71153e-17
44.100000	1.82638e-17
44.050000	1.94894e-17
44.000000	2.07971e-17
43.950000	2.21926e-17
43.900000	2.36817e-17
43.850000	2.52706e-17
43.800000	2.69661e-17
43.750000	2.87753e-17
43.700000	3.07057e-17
43.650000	3.27657e-17
43.600000	3.49637e-17
43.550000	3.73091e-17
43.500000	3.98118e-17
43.450000	4.24822e-17
43.400000	4.53317e-17
43.350000	4.83722e-17
43.300000	5.16165e-17
43.250000	5.50783e-17
43.200000	5.87721e-17
43.150000	6.27136e-17
43.100000	6.69191e-17
43.050000	7.14066e-17
43.000000	7.61948e-17
42.950000	8.13039e-17
42.900000	8.67554e-17
42.850000	9.25722e-17
42.800000	9.87788e-17
42.750000	1.05401e-16
42.700000	1.12467e-16
42.650000	1.20007e-16
42.600000	1.28052e-16
42.550000	1.36636e-16
42.500000	1.45794e-16
42.450000	1.55567e-16
42.400000	1.65994e-16
42.350000	1.77119e-16
42.300000	1.8899e-16
42.250000	2.01656e-16
42.200000	2.1517e-16
42.150000	2.29589e-16
42.100000	2.44974e-16
42.050000	2.61389e-16
42.000000	2.78903e-16
41.950000	2.97591e-16
41.900000	3.17529e-16
41.850000	3.38803e-16
41.800000	3.61501e-16
41.750000	3.85719e-16
41.700000	4.11558e-16
41.650000	4.39127e-16
41.600000	4.68541e-16
41.550000	4.99925e-16
41.500000	5.33409e-16
41.450000	5.69134e-16
41.400000	6.07251e-16
41.350000	6.47919e-16
41.300000	6.91309e-16
41.250000	7.37602e-16
41.200000	7.86993e-16
41.150000	8.3969e-16
41.100000	8.95912e-16
41.050000	9.55897e-16
41.000000	1.01989e-15
40.950000	1.08817e-15
40.900000	1.16102e-15
40.850000	1.23874e-15
40.800000	1.32166e-15
40.750000	1.41013e-15
40.700000	1.50452e-15
40.650000	1.60521e-15
40.600000	1.71265e-15
40.550000	1.82727e-15
40.500000	1.94955e-15
40.450000	2.08001e-15
40.400000	2.2192e-15
40.350000	2.36769e-15
40.300000	2.52611e-15
40.250000	2.69512e-15
40.200000	2.87543e-15
40.150000	3.0678e-15
40.100000	3.27303e-15
40.050000	3.49198e-15
40.000000	3.72556e-15
39.950000	3.97475e-15
39.900000	4.2406e-15
39.850000	4.52422e-15
39.800000	4.8268e-15
39.750000	5.14959e-15
39.700000	5.49395e-15
39.650000	5.86133e-15
39.600000	6.25325e-15
39.550000	6.67136e-15
39.500000	7.1174e-15
39.450000	7.59324e-15
39.400000	8.10086e-15
39.350000	8.6424e-15
39.300000	9.22011e-15
39.250000	9.83641e-15
39.200000	1.04939e-14
39.150000	1.11952e-14
39.100000	1.19434e-14
39.050000	1.27416e-14
39.000000	1.35931e-14
38.950000	1.45014e-14
38.900000	1.54704e-14
38.850000	1.6504e-14
38.800000	1.76067e-14
38.750000	1.8783e-14
38.700000	2.00377e-14
38.650000	2.13763e-14
38.600000	2.28042e-14
38.550000	2.43274e-14
38.500000	2.59522e-14
38.450000	2.76855e-14
38.400000	2.95344e-14
38.350000	3.15067e-14
38.300000	3.36106e-14
38.250000	3.58549e-14
38.200000	3.82488e-14
38.150000	4.08025e-14
38.100000	4.35265e-14
38.050000	4.64323e-14
38.000000	4.95318e-14
37.950000	5.2838e-14
37.900000	5.63648e-14
37.850000	6.01267e-14
37.800000	6.41394e-14
37.750000	6.84197e-14
37.700000	7.29854e-14
37.650000	7.78555e-14
37.600000	8.30502e-14
37.550000	8.85913e-14
37.500000	9.45016e-14
37.450000	1.00806e-13
37.400000	1.0753e-13
37.350000	1.14703e-13
37.300000	1.22353e-13
37.250000	1.30514e-13
37.200000	1.39218e-13
37.150000	1.48502e-13
37.100000	1.58404e-13
37.050000	1.68966e-13
37.000000	1.80232e-13
36.950000	1.92248e-13
36.900000	2.05064e-13
36.850000	2.18734e-13
36.800000	2.33314e-13
36.750000	2.48865e-13
36.700000	2.65452e-13
36.650000	2.83142e-13
36.600000	3.02011e-13
36.550000	3.22136e-13
36.500000	3.436e-13
36.450000	3.66493e-13
36.400000	3.90909e-13
36.350000	4.1695e-13
36.300000	4.44725e-13
36.250000	4.74347e-13
36.200000	5.0594e-13
36.150000	5.39635e-13
36.100000	5.75572e-13
36.050000	6.13899e-13
36.000000	6.54776e-13
35.950000	6.98371e-13
35.900000	7.44866e-13
35.850000	7.94452e-13
35.800000	8.47336e-13
35.750000	9.03736e-13
35.700000	9.63886e-13
35.650000	1.02803e-12
35.600000	1.09645e-12
35.550000	1.16941e-12
35.500000	1.24721e-12
35.450000	1.33019e-12
35.400000	1.41869e-12
35.350000	1.51306e-12
35.300000	1.61371e-12
35.250000	1.72104e-12
35.200000	1.8355e-12
35.150000	1.95756e-12
35.100000	2.08773e-12
35.050000	2.22655e-12
35.000000	2.37458e-12
34.950000	2.53244e-12
34.900000	2.70079e-12
34.850000	2.88031e-12
34.800000	3.07175e-12
34.750000	3.2759e-12
34.700000	3.49359e-12
34.650000	3.72573e-12
34.600000	3.97328e-12
34.550000	4.23726e-12
34.500000	4.51874e-12
34.450000	4.8189e-12
34.400000	5.13898e-12
34.350000	5.48028e-12
34.300000	5.84422e-12
34.250000	6.2323e-12
34.200000	6.6461e-12
34.150000	7.08735e-12
34.100000	7.55785e-12
34.050000	8.05954e-12
34.000000	8.59448e-12
33.950000	9.16488e-12
33.900000	9.77308e-12
33.850000	1.04216e-11
33.800000	1.1113e-11
33.750000	1.18503e-11
33.700000	1.26364e-11
33.650000	1.34746e-11
33.600000	1.43683e-11
33.550000	1.53212e-11
33.500000	1.63372e-11
33.450000	1.74205e-11
33.400000	1.85754e-11
33.350000	1.98069e-11
33.300000	2.11198e-11
33.250000	2.25196e-11
33.200000	2.40121e-11
33.150000	2.56033e-11
33.100000	2.72997e-11
33.050000	2.91084e-11
33.000000	3.10368e-11
32.950000	3.30927e-11
32.900000	3.52845e-11
32.850000	3.76212e-11
32.800000	4.01125e-11
32.750000	4.27684e-11
32.700000	4.55999e-11
32.650000	4.86185e-11
32.600000	5.18366e-11
32.550000	5.52673e-11
32.500000	5.89247e-11
32.450000	6.28237e-11
32.400000	6.69802e-11
32.350000	7.14113e-11
32.300000	7.61349e-11
32.250000	8.11704e-11
32.200000	8.65383e-11
32.150000	9.22606e-11
32.100000	9.83605e-11
32.050000	1.04863e-10
32.000000	1.11795e-10
31.950000	1.19183e-10
31.900000	1.2706e-10
31.850000	1.35455e-10
31.800000	1.44405e-10
31.750000	1.53944e-10
31.700000	1.64113e-10
31.650000	1.74951e-10
31.600000	1.86505e-10
31.550000	1.98819e-10
31.500000	2.11945e-10
31.450000	2.25936e-10
31.400000	2.40848e-10
31.350000	2.56743e-10
31.300000	2.73684e-10
31.250000	2.91741e-10
31.200000	3.10986e-10
31.150000	3.31499e-10
31.100000	3.53361e-10
31.050000	3.76662e-10
31.000000	4.01496e-10
30.950000	4.27964e-10
30.900000	4.56173e-10
30.850000	4.86236e-10
30.800000	5.18277e-10
30.750000	5.52424e-10
30.700000	5.88816e-10
30.650000	6.27599e-10
30.600000	6.6893e-10
30.550000	7.12978e-10
30.500000	7.59918e-10
30.450000	8.09941e-10
30.400000	8.6325e-10
30.350000	9.20058e-10
30.300000	9.80595e-10
30.250000	1.04511e-09
30.200000	1.11385e-09
30.150000	1.1871e-09
30.100000	1.26516e-09
30.050000	1.34834e-09
30.000000	1.43697e-09
29.950000	1.53141e-09
29.900000	1.63205e-09
29.850000	1.73928e-09
29.800000	1.85353e-09
29.750000	1.97527e-09
29.700000	2.10498e-09
29.650000	2.24319e-09
29.600000	2.39044e-09
29.550000	2.54734e-09
29.500000	2.7145e-09
29.450000	2.8926e-09
29.400000	3.08235e-09
29.350000	3.28451e-09
29.300000	3.49989e-09
29.250000	3.72936e-09
29.200000	3.97382e-09
29.150000	4.23425e-09
29.100000	4.5117e-09
29.050000	4.80727e-09
29.000000	5.12215e-09
28.950000	5.45758e-09
28.900000	5.81491e-09
28.850000	6.19556e-09
28.800000	6.60104e-09
28.750000	7.03298e-09
28.700000	7.49308e-09
28.650000	7.98318e-09
28.600000	8.50522e-09
28.550000	9.06129e-09
28.500000	9.65358e-09
28.450000	1.02845e-08
28.400000	1.09564e-08
28.350000	1.16721e-08
28.300000	1.24344e-08
28.250000	1.32463e-08
28.200000	1.41109e-08
28.150000	1.50319e-08
28.100000	1.60126e-08
28.050000	1.70572e-08
28.000000	1.81696e-08
27.950000	1.93543e-08
27.900000	2.06159e-08
27.850000	2.19594e-08
27.800000	2.33901e-08
27.750000	2.49137e-08
27.700000	2.65361e-08
27.650000	2.82636e-08
27.600000	3.01032e-08
27.550000	3.2062e-08
27.500000	3.41477e-08
27.450000	3.63685e-08
27.400000	3.87331e-08
27.350000	4.12507e-08
27.300000	4.39312e-08
27.250000	4.67851e-08
27.200000	4.98235e-08
27.150000	5.30583e-08
27.100000	5.65022e-08
27.050000	6.01685e-08
27.000000	6.40715e-08
26.950000	6.82265e-08
26.900000	7.26495e-08
26.850000	7.73579e-08
26.800000	8.23698e-08
26.750000	8.77048e-08
26.700000	9.33834e-08
26.650000	9.94278e-08
26.600000	1.05861e-07
26.550000	1.12709e-07
26.500000	1.19997e-07
26.450000	1.27754e-07
26.400000	1.36009e-07
26.350000	1.44794e-07
26.300000	1.54144e-07
26.250000	1.64094e-07
26.200000	1.74682e-07
26.150000	1.8595e-07
26.100000	1.97939e-07
26.050000	2.10697e-07
26.000000	2.24272e-07
25.950000	2.38716e-07
25.900000	2.54085e-07
25.850000	2.70436e-07
25.800000	2.87832e-07
25.750000	3.0634e-07
25.700000	3.2603e-07
25.650000	3.46977e-07
25.600000	3.69259e-07
25.550000	3.92963e-07
25.500000	4.18177e-07
25.450000	4.44997e-07
25.400000	4.73524e-07
25.350000	5.03866e-07
25.300000	5.36137e-07
25.250000	5.70458e-07
25.200000	6.0696e-07
25.150000	6.45777e-07
25.100000	6.87058e-07
25.050000	7.30954e-07
25.000000	7.77632e-07
24.950000	8.27264e-07
24.900000	8.80037e-07
24.850000	9.36146e-07
24.800000	9.958e-07
24.750000	1.05922e-06
24.700000	1.12664e-06
24.650000	1.19831e-06
24.600000	1.2745e-06
24.550000	1.35549e-06
24.500000	1.44156e-06
24.450000	1.53305e-06
24.400000	1.63029e-06
24.350000	1.73362e-06
24.300000	1.84344e-06
24.250000	1.96013e-06
24.200000	2.08413e-06
24.150000	2.21589e-06
24.100000	2.35588e-06
24.050000	2.50461e-06
24.000000	2.66261e-06
23.950000	2.83046e-06
23.900000	3.00876e-06
23.850000	3.19815e-06
23.800000	3.3993e-06
23.750000	3.61294e-06
23.700000	3.83982e-06
23.650000	4.08076e-06
23.600000	4.3366e-06
23.550000	4.60824e-06
23.500000	4.89666e-06
23.450000	5.20285e-06
23.400000	5.5279e-06
23.350000	5.87293e-06
23.300000	6.23916e-06
23.250000	6.62785e-06
23.200000	7.04035e-06
23.150000	7.47809e-06
23.100000	7.94256e-06
23.050000	8.43536e-06
23.000000	8.95819e-06
22.950000	9.5128e-06
22.900000	1.01011e-05
22.850000	1.07251e-05
22.800000	1.13868e-05
22.750000	1.20885e-05
22.700000	1.28325e-05
22.650000	1.36213e-05
22.600000	1.44575e-05
22.550000	1.53439e-05
22.500000	1.62834e-05
22.450000	1.72789e-05
22.400000	1.83339e-05
22.350000	1.94515e-05
22.300000	2.06355e-05
22.250000	2.18897e-05
22.200000	2.32179e-05
22.150000	2.46244e-05
22.100000	2.61136e-05
22.050000	2.76901e-05
22.000000	2.93588e-05
21.950000	3.11248e-05
21.900000	3.29935e-05
21.850000	3.49705e-05
21.800000	3.70616e-05
21.750000	3.92733e-05
21.700000	4.16118e-05
21.650000	4.40841e-05
21.600000	4.66972e-05
21.550000	4.94587e-05
21.500000	5.23763e-05
21.450000	5.5458e-05
21.400000	5.87125e-05
21.350000	6.21486e-05
21.300000	6.57754e-05
21.250000	6.96025e-05
21.200000	7.36399e-05
21.150000	7.78978e-05
21.100000	8.2387e-05
21.050000	8.71185e-05
21.000000	9.21037e-05
20.950000	9.73543e-05
20.900000	0.000102882
20.850000	0.0001087
20.800000	0.000114821
20.750000	0.000121257
20.700000	0.000128022
20.650000	0.000135128
20.600000	0.00014259
20.550000	0.000150421
20.500000	0.000158633
20.450000	0.000167241
20.400000	0.000176256
20.350000	0.000185693
20.300000	0.000195561
20.250000	0.000205873
20.200000	0.000216639
20.150000	0.000227866
20.100000	0.000239563
20.050000	0.000251734
20.000000	0.000264382
19.950000	0.000277506
19.900000	0.000291103
19.850000	0.000305164
19.800000	0.000319675
19.750000	0.000334616
19.700000	0.00034996
19.650000	0.00036567
19.600000	0.000381697
19.550000	0.000397979
19.500000	0.000414439
19.450000	0.000430974
19.400000	0.000447458
19.350000	0.000463729
19.300000	0.000479578
19.250000	0.000494731
19.200000	0.000508816
19.150000	0.000521299
19.100000	0.000531322
&
```
