## Supplementary material for "All-at-once RNA folding with 3D motif prediction framed by evolutionary information": RF00267_snoR64.cacofold.helixcov

```
# RMs = 8 L = 106

# RM_HELIX NESTED 18-21 22-25, nbp = 4 nbp_cov = 1
# pvals: 0.816621,0.875479,0.230391,5.03584e-06
# aggregated NONE
NESTED  :::::::::::::::::<<<<>>>>:::::::::::::::::::::::::::::::::::::::::::::::::::::::::::::::::::::::::
        ::::::::::::::::::::<>::::::::::::::::::::::::::::::::::::::::::::::::::::::::::::::::::::::::::::

# RM_HELIX NESTED 9-13 29-33, nbp = 5 nbp_cov = 0
# pvals: 0.513896,0.823911,0.513896,0.699863,0.137008
# aggregated NONE
NESTED  ::::::::<<<<<______________>>>>>::::::::::::::::::::::::::::::::::::::::::::::::::::::::::::::::::
        ::::::::::::::::::::::::::::::::::::::::::::::::::::::::::::::::::::::::::::::::::::::::::::::::::

# RM_HELIX NESTED 51-55 60-71, nbp = 5 nbp_cov = 0
# pvals: 0.513896,0.513896,0.513896,0.00554387,0.137008
# aggregated NONE
NESTED  :::::::::::::::::::::::::::::::::::::::::::::::::<<<<<____>>>>>:::::::::::::::::::::::::::::::::::
        ::::::::::::::::::::::::::::::::::::::::::::::::::::::::::::::::::::::::::::::::::::::::::::::::::

# RM_HELIX NESTED 35-39 91-95, nbp = 5 nbp_cov = 0
# pvals: 0.513896,0.334652,0.334652,0.71821,0.513896
# aggregated NONE
NESTED  :::::::::::::::::::::::::::::::::<<<<<____________________________________________>>>>>:::::::::::
        ::::::::::::::::::::::::::::::::::::::::::::::::::::::::::::::::::::::::::::::::::::::::::::::::::

# RM_HELIX NESTED 1-7 100-106, nbp = 7 nbp_cov = 0
# pvals: 0.0281717,0.0174942,0.0928887,0.00486009,0.0648538,0.513896,0.513896
# aggregated NONE
NESTED  <<<<<<<____________________________________________________________________________________>>>>>>>
        ::::::::::::::::::::::::::::::::::::::::::::::::::::::::::::::::::::::::::::::::::::::::::::::::::

# RM_J3 J3_hammerhead.rot-1S 8-8 34-34 96-99, nbp = 0 nbp_cov = 0 nhl_b_cov 0/3
# aggregated NONE
RM_J3   :::::::x::::::::::::::::::::::::x::::::::::::::::::::::::::::::::::::::::::::::::::::::xxxx::::::: J3_hammerhead.rot-1S

# RM_HL CUYG-tetraloop 56-59, nbp = 0 nbp_cov = 0 nhl_b_cov 0/1
# aggregated NONE
RM_HL   ::::::::::::::::::::::::::::::::::::::::::::::::::::::xxxx:::::::::::::::::::::::::::::::::::::::: CUYG-tetraloop

# RM_IL Hook-turn 14-17 26-28, nbp = 0 nbp_cov = 0 nhl_b_cov 1/2
# aggregated NONE
RM_IL   :::::::::::::xxxx::::::::XX::::::::::::::::::::::::::::::::::::::::::::::::::::::::::::::::::::::: Hook-turn
```
