## Supplementary material for "All-at-once RNA folding with 3D motif prediction framed by evolutionary information": RF00267_snoR64.cacofold.power

```
# Power analysis of CaCoFold structure 
#
# Powertype = SINGLE SUBSTITUTIONS
# covary  left_pos      right_pos    substitutions      power
#----------------------------------------------------------------
          1		106		9		0.28
          2		105		2		0.00
          3		104		4		0.07
          4		103		9		0.28
          5		102		3		0.02
          6		101		1		0.00
          7		100		2		0.00
          9		33		3		0.02
          10		32		3		0.02
          11		31		1		0.00
          12		30		5		0.11
          13		29		5		0.11
          18		25		6		0.16
          19		24		7		0.20
          20		23		4		0.07
     *    21		22		4		0.07
          35		95		1		0.00
          36		94		3		0.02
          37		93		4		0.07
          38		92		6		0.16
          39		91		2		0.00
          51		71		2		0.00
          52		70		0		0.00
          53		69		0		0.00
          54		68		5		0.11
          55		60		3		0.02
#
# BPAIRS 26
# avg substitutions per BP  3.6
# BPAIRS expected to covary 1.8 +/- 1.2
# BPAIRS observed to covary 1
#
```
