## Supplementary material for "All-at-once RNA folding with 3D motif prediction framed by evolutionary information": RF00267_snoR64.helixcov

```
# RMs = 2 L = 106

# RM_HELIX NESTED 51-54 68-71, nbp = 4 nbp_cov = 0
# pvals: 0.513896,0.513896,0.513896,0.00554387
# aggregated NONE
NESTED  :::::::::::::::::::::::::::::::::::::::::::::::::<<<<______>>>>:::::::::::::::::::::::::::::::::::
        ::::::::::::::::::::::::::::::::::::::::::::::::::::::::::::::::::::::::::::::::::::::::::::::::::

# RM_HELIX NESTED 1-7 100-106, nbp = 7 nbp_cov = 0
# pvals: 0.0281717,0.0174942,0.0928887,0.00486009,0.0648538,0.513896,0.513896
# aggregated NONE
NESTED  <<<<<<<____________________________________________________________________________________>>>>>>>
        ::::::::::::::::::::::::::::::::::::::::::::::::::::::::::::::::::::::::::::::::::::::::::::::::::
```
