## Supplementary material for "All-at-once RNA folding with 3D motif prediction framed by evolutionary information": RF00267_snoR64.power

```
# Power analysis of given structure 
#
# Powertype = SINGLE SUBSTITUTIONS
# covary  left_pos      right_pos    substitutions      power
#----------------------------------------------------------------
          1		106		9		0.28
          2		105		2		0.00
          3		104		4		0.07
          4		103		9		0.28
          5		102		3		0.02
          6		101		1		0.00
          7		100		2		0.00
          51		71		2		0.00
          52		70		0		0.00
          53		69		0		0.00
          54		68		5		0.11
#
# BPAIRS 11
# avg substitutions per BP  3.4
# BPAIRS expected to covary 0.8 +/- 0.8
# BPAIRS observed to covary 0
#
```
