## Supplementary material for "All-at-once RNA folding with 3D motif prediction framed by evolutionary information": RF00267_snoR64.surv

```
9.100000	0.0909091
8.850000	0.181818
7.050000	0.272727
6.150000	0.363636
4.100000	0.454545
3.000000	0.545455
-0.050000	1
&
16.900000	0.000210881
14.400000	0.000421763
12.700000	0.00105441
12.250000	0.00126529
11.300000	0.00147617
11.200000	0.00210881
10.700000	0.0023197
10.400000	0.00253058
10.050000	0.00274146
9.800000	0.00316322
9.750000	0.0033741
9.700000	0.00358499
9.400000	0.00379587
9.350000	0.00400675
9.200000	0.00421763
9.150000	0.00442851
9.100000	0.00463939
8.850000	0.00485027
8.800000	0.00506116
8.600000	0.00527204
8.500000	0.00548292
8.350000	0.00590468
8.300000	0.00653733
8.100000	0.00674821
7.900000	0.0080135
7.550000	0.00822438
7.350000	0.00843526
7.300000	0.00885702
7.250000	0.0090679
7.050000	0.00927879
6.950000	0.0101223
6.900000	0.0103332
6.850000	0.010755
6.700000	0.0111767
6.600000	0.0115985
6.550000	0.0118094
6.500000	0.0126529
6.450000	0.0128638
6.400000	0.0134964
6.350000	0.0151835
6.200000	0.0153943
6.100000	0.0158161
5.950000	0.016027
5.750000	0.0168705
5.700000	0.0179249
5.650000	0.0183467
5.600000	0.0187685
5.550000	0.0200337
5.450000	0.0202446
5.400000	0.0210881
5.350000	0.0219317
5.300000	0.0221426
5.250000	0.0229861
5.200000	0.0234078
5.150000	0.0242514
5.050000	0.0246731
5.000000	0.024884
4.950000	0.0263602
4.900000	0.0276255
4.850000	0.0282581
4.800000	0.0291016
4.700000	0.0295234
4.650000	0.0299452
4.600000	0.0303669
4.550000	0.0312105
4.500000	0.032054
4.450000	0.0331084
4.400000	0.035639
4.350000	0.0364825
4.300000	0.037326
4.250000	0.0388022
4.200000	0.0390131
4.150000	0.0396457
4.100000	0.0398566
4.050000	0.0402784
4.000000	0.0417545
3.950000	0.0419654
3.900000	0.0421763
3.850000	0.0428089
3.800000	0.0432307
3.750000	0.0436525
3.700000	0.0449178
3.650000	0.0451286
3.600000	0.0457613
3.550000	0.0463939
3.500000	0.0489245
3.450000	0.0506116
3.400000	0.0518768
3.350000	0.0520877
3.300000	0.0550401
3.250000	0.0560945
3.200000	0.0563054
3.150000	0.0582033
3.100000	0.0594686
3.050000	0.0598903
3.000000	0.0613665
2.950000	0.0626318
2.900000	0.0638971
2.850000	0.0649515
2.800000	0.0670603
2.750000	0.0689582
2.700000	0.0702235
2.650000	0.0714888
2.600000	0.0731759
2.550000	0.0740194
2.500000	0.0752847
2.450000	0.0769717
2.400000	0.0780261
2.350000	0.0799241
2.300000	0.0814003
2.250000	0.0828764
2.200000	0.0839308
2.150000	0.0858288
2.100000	0.0877267
2.050000	0.0913117
2.000000	0.0915226
1.950000	0.0929987
1.900000	0.0940531
1.850000	0.0967946
1.800000	0.0986925
1.750000	0.0993252
1.700000	0.101856
1.650000	0.103121
1.600000	0.103965
1.550000	0.107128
1.500000	0.109869
1.450000	0.112189
1.400000	0.113032
1.350000	0.115141
1.300000	0.117039
1.250000	0.119359
1.200000	0.123577
1.150000	0.127583
1.100000	0.130114
1.050000	0.132012
1.000000	0.13644
0.950000	0.137495
0.900000	0.140447
0.850000	0.142134
0.800000	0.144665
0.750000	0.146352
0.700000	0.147195
0.650000	0.150358
0.600000	0.152467
0.550000	0.15542
0.500000	0.158794
0.450000	0.161535
0.400000	0.163644
0.350000	0.167651
0.300000	0.16976
0.250000	0.176297
0.200000	0.17946
0.150000	0.183678
0.100000	0.189161
0.050000	0.193167
0.000000	0.349852
-0.050000	0.70814
-0.100000	0.712147
-0.150000	0.714888
-0.200000	0.719106
-0.250000	0.723956
-0.300000	0.727541
-0.350000	0.731337
-0.400000	0.735344
-0.450000	0.739983
-0.500000	0.743146
-0.550000	0.745888
-0.600000	0.748629
-0.650000	0.754745
-0.700000	0.760439
-0.750000	0.766343
-0.800000	0.77267
-0.850000	0.779418
-0.900000	0.790173
-0.950000	0.798397
-1.000000	0.802404
-1.050000	0.807887
-1.100000	0.815268
-1.150000	0.820329
-1.200000	0.827921
-1.250000	0.834669
-1.300000	0.838254
-1.350000	0.847533
-1.400000	0.852172
-1.450000	0.855968
-1.500000	0.862505
-1.550000	0.866301
-1.600000	0.871573
-1.650000	0.876634
-1.700000	0.884437
-1.750000	0.888022
-1.800000	0.893294
-1.850000	0.897512
-1.900000	0.89962
-1.950000	0.903416
-2.000000	0.907423
-2.050000	0.910375
-2.100000	0.915437
-2.150000	0.921763
-2.200000	0.926613
-2.250000	0.930409
-2.300000	0.93547
-2.350000	0.93779
-2.400000	0.942008
-2.450000	0.945171
-2.500000	0.948967
-2.550000	0.951075
-2.600000	0.952341
-2.650000	0.953395
-2.700000	0.95698
-2.750000	0.959933
-2.800000	0.961198
-2.850000	0.962252
-2.900000	0.963307
-2.950000	0.964361
-3.000000	0.965415
-3.050000	0.966681
-3.100000	0.96879
-3.150000	0.970266
-3.200000	0.971109
-3.250000	0.97364
-3.300000	0.974062
-3.350000	0.976592
-3.400000	0.977647
-3.450000	0.979966
-3.500000	0.980177
-3.550000	0.981442
-3.600000	0.982708
-3.650000	0.983551
-3.700000	0.984606
-3.750000	0.98566
-3.800000	0.986714
-3.850000	0.986925
-3.900000	0.988191
-3.950000	0.988823
-4.000000	0.989245
-4.050000	0.990721
-4.100000	0.991776
-4.150000	0.991987
-4.200000	0.99283
-4.250000	0.993674
-4.350000	0.993884
-4.400000	0.994095
-4.450000	0.994306
-4.500000	0.994517
-4.550000	0.994939
-4.650000	0.995571
-4.700000	0.995782
-4.750000	0.996415
-4.800000	0.997048
-4.900000	0.997259
-4.950000	0.997469
-5.000000	0.99768
-5.150000	0.997891
-5.200000	0.998313
-5.250000	0.998524
-5.300000	0.998735
-5.350000	0.998946
-5.450000	0.999367
-5.850000	0.999578
-5.900000	0.999789
-8.300000	1
&
16.950000	1.05197e-05
15.950000	2.10393e-05
15.850000	3.1559e-05
15.350000	4.20787e-05
14.900000	5.25984e-05
14.850000	6.3118e-05
14.800000	7.36377e-05
14.750000	8.41574e-05
14.450000	9.4677e-05
14.200000	0.000105197
13.750000	0.000115716
13.650000	0.000136756
13.350000	0.000168315
13.300000	0.000178834
13.250000	0.000189354
13.200000	0.000199874
13.150000	0.000231433
13.000000	0.000252472
12.950000	0.000284031
12.900000	0.00031559
12.800000	0.000336629
12.750000	0.000368189
12.700000	0.000378708
12.600000	0.000420787
12.500000	0.000452346
12.450000	0.000462866
12.400000	0.000494425
12.350000	0.000557543
12.300000	0.000589102
12.250000	0.000620661
12.200000	0.00063118
12.050000	0.000662739
12.000000	0.000694298
11.950000	0.000715338
11.900000	0.000736377
11.850000	0.000767936
11.800000	0.000778456
11.750000	0.000799495
11.700000	0.000852093
11.650000	0.000883652
11.550000	0.000904692
11.500000	0.00096781
11.450000	0.000999369
11.400000	0.00106249
11.350000	0.00109405
11.300000	0.00114664
11.250000	0.00118872
11.200000	0.00126236
11.150000	0.00127288
11.100000	0.00130444
11.050000	0.0013886
11.000000	0.00146223
10.950000	0.00154639
10.900000	0.00156743
10.850000	0.00163055
10.800000	0.00168315
10.750000	0.00175679
10.700000	0.00185146
10.650000	0.0019251
10.600000	0.00210393
10.550000	0.00217757
10.500000	0.00226173
10.450000	0.00237745
10.400000	0.00244056
10.350000	0.00247212
10.300000	0.00257732
10.250000	0.00268252
10.200000	0.00270356
10.150000	0.00275615
10.100000	0.00291395
10.050000	0.00296655
10.000000	0.00306122
9.950000	0.00321902
9.900000	0.00327162
9.850000	0.00337681
9.800000	0.00346097
9.750000	0.00352409
9.700000	0.00368189
9.650000	0.00377656
9.600000	0.0039028
9.550000	0.00398696
9.500000	0.00406059
9.450000	0.00414475
9.400000	0.00428151
9.350000	0.00432359
9.300000	0.0044393
9.250000	0.0045445
9.200000	0.00463918
9.150000	0.00474437
9.100000	0.00486009
9.050000	0.00491269
9.000000	0.0049758
8.950000	0.00519672
8.900000	0.00535451
8.850000	0.00554387
8.800000	0.0057227
8.750000	0.00600673
8.700000	0.00620661
8.650000	0.00634336
8.600000	0.00663791
8.550000	0.00694298
8.500000	0.00706922
8.450000	0.00731117
8.400000	0.00772144
8.350000	0.00794235
8.300000	0.0082369
8.250000	0.00852093
8.200000	0.00872081
8.150000	0.00901536
8.100000	0.00922575
8.050000	0.0094677
8.000000	0.00969914
7.950000	0.0100358
7.900000	0.0104145
7.850000	0.0109825
7.800000	0.0114454
7.750000	0.0117294
7.700000	0.0120766
7.650000	0.0125184
7.600000	0.0127709
7.550000	0.0132863
7.500000	0.013623
7.450000	0.0141384
7.400000	0.014412
7.350000	0.0146329
7.300000	0.0151378
7.250000	0.0156533
7.200000	0.0160741
7.150000	0.0164843
7.100000	0.0169156
7.050000	0.0174942
7.000000	0.0181044
6.950000	0.0185672
6.900000	0.0193457
6.850000	0.0197139
6.800000	0.0203135
6.750000	0.020871
6.700000	0.0214812
6.650000	0.0218073
6.600000	0.0223648
6.550000	0.0230276
6.500000	0.0236903
6.450000	0.0242058
6.400000	0.024858
6.350000	0.025426
6.300000	0.0261098
6.250000	0.0268883
6.200000	0.0275089
6.150000	0.0281717
6.100000	0.0290027
6.050000	0.0294972
6.000000	0.0300757
5.950000	0.0309699
5.900000	0.0318115
5.850000	0.032348
5.800000	0.0331475
5.750000	0.0338733
5.700000	0.0342836
5.650000	0.034757
5.600000	0.0354618
5.550000	0.0362613
5.500000	0.0372291
5.450000	0.0378813
5.400000	0.0389333
5.350000	0.0396276
5.300000	0.0404166
5.250000	0.0413633
5.200000	0.0421628
5.150000	0.0433095
5.100000	0.0444772
5.050000	0.0452872
5.000000	0.0462866
4.950000	0.0471912
4.900000	0.0482958
4.850000	0.0494109
4.800000	0.0504208
4.750000	0.0513781
4.700000	0.0523774
4.650000	0.0532716
4.600000	0.0543972
4.550000	0.0554913
4.500000	0.0565748
4.450000	0.0576688
4.400000	0.0588996
4.350000	0.0600989
4.300000	0.0611403
4.250000	0.0619924
4.200000	0.0629497
4.150000	0.0640017
4.100000	0.0648538
4.050000	0.0657269
4.000000	0.0670103
3.950000	0.0682832
3.900000	0.0693457
3.850000	0.0704818
3.800000	0.0718388
3.750000	0.0731222
3.700000	0.074332
3.650000	0.0753314
3.600000	0.0767936
3.550000	0.0779297
3.500000	0.0794025
3.450000	0.0806964
3.400000	0.0818746
3.350000	0.0834631
3.300000	0.0847991
3.250000	0.0863455
3.200000	0.0875868
3.150000	0.088786
3.100000	0.0899432
3.050000	0.0914054
3.000000	0.0928887
2.950000	0.0942142
2.900000	0.0956975
2.850000	0.0972649
2.800000	0.0988534
2.750000	0.100316
2.700000	0.102104
2.650000	0.103577
2.600000	0.10485
2.550000	0.106775
2.500000	0.10891
2.450000	0.110457
2.400000	0.112087
2.350000	0.113939
2.300000	0.116095
2.250000	0.117862
2.200000	0.119882
2.150000	0.121934
2.100000	0.123985
2.050000	0.12611
2.000000	0.128203
1.950000	0.130139
1.900000	0.132443
1.850000	0.134683
1.800000	0.137008
1.750000	0.139196
1.700000	0.141216
1.650000	0.14352
1.600000	0.145624
1.550000	0.147875
1.500000	0.150463
1.450000	0.153082
1.400000	0.155691
1.350000	0.158395
1.300000	0.160846
1.250000	0.163697
1.200000	0.166547
1.150000	0.169714
1.100000	0.172438
1.050000	0.174847
1.000000	0.177993
0.950000	0.181401
0.900000	0.184378
0.850000	0.187134
0.800000	0.19009
0.750000	0.193436
0.700000	0.196581
0.650000	0.200137
0.600000	0.203577
0.550000	0.207027
0.500000	0.210877
0.450000	0.214664
0.400000	0.217926
0.350000	0.221418
0.300000	0.225868
0.250000	0.230391
0.200000	0.234357
0.150000	0.238733
0.100000	0.244056
0.050000	0.249811
0.000000	0.334652
-0.050000	0.513896
-0.100000	0.532916
-0.150000	0.544298
-0.200000	0.554797
-0.250000	0.56762
-0.300000	0.57995
-0.350000	0.593331
-0.400000	0.606638
-0.450000	0.618778
-0.500000	0.630002
-0.550000	0.639922
-0.600000	0.650621
-0.650000	0.661056
-0.700000	0.670966
-0.750000	0.680602
-0.800000	0.690038
-0.850000	0.699863
-0.900000	0.709268
-0.950000	0.71821
-1.000000	0.727604
-1.050000	0.736798
-1.100000	0.745477
-1.150000	0.753661
-1.200000	0.761698
-1.250000	0.769756
-1.300000	0.778056
-1.350000	0.785904
-1.400000	0.793867
-1.450000	0.801441
-1.500000	0.809405
-1.550000	0.816621
-1.600000	0.823911
-1.650000	0.831138
-1.700000	0.838439
-1.750000	0.845256
-1.800000	0.85242
-1.850000	0.858637
-1.900000	0.864328
-1.950000	0.86984
-2.000000	0.875479
-2.050000	0.880507
-2.100000	0.885493
-2.150000	0.891185
-2.200000	0.896465
-2.250000	0.901315
-2.300000	0.905786
-2.350000	0.91032
-2.400000	0.914707
-2.450000	0.918315
-2.500000	0.922943
-2.550000	0.926878
-2.600000	0.930444
-2.650000	0.933768
-2.700000	0.93685
-2.750000	0.940069
-2.800000	0.943278
-2.850000	0.946013
-2.900000	0.949137
-2.950000	0.952051
-3.000000	0.954629
-3.050000	0.957038
-3.100000	0.959142
-3.150000	0.961509
-3.200000	0.96376
-3.250000	0.965832
-3.300000	0.967747
-3.350000	0.969272
-3.400000	0.97105
-3.450000	0.972617
-3.500000	0.974132
-3.550000	0.97551
-3.600000	0.976678
-3.650000	0.978151
-3.700000	0.979371
-3.750000	0.980738
-3.800000	0.982001
-3.850000	0.982958
-3.900000	0.984063
-3.950000	0.985031
-4.000000	0.985946
-4.050000	0.986735
-4.100000	0.987692
-4.150000	0.988439
-4.200000	0.989102
-4.250000	0.98967
-4.300000	0.990459
-4.350000	0.991163
-4.400000	0.991563
-4.450000	0.992026
-4.500000	0.992436
-4.550000	0.992889
-4.600000	0.993288
-4.650000	0.993772
-4.700000	0.994214
-4.750000	0.994782
-4.800000	0.995182
-4.850000	0.995456
-4.900000	0.995834
-4.950000	0.996244
-5.000000	0.996539
-5.050000	0.996813
-5.100000	0.997107
-5.150000	0.997328
-5.200000	0.997549
-5.250000	0.99777
-5.300000	0.997959
-5.350000	0.998075
-5.400000	0.998222
-5.450000	0.998412
-5.500000	0.998496
-5.550000	0.99858
-5.600000	0.998759
-5.650000	0.998906
-5.700000	0.99898
-5.750000	0.999001
-5.800000	0.999169
-5.850000	0.999222
-5.900000	0.999337
-5.950000	0.999379
-6.000000	0.999421
-6.050000	0.999495
-6.100000	0.999548
-6.150000	0.999621
-6.200000	0.999663
-6.250000	0.999684
-6.300000	0.999716
-6.350000	0.999748
-6.400000	0.999769
-6.450000	0.999779
-6.500000	0.9998
-6.650000	0.999832
-6.700000	0.999853
-6.750000	0.999863
-6.850000	0.999874
-6.900000	0.999895
-7.000000	0.999916
-7.050000	0.999926
-7.250000	0.999947
-7.300000	0.999958
-7.500000	0.999979
-7.850000	0.999989
-8.100000	1
&
44.350000	5.06821e-19
44.300000	5.35449e-19
44.250000	5.65693e-19
44.200000	5.97646e-19
44.150000	6.31404e-19
44.100000	6.67067e-19
44.050000	7.04745e-19
44.000000	7.44551e-19
43.950000	7.86605e-19
43.900000	8.31033e-19
43.850000	8.77971e-19
43.800000	9.27559e-19
43.750000	9.79947e-19
43.700000	1.03529e-18
43.650000	1.09377e-18
43.600000	1.15554e-18
43.550000	1.2208e-18
43.500000	1.28975e-18
43.450000	1.36259e-18
43.400000	1.43955e-18
43.350000	1.52085e-18
43.300000	1.60674e-18
43.250000	1.69748e-18
43.200000	1.79334e-18
43.150000	1.89462e-18
43.100000	2.00162e-18
43.050000	2.11465e-18
43.000000	2.23407e-18
42.950000	2.36024e-18
42.900000	2.49352e-18
42.850000	2.63433e-18
42.800000	2.7831e-18
42.750000	2.94026e-18
42.700000	3.10629e-18
42.650000	3.2817e-18
42.600000	3.46701e-18
42.550000	3.66279e-18
42.500000	3.86962e-18
42.450000	4.08812e-18
42.400000	4.31896e-18
42.350000	4.56283e-18
42.300000	4.82048e-18
42.250000	5.09266e-18
42.200000	5.38022e-18
42.150000	5.684e-18
42.100000	6.00494e-18
42.050000	6.34399e-18
42.000000	6.70219e-18
41.950000	7.0806e-18
41.900000	7.48038e-18
41.850000	7.90272e-18
41.800000	8.34891e-18
41.750000	8.82028e-18
41.700000	9.31827e-18
41.650000	9.84436e-18
41.600000	1.04001e-17
41.550000	1.09873e-17
41.500000	1.16076e-17
41.450000	1.22629e-17
41.400000	1.29552e-17
41.350000	1.36866e-17
41.300000	1.44593e-17
41.250000	1.52756e-17
41.200000	1.61379e-17
41.150000	1.7049e-17
41.100000	1.80114e-17
41.050000	1.90282e-17
41.000000	2.01023e-17
40.950000	2.12371e-17
40.900000	2.24359e-17
40.850000	2.37024e-17
40.800000	2.50404e-17
40.750000	2.64539e-17
40.700000	2.79471e-17
40.650000	2.95246e-17
40.600000	3.11912e-17
40.550000	3.29518e-17
40.500000	3.48117e-17
40.450000	3.67767e-17
40.400000	3.88525e-17
40.350000	4.10454e-17
40.300000	4.33621e-17
40.250000	4.58096e-17
40.200000	4.83951e-17
40.150000	5.11266e-17
40.100000	5.40122e-17
40.050000	5.70606e-17
40.000000	6.0281e-17
39.950000	6.36832e-17
39.900000	6.72773e-17
39.850000	7.10742e-17
39.800000	7.50854e-17
39.750000	7.93228e-17
39.700000	8.37994e-17
39.650000	8.85286e-17
39.600000	9.35246e-17
39.550000	9.88025e-17
39.500000	1.04378e-16
39.450000	1.10268e-16
39.400000	1.16491e-16
39.350000	1.23065e-16
39.300000	1.30009e-16
39.250000	1.37345e-16
39.200000	1.45096e-16
39.150000	1.53283e-16
39.100000	1.61932e-16
39.050000	1.7107e-16
39.000000	1.80723e-16
38.950000	1.9092e-16
38.900000	2.01692e-16
38.850000	2.13073e-16
38.800000	2.25095e-16
38.750000	2.37795e-16
38.700000	2.51212e-16
38.650000	2.65386e-16
38.600000	2.80359e-16
38.550000	2.96177e-16
38.500000	3.12887e-16
38.450000	3.3054e-16
38.400000	3.49188e-16
38.350000	3.68888e-16
38.300000	3.89699e-16
38.250000	4.11684e-16
38.200000	4.34909e-16
38.150000	4.59445e-16
38.100000	4.85363e-16
38.050000	5.12744e-16
38.000000	5.41669e-16
37.950000	5.72225e-16
37.900000	6.04505e-16
37.850000	6.38605e-16
37.800000	6.74628e-16
37.750000	7.12683e-16
37.700000	7.52884e-16
37.650000	7.95352e-16
37.600000	8.40214e-16
37.550000	8.87607e-16
37.500000	9.37672e-16
37.450000	9.90561e-16
37.400000	1.04643e-15
37.350000	1.10545e-15
37.300000	1.1678e-15
37.250000	1.23367e-15
37.200000	1.30325e-15
37.150000	1.37675e-15
37.100000	1.4544e-15
37.050000	1.53642e-15
37.000000	1.62307e-15
36.950000	1.71461e-15
36.900000	1.8113e-15
36.850000	1.91345e-15
36.800000	2.02136e-15
36.750000	2.13535e-15
36.700000	2.25577e-15
36.650000	2.38297e-15
36.600000	2.51735e-15
36.550000	2.6593e-15
36.500000	2.80926e-15
36.450000	2.96767e-15
36.400000	3.13501e-15
36.350000	3.31178e-15
36.300000	3.49852e-15
36.250000	3.69578e-15
36.200000	3.90417e-15
36.150000	4.1243e-15
36.100000	4.35684e-15
36.050000	4.60249e-15
36.000000	4.86198e-15
35.950000	5.1361e-15
35.900000	5.42567e-15
35.850000	5.73156e-15
35.800000	6.05469e-15
35.750000	6.39603e-15
35.700000	6.75661e-15
35.650000	7.13752e-15
35.600000	7.53989e-15
35.550000	7.96494e-15
35.500000	8.41394e-15
35.450000	8.88825e-15
35.400000	9.38929e-15
35.350000	9.91856e-15
35.300000	1.04777e-14
35.250000	1.10683e-14
35.200000	1.16921e-14
35.150000	1.23512e-14
35.100000	1.30474e-14
35.050000	1.37828e-14
35.000000	1.45596e-14
34.950000	1.53802e-14
34.900000	1.62471e-14
34.850000	1.71628e-14
34.800000	1.81301e-14
34.750000	1.91519e-14
34.700000	2.02312e-14
34.650000	2.13714e-14
34.600000	2.25758e-14
34.550000	2.38481e-14
34.500000	2.5192e-14
34.450000	2.66117e-14
34.400000	2.81113e-14
34.350000	2.96954e-14
34.300000	3.13687e-14
34.250000	3.31364e-14
34.200000	3.50035e-14
34.150000	3.69759e-14
34.100000	3.90593e-14
34.050000	4.12602e-14
34.000000	4.35849e-14
33.950000	4.60407e-14
33.900000	4.86347e-14
33.850000	5.13749e-14
33.800000	5.42693e-14
33.750000	5.73268e-14
33.700000	6.05565e-14
33.650000	6.39681e-14
33.600000	6.75719e-14
33.550000	7.13785e-14
33.500000	7.53996e-14
33.450000	7.96471e-14
33.400000	8.41338e-14
33.350000	8.88731e-14
33.300000	9.38794e-14
33.250000	9.91675e-14
33.200000	1.04753e-13
33.150000	1.10654e-13
33.100000	1.16886e-13
33.050000	1.2347e-13
33.000000	1.30424e-13
32.950000	1.3777e-13
32.900000	1.4553e-13
32.850000	1.53726e-13
32.800000	1.62384e-13
32.750000	1.71529e-13
32.700000	1.81189e-13
32.650000	1.91392e-13
32.600000	2.02171e-13
32.550000	2.13556e-13
32.500000	2.25581e-13
32.450000	2.38284e-13
32.400000	2.51702e-13
32.350000	2.65875e-13
32.300000	2.80846e-13
32.250000	2.96659e-13
32.200000	3.13363e-13
32.150000	3.31007e-13
32.100000	3.49643e-13
32.050000	3.69329e-13
32.000000	3.90123e-13
31.950000	4.12086e-13
31.900000	4.35286e-13
31.850000	4.59791e-13
31.800000	4.85676e-13
31.750000	5.13017e-13
31.700000	5.41896e-13
31.650000	5.72401e-13
31.600000	6.04622e-13
31.550000	6.38656e-13
31.500000	6.74605e-13
31.450000	7.12576e-13
31.400000	7.52684e-13
31.350000	7.95049e-13
31.300000	8.39797e-13
31.250000	8.87062e-13
31.200000	9.36987e-13
31.150000	9.8972e-13
31.100000	1.04542e-12
31.050000	1.10425e-12
31.000000	1.16639e-12
30.950000	1.23203e-12
30.900000	1.30136e-12
30.850000	1.37459e-12
30.800000	1.45194e-12
30.750000	1.53364e-12
30.700000	1.61993e-12
30.650000	1.71108e-12
30.600000	1.80735e-12
30.550000	1.90904e-12
30.500000	2.01645e-12
30.450000	2.1299e-12
30.400000	2.24972e-12
30.350000	2.37629e-12
30.300000	2.50997e-12
30.250000	2.65116e-12
30.200000	2.8003e-12
30.150000	2.95782e-12
30.100000	3.1242e-12
30.050000	3.29994e-12
30.000000	3.48555e-12
29.950000	3.6816e-12
29.900000	3.88867e-12
29.850000	4.10738e-12
29.800000	4.33839e-12
29.750000	4.58238e-12
29.700000	4.84009e-12
29.650000	5.11228e-12
29.600000	5.39977e-12
29.550000	5.70342e-12
29.500000	6.02414e-12
29.450000	6.36288e-12
29.400000	6.72066e-12
29.350000	7.09855e-12
29.300000	7.49767e-12
29.250000	7.91923e-12
29.200000	8.36447e-12
29.150000	8.83473e-12
29.100000	9.33142e-12
29.050000	9.85602e-12
29.000000	1.04101e-11
28.950000	1.09953e-11
28.900000	1.16134e-11
28.850000	1.22662e-11
28.800000	1.29557e-11
28.750000	1.36839e-11
28.700000	1.4453e-11
28.650000	1.52653e-11
28.600000	1.61233e-11
28.550000	1.70294e-11
28.500000	1.79865e-11
28.450000	1.89973e-11
28.400000	2.00648e-11
28.350000	2.11924e-11
28.300000	2.23832e-11
28.250000	2.3641e-11
28.200000	2.49693e-11
28.150000	2.63723e-11
28.100000	2.7854e-11
28.050000	2.94189e-11
28.000000	3.10717e-11
27.950000	3.28174e-11
27.900000	3.4661e-11
27.850000	3.66081e-11
27.800000	3.86645e-11
27.750000	4.08364e-11
27.700000	4.31302e-11
27.650000	4.55527e-11
27.600000	4.81113e-11
27.550000	5.08134e-11
27.500000	5.36672e-11
27.450000	5.66812e-11
27.400000	5.98644e-11
27.350000	6.32261e-11
27.300000	6.67766e-11
27.250000	7.05263e-11
27.200000	7.44864e-11
27.150000	7.86687e-11
27.100000	8.30856e-11
27.050000	8.77504e-11
27.000000	9.26769e-11
26.950000	9.78798e-11
26.900000	1.03375e-10
26.850000	1.09178e-10
26.800000	1.15306e-10
26.750000	1.21779e-10
26.700000	1.28614e-10
26.650000	1.35833e-10
26.600000	1.43456e-10
26.550000	1.51507e-10
26.500000	1.6001e-10
26.450000	1.6899e-10
26.400000	1.78473e-10
26.350000	1.88488e-10
26.300000	1.99064e-10
26.250000	2.10233e-10
26.200000	2.22029e-10
26.150000	2.34486e-10
26.100000	2.47641e-10
26.050000	2.61533e-10
26.000000	2.76205e-10
25.950000	2.91699e-10
25.900000	3.08061e-10
25.850000	3.2534e-10
25.800000	3.43588e-10
25.750000	3.62858e-10
25.700000	3.83208e-10
25.650000	4.04698e-10
25.600000	4.27393e-10
25.550000	4.51359e-10
25.500000	4.76668e-10
25.450000	5.03395e-10
25.400000	5.31619e-10
25.350000	5.61424e-10
25.300000	5.92899e-10
25.250000	6.26137e-10
25.200000	6.61236e-10
25.150000	6.98301e-10
25.100000	7.37442e-10
25.050000	7.78775e-10
25.000000	8.22423e-10
24.950000	8.68514e-10
24.900000	9.17186e-10
24.850000	9.68583e-10
24.800000	1.02286e-09
24.750000	1.08017e-09
24.700000	1.14069e-09
24.650000	1.2046e-09
24.600000	1.27209e-09
24.550000	1.34335e-09
24.500000	1.4186e-09
24.450000	1.49806e-09
24.400000	1.58197e-09
24.350000	1.67057e-09
24.300000	1.76414e-09
24.250000	1.86293e-09
24.200000	1.96725e-09
24.150000	2.07741e-09
24.100000	2.19373e-09
24.050000	2.31656e-09
24.000000	2.44626e-09
23.950000	2.58321e-09
23.900000	2.72781e-09
23.850000	2.88051e-09
23.800000	3.04174e-09
23.750000	3.21199e-09
23.700000	3.39175e-09
23.650000	3.58157e-09
23.600000	3.78199e-09
23.550000	3.99362e-09
23.500000	4.21707e-09
23.450000	4.45301e-09
23.400000	4.70214e-09
23.350000	4.96519e-09
23.300000	5.24294e-09
23.250000	5.5362e-09
23.200000	5.84585e-09
23.150000	6.1728e-09
23.100000	6.51801e-09
23.050000	6.8825e-09
23.000000	7.26734e-09
22.950000	7.67368e-09
22.900000	8.10271e-09
22.850000	8.55569e-09
22.800000	9.03396e-09
22.750000	9.53894e-09
22.700000	1.00721e-08
22.650000	1.0635e-08
22.600000	1.12294e-08
22.550000	1.18569e-08
22.500000	1.25194e-08
22.450000	1.32189e-08
22.400000	1.39574e-08
22.350000	1.47371e-08
22.300000	1.55603e-08
22.250000	1.64295e-08
22.200000	1.73471e-08
22.150000	1.83158e-08
22.100000	1.93386e-08
22.050000	2.04185e-08
22.000000	2.15585e-08
21.950000	2.27621e-08
21.900000	2.40328e-08
21.850000	2.53743e-08
21.800000	2.67905e-08
21.750000	2.82857e-08
21.700000	2.98642e-08
21.650000	3.15306e-08
21.600000	3.32899e-08
21.550000	3.51471e-08
21.500000	3.71078e-08
21.450000	3.91777e-08
21.400000	4.13629e-08
21.350000	4.36697e-08
21.300000	4.61049e-08
21.250000	4.86757e-08
21.200000	5.13896e-08
21.150000	5.42545e-08
21.100000	5.72788e-08
21.050000	6.04715e-08
21.000000	6.38417e-08
20.950000	6.73994e-08
20.900000	7.1155e-08
20.850000	7.51194e-08
20.800000	7.93043e-08
20.750000	8.37218e-08
20.700000	8.83849e-08
20.650000	9.33073e-08
20.600000	9.85032e-08
20.550000	1.03988e-07
20.500000	1.09777e-07
20.450000	1.15888e-07
20.400000	1.22339e-07
20.350000	1.29147e-07
20.300000	1.36334e-07
20.250000	1.4392e-07
20.200000	1.51927e-07
20.150000	1.60379e-07
20.100000	1.69299e-07
20.050000	1.78715e-07
20.000000	1.88653e-07
19.950000	1.99142e-07
19.900000	2.10213e-07
19.850000	2.21898e-07
19.800000	2.34231e-07
19.750000	2.47247e-07
19.700000	2.60986e-07
19.650000	2.75485e-07
19.600000	2.90788e-07
19.550000	3.06939e-07
19.500000	3.23984e-07
19.450000	3.41974e-07
19.400000	3.6096e-07
19.350000	3.80996e-07
19.300000	4.02142e-07
19.250000	4.24458e-07
19.200000	4.48009e-07
19.150000	4.72863e-07
19.100000	4.99092e-07
19.050000	5.26771e-07
19.000000	5.5598e-07
18.950000	5.86804e-07
18.900000	6.19331e-07
18.850000	6.53656e-07
18.800000	6.89877e-07
18.750000	7.28099e-07
18.700000	7.68431e-07
18.650000	8.1099e-07
18.600000	8.55897e-07
18.550000	9.03283e-07
18.500000	9.53283e-07
18.450000	1.00604e-06
18.400000	1.06171e-06
18.350000	1.12044e-06
18.300000	1.18242e-06
18.250000	1.2478e-06
18.200000	1.31679e-06
18.150000	1.38958e-06
18.100000	1.46638e-06
18.050000	1.54741e-06
18.000000	1.63289e-06
17.950000	1.72307e-06
17.900000	1.81822e-06
17.850000	1.9186e-06
17.800000	2.02449e-06
17.750000	2.1362e-06
17.700000	2.25405e-06
17.650000	2.37837e-06
17.600000	2.50951e-06
17.550000	2.64786e-06
17.500000	2.79379e-06
17.450000	2.94772e-06
17.400000	3.11009e-06
17.350000	3.28136e-06
17.300000	3.46202e-06
17.250000	3.65257e-06
17.200000	3.85354e-06
17.150000	4.06552e-06
17.100000	4.28909e-06
17.050000	4.52489e-06
17.000000	4.77357e-06
16.950000	5.03584e-06
16.900000	5.31243e-06
16.850000	5.60413e-06
16.800000	5.91173e-06
16.750000	6.23611e-06
16.700000	6.57818e-06
16.650000	6.93888e-06
16.600000	7.31923e-06
16.550000	7.72028e-06
16.500000	8.14315e-06
16.450000	8.58901e-06
16.400000	9.05911e-06
16.350000	9.55474e-06
16.300000	1.00773e-05
16.250000	1.06282e-05
16.200000	1.12089e-05
16.150000	1.18211e-05
16.100000	1.24665e-05
16.050000	1.31468e-05
16.000000	1.3864e-05
15.950000	1.46198e-05
15.900000	1.54165e-05
15.850000	1.62562e-05
15.800000	1.71412e-05
15.750000	1.80739e-05
15.700000	1.90568e-05
15.650000	2.00926e-05
15.600000	2.11841e-05
15.550000	2.23342e-05
15.500000	2.35461e-05
15.450000	2.48229e-05
15.400000	2.61681e-05
15.350000	2.75854e-05
15.300000	2.90784e-05
15.250000	3.06511e-05
15.200000	3.23078e-05
15.150000	3.40527e-05
15.100000	3.58906e-05
15.050000	3.78261e-05
15.000000	3.98645e-05
14.950000	4.20109e-05
14.900000	4.4271e-05
14.850000	4.66507e-05
14.800000	4.91561e-05
14.750000	5.17936e-05
14.700000	5.45699e-05
14.650000	5.74922e-05
14.600000	6.05679e-05
14.550000	6.38046e-05
14.500000	6.72106e-05
14.450000	7.07943e-05
14.400000	7.45647e-05
14.350000	7.8531e-05
14.300000	8.27029e-05
14.250000	8.70906e-05
14.200000	9.17047e-05
14.150000	9.65562e-05
14.100000	0.000101657
14.050000	0.000107018
14.000000	0.000112653
13.950000	0.000118574
13.900000	0.000124795
13.850000	0.00013133
13.800000	0.000138194
13.750000	0.000145401
13.700000	0.000152967
13.650000	0.000160907
13.600000	0.00016924
13.550000	0.00017798
13.500000	0.000187146
13.450000	0.000196755
13.400000	0.000206826
13.350000	0.000217376
13.300000	0.000228423
13.250000	0.000239985
13.200000	0.000252082
13.150000	0.000264729
13.100000	0.000277944
13.050000	0.000291742
13.000000	0.000306139
12.950000	0.000321145
12.900000	0.00033677
12.850000	0.000353019
12.800000	0.000369893
12.750000	0.000387385
12.700000	0.000405479
12.650000	0.000424145
12.600000	0.000443334
12.550000	0.00046297
12.500000	0.000482933
12.450000	0.000503028
12.400000	0.000522922
12.350000	0.000541937
&
```
