## Supplementary material for "All-at-once RNA folding with 3D motif prediction framed by evolutionary information": RF00268_snoZ7.cacofold.helixcov

```
# RMs = 2 L = 79

# RM_HELIX NESTED 26-27 33-34, nbp = 2 nbp_cov = 0
# pvals: 0.923112,0.923112
# aggregated NONE
NESTED  :::::::::::::::::::::::::<<_____>>::::::::::::::::::::::::::::::::::::::::::::
        ::::::::::::::::::::::::::::::::::::::::::::::::::::::::::::::::::::::::::::::

# RM_HELIX NESTED 35-49 58-70, nbp = 12 nbp_cov = 0
# pvals: 0.923112,0.923112,0.923112,0.923112,0.178685,0.966555,0.0148851,0.978122,0.984172,0.923112,0.923112,0.178685
# aggregated NONE
NESTED  ::::::::::::::::::::::::::::::::::<<<-<<<<<<-<<<________>>>>>>>>>->>>:::::::::
        ::::::::::::::::::::::::::::::::::::::::::::::::::::::::::::::::::::::::::::::
```
