## Supplementary material for "All-at-once RNA folding with 3D motif prediction framed by evolutionary information": RF00268_snoZ7.helixcov

```
# RMs = 1 L = 79

# RM_HELIX NESTED 1-2 78-79, nbp = 2 nbp_cov = 0
# pvals: 0.923112,0.923112
# aggregated NONE
NESTED  <<__________________________________________________________________________>>
        ::::::::::::::::::::::::::::::::::::::::::::::::::::::::::::::::::::::::::::::
```
