## Supplementary material for "All-at-once RNA folding with 3D motif prediction framed by evolutionary information": RF00268_snoZ7.surv

```
-0.000162	0.5
-0.015536	1
&
4.466219	0.000333222
4.460258	0.000666445
4.382010	0.000999667
3.928171	0.00166611
3.677777	0.00199933
3.317835	0.00233256
3.270886	0.002999
1.956318	0.00566478
1.267734	0.005998
1.220785	0.0126624
1.205135	0.0146618
1.173836	0.0159947
1.095588	0.0176608
1.064289	0.0193269
0.892143	0.0196601
0.876493	0.0203266
0.829544	0.020993
0.704347	0.0223259
0.641749	0.0276574
0.610449	0.0296568
0.438303	0.0309897
0.407004	0.0323226
0.313106	0.0326558
0.281807	0.032989
0.266157	0.0333222
0.250508	0.0346551
0.234858	0.0349883
0.125311	0.0356548
0.062712	0.035988
0.047063	0.0393202
0.031413	0.0619793
0.015763	0.125292
0.000114	0.183605
-0.015536	0.910363
-0.031186	0.946018
-0.046835	0.946351
-0.093784	0.948017
-0.109434	0.949683
-0.156383	0.951683
-0.203331	0.953349
-0.250280	0.954015
-0.265930	0.955348
-0.297229	0.955681
-0.312879	0.957348
-0.328529	0.957681
-0.344178	0.961013
-0.375477	0.965012
-0.422426	0.968344
-0.469375	0.970343
-0.531974	0.977008
-0.563273	0.978674
-0.610222	0.980007
-0.672820	0.984005
-0.766718	0.986005
-0.813667	0.987338
-0.970163	0.987671
-1.032762	0.988004
-1.189258	0.989337
-1.330105	0.992003
-1.439652	0.995002
-1.486601	0.995335
-1.611798	0.996001
-1.658747	0.996668
-1.674397	0.998001
-1.846543	0.998334
-1.893492	0.998667
-2.159535	1
&
5.320988	1.665e-06
5.305338	3.33e-06
5.289689	8.32501e-06
5.274039	1.4985e-05
5.258389	1.8315e-05
5.242740	1.998e-05
5.227090	2.331e-05
5.211441	2.4975e-05
5.195791	2.997e-05
5.180141	3.33e-05
5.164492	3.663e-05
5.148842	4.1625e-05
5.133192	4.4955e-05
5.117543	5.16151e-05
5.101893	5.49451e-05
5.086244	6.82651e-05
5.070594	7.15951e-05
5.054944	7.65901e-05
5.039295	8.15851e-05
5.023645	9.15751e-05
5.007995	9.82351e-05
4.992346	0.000104895
4.976696	0.00011988
4.961047	0.00012321
4.945397	0.00012987
4.929747	0.000141525
4.914098	0.000161505
4.898448	0.00017316
4.882798	0.00018981
4.867149	0.000198135
4.851499	0.000214785
4.835849	0.00021978
4.820200	0.000238095
4.804550	0.00025974
4.788901	0.000281385
4.773251	0.000288045
4.757601	0.00031302
4.741952	0.000324675
4.726302	0.00034299
4.710652	0.000367965
4.695003	0.000391275
4.679353	0.000397935
4.663704	0.00042957
4.648054	0.00043956
4.632404	0.000471195
4.616755	0.000481185
4.601105	0.000504496
4.585455	0.000522811
4.569806	0.000561106
4.554156	0.000584416
4.538507	0.000602731
4.522857	0.000622711
4.507207	0.000656011
4.491558	0.000687646
4.475908	0.000702631
4.460258	0.000715951
4.444609	0.000750916
4.428959	0.000759241
4.413309	0.000775891
4.397660	0.000807526
4.382010	0.000825841
4.366361	0.000839161
4.350711	0.000859141
4.335061	0.000887446
4.319412	0.000914086
4.303762	0.000932401
4.288112	0.000944056
4.272463	0.000969031
4.256813	0.000982351
4.241164	0.000987346
4.225514	0.00101066
4.209864	0.00104229
4.194215	0.00108059
4.178565	0.00111389
4.162915	0.00114386
4.147266	0.00116384
4.131616	0.00117882
4.115966	0.00119381
4.100317	0.00120879
4.084667	0.00123044
4.069018	0.00124875
4.053368	0.00125375
4.037718	0.00127872
4.022069	0.00129038
4.006419	0.0012987
3.990769	0.00131535
3.975120	0.00132701
3.959470	0.00136031
3.943821	0.00137363
3.928171	0.00139361
3.912521	0.00140526
3.896872	0.00141359
3.881222	0.00142524
3.849923	0.00142857
3.834273	0.00143357
3.818624	0.00143856
3.802974	0.00144855
3.787324	0.0014702
3.771675	0.00147852
3.756025	0.00149517
3.740375	0.00151016
3.724726	0.00152681
3.709076	0.00153014
3.693426	0.00155345
3.677777	0.00155678
3.662127	0.00157343
3.646478	0.00158508
3.630828	0.00159174
3.615178	0.00161672
3.599529	0.00162837
3.583879	0.00165501
3.568229	0.00167
3.552580	0.00168498
3.536930	0.00170496
3.521281	0.00173327
3.505631	0.00175325
3.489981	0.00177822
3.474332	0.00179987
3.458682	0.00182318
3.443032	0.00187313
3.427383	0.00190143
3.411733	0.00193973
3.396083	0.00197636
3.380434	0.00200799
3.364784	0.00204296
3.349135	0.00206127
3.333485	0.00207959
3.317835	0.00211289
3.302186	0.00215118
3.286536	0.0021978
3.270886	0.00222777
3.255237	0.00225941
3.239587	0.00227273
3.223938	0.0022977
3.208288	0.0023027
3.192638	0.00232434
3.176989	0.00234266
3.161339	0.00237429
3.145689	0.00238095
3.130040	0.0023976
3.114390	0.00242591
3.098741	0.0024359
3.083091	0.00244422
3.067441	0.00244755
3.051792	0.00245921
3.036142	0.00246587
3.020492	0.00248585
3.004843	0.00248918
2.989193	0.00249417
2.973543	0.0024975
2.957894	0.00250749
2.926595	0.00251249
2.895295	0.00251748
2.879646	0.00251915
2.863996	0.00252248
2.848346	0.00252747
2.832697	0.00252914
2.817047	0.0025308
2.801398	0.00253913
2.770098	0.00254246
2.754449	0.00254579
2.723149	0.00254745
2.707500	0.00254912
2.660551	0.00255245
2.629252	0.00255578
2.613602	0.00255744
2.597952	0.00256244
2.551003	0.00256577
2.504055	0.00257409
2.472755	0.00257576
2.457106	0.00258408
2.441456	0.00259241
2.425806	0.00259407
2.410157	0.0025974
2.378858	0.00259907
2.347558	0.00260073
2.316259	0.00260739
2.300609	0.00261405
2.284960	0.00261905
2.269310	0.00262737
2.253660	0.0026357
2.238011	0.00264236
2.222361	0.00264735
2.206712	0.00266234
2.191062	0.00268065
2.175412	0.00269231
2.159763	0.00270896
2.144113	0.00272061
2.128463	0.00272561
2.112814	0.00275058
2.097164	0.0027972
2.081515	0.0028688
2.065865	0.00292374
2.050215	0.00294705
2.034566	0.00298868
2.018916	0.00306194
2.003266	0.00323343
1.987617	0.00344655
1.971967	0.00375458
1.956318	0.00395937
1.940668	0.00419081
1.925018	0.00465701
1.909369	0.0049001
1.893719	0.00512654
1.878069	0.00527806
1.862420	0.0054329
1.846770	0.00561938
1.831120	0.00578089
1.815471	0.00584249
1.799821	0.0059041
1.784172	0.00592408
1.768522	0.00595072
1.752872	0.00598402
1.737223	0.00601066
1.721573	0.00603397
1.705923	0.00606061
1.690274	0.00609557
1.674624	0.00613553
1.658975	0.00615884
1.643325	0.00618881
1.627675	0.00620047
1.612026	0.00621545
1.596376	0.00623044
1.580726	0.00628205
1.565077	0.00630869
1.549427	0.00637529
1.533777	0.00639361
1.518128	0.00645854
1.502478	0.00648851
1.486829	0.00656344
1.471179	0.00668998
1.455529	0.00681485
1.439880	0.00688978
1.424230	0.00701965
1.408580	0.00712621
1.392931	0.00717616
1.377281	0.00734765
1.361632	0.00754412
1.345982	0.00778222
1.330332	0.00791209
1.314683	0.00821179
1.299033	0.00847486
1.283383	0.00875291
1.267734	0.00898934
1.252084	0.00934232
1.236435	0.00971195
1.220785	0.0100849
1.205135	0.0104579
1.189486	0.0108725
1.173836	0.011317
1.158186	0.0116866
1.142537	0.0122594
1.126887	0.0126607
1.111237	0.0130986
1.095588	0.0138545
1.079938	0.0144888
1.064289	0.0148851
1.048639	0.0153929
1.032989	0.0159224
1.017340	0.0162554
1.001690	0.016665
0.986040	0.0168831
0.970391	0.0172561
0.954741	0.0174476
0.939092	0.0177922
0.923442	0.0180919
0.907792	0.0184282
0.892143	0.0187712
0.876493	0.0191059
0.860843	0.0193473
0.845194	0.019617
0.829544	0.0200083
0.813895	0.0203114
0.798245	0.0206943
0.782595	0.0210206
0.766946	0.0214003
0.751296	0.0218914
0.735646	0.0225125
0.719997	0.0231319
0.704347	0.0235198
0.688697	0.0239494
0.673048	0.0246703
0.657398	0.0250316
0.641749	0.0255095
0.626099	0.0262388
0.610449	0.0266367
0.594800	0.0269514
0.579150	0.0271495
0.563500	0.0274742
0.547851	0.0277639
0.532201	0.0280103
0.516552	0.02836
0.500902	0.0287912
0.485252	0.0291209
0.469603	0.0294172
0.453953	0.0296687
0.438303	0.0297969
0.422654	0.0299617
0.407004	0.0301182
0.391354	0.0303197
0.375705	0.0304679
0.360055	0.030621
0.344406	0.0307576
0.328756	0.0308758
0.313106	0.0310606
0.297457	0.0312488
0.281807	0.0313803
0.266157	0.0315651
0.250508	0.0316966
0.234858	0.0319564
0.219209	0.0322194
0.203559	0.0324609
0.187909	0.0326573
0.172260	0.0328904
0.156610	0.0330453
0.140960	0.0331985
0.125311	0.0333283
0.109661	0.0334799
0.094012	0.033648
0.078362	0.0338145
0.062712	0.0340176
0.047063	0.0358675
0.031413	0.0572394
0.015763	0.122284
0.000114	0.178685
-0.015536	0.923112
-0.031186	0.943585
-0.046835	0.943944
-0.062485	0.944374
-0.078134	0.945165
-0.093784	0.945986
-0.109434	0.947045
-0.125083	0.947947
-0.140733	0.948924
-0.156383	0.949695
-0.172032	0.950378
-0.187682	0.951072
-0.203331	0.951738
-0.218981	0.952396
-0.234631	0.95301
-0.250280	0.954076
-0.265930	0.954855
-0.281580	0.955654
-0.297229	0.956597
-0.312879	0.957674
-0.328529	0.958753
-0.344178	0.959604
-0.359828	0.960584
-0.375477	0.962013
-0.391127	0.963545
-0.406777	0.965063
-0.422426	0.966555
-0.438076	0.968438
-0.453726	0.970176
-0.469375	0.971775
-0.485025	0.97366
-0.500674	0.975127
-0.516324	0.976893
-0.531974	0.978122
-0.547623	0.979143
-0.563273	0.979817
-0.578923	0.980606
-0.594572	0.981424
-0.610222	0.981996
-0.625871	0.982736
-0.641521	0.983225
-0.657171	0.983691
-0.672820	0.984172
-0.688470	0.984624
-0.704120	0.985018
-0.719769	0.985396
-0.735419	0.985919
-0.751069	0.986292
-0.766718	0.98651
-0.782368	0.986752
-0.798017	0.98704
-0.813667	0.987329
-0.829317	0.987561
-0.844966	0.987799
-0.860616	0.988019
-0.876266	0.988223
-0.891915	0.988415
-0.907565	0.988608
-0.923214	0.98877
-0.938864	0.988948
-0.954514	0.989081
-0.970163	0.989221
-0.985813	0.989367
-1.001463	0.989542
-1.017112	0.989657
-1.032762	0.989782
-1.048411	0.989948
-1.064061	0.990122
-1.079711	0.990256
-1.095360	0.990385
-1.111010	0.990586
-1.126660	0.990726
-1.142309	0.990874
-1.157959	0.991044
-1.173609	0.991185
-1.189258	0.991305
-1.204908	0.991415
-1.220557	0.99161
-1.236207	0.991783
-1.251857	0.991928
-1.267506	0.992
-1.283156	0.992143
-1.298806	0.992284
-1.314455	0.992517
-1.330105	0.992631
-1.345754	0.992799
-1.361404	0.992972
-1.377054	0.993223
-1.392703	0.993357
-1.408353	0.99357
-1.424003	0.993823
-1.439652	0.993978
-1.455302	0.994174
-1.470952	0.994316
-1.486601	0.994482
-1.502251	0.99473
-1.517900	0.994928
-1.533550	0.995108
-1.549200	0.995325
-1.564849	0.995546
-1.580499	0.995761
-1.596149	0.996047
-1.611798	0.996244
-1.627448	0.99641
-1.643097	0.996752
-1.658747	0.997003
-1.674397	0.997206
-1.690046	0.997458
-1.705696	0.997622
-1.721346	0.997777
-1.736995	0.997975
-1.752645	0.998132
-1.768294	0.998305
-1.783944	0.998448
-1.799594	0.998563
-1.815243	0.998673
-1.830893	0.998838
-1.846543	0.998928
-1.862192	0.998976
-1.877842	0.999064
-1.893492	0.999166
-1.909141	0.999242
-1.924791	0.999287
-1.940440	0.999341
-1.956090	0.999387
-1.971740	0.999434
-1.987389	0.999462
-2.003039	0.999492
-2.018689	0.999525
-2.034338	0.999574
-2.049988	0.999604
-2.065637	0.999635
-2.081287	0.999657
-2.096937	0.999672
-2.112586	0.999687
-2.128236	0.99973
-2.143886	0.999742
-2.159535	0.999764
-2.175185	0.999792
-2.190835	0.999805
-2.206484	0.999814
-2.222134	0.999829
-2.237783	0.99986
-2.253433	0.999895
-2.269083	0.999902
-2.284732	0.999925
-2.300382	0.999928
-2.316032	0.999935
-2.331681	0.999945
-2.362980	0.999948
-2.378630	0.999955
-2.409929	0.999957
-2.425579	0.999968
-2.472528	0.99997
-2.488177	0.999972
-2.503827	0.999978
-2.519477	0.999982
-2.535126	0.999983
-2.550776	0.999992
-2.566426	0.999998
-2.988966	1
&
20.782823	2.22064e-53
20.767173	2.48646e-53
20.751523	2.7841e-53
20.735874	3.11737e-53
20.720224	3.49053e-53
20.704575	3.90835e-53
20.688925	4.37618e-53
20.673275	4.90002e-53
20.657626	5.48654e-53
20.641976	6.14328e-53
20.626326	6.87861e-53
20.610677	7.70196e-53
20.595027	8.62385e-53
20.579378	9.65608e-53
20.563728	1.08119e-52
20.548078	1.2106e-52
20.532429	1.35549e-52
20.516779	1.51774e-52
20.501129	1.69939e-52
20.485480	1.90279e-52
20.469830	2.13054e-52
20.454180	2.38553e-52
20.438531	2.67105e-52
20.422881	2.99074e-52
20.407232	3.34868e-52
20.391582	3.74946e-52
20.375932	4.19821e-52
20.360283	4.70066e-52
20.344633	5.26324e-52
20.328983	5.89314e-52
20.313334	6.59842e-52
20.297684	7.38811e-52
20.282035	8.2723e-52
20.266385	9.26229e-52
20.250735	1.03708e-51
20.235086	1.16119e-51
20.219436	1.30015e-51
20.203786	1.45574e-51
20.188137	1.62995e-51
20.172487	1.82501e-51
20.156838	2.04341e-51
20.141188	2.28794e-51
20.125538	2.56173e-51
20.109889	2.86828e-51
20.094239	3.21151e-51
20.078589	3.59582e-51
20.062940	4.0261e-51
20.047290	4.50788e-51
20.031640	5.04729e-51
20.015991	5.65126e-51
20.000341	6.32748e-51
19.984692	7.08462e-51
19.969042	7.93234e-51
19.953392	8.8815e-51
19.937743	9.94422e-51
19.922093	1.11341e-50
19.906443	1.24663e-50
19.890794	1.39579e-50
19.875144	1.5628e-50
19.859495	1.74979e-50
19.843845	1.95915e-50
19.828195	2.19356e-50
19.812546	2.45602e-50
19.796896	2.74987e-50
19.781246	3.07888e-50
19.765597	3.44725e-50
19.749947	3.85969e-50
19.734297	4.32147e-50
19.718648	4.8385e-50
19.702998	5.41737e-50
19.687349	6.0655e-50
19.671699	6.79117e-50
19.656049	7.60364e-50
19.640400	8.51331e-50
19.624750	9.5318e-50
19.609100	1.06721e-49
19.593451	1.19489e-49
19.577801	1.33783e-49
19.562152	1.49788e-49
19.546502	1.67707e-49
19.530852	1.87769e-49
19.515203	2.10232e-49
19.499553	2.35381e-49
19.483903	2.63539e-49
19.468254	2.95064e-49
19.452604	3.30361e-49
19.436955	3.69879e-49
19.421305	4.14124e-49
19.405655	4.63662e-49
19.390006	5.19125e-49
19.374356	5.81221e-49
19.358706	6.50745e-49
19.343057	7.28584e-49
19.327407	8.15734e-49
19.311757	9.13306e-49
19.296108	1.02255e-48
19.280458	1.14486e-48
19.264809	1.28179e-48
19.249159	1.43511e-48
19.233509	1.60676e-48
19.217860	1.79894e-48
19.202210	2.0141e-48
19.186560	2.255e-48
19.170911	2.5247e-48
19.155261	2.82666e-48
19.139612	3.16474e-48
19.123962	3.54324e-48
19.108312	3.96701e-48
19.092663	4.44146e-48
19.077013	4.97264e-48
19.061363	5.56735e-48
19.045714	6.23317e-48
19.030064	6.97862e-48
19.014414	7.81321e-48
18.998765	8.7476e-48
18.983115	9.79372e-48
18.967466	1.09649e-47
18.951816	1.22762e-47
18.936166	1.37443e-47
18.920517	1.53879e-47
18.904867	1.72281e-47
18.889217	1.92882e-47
18.873568	2.15948e-47
18.857918	2.41771e-47
18.842269	2.70682e-47
18.826619	3.0305e-47
18.810969	3.39287e-47
18.795320	3.79858e-47
18.779670	4.2528e-47
18.764020	4.76132e-47
18.748371	5.33064e-47
18.732721	5.96804e-47
18.717072	6.68164e-47
18.701422	7.48056e-47
18.685772	8.37499e-47
18.670123	9.37636e-47
18.654473	1.04975e-46
18.638823	1.17526e-46
18.623174	1.31577e-46
18.607524	1.47309e-46
18.591874	1.64922e-46
18.576225	1.84639e-46
18.560575	2.06715e-46
18.544926	2.31429e-46
18.529276	2.59098e-46
18.513626	2.90074e-46
18.497977	3.24753e-46
18.482327	3.63578e-46
18.466677	4.07044e-46
18.451028	4.55707e-46
18.435378	5.10186e-46
18.419729	5.71177e-46
18.404079	6.39459e-46
18.388429	7.15903e-46
18.372780	8.01485e-46
18.357130	8.97296e-46
18.341480	1.00456e-45
18.325831	1.12464e-45
18.310181	1.25908e-45
18.294532	1.40959e-45
18.278882	1.57809e-45
18.263232	1.76672e-45
18.247583	1.97791e-45
18.231933	2.21433e-45
18.216283	2.47901e-45
18.200634	2.77533e-45
18.184984	3.10706e-45
18.169334	3.47844e-45
18.153685	3.8942e-45
18.138035	4.35966e-45
18.122386	4.88074e-45
18.106736	5.46409e-45
18.091086	6.11717e-45
18.075437	6.84829e-45
18.059787	7.66678e-45
18.044137	8.58309e-45
18.028488	9.60891e-45
18.012838	1.07573e-44
17.997189	1.20429e-44
17.981539	1.34822e-44
17.965889	1.50935e-44
17.950240	1.68973e-44
17.934590	1.89166e-44
17.918940	2.11773e-44
17.903291	2.37081e-44
17.887641	2.65413e-44
17.871991	2.97131e-44
17.856342	3.32638e-44
17.840692	3.72388e-44
17.825043	4.16888e-44
17.809393	4.66705e-44
17.793743	5.22474e-44
17.778094	5.84907e-44
17.762444	6.54799e-44
17.746794	7.33042e-44
17.731145	8.20633e-44
17.715495	9.1869e-44
17.699846	1.02846e-43
17.684196	1.15135e-43
17.668546	1.28892e-43
17.652897	1.44292e-43
17.637247	1.61533e-43
17.621597	1.80833e-43
17.605948	2.02438e-43
17.590298	2.26625e-43
17.574649	2.53702e-43
17.558999	2.84012e-43
17.543349	3.17945e-43
17.527700	3.5593e-43
17.512050	3.98453e-43
17.496400	4.46056e-43
17.480751	4.99346e-43
17.465101	5.59001e-43
17.449451	6.25782e-43
17.433802	7.0054e-43
17.418152	7.84228e-43
17.402503	8.77913e-43
17.386853	9.82788e-43
17.371203	1.10019e-42
17.355554	1.23161e-42
17.339904	1.37874e-42
17.324254	1.54343e-42
17.308605	1.7278e-42
17.292955	1.93419e-42
17.277306	2.16522e-42
17.261656	2.42385e-42
17.246006	2.71337e-42
17.230357	3.03747e-42
17.214707	3.40028e-42
17.199057	3.80642e-42
17.183408	4.26105e-42
17.167758	4.76999e-42
17.152108	5.33971e-42
17.136459	5.97746e-42
17.120809	6.69137e-42
17.105160	7.49054e-42
17.089510	8.38515e-42
17.073860	9.38659e-42
17.058211	1.05076e-41
17.042561	1.17625e-41
17.026911	1.31672e-41
17.011262	1.47397e-41
16.995612	1.65e-41
16.979963	1.84704e-41
16.964313	2.06762e-41
16.948663	2.31453e-41
16.933014	2.59092e-41
16.917364	2.90031e-41
16.901714	3.24665e-41
16.886065	3.63433e-41
16.870415	4.06831e-41
16.854766	4.5541e-41
16.839116	5.09789e-41
16.823466	5.7066e-41
16.807817	6.38799e-41
16.792167	7.15073e-41
16.776517	8.00453e-41
16.760868	8.96027e-41
16.745218	1.00301e-40
16.729568	1.12277e-40
16.713919	1.25682e-40
16.698269	1.40687e-40
16.682620	1.57484e-40
16.666970	1.76286e-40
16.651320	1.97332e-40
16.635671	2.20891e-40
16.620021	2.47262e-40
16.604371	2.76781e-40
16.588722	3.09823e-40
16.573072	3.4681e-40
16.557423	3.88211e-40
16.541773	4.34554e-40
16.526123	4.86429e-40
16.510474	5.44496e-40
16.494824	6.09493e-40
16.479174	6.82248e-40
16.463525	7.63686e-40
16.447875	8.54845e-40
16.432226	9.56883e-40
16.416576	1.0711e-39
16.400926	1.19895e-39
16.385277	1.34205e-39
16.369627	1.50224e-39
16.353977	1.68154e-39
16.338328	1.88224e-39
16.322678	2.10689e-39
16.307028	2.35835e-39
16.291379	2.63982e-39
16.275729	2.95487e-39
16.260080	3.30752e-39
16.244430	3.70226e-39
16.228780	4.1441e-39
16.213131	4.63865e-39
16.197481	5.19223e-39
16.181831	5.81185e-39
16.166182	6.50541e-39
16.150532	7.28173e-39
16.134883	8.15067e-39
16.119233	9.1233e-39
16.103583	1.0212e-38
16.087934	1.14305e-38
16.072284	1.27945e-38
16.056634	1.43211e-38
16.040985	1.603e-38
16.025335	1.79427e-38
16.009685	2.00835e-38
15.994036	2.24798e-38
15.978386	2.5162e-38
15.962737	2.81641e-38
15.947087	3.15244e-38
15.931437	3.52855e-38
15.915788	3.94953e-38
15.900138	4.42073e-38
15.884488	4.94814e-38
15.868839	5.53846e-38
15.853189	6.19919e-38
15.837540	6.93874e-38
15.821890	7.76651e-38
15.806240	8.693e-38
15.790591	9.73001e-38
15.774941	1.08907e-37
15.759291	1.21898e-37
15.743642	1.36439e-37
15.727992	1.52714e-37
15.712343	1.7093e-37
15.696693	1.91319e-37
15.681043	2.1414e-37
15.665394	2.39681e-37
15.649744	2.68269e-37
15.634094	3.00267e-37
15.618445	3.3608e-37
15.602795	3.76164e-37
15.587145	4.21028e-37
15.571496	4.71242e-37
15.555846	5.27444e-37
15.540197	5.90348e-37
15.524547	6.60752e-37
15.508897	7.39552e-37
15.493248	8.27747e-37
15.477598	9.26459e-37
15.461948	1.03694e-36
15.446299	1.1606e-36
15.430649	1.29899e-36
15.415000	1.45389e-36
15.399350	1.62726e-36
15.383700	1.8213e-36
15.368051	2.03847e-36
15.352401	2.28153e-36
15.336751	2.55357e-36
15.321102	2.85804e-36
15.305452	3.19881e-36
15.289802	3.5802e-36
15.274153	4.00706e-36
15.258503	4.4848e-36
15.242854	5.0195e-36
15.227204	5.61793e-36
15.211554	6.28769e-36
15.195905	7.03729e-36
15.180255	7.87624e-36
15.164605	8.81519e-36
15.148956	9.86605e-36
15.133306	1.10422e-35
15.117657	1.23585e-35
15.102007	1.38317e-35
15.086357	1.54804e-35
15.070708	1.73257e-35
15.055058	1.93909e-35
15.039408	2.17022e-35
15.023759	2.4289e-35
15.008109	2.7184e-35
14.992460	3.0424e-35
14.976810	3.40502e-35
14.961160	3.81085e-35
14.945511	4.26503e-35
14.929861	4.77334e-35
14.914211	5.34222e-35
14.898562	5.97889e-35
14.882912	6.69142e-35
14.867262	7.48885e-35
14.851613	8.38129e-35
14.835963	9.38007e-35
14.820314	1.04978e-34
14.804664	1.17488e-34
14.789014	1.31488e-34
14.773365	1.47156e-34
14.757715	1.6469e-34
14.742065	1.84314e-34
14.726416	2.06275e-34
14.710766	2.30853e-34
14.695117	2.58358e-34
14.679467	2.8914e-34
14.663817	3.23589e-34
14.648168	3.62141e-34
14.632518	4.05286e-34
14.616868	4.5357e-34
14.601219	5.07606e-34
14.585569	5.68077e-34
14.569920	6.35751e-34
14.554270	7.11486e-34
14.538620	7.96241e-34
14.522971	8.9109e-34
14.507321	9.97236e-34
14.491671	1.11602e-33
14.476022	1.24896e-33
14.460372	1.39772e-33
14.444722	1.56421e-33
14.429073	1.75051e-33
14.413423	1.95901e-33
14.397774	2.19233e-33
14.382124	2.45344e-33
14.366474	2.74563e-33
14.350825	3.07262e-33
14.335175	3.43855e-33
14.319525	3.84805e-33
14.303876	4.3063e-33
14.288226	4.81912e-33
14.272577	5.39299e-33
14.256927	6.03519e-33
14.241277	6.75384e-33
14.225628	7.55805e-33
14.209978	8.45801e-33
14.194328	9.46511e-33
14.178679	1.05921e-32
14.163029	1.18532e-32
14.147379	1.32645e-32
14.131730	1.48438e-32
14.116080	1.6611e-32
14.100431	1.85887e-32
14.084781	2.08017e-32
14.069131	2.32781e-32
14.053482	2.60493e-32
14.037832	2.91503e-32
14.022182	3.26204e-32
14.006533	3.65035e-32
13.990883	4.08487e-32
13.975234	4.57111e-32
13.959584	5.11522e-32
13.943934	5.72407e-32
13.928285	6.40538e-32
13.912635	7.16777e-32
13.896985	8.02088e-32
13.881336	8.97551e-32
13.865686	1.00437e-31
13.850037	1.12391e-31
13.834387	1.25766e-31
13.818737	1.40733e-31
13.803088	1.57481e-31
13.787438	1.76221e-31
13.771788	1.97191e-31
13.756139	2.20656e-31
13.740489	2.46913e-31
13.724839	2.76293e-31
13.709190	3.09168e-31
13.693540	3.45954e-31
13.677891	3.87117e-31
13.662241	4.33175e-31
13.646591	4.84713e-31
13.630942	5.42381e-31
13.615292	6.06908e-31
13.599642	6.7911e-31
13.583993	7.599e-31
13.568343	8.50299e-31
13.552694	9.5145e-31
13.537044	1.06463e-30
13.521394	1.19127e-30
13.505745	1.33297e-30
13.490095	1.49153e-30
13.474445	1.66893e-30
13.458796	1.86744e-30
13.443146	2.08955e-30
13.427496	2.33807e-30
13.411847	2.61614e-30
13.396197	2.92728e-30
13.380548	3.27541e-30
13.364898	3.66493e-30
13.349248	4.10076e-30
13.333599	4.58841e-30
13.317949	5.13404e-30
13.302299	5.74453e-30
13.286650	6.42761e-30
13.271000	7.19188e-30
13.255351	8.04701e-30
13.239701	9.00378e-30
13.224051	1.00743e-29
13.208402	1.1272e-29
13.192752	1.26122e-29
13.177102	1.41116e-29
13.161453	1.57892e-29
13.145803	1.76662e-29
13.130154	1.97663e-29
13.114504	2.2116e-29
13.098854	2.4745e-29
13.083205	2.76863e-29
13.067555	3.09772e-29
13.051905	3.46592e-29
13.036256	3.87787e-29
13.020606	4.33877e-29
13.004956	4.85443e-29
12.989307	5.43137e-29
12.973657	6.07685e-29
12.958008	6.79903e-29
12.942358	7.60701e-29
12.926708	8.51098e-29
12.911059	9.52235e-29
12.895409	1.06539e-28
12.879759	1.19198e-28
12.864110	1.33361e-28
12.848460	1.49207e-28
12.832811	1.66935e-28
12.817161	1.86768e-28
12.801511	2.08958e-28
12.785862	2.33782e-28
12.770212	2.61556e-28
12.754562	2.92628e-28
12.738913	3.2739e-28
12.723263	3.6628e-28
12.707614	4.09789e-28
12.691964	4.58465e-28
12.676314	5.12921e-28
12.660665	5.73843e-28
12.645015	6.42e-28
12.629365	7.18249e-28
12.613716	8.03551e-28
12.598066	8.98982e-28
12.582416	1.00574e-27
12.566767	1.12518e-27
12.551117	1.25879e-27
12.535468	1.40827e-27
12.519818	1.57549e-27
12.504168	1.76256e-27
12.488519	1.97184e-27
12.472869	2.20596e-27
12.457219	2.46787e-27
12.441570	2.76087e-27
12.425920	3.08864e-27
12.410271	3.45531e-27
12.394621	3.8655e-27
12.378971	4.32437e-27
12.363322	4.83769e-27
12.347672	5.41194e-27
12.332022	6.05432e-27
12.316373	6.77293e-27
12.300723	7.5768e-27
12.285073	8.47606e-27
12.269424	9.48201e-27
12.253774	1.06073e-26
12.238125	1.18661e-26
12.222475	1.32743e-26
12.206825	1.48495e-26
12.191176	1.66116e-26
12.175526	1.85826e-26
12.159876	2.07875e-26
12.144227	2.3254e-26
12.128577	2.6013e-26
12.112928	2.90992e-26
12.097278	3.25514e-26
12.081628	3.64131e-26
12.065979	4.07328e-26
12.050329	4.55647e-26
12.034679	5.09697e-26
12.019030	5.70155e-26
12.003380	6.37783e-26
11.987731	7.13429e-26
11.972081	7.98045e-26
11.956431	8.92692e-26
11.940782	9.98562e-26
11.925132	1.11698e-25
11.909482	1.24944e-25
11.893833	1.3976e-25
11.878183	1.56333e-25
11.862533	1.7487e-25
11.846884	1.95604e-25
11.831234	2.18796e-25
11.815585	2.44737e-25
11.799935	2.73752e-25
11.784285	3.06206e-25
11.768636	3.42505e-25
11.752986	3.83107e-25
11.737336	4.2852e-25
11.721687	4.79314e-25
11.706037	5.36127e-25
11.690388	5.99671e-25
11.674738	6.70744e-25
11.659088	7.50237e-25
11.643439	8.39149e-25
11.627789	9.38593e-25
11.612139	1.04982e-24
11.596490	1.17422e-24
11.580840	1.31335e-24
11.565190	1.46897e-24
11.549541	1.64302e-24
11.533891	1.83768e-24
11.518242	2.05539e-24
11.502592	2.29889e-24
11.486942	2.57122e-24
11.471293	2.87581e-24
11.455643	3.21646e-24
11.439993	3.59744e-24
11.424344	4.02354e-24
11.408694	4.50008e-24
11.393045	5.03304e-24
11.377395	5.6291e-24
11.361745	6.29572e-24
11.346096	7.04125e-24
11.330446	7.87503e-24
11.314796	8.8075e-24
11.299147	9.85034e-24
11.283497	1.10166e-23
11.267848	1.23209e-23
11.252198	1.37795e-23
11.236548	1.54108e-23
11.220899	1.72351e-23
11.205249	1.92753e-23
11.189599	2.15568e-23
11.173950	2.41083e-23
11.158300	2.69617e-23
11.142650	3.01526e-23
11.127001	3.37211e-23
11.111351	3.77117e-23
11.095702	4.21743e-23
11.080052	4.71647e-23
11.064402	5.27454e-23
11.048753	5.89862e-23
11.033103	6.5965e-23
11.017453	7.37692e-23
11.001804	8.24962e-23
10.986154	9.22552e-23
10.970505	1.03168e-22
10.954855	1.15371e-22
10.939205	1.29017e-22
10.923556	1.44277e-22
10.907906	1.6134e-22
10.892256	1.8042e-22
10.876607	2.01756e-22
10.860957	2.25614e-22
10.845307	2.52292e-22
10.829658	2.82122e-22
10.814008	3.15478e-22
10.798359	3.52776e-22
10.782709	3.94482e-22
10.767059	4.41115e-22
10.751410	4.93259e-22
10.735760	5.51563e-22
10.720110	6.16756e-22
10.704461	6.89651e-22
10.688811	7.71157e-22
10.673162	8.62291e-22
10.657512	9.64189e-22
10.641862	1.07812e-21
10.626213	1.20551e-21
10.610563	1.34795e-21
10.594913	1.5072e-21
10.579264	1.68527e-21
10.563614	1.88435e-21
10.547965	2.10695e-21
10.532315	2.35582e-21
10.516665	2.63408e-21
10.501016	2.94518e-21
10.485366	3.29301e-21
10.469716	3.6819e-21
10.454067	4.11669e-21
10.438417	4.6028e-21
10.422767	5.14627e-21
10.407118	5.75388e-21
10.391468	6.43319e-21
10.375819	7.19266e-21
10.360169	8.04173e-21
10.344519	8.99098e-21
10.328870	1.00522e-20
10.313220	1.12387e-20
10.297570	1.2565e-20
10.281921	1.40479e-20
10.266271	1.57056e-20
10.250622	1.75588e-20
10.234972	1.96306e-20
10.219322	2.19467e-20
10.203673	2.45359e-20
10.188023	2.74304e-20
10.172373	3.06662e-20
10.156724	3.42834e-20
10.141074	3.83271e-20
10.125425	4.28474e-20
10.109775	4.79005e-20
10.094125	5.35492e-20
10.078476	5.98636e-20
10.062826	6.69221e-20
10.047176	7.48123e-20
10.031527	8.36323e-20
10.015877	9.34915e-20
10.000227	1.04512e-19
9.984578	1.16831e-19
9.968928	1.30601e-19
9.953279	1.45993e-19
9.937629	1.63198e-19
9.921979	1.8243e-19
9.906330	2.03926e-19
9.890680	2.27953e-19
9.875030	2.54809e-19
9.859381	2.84828e-19
9.843731	3.1838e-19
9.828082	3.55882e-19
9.812432	3.97799e-19
9.796782	4.4465e-19
9.781133	4.97014e-19
9.765483	5.55541e-19
9.749833	6.20955e-19
9.734184	6.94067e-19
9.718534	7.7578e-19
9.702884	8.67107e-19
9.687235	9.69178e-19
9.671585	1.08326e-18
9.655936	1.21075e-18
9.640286	1.35324e-18
9.624636	1.51249e-18
9.608987	1.69046e-18
9.593337	1.88936e-18
9.577687	2.11165e-18
9.562038	2.36007e-18
9.546388	2.63769e-18
9.530739	2.94795e-18
9.515089	3.29467e-18
9.499439	3.68214e-18
9.483790	4.11515e-18
9.468140	4.59903e-18
9.452490	5.13977e-18
9.436841	5.74404e-18
9.421191	6.4193e-18
9.405542	7.17387e-18
9.389892	8.01707e-18
9.374242	8.9593e-18
9.358593	1.00122e-17
9.342943	1.11887e-17
9.327293	1.25034e-17
9.311644	1.39723e-17
9.295994	1.56138e-17
9.280344	1.74479e-17
9.264695	1.94973e-17
9.249045	2.17872e-17
9.233396	2.43458e-17
9.217746	2.72046e-17
9.202096	3.03989e-17
9.186447	3.39678e-17
9.170797	3.79554e-17
9.155147	4.24108e-17
9.139498	4.73886e-17
9.123848	5.29502e-17
9.108199	5.9164e-17
9.092549	6.61062e-17
9.076899	7.38623e-17
9.061250	8.25276e-17
9.045600	9.22086e-17
9.029950	1.03024e-16
9.014301	1.15107e-16
8.998651	1.28606e-16
8.983001	1.43686e-16
8.967352	1.60533e-16
8.951702	1.79353e-16
8.936053	2.00378e-16
8.920403	2.23865e-16
8.904753	2.50102e-16
8.889104	2.7941e-16
8.873454	3.12151e-16
8.857804	3.48723e-16
8.842155	3.89577e-16
8.826505	4.35211e-16
8.810856	4.86186e-16
8.795206	5.43125e-16
8.779556	6.06725e-16
8.763907	6.77765e-16
8.748257	7.57115e-16
8.732607	8.45744e-16
8.716958	9.44738e-16
8.701308	1.05531e-15
8.685659	1.1788e-15
8.670009	1.31673e-15
8.654359	1.47078e-15
8.638710	1.64284e-15
8.623060	1.835e-15
8.607410	2.04961e-15
8.591761	2.28929e-15
8.576111	2.55697e-15
8.560461	2.85591e-15
8.544812	3.18976e-15
8.529162	3.56259e-15
8.513513	3.97895e-15
8.497863	4.44391e-15
8.482213	4.96314e-15
8.466564	5.54295e-15
8.450914	6.19043e-15
8.435264	6.91344e-15
8.419615	7.7208e-15
8.403965	8.62232e-15
8.388316	9.62897e-15
8.372666	1.0753e-14
8.357016	1.20081e-14
8.341367	1.34094e-14
8.325717	1.49742e-14
8.310067	1.67212e-14
8.294418	1.86718e-14
8.278768	2.08497e-14
8.263119	2.32812e-14
8.247469	2.59959e-14
8.231819	2.90267e-14
8.216170	3.24104e-14
8.200520	3.6188e-14
8.184870	4.04053e-14
8.169221	4.51134e-14
8.153571	5.03693e-14
8.137921	5.62366e-14
8.122272	6.27863e-14
8.106622	7.00978e-14
8.090973	7.82595e-14
8.075323	8.737e-14
8.059673	9.75395e-14
8.044024	1.08891e-13
8.028374	1.21561e-13
8.012724	1.35704e-13
7.997075	1.51489e-13
7.981425	1.69108e-13
7.965776	1.88772e-13
7.950126	2.10719e-13
7.934476	2.35214e-13
7.918827	2.62552e-13
7.903177	2.93061e-13
7.887527	3.2711e-13
7.871878	3.65108e-13
7.856228	4.07513e-13
7.840578	4.54834e-13
7.824929	5.07641e-13
7.809279	5.66569e-13
7.793630	6.32324e-13
7.777980	7.05697e-13
7.762330	7.8757e-13
7.746681	8.78923e-13
7.731031	9.80853e-13
7.715381	1.09458e-12
7.699732	1.22147e-12
7.684082	1.36305e-12
7.668433	1.521e-12
7.652783	1.69722e-12
7.637133	1.89382e-12
7.621484	2.11314e-12
7.605834	2.35782e-12
7.590184	2.63077e-12
7.574535	2.93525e-12
7.558885	3.2749e-12
7.543236	3.65377e-12
7.527586	4.07638e-12
7.511936	4.54776e-12
7.496287	5.07355e-12
7.480637	5.65998e-12
7.464987	6.31406e-12
7.449338	7.04355e-12
7.433688	7.85714e-12
7.418038	8.76449e-12
7.402389	9.77638e-12
7.386739	1.09048e-11
7.371090	1.21632e-11
7.355440	1.35665e-11
7.339790	1.51313e-11
7.324141	1.68761e-11
7.308491	1.88217e-11
7.292841	2.0991e-11
7.277192	2.34096e-11
7.261542	2.61063e-11
7.245893	2.91128e-11
7.230243	3.24647e-11
7.214593	3.62015e-11
7.198944	4.03672e-11
7.183294	4.50111e-11
7.167644	5.01877e-11
7.151995	5.5958e-11
7.136345	6.23899e-11
7.120695	6.95591e-11
7.105046	7.75497e-11
7.089396	8.64556e-11
7.073747	9.63812e-11
7.058097	1.07443e-10
7.042447	1.19771e-10
7.026798	1.33509e-10
7.011148	1.48817e-10
6.995498	1.65876e-10
6.979849	1.84884e-10
6.964199	2.06063e-10
6.948550	2.2966e-10
6.932900	2.55951e-10
6.917250	2.85242e-10
6.901601	3.17873e-10
6.885951	3.54225e-10
6.870301	3.94719e-10
6.854652	4.39826e-10
6.839002	4.9007e-10
6.823353	5.46034e-10
6.807703	6.08364e-10
6.792053	6.77783e-10
6.776404	7.55094e-10
6.760754	8.4119e-10
6.745104	9.37065e-10
6.729455	1.04383e-09
6.713805	1.1627e-09
6.698155	1.29506e-09
6.682506	1.44242e-09
6.666856	1.60648e-09
6.651207	1.78913e-09
6.635557	1.99245e-09
6.619907	2.21878e-09
6.604258	2.4707e-09
6.588608	2.7511e-09
6.572958	3.06318e-09
6.557309	3.4105e-09
6.541659	3.79702e-09
6.526010	4.22713e-09
6.510360	4.70572e-09
6.494710	5.23824e-09
6.479061	5.83072e-09
6.463411	6.48987e-09
6.447761	7.22315e-09
6.432112	8.03886e-09
6.416462	8.94619e-09
6.400813	9.95537e-09
6.385163	1.10778e-08
6.369513	1.2326e-08
6.353864	1.37141e-08
6.338214	1.52576e-08
6.322564	1.69738e-08
6.306915	1.88818e-08
6.291265	2.10031e-08
6.275615	2.33611e-08
6.259966	2.59823e-08
6.244316	2.88956e-08
6.228667	3.21334e-08
6.213017	3.57316e-08
6.197367	3.973e-08
6.181718	4.41727e-08
6.166068	4.91086e-08
6.150418	5.45921e-08
6.134769	6.06834e-08
6.119119	6.74492e-08
6.103470	7.49635e-08
6.087820	8.33085e-08
6.072170	9.2575e-08
6.056521	1.02864e-07
6.040871	1.14286e-07
6.025221	1.26967e-07
6.009572	1.41042e-07
5.993922	1.56663e-07
5.978272	1.73999e-07
5.962623	1.93236e-07
5.946973	2.14579e-07
5.931324	2.38256e-07
5.915674	2.6452e-07
5.900024	2.9365e-07
5.884375	3.25954e-07
5.868725	3.61774e-07
5.853075	4.01488e-07
5.837426	4.45512e-07
5.821776	4.94309e-07
5.806127	5.48387e-07
5.790477	6.0831e-07
5.774827	6.747e-07
5.759178	7.48244e-07
5.743528	8.297e-07
5.727878	9.19905e-07
5.712229	1.01978e-06
5.696579	1.13035e-06
5.680930	1.25273e-06
5.665280	1.38817e-06
5.649630	1.53802e-06
5.633981	1.7038e-06
5.618331	1.88715e-06
5.602681	2.08991e-06
5.587032	2.31407e-06
5.571382	2.56185e-06
5.555732	2.83567e-06
5.540083	3.13821e-06
5.524433	3.47239e-06
5.508784	3.84145e-06
5.493134	4.2489e-06
5.477484	4.69865e-06
5.461835	5.19494e-06
5.446185	5.74244e-06
5.430535	6.34625e-06
5.414886	7.01199e-06
5.399236	7.74576e-06
5.383587	8.55428e-06
5.367937	9.44484e-06
5.352287	1.04254e-05
5.336638	1.15048e-05
5.320988	1.26924e-05
5.305338	1.39987e-05
5.289689	1.54348e-05
5.274039	1.7013e-05
5.258389	1.87466e-05
5.242740	2.065e-05
5.227090	2.27388e-05
5.211441	2.503e-05
5.195791	2.75418e-05
5.180141	3.02938e-05
5.164492	3.33073e-05
5.148842	3.6605e-05
5.133192	4.02113e-05
5.117543	4.41524e-05
5.101893	4.84562e-05
5.086244	5.31524e-05
5.070594	5.82724e-05
5.054944	6.38496e-05
5.039295	6.9919e-05
5.023645	7.65174e-05
5.007995	8.36832e-05
4.992346	9.14561e-05
4.976696	9.98768e-05
4.961047	0.000108987
4.945397	0.000118829
4.929747	0.000129445
4.914098	0.000140874
4.898448	0.000153157
4.882798	0.000166329
4.867149	0.000180423
4.851499	0.000195462
4.835849	0.000211466
4.820200	0.000228441
4.804550	0.000246379
4.788901	0.000265256
4.773251	0.000285025
4.757601	0.000305612
4.741952	0.000326906
4.726302	0.000348757
4.710652	0.00037096
4.695003	0.000393245
4.679353	0.00041526
4.663704	0.000436555
4.648054	0.00045655
4.632404	0.000474501
4.616755	0.000489446
4.601105	0.000500095
&
```
