## Supplementary material for "All-at-once RNA folding with 3D motif prediction framed by evolutionary information": RF00270_SNORD61.cacofold.cov

```
#
# Method Target_E-val [cov_min,cov_max] [FP | TP True Found | Sen PPV F] 
# GTp    0.05           [-9.95,28.25]    [0 | 2 83 2 | 2.41 100.00 4.71] 
#
# in_CaCoFold in_given  left_pos      right_pos  score            E-value       pvalue       substitutions    power
#------------------------------------------------------------------------------------------------------------------------
*	*	         1	        86	18.83728	0.00890411	0.00445205	5		0.11
*	*	         2	        85	28.24714	0.00059446	0.00029723	6		0.16
```
