## Supplementary material for "All-at-once RNA folding with 3D motif prediction framed by evolutionary information": RF00270_SNORD61.cacofold.helixcov

```
# RMs = 5 L = 88

# RM_HELIX NESTED 28-31 65-67, nbp = 3 nbp_cov = 0
# pvals: 0.383923,0.887728,0.987005
# aggregated NONE
NESTED  :::::::::::::::::::<<<____________________________>>>::::::::::::::::::::
        :::::::::::::::::::::::::::::::::::::::::::::::::::::::::::::::::::::::::

# RM_HELIX NESTED 9-16 75-80, nbp = 6 nbp_cov = 0
# pvals: 0.410883,0.490145,0.396233,0.410883,0.396233,0.410883
# aggregated NONE
NESTED  ::::::::<<<<<<______________________________________________>>>>>>:::::::
        :::::::::::::::::::::::::::::::::::::::::::::::::::::::::::::::::::::::::

# RM_HELIX NESTED 1-2 85-86, nbp = 2 nbp_cov = 2
# pvals: 0.00445205,0.00029723
# aggregated NONE
NESTED  <<___________________________________________________________________>>::
        <<___________________________________________________________________>>::

# RM_IL K-turn.rot 3-8 81-83, nbp = 0 nbp_cov = 0 nhl_b_cov 1/2
# aggregated NONE
RM_IL   ::XXXXXX::::::::::::::::::::::::::::::::::::::::::::::::::::::::::xxx:::: K-turn.rot

# RM_IL GAAA_Tetraloop-receptor.rot 17-21 68-74, nbp = 0 nbp_cov = 0 nhl_b_cov 0/2
# aggregated NONE
RM_IL   ::::::::::::::xxxxx::::::::::::::::::::::::::::::::::xxxxxxx::::::::::::: GAAA_Tetraloop-receptor.rot
```
