## Supplementary material for "All-at-once RNA folding with 3D motif prediction framed by evolutionary information": RF00270_SNORD61.cacofold.power

```
# Power analysis of CaCoFold structure 
#
# Powertype = SINGLE SUBSTITUTIONS
# covary  left_pos      right_pos    substitutions      power
#----------------------------------------------------------------
     *    1		86		5		0.11
     *    2		85		6		0.16
          9		80		1		0.00
          10		79		6		0.16
          11		78		12		0.39
          12		77		2		0.00
          13		76		6		0.16
          16		75		4		0.07
          28		67		12		0.39
          30		66		10		0.32
          31		65		12		0.39
#
# BPAIRS 11
# avg substitutions per BP  6.9
# BPAIRS expected to covary 2.1 +/- 1.2
# BPAIRS observed to covary 2
#
```
