## Supplementary material for "All-at-once RNA folding with 3D motif prediction framed by evolutionary information": RF00270_SNORD61.helixcov

```
# RMs = 1 L = 88

# RM_HELIX NESTED 1-2 85-86, nbp = 2 nbp_cov = 2
# pvals: 0.00445205,0.00029723
# aggregated NONE
NESTED  <<___________________________________________________________________>>::
        <<___________________________________________________________________>>::
```
