## Supplementary material for "All-at-once RNA folding with 3D motif prediction framed by evolutionary information": RF00270_SNORD61.sorted.cov

```
#
# Method Target_E-val [cov_min,cov_max] [FP | TP True Found | Sen PPV F] 
# GTp    0.05         [-9.95,28.25]     [0 | 2 2 2 | 100.00 100.00 100.00] 
#
#       left_pos       right_pos        score          E-value           pvalue       substitutions      power
#--------------------------------------------------------------------------------------------------------------
*	       2	      85	28.24714	0.00059446	0.00029723	6		0.16
*	       1	      86	18.83728	0.00890411	0.00445205	5		0.11
```
