## Supplementary material for "All-at-once RNA folding with 3D motif prediction framed by evolutionary information": RF00270_SNORD61.surv

```
28.200000	0.5
18.800000	1
&
25.538371	0.000380807
25.500000	0.000761615
24.800000	0.00152323
22.500000	0.00190404
21.900000	0.00228484
20.250000	0.00266565
20.150000	0.00304646
20.100000	0.00342727
19.300000	0.00380807
18.950000	0.00418888
18.400000	0.00456969
18.000000	0.0049505
17.650000	0.0053313
17.550000	0.00571211
17.350000	0.00647372
17.300000	0.00685453
16.950000	0.00723534
16.650000	0.00761615
16.400000	0.00799695
16.250000	0.00837776
16.000000	0.00875857
14.850000	0.00952018
14.250000	0.00990099
14.200000	0.0102818
14.150000	0.0106626
13.750000	0.0110434
13.650000	0.0114242
13.450000	0.011805
13.350000	0.0125666
13.150000	0.0129474
13.000000	0.0133283
12.950000	0.0137091
12.800000	0.0144707
12.700000	0.0148515
12.500000	0.0152323
12.200000	0.0156131
12.150000	0.0159939
12.050000	0.0167555
11.850000	0.0175171
11.650000	0.0178979
11.600000	0.0182788
11.450000	0.0186596
11.300000	0.0190404
11.250000	0.0194212
11.200000	0.019802
10.950000	0.0201828
10.900000	0.0205636
10.700000	0.0209444
10.550000	0.0213252
10.500000	0.021706
10.450000	0.0220868
10.300000	0.0228484
10.250000	0.0236101
10.100000	0.0239909
10.050000	0.0243717
9.950000	0.0247525
9.900000	0.0255141
9.750000	0.0258949
9.700000	0.0266565
9.650000	0.0270373
9.600000	0.0277989
9.450000	0.0285605
9.350000	0.0293222
9.300000	0.0300838
9.250000	0.0304646
9.200000	0.0308454
9.100000	0.0319878
9.050000	0.0327494
9.000000	0.0331302
8.950000	0.0338919
8.900000	0.0342727
8.850000	0.0350343
8.700000	0.0354151
8.650000	0.0357959
8.550000	0.0365575
8.450000	0.0376999
8.400000	0.039604
8.350000	0.0403656
8.300000	0.041508
8.150000	0.0418888
8.100000	0.0422696
8.000000	0.0430312
7.950000	0.0437928
7.900000	0.0449353
7.850000	0.0453161
7.800000	0.0460777
7.700000	0.0464585
7.650000	0.0479817
7.600000	0.0487433
7.550000	0.0502666
7.500000	0.051409
7.450000	0.0525514
7.400000	0.0540746
7.350000	0.0548363
7.300000	0.0552171
7.250000	0.0555979
7.200000	0.0563595
7.150000	0.0567403
7.100000	0.0571211
7.050000	0.0578827
7.000000	0.0582635
6.950000	0.0594059
6.850000	0.0601676
6.800000	0.0605484
6.750000	0.0628332
6.550000	0.0635948
6.500000	0.0639756
6.450000	0.0647372
6.400000	0.0651181
6.350000	0.0658797
6.300000	0.0674029
6.200000	0.0677837
6.100000	0.0685453
5.900000	0.0700685
5.850000	0.0708302
5.800000	0.0715918
5.750000	0.073115
5.700000	0.0734958
5.650000	0.0738766
5.600000	0.0761615
5.550000	0.0765423
5.500000	0.0769231
5.400000	0.0776847
5.350000	0.0788271
5.300000	0.0803503
5.250000	0.0814928
5.200000	0.0822544
5.150000	0.0845392
5.100000	0.0864433
5.050000	0.0872049
5.000000	0.0879665
4.850000	0.0891089
4.800000	0.0894897
4.750000	0.0898705
4.700000	0.0906321
4.650000	0.0925362
4.600000	0.094821
4.500000	0.0963442
4.450000	0.0982483
4.400000	0.0986291
4.250000	0.0990099
4.200000	0.0997715
4.150000	0.101295
4.100000	0.102437
4.050000	0.105484
4.000000	0.107007
3.950000	0.108149
3.900000	0.110434
3.850000	0.112719
3.800000	0.1131
3.750000	0.114242
3.700000	0.116908
3.650000	0.11805
3.600000	0.118431
3.550000	0.119573
3.500000	0.120335
3.450000	0.122239
3.400000	0.123001
3.350000	0.123382
3.300000	0.124524
3.250000	0.126047
3.200000	0.12757
3.150000	0.128713
3.100000	0.130236
3.050000	0.130998
3.000000	0.132521
2.950000	0.133283
2.900000	0.135187
2.850000	0.135567
2.800000	0.138995
2.750000	0.14128
2.700000	0.14166
2.650000	0.143945
2.600000	0.145468
2.550000	0.147753
2.500000	0.149657
2.450000	0.151561
2.400000	0.155369
2.350000	0.157273
2.300000	0.159939
2.250000	0.161081
2.200000	0.162605
2.150000	0.166032
2.100000	0.167174
2.050000	0.169078
2.000000	0.171363
1.950000	0.173648
1.900000	0.174791
1.850000	0.176695
1.800000	0.177456
1.750000	0.178218
1.700000	0.182407
1.650000	0.184692
1.600000	0.186215
1.550000	0.189261
1.500000	0.191927
1.450000	0.192308
1.400000	0.196116
1.350000	0.19802
1.300000	0.199543
1.250000	0.201447
1.200000	0.204874
1.150000	0.206778
1.100000	0.208302
1.050000	0.209444
1.000000	0.211348
0.950000	0.214014
0.900000	0.216679
0.850000	0.217441
0.800000	0.218964
0.750000	0.22163
0.700000	0.222391
0.650000	0.224676
0.600000	0.225438
0.550000	0.227342
0.500000	0.228484
0.450000	0.23115
0.400000	0.232673
0.350000	0.233816
0.300000	0.236481
0.200000	0.24067
0.150000	0.243336
0.100000	0.245621
0.050000	0.246763
0.000000	0.378142
-0.050000	0.664509
-0.100000	0.668698
-0.150000	0.671363
-0.200000	0.672887
-0.250000	0.674791
-0.300000	0.676695
-0.350000	0.680883
-0.400000	0.683168
-0.450000	0.687738
-0.500000	0.690023
-0.550000	0.692688
-0.600000	0.696116
-0.650000	0.699162
-0.700000	0.701447
-0.750000	0.704113
-0.800000	0.705636
-0.850000	0.706398
-0.900000	0.709063
-0.950000	0.71211
-1.000000	0.715918
-1.050000	0.717441
-1.100000	0.719726
-1.150000	0.722391
-1.200000	0.724296
-1.250000	0.726961
-1.300000	0.729627
-1.350000	0.732292
-1.400000	0.734577
-1.450000	0.737624
-1.500000	0.741813
-1.550000	0.743717
-1.600000	0.747144
-1.650000	0.749048
-1.700000	0.750571
-1.750000	0.753998
-1.800000	0.755522
-1.850000	0.758568
-1.900000	0.763519
-1.950000	0.766946
-2.000000	0.76885
-2.050000	0.771896
-2.100000	0.774562
-2.150000	0.778751
-2.200000	0.782559
-2.250000	0.784844
-2.300000	0.785986
-2.350000	0.788271
-2.400000	0.791698
-2.450000	0.793602
-2.500000	0.796268
-2.550000	0.798172
-2.600000	0.800457
-2.650000	0.80198
-2.700000	0.804265
-2.750000	0.806169
-2.800000	0.810358
-2.850000	0.813024
-2.900000	0.818355
-2.950000	0.820259
-3.000000	0.822544
-3.050000	0.824448
-3.100000	0.828256
-3.150000	0.830541
-3.200000	0.832826
-3.250000	0.83473
-3.300000	0.837776
-3.350000	0.841203
-3.400000	0.845773
-3.450000	0.848819
-3.500000	0.85377
-3.550000	0.855674
-3.600000	0.859101
-3.650000	0.860625
-3.700000	0.862909
-3.750000	0.866717
-3.800000	0.868241
-3.850000	0.870145
-3.900000	0.87281
-3.950000	0.876238
-4.000000	0.87738
-4.050000	0.880807
-4.100000	0.884996
-4.150000	0.886139
-4.200000	0.888423
-4.250000	0.891089
-4.300000	0.895659
-4.350000	0.897563
-4.400000	0.897944
-4.450000	0.899467
-4.500000	0.901371
-4.550000	0.903275
-4.600000	0.904037
-4.650000	0.906702
-4.700000	0.908987
-4.750000	0.910891
-4.800000	0.912414
-4.850000	0.913938
-4.900000	0.916222
-4.950000	0.918126
-5.000000	0.918888
-5.050000	0.920792
-5.100000	0.922696
-5.150000	0.924219
-5.200000	0.925743
-5.250000	0.927266
-5.300000	0.928408
-5.350000	0.931455
-5.400000	0.934882
-5.450000	0.936786
-5.500000	0.939071
-5.600000	0.940975
-5.650000	0.944021
-5.700000	0.944783
-5.750000	0.946687
-5.800000	0.94821
-5.850000	0.948972
-5.900000	0.951257
-5.950000	0.95278
-6.000000	0.953161
-6.050000	0.956207
-6.100000	0.956588
-6.150000	0.95773
-6.250000	0.961538
-6.300000	0.9623
-6.350000	0.963442
-6.400000	0.965727
-6.450000	0.966108
-6.500000	0.967631
-6.550000	0.968774
-6.600000	0.971059
-6.650000	0.971439
-6.700000	0.972201
-6.750000	0.972963
-6.800000	0.973724
-6.850000	0.974486
-6.900000	0.975248
-6.950000	0.976009
-7.000000	0.97639
-7.050000	0.977532
-7.100000	0.978294
-7.150000	0.978675
-7.200000	0.979436
-7.350000	0.980198
-7.400000	0.981721
-7.450000	0.982483
-7.500000	0.983244
-7.550000	0.983625
-7.600000	0.984006
-7.650000	0.984768
-7.700000	0.985149
-7.750000	0.985529
-7.800000	0.987053
-7.850000	0.988195
-7.900000	0.988576
-7.950000	0.989337
-8.000000	0.990099
-8.050000	0.99048
-8.150000	0.990861
-8.200000	0.992003
-8.250000	0.993145
-8.300000	0.993526
-8.400000	0.993907
-8.500000	0.994669
-8.550000	0.99505
-8.650000	0.995811
-8.750000	0.996573
-9.050000	0.998096
-9.100000	0.998477
-9.150000	0.998858
-9.650000	0.999238
-9.950000	1
&
34.500000	1.90259e-05
33.800000	3.80518e-05
32.700000	7.61035e-05
30.950000	9.51294e-05
30.600000	0.000114155
30.000000	0.000152207
29.850000	0.000171233
29.600000	0.000190259
29.350000	0.000209285
28.850000	0.000228311
28.400000	0.000247336
28.350000	0.000285388
28.250000	0.000304414
28.200000	0.00032344
27.950000	0.000342466
27.850000	0.000361492
27.450000	0.000380518
27.400000	0.000418569
27.050000	0.000437595
27.000000	0.000456621
26.950000	0.000475647
26.900000	0.000494673
26.750000	0.000513699
26.700000	0.000532725
26.350000	0.00055175
26.250000	0.000570776
25.950000	0.000589802
25.850000	0.000608828
25.800000	0.000627854
25.750000	0.00064688
25.650000	0.000665906
25.500000	0.000684932
25.300000	0.000703957
25.250000	0.000722983
25.150000	0.000742009
25.100000	0.000761035
25.050000	0.000780061
24.900000	0.000818113
24.750000	0.000856164
24.400000	0.00087519
24.350000	0.000894216
24.300000	0.000913242
24.250000	0.000932268
24.150000	0.000951294
24.050000	0.00100837
23.950000	0.00104642
23.900000	0.00108447
23.800000	0.0011035
23.750000	0.00112253
23.700000	0.00116058
23.600000	0.00119863
23.550000	0.00121766
23.450000	0.00123668
23.350000	0.00125571
23.300000	0.00127473
23.250000	0.00129376
23.200000	0.00131279
23.100000	0.00135084
23.050000	0.00136986
22.950000	0.00140791
22.850000	0.00146499
22.800000	0.00148402
22.750000	0.00152207
22.650000	0.0015411
22.400000	0.00157915
22.250000	0.0016172
22.200000	0.00163623
22.150000	0.00167428
22.100000	0.0016933
22.050000	0.00173135
22.000000	0.00175038
21.950000	0.00176941
21.900000	0.00180746
21.850000	0.00188356
21.800000	0.00190259
21.750000	0.00192161
21.700000	0.00194064
21.650000	0.00195967
21.600000	0.00199772
21.550000	0.00201674
21.450000	0.00211187
21.350000	0.00214992
21.300000	0.00216895
21.250000	0.002207
21.200000	0.00222603
21.150000	0.00226408
21.100000	0.00228311
21.050000	0.00234018
20.950000	0.00239726
20.900000	0.00243531
20.850000	0.00249239
20.800000	0.00253044
20.750000	0.00258752
20.700000	0.00260654
20.650000	0.00266362
20.600000	0.00268265
20.550000	0.00270167
20.500000	0.00273973
20.450000	0.00275875
20.400000	0.0027968
20.350000	0.00285388
20.300000	0.00291096
20.250000	0.00298706
20.150000	0.00300609
20.100000	0.00306317
20.050000	0.00308219
20.000000	0.0031583
19.950000	0.00321537
19.900000	0.00327245
19.850000	0.00329148
19.800000	0.00336758
19.750000	0.00338661
19.700000	0.00344368
19.650000	0.00351979
19.600000	0.00357686
19.550000	0.00361492
19.500000	0.00365297
19.400000	0.00372907
19.350000	0.00378615
19.300000	0.00386225
19.250000	0.0039003
19.150000	0.00393836
19.100000	0.00401446
19.050000	0.00407154
19.000000	0.00416667
18.950000	0.00418569
18.900000	0.00429985
18.850000	0.004414
18.800000	0.00445205
18.750000	0.00452816
18.700000	0.00456621
18.600000	0.00471842
18.550000	0.00477549
18.500000	0.00479452
18.450000	0.00487062
18.400000	0.0049277
18.350000	0.00494673
18.300000	0.00498478
18.250000	0.00506088
18.200000	0.00517504
18.150000	0.00530822
18.100000	0.00534627
18.050000	0.00542237
18.000000	0.00557458
17.950000	0.00570776
17.900000	0.00580289
17.850000	0.005879
17.800000	0.0059551
17.750000	0.00605023
17.700000	0.00616438
17.650000	0.00622146
17.600000	0.00633562
17.550000	0.00644977
17.500000	0.00652588
17.450000	0.00656393
17.400000	0.00665906
17.350000	0.00677321
17.300000	0.00683029
17.250000	0.00686834
17.200000	0.00692542
17.150000	0.00696347
17.100000	0.0070586
17.050000	0.00715373
17.000000	0.00719178
16.950000	0.00730594
16.900000	0.00736301
16.850000	0.00747717
16.800000	0.00751522
16.750000	0.0075723
16.700000	0.00768645
16.650000	0.00783866
16.600000	0.00793379
16.550000	0.00795282
16.500000	0.00804795
16.450000	0.0081621
16.400000	0.0082382
16.350000	0.00844749
16.300000	0.00865677
16.250000	0.00880898
16.200000	0.00894216
16.150000	0.00903729
16.100000	0.00917047
16.050000	0.00928463
16.000000	0.00945586
15.950000	0.00958904
15.900000	0.0097793
15.850000	0.00989346
15.800000	0.0100076
15.750000	0.0101598
15.700000	0.0102549
15.650000	0.0103881
15.600000	0.0105594
15.550000	0.0105974
15.500000	0.0107496
15.450000	0.0108447
15.400000	0.010997
15.350000	0.0111111
15.300000	0.0113775
15.250000	0.0115107
15.200000	0.0117199
15.150000	0.0119863
15.100000	0.0121005
15.050000	0.0121956
15.000000	0.0123858
14.950000	0.0125951
14.900000	0.0126903
14.850000	0.0128044
14.800000	0.0129566
14.750000	0.0130518
14.700000	0.013223
14.650000	0.0133181
14.600000	0.0133942
14.550000	0.0135274
14.500000	0.0136796
14.450000	0.0138128
14.400000	0.0140982
14.350000	0.0142314
14.300000	0.0142884
14.250000	0.0144787
14.200000	0.0146119
14.150000	0.0147831
14.100000	0.0149353
14.050000	0.0152207
14.000000	0.0153158
13.950000	0.0155061
13.900000	0.0156583
13.850000	0.0157725
13.800000	0.0159056
13.750000	0.0160769
13.700000	0.01621
13.650000	0.0165145
13.600000	0.0166857
13.550000	0.0167998
13.500000	0.0170091
13.450000	0.0172565
13.400000	0.0174277
13.350000	0.0175609
13.300000	0.0177702
13.250000	0.0179604
13.200000	0.0182839
13.150000	0.0185883
13.100000	0.0188166
13.050000	0.0191781
13.000000	0.0193683
12.950000	0.0196728
12.900000	0.0200533
12.850000	0.0203196
12.800000	0.020605
12.750000	0.0208904
12.700000	0.0211568
12.650000	0.0214231
12.600000	0.0217085
12.550000	0.0219939
12.500000	0.0223174
12.450000	0.0225647
12.400000	0.0226979
12.350000	0.0230784
12.300000	0.0233828
12.250000	0.0236301
12.200000	0.0238204
12.150000	0.0241438
12.100000	0.0243721
12.050000	0.0245814
12.000000	0.025019
11.950000	0.0253234
11.900000	0.0256279
11.850000	0.0260084
11.800000	0.0263889
11.750000	0.0267314
11.700000	0.027226
11.650000	0.0276256
11.600000	0.0279871
11.550000	0.0284056
11.500000	0.0287671
11.450000	0.0292237
11.400000	0.0297565
11.350000	0.0300419
11.300000	0.0304795
11.250000	0.030898
11.200000	0.0312405
11.150000	0.0318113
11.100000	0.0322489
11.050000	0.0325533
11.000000	0.0330479
10.950000	0.0335616
10.900000	0.0341895
10.850000	0.0346842
10.800000	0.0350266
10.750000	0.0355784
10.700000	0.0360731
10.650000	0.0365487
10.600000	0.0371385
10.550000	0.0376903
10.500000	0.038223
10.450000	0.0388699
10.400000	0.0393455
10.350000	0.0398021
10.300000	0.0403158
10.250000	0.0408486
10.200000	0.0413432
10.150000	0.0417998
10.100000	0.0423326
10.050000	0.0428082
10.000000	0.0433029
9.950000	0.0440068
9.900000	0.0446347
9.850000	0.0453957
9.800000	0.0459285
9.750000	0.0464802
9.700000	0.0471461
9.650000	0.0479072
9.600000	0.0484209
9.550000	0.0489726
9.500000	0.0495814
9.450000	0.0500951
9.400000	0.0507991
9.350000	0.0514269
9.300000	0.0518455
9.250000	0.0526256
9.200000	0.0533295
9.150000	0.0539193
9.100000	0.0546043
9.050000	0.0552892
9.000000	0.05586
8.950000	0.0564498
8.900000	0.0572869
8.850000	0.0579528
8.800000	0.0586187
8.750000	0.0593037
8.700000	0.0600647
8.650000	0.0606355
8.600000	0.0613965
8.550000	0.0619673
8.500000	0.0625951
8.450000	0.0634132
8.400000	0.0641743
8.350000	0.0650304
8.300000	0.0656202
8.250000	0.0664003
8.200000	0.0670472
8.150000	0.0679795
8.100000	0.0688546
8.050000	0.0696728
8.000000	0.070567
7.950000	0.0715563
7.900000	0.0723935
7.850000	0.0732496
7.800000	0.074258
7.750000	0.0751712
7.700000	0.0759893
7.650000	0.0770928
7.600000	0.0778349
7.550000	0.0787671
7.500000	0.0799087
7.450000	0.0808219
7.400000	0.0818874
7.350000	0.0827055
7.300000	0.0836758
7.250000	0.0846271
7.200000	0.0859589
7.150000	0.0868151
7.100000	0.0879756
7.050000	0.0889079
7.000000	0.0900685
6.950000	0.0910198
6.900000	0.0919901
6.850000	0.0930175
6.800000	0.0938927
6.750000	0.0949201
6.700000	0.0962139
6.650000	0.0972222
6.600000	0.098497
6.550000	0.0996005
6.500000	0.100837
6.450000	0.101998
6.400000	0.103349
6.350000	0.104528
6.300000	0.105613
6.250000	0.106887
6.200000	0.107953
6.150000	0.109018
6.100000	0.110274
6.050000	0.111568
6.000000	0.112842
5.950000	0.114174
5.900000	0.115677
5.850000	0.117104
5.800000	0.118075
5.750000	0.119387
5.700000	0.120795
5.650000	0.122489
5.600000	0.123896
5.550000	0.125057
5.500000	0.126446
5.450000	0.127759
5.400000	0.129224
5.350000	0.130556
5.300000	0.132135
5.250000	0.1336
5.200000	0.134932
5.150000	0.13632
5.100000	0.137823
5.050000	0.139365
5.000000	0.140811
4.950000	0.142352
4.900000	0.143855
4.850000	0.145377
4.800000	0.146804
4.750000	0.148535
4.700000	0.150552
4.650000	0.152264
4.600000	0.15411
4.550000	0.155727
4.500000	0.15761
4.450000	0.15917
4.400000	0.161016
4.350000	0.162728
4.300000	0.164593
4.250000	0.1664
4.200000	0.168265
4.150000	0.169901
4.100000	0.171632
4.050000	0.173402
4.000000	0.175266
3.950000	0.177188
3.900000	0.178919
3.850000	0.180498
3.800000	0.18242
3.750000	0.184437
3.700000	0.186473
3.650000	0.188394
3.600000	0.190582
3.550000	0.192713
3.500000	0.19473
3.450000	0.196556
3.400000	0.198916
3.350000	0.201065
3.300000	0.203272
3.250000	0.205365
3.200000	0.20761
3.150000	0.209456
3.100000	0.211473
3.050000	0.213623
3.000000	0.216039
2.950000	0.218284
2.900000	0.220244
2.850000	0.222641
2.800000	0.224791
2.750000	0.226865
2.700000	0.229053
2.650000	0.230727
2.600000	0.233314
2.550000	0.236092
2.500000	0.23847
2.450000	0.240887
2.400000	0.243322
2.350000	0.245757
2.300000	0.248002
2.250000	0.250685
2.200000	0.253177
2.150000	0.255746
2.100000	0.258181
2.050000	0.260997
2.000000	0.263584
1.950000	0.266153
1.900000	0.268512
1.850000	0.271138
1.800000	0.27363
1.750000	0.276332
1.700000	0.279167
1.650000	0.281811
1.600000	0.284912
1.550000	0.287842
1.500000	0.290259
1.450000	0.292998
1.400000	0.29629
1.350000	0.299696
1.300000	0.302816
1.250000	0.305708
1.200000	0.308467
1.150000	0.31132
1.100000	0.314669
1.050000	0.317713
1.000000	0.320947
0.950000	0.323973
0.900000	0.32696
0.850000	0.33046
0.800000	0.333828
0.750000	0.336891
0.700000	0.340088
0.650000	0.343474
0.600000	0.347089
0.550000	0.34981
0.500000	0.353653
0.450000	0.357249
0.400000	0.36113
0.350000	0.364422
0.300000	0.368322
0.250000	0.372146
0.200000	0.376008
0.150000	0.380194
0.100000	0.383923
0.050000	0.387728
0.000000	0.396233
-0.050000	0.410883
-0.100000	0.4164
-0.150000	0.421937
-0.200000	0.427188
-0.250000	0.432629
-0.300000	0.437919
-0.350000	0.443265
-0.400000	0.449049
-0.450000	0.454585
-0.500000	0.460521
-0.550000	0.466686
-0.600000	0.472527
-0.650000	0.478463
-0.700000	0.484266
-0.750000	0.490145
-0.800000	0.496366
-0.850000	0.502435
-0.900000	0.508505
-0.950000	0.513946
-1.000000	0.519521
-1.050000	0.525742
-1.100000	0.531868
-1.150000	0.537291
-1.200000	0.543132
-1.250000	0.548135
-1.300000	0.553444
-1.350000	0.559741
-1.400000	0.565925
-1.450000	0.571556
-1.500000	0.577607
-1.550000	0.584189
-1.600000	0.589859
-1.650000	0.595491
-1.700000	0.601636
-1.750000	0.607801
-1.800000	0.613413
-1.850000	0.619425
-1.900000	0.625076
-1.950000	0.630289
-2.000000	0.636092
-2.050000	0.641705
-2.100000	0.648097
-2.150000	0.654186
-2.200000	0.659741
-2.250000	0.664802
-2.300000	0.669787
-2.350000	0.675228
-2.400000	0.680784
-2.450000	0.686549
-2.500000	0.691895
-2.550000	0.697641
-2.600000	0.70234
-2.650000	0.70782
-2.700000	0.712443
-2.750000	0.717542
-2.800000	0.722793
-2.850000	0.727549
-2.900000	0.732363
-2.950000	0.737081
-3.000000	0.742237
-3.050000	0.747374
-3.100000	0.752511
-3.150000	0.757401
-3.200000	0.762538
-3.250000	0.767675
-3.300000	0.771937
-3.350000	0.776636
-3.400000	0.780632
-3.450000	0.785179
-3.500000	0.789117
-3.550000	0.793227
-3.600000	0.797755
-3.650000	0.802017
-3.700000	0.806317
-3.750000	0.810331
-3.800000	0.814612
-3.850000	0.818474
-3.900000	0.822184
-3.950000	0.825571
-4.000000	0.828957
-4.050000	0.83242
-4.100000	0.836035
-4.150000	0.83965
-4.200000	0.843056
-4.250000	0.846651
-4.300000	0.850228
-4.350000	0.853843
-4.400000	0.857287
-4.450000	0.860407
-4.500000	0.863014
-4.550000	0.866572
-4.600000	0.869482
-4.650000	0.872736
-4.700000	0.875894
-4.750000	0.878938
-4.800000	0.881811
-4.850000	0.884912
-4.900000	0.887728
-4.950000	0.890544
-5.000000	0.893265
-5.050000	0.895967
-5.100000	0.898116
-5.150000	0.900761
-5.200000	0.903177
-5.250000	0.905232
-5.300000	0.907648
-5.350000	0.909912
-5.400000	0.912367
-5.450000	0.914365
-5.500000	0.916305
-5.550000	0.918588
-5.600000	0.920719
-5.650000	0.922793
-5.700000	0.925114
-5.750000	0.927017
-5.800000	0.928919
-5.850000	0.930784
-5.900000	0.93261
-5.950000	0.93438
-6.000000	0.936168
-6.050000	0.937842
-6.100000	0.939631
-6.150000	0.941115
-6.200000	0.942675
-6.250000	0.944026
-6.300000	0.9457
-6.350000	0.947222
-6.400000	0.948744
-6.450000	0.950323
-6.500000	0.951522
-6.550000	0.952721
-6.600000	0.954224
-6.650000	0.955613
-6.700000	0.956792
-6.750000	0.958029
-6.800000	0.959437
-6.850000	0.960502
-6.900000	0.961663
-6.950000	0.962576
-7.000000	0.963908
-7.050000	0.964726
-7.100000	0.965696
-7.150000	0.966952
-7.200000	0.96796
-7.250000	0.96895
-7.300000	0.969882
-7.350000	0.971005
-7.400000	0.971842
-7.450000	0.972888
-7.500000	0.973554
-7.550000	0.974391
-7.600000	0.975209
-7.650000	0.975837
-7.700000	0.976503
-7.750000	0.977169
-7.800000	0.977892
-7.850000	0.978786
-7.900000	0.979338
-7.950000	0.980061
-8.000000	0.980841
-8.050000	0.981488
-8.100000	0.982249
-8.150000	0.982801
-8.200000	0.983486
-8.250000	0.984075
-8.300000	0.984951
-8.350000	0.985674
-8.400000	0.986168
-8.450000	0.986701
-8.500000	0.987005
-8.550000	0.987386
-8.600000	0.987861
-8.650000	0.988375
-8.700000	0.98887
-8.750000	0.989288
-8.800000	0.989764
-8.850000	0.990107
-8.900000	0.990468
-8.950000	0.990772
-9.000000	0.991058
-9.050000	0.991476
-9.100000	0.991762
-9.150000	0.992123
-9.200000	0.992561
-9.250000	0.992846
-9.300000	0.992998
-9.350000	0.993132
-9.400000	0.99336
-9.450000	0.993455
-9.500000	0.993683
-9.550000	0.993874
-9.600000	0.994083
-9.650000	0.99433
-9.700000	0.994578
-9.750000	0.994749
-9.800000	0.994996
-9.850000	0.99511
-9.900000	0.995244
-9.950000	1
&
79.450000	4.04572e-15
79.400000	4.14786e-15
79.350000	4.25257e-15
79.300000	4.35993e-15
79.250000	4.46999e-15
79.200000	4.58284e-15
79.150000	4.69853e-15
79.100000	4.81714e-15
79.050000	4.93874e-15
79.000000	5.06342e-15
78.950000	5.19124e-15
78.900000	5.32228e-15
78.850000	5.45663e-15
78.800000	5.59437e-15
78.750000	5.73559e-15
78.700000	5.88037e-15
78.650000	6.0288e-15
78.600000	6.18098e-15
78.550000	6.337e-15
78.500000	6.49696e-15
78.450000	6.66095e-15
78.400000	6.82908e-15
78.350000	7.00145e-15
78.300000	7.17817e-15
78.250000	7.35934e-15
78.200000	7.54509e-15
78.150000	7.73553e-15
78.100000	7.93077e-15
78.050000	8.13094e-15
78.000000	8.33616e-15
77.950000	8.54655e-15
77.900000	8.76225e-15
77.850000	8.9834e-15
77.800000	9.21012e-15
77.750000	9.44257e-15
77.700000	9.68087e-15
77.650000	9.92519e-15
77.600000	1.01757e-14
77.550000	1.04325e-14
77.500000	1.06958e-14
77.450000	1.09657e-14
77.400000	1.12424e-14
77.350000	1.15261e-14
77.300000	1.1817e-14
77.250000	1.21152e-14
77.200000	1.24209e-14
77.150000	1.27344e-14
77.100000	1.30557e-14
77.050000	1.33852e-14
77.000000	1.37229e-14
76.950000	1.40692e-14
76.900000	1.44242e-14
76.850000	1.47882e-14
76.800000	1.51613e-14
76.750000	1.55439e-14
76.700000	1.59361e-14
76.650000	1.63382e-14
76.600000	1.67505e-14
76.550000	1.71731e-14
76.500000	1.76064e-14
76.450000	1.80507e-14
76.400000	1.85061e-14
76.350000	1.8973e-14
76.300000	1.94517e-14
76.250000	1.99425e-14
76.200000	2.04456e-14
76.150000	2.09615e-14
76.100000	2.14903e-14
76.050000	2.20325e-14
76.000000	2.25884e-14
75.950000	2.31582e-14
75.900000	2.37425e-14
75.850000	2.43414e-14
75.800000	2.49555e-14
75.750000	2.55851e-14
75.700000	2.62305e-14
75.650000	2.68923e-14
75.600000	2.75707e-14
75.550000	2.82662e-14
75.500000	2.89792e-14
75.450000	2.97103e-14
75.400000	3.04597e-14
75.350000	3.12281e-14
75.300000	3.20158e-14
75.250000	3.28234e-14
75.200000	3.36514e-14
75.150000	3.45002e-14
75.100000	3.53704e-14
75.050000	3.62626e-14
75.000000	3.71773e-14
74.950000	3.8115e-14
74.900000	3.90764e-14
74.850000	4.0062e-14
74.800000	4.10725e-14
74.750000	4.21084e-14
74.700000	4.31705e-14
74.650000	4.42593e-14
74.600000	4.53756e-14
74.550000	4.652e-14
74.500000	4.76933e-14
74.450000	4.88961e-14
74.400000	5.01293e-14
74.350000	5.13935e-14
74.300000	5.26897e-14
74.250000	5.40185e-14
74.200000	5.53808e-14
74.150000	5.67774e-14
74.100000	5.82092e-14
74.050000	5.96772e-14
74.000000	6.11821e-14
73.950000	6.2725e-14
73.900000	6.43067e-14
73.850000	6.59284e-14
73.800000	6.75909e-14
73.750000	6.92953e-14
73.700000	7.10427e-14
73.650000	7.28341e-14
73.600000	7.46706e-14
73.550000	7.65535e-14
73.500000	7.84838e-14
73.450000	8.04627e-14
73.400000	8.24915e-14
73.350000	8.45715e-14
73.300000	8.67039e-14
73.250000	8.889e-14
73.200000	9.11312e-14
73.150000	9.34289e-14
73.100000	9.57845e-14
73.050000	9.81995e-14
73.000000	1.00675e-13
72.950000	1.03213e-13
72.900000	1.05816e-13
72.850000	1.08483e-13
72.800000	1.11218e-13
72.750000	1.14022e-13
72.700000	1.16897e-13
72.650000	1.19844e-13
72.600000	1.22865e-13
72.550000	1.25962e-13
72.500000	1.29138e-13
72.450000	1.32393e-13
72.400000	1.35731e-13
72.350000	1.39152e-13
72.300000	1.4266e-13
72.250000	1.46256e-13
72.200000	1.49943e-13
72.150000	1.53722e-13
72.100000	1.57597e-13
72.050000	1.6157e-13
72.000000	1.65642e-13
71.950000	1.69817e-13
71.900000	1.74098e-13
71.850000	1.78486e-13
71.800000	1.82984e-13
71.750000	1.87596e-13
71.700000	1.92325e-13
71.650000	1.97172e-13
71.600000	2.02141e-13
71.550000	2.07236e-13
71.500000	2.12459e-13
71.450000	2.17814e-13
71.400000	2.23303e-13
71.350000	2.28931e-13
71.300000	2.347e-13
71.250000	2.40615e-13
71.200000	2.46679e-13
71.150000	2.52895e-13
71.100000	2.59268e-13
71.050000	2.65802e-13
71.000000	2.725e-13
70.950000	2.79367e-13
70.900000	2.86406e-13
70.850000	2.93624e-13
70.800000	3.01022e-13
70.750000	3.08608e-13
70.700000	3.16384e-13
70.650000	3.24356e-13
70.600000	3.32529e-13
70.550000	3.40907e-13
70.500000	3.49497e-13
70.450000	3.58303e-13
70.400000	3.67331e-13
70.350000	3.76586e-13
70.300000	3.86074e-13
70.250000	3.95801e-13
70.200000	4.05773e-13
70.150000	4.15996e-13
70.100000	4.26477e-13
70.050000	4.37221e-13
70.000000	4.48236e-13
69.950000	4.59528e-13
69.900000	4.71105e-13
69.850000	4.82973e-13
69.800000	4.9514e-13
69.750000	5.07613e-13
69.700000	5.20401e-13
69.650000	5.3351e-13
69.600000	5.46949e-13
69.550000	5.60727e-13
69.500000	5.74852e-13
69.450000	5.89332e-13
69.400000	6.04176e-13
69.350000	6.19395e-13
69.300000	6.34996e-13
69.250000	6.50991e-13
69.200000	6.67387e-13
69.150000	6.84197e-13
69.100000	7.0143e-13
69.050000	7.19097e-13
69.000000	7.37208e-13
68.950000	7.55775e-13
68.900000	7.7481e-13
68.850000	7.94323e-13
68.800000	8.14328e-13
68.750000	8.34837e-13
68.700000	8.55861e-13
68.650000	8.77415e-13
68.600000	8.99511e-13
68.550000	9.22164e-13
68.500000	9.45386e-13
68.450000	9.69193e-13
68.400000	9.93599e-13
68.350000	1.01862e-12
68.300000	1.04427e-12
68.250000	1.07057e-12
68.200000	1.09752e-12
68.150000	1.12516e-12
68.100000	1.15349e-12
68.050000	1.18253e-12
68.000000	1.21231e-12
67.950000	1.24283e-12
67.900000	1.27413e-12
67.850000	1.30621e-12
67.800000	1.33909e-12
67.750000	1.37281e-12
67.700000	1.40737e-12
67.650000	1.4428e-12
67.600000	1.47913e-12
67.550000	1.51636e-12
67.500000	1.55454e-12
67.450000	1.59367e-12
67.400000	1.63379e-12
67.350000	1.67492e-12
67.300000	1.71709e-12
67.250000	1.76031e-12
67.200000	1.80462e-12
67.150000	1.85005e-12
67.100000	1.89662e-12
67.050000	1.94436e-12
67.000000	1.9933e-12
66.950000	2.04348e-12
66.900000	2.09491e-12
66.850000	2.14764e-12
66.800000	2.2017e-12
66.750000	2.25711e-12
66.700000	2.31392e-12
66.650000	2.37216e-12
66.600000	2.43187e-12
66.550000	2.49307e-12
66.500000	2.55582e-12
66.450000	2.62014e-12
66.400000	2.68608e-12
66.350000	2.75368e-12
66.300000	2.82298e-12
66.250000	2.89402e-12
66.200000	2.96685e-12
66.150000	3.0415e-12
66.100000	3.11804e-12
66.050000	3.1965e-12
66.000000	3.27694e-12
65.950000	3.3594e-12
65.900000	3.44393e-12
65.850000	3.53059e-12
65.800000	3.61942e-12
65.750000	3.71049e-12
65.700000	3.80385e-12
65.650000	3.89956e-12
65.600000	3.99767e-12
65.550000	4.09825e-12
65.500000	4.20136e-12
65.450000	4.30706e-12
65.400000	4.41542e-12
65.350000	4.52651e-12
65.300000	4.64038e-12
65.250000	4.75712e-12
65.200000	4.8768e-12
65.150000	4.99948e-12
65.100000	5.12525e-12
65.050000	5.25417e-12
65.000000	5.38634e-12
64.950000	5.52184e-12
64.900000	5.66073e-12
64.850000	5.80312e-12
64.800000	5.94909e-12
64.750000	6.09873e-12
64.700000	6.25213e-12
64.650000	6.40938e-12
64.600000	6.57059e-12
64.550000	6.73585e-12
64.500000	6.90526e-12
64.450000	7.07893e-12
64.400000	7.25696e-12
64.350000	7.43947e-12
64.300000	7.62657e-12
64.250000	7.81836e-12
64.200000	8.01498e-12
64.150000	8.21654e-12
64.100000	8.42316e-12
64.050000	8.63498e-12
64.000000	8.85212e-12
63.950000	9.07471e-12
63.900000	9.3029e-12
63.850000	9.53682e-12
63.800000	9.77662e-12
63.750000	1.00224e-11
63.700000	1.02744e-11
63.650000	1.05328e-11
63.600000	1.07976e-11
63.550000	1.10691e-11
63.500000	1.13474e-11
63.450000	1.16327e-11
63.400000	1.19251e-11
63.350000	1.22249e-11
63.300000	1.25323e-11
63.250000	1.28473e-11
63.200000	1.31703e-11
63.150000	1.35014e-11
63.100000	1.38408e-11
63.050000	1.41887e-11
63.000000	1.45453e-11
62.950000	1.4911e-11
62.900000	1.52858e-11
62.850000	1.567e-11
62.800000	1.60639e-11
62.750000	1.64676e-11
62.700000	1.68815e-11
62.650000	1.73058e-11
62.600000	1.77408e-11
62.550000	1.81867e-11
62.500000	1.86437e-11
62.450000	1.91123e-11
62.400000	1.95926e-11
62.350000	2.0085e-11
62.300000	2.05897e-11
62.250000	2.11071e-11
62.200000	2.16375e-11
62.150000	2.21813e-11
62.100000	2.27387e-11
62.050000	2.331e-11
62.000000	2.38957e-11
61.950000	2.44962e-11
61.900000	2.51117e-11
61.850000	2.57426e-11
61.800000	2.63894e-11
61.750000	2.70525e-11
61.700000	2.77321e-11
61.650000	2.84289e-11
61.600000	2.91431e-11
61.550000	2.98753e-11
61.500000	3.06258e-11
61.450000	3.13952e-11
61.400000	3.21839e-11
61.350000	3.29924e-11
61.300000	3.38211e-11
61.250000	3.46707e-11
61.200000	3.55416e-11
61.150000	3.64344e-11
61.100000	3.73495e-11
61.050000	3.82877e-11
61.000000	3.92493e-11
60.950000	4.02352e-11
60.900000	4.12457e-11
60.850000	4.22816e-11
60.800000	4.33435e-11
60.750000	4.44321e-11
60.700000	4.55479e-11
60.650000	4.66918e-11
60.600000	4.78644e-11
60.550000	4.90664e-11
60.500000	5.02985e-11
60.450000	5.15616e-11
60.400000	5.28563e-11
60.350000	5.41836e-11
60.300000	5.55441e-11
60.250000	5.69387e-11
60.200000	5.83684e-11
60.150000	5.98339e-11
60.100000	6.13362e-11
60.050000	6.28761e-11
60.000000	6.44547e-11
59.950000	6.60729e-11
59.900000	6.77317e-11
59.850000	6.94321e-11
59.800000	7.11751e-11
59.750000	7.29618e-11
59.700000	7.47934e-11
59.650000	7.66709e-11
59.600000	7.85955e-11
59.550000	8.05683e-11
59.500000	8.25906e-11
59.450000	8.46637e-11
59.400000	8.67887e-11
59.350000	8.8967e-11
59.300000	9.11999e-11
59.250000	9.34888e-11
59.200000	9.58351e-11
59.150000	9.82403e-11
59.100000	1.00706e-10
59.050000	1.03233e-10
59.000000	1.05824e-10
58.950000	1.08479e-10
58.900000	1.11201e-10
58.850000	1.13992e-10
58.800000	1.16852e-10
58.750000	1.19784e-10
58.700000	1.2279e-10
58.650000	1.2587e-10
58.600000	1.29029e-10
58.550000	1.32266e-10
58.500000	1.35584e-10
58.450000	1.38986e-10
58.400000	1.42473e-10
58.350000	1.46047e-10
58.300000	1.49711e-10
58.250000	1.53466e-10
58.200000	1.57316e-10
58.150000	1.61262e-10
58.100000	1.65307e-10
58.050000	1.69454e-10
58.000000	1.73704e-10
57.950000	1.78061e-10
57.900000	1.82527e-10
57.850000	1.87105e-10
57.800000	1.91797e-10
57.750000	1.96608e-10
57.700000	2.01538e-10
57.650000	2.06593e-10
57.600000	2.11773e-10
57.550000	2.17084e-10
57.500000	2.22528e-10
57.450000	2.28108e-10
57.400000	2.33827e-10
57.350000	2.39691e-10
57.300000	2.45701e-10
57.250000	2.51861e-10
57.200000	2.58176e-10
57.150000	2.64649e-10
57.100000	2.71284e-10
57.050000	2.78085e-10
57.000000	2.85056e-10
56.950000	2.92202e-10
56.900000	2.99528e-10
56.850000	3.07036e-10
56.800000	3.14732e-10
56.750000	3.22622e-10
56.700000	3.30708e-10
56.650000	3.38998e-10
56.600000	3.47494e-10
56.550000	3.56204e-10
56.500000	3.65131e-10
56.450000	3.74282e-10
56.400000	3.83663e-10
56.350000	3.93277e-10
56.300000	4.03133e-10
56.250000	4.13235e-10
56.200000	4.23591e-10
56.150000	4.34205e-10
56.100000	4.45085e-10
56.050000	4.56237e-10
56.000000	4.67669e-10
55.950000	4.79386e-10
55.900000	4.91397e-10
55.850000	5.03709e-10
55.800000	5.16328e-10
55.750000	5.29263e-10
55.700000	5.42522e-10
55.650000	5.56113e-10
55.600000	5.70044e-10
55.550000	5.84323e-10
55.500000	5.9896e-10
55.450000	6.13962e-10
55.400000	6.2934e-10
55.350000	6.45103e-10
55.300000	6.6126e-10
55.250000	6.77822e-10
55.200000	6.94797e-10
55.150000	7.12198e-10
55.100000	7.30033e-10
55.050000	7.48314e-10
55.000000	7.67053e-10
54.950000	7.86261e-10
54.900000	8.05948e-10
54.850000	8.26129e-10
54.800000	8.46813e-10
54.750000	8.68016e-10
54.700000	8.89748e-10
54.650000	9.12023e-10
54.600000	9.34856e-10
54.550000	9.5826e-10
54.500000	9.82248e-10
54.450000	1.00684e-09
54.400000	1.03204e-09
54.350000	1.05787e-09
54.300000	1.08435e-09
54.250000	1.11149e-09
54.200000	1.13931e-09
54.150000	1.16783e-09
54.100000	1.19705e-09
54.050000	1.22701e-09
54.000000	1.25772e-09
53.950000	1.28919e-09
53.900000	1.32145e-09
53.850000	1.35452e-09
53.800000	1.38841e-09
53.750000	1.42316e-09
53.700000	1.45876e-09
53.650000	1.49526e-09
53.600000	1.53267e-09
53.550000	1.57102e-09
53.500000	1.61032e-09
53.450000	1.6506e-09
53.400000	1.69189e-09
53.350000	1.73422e-09
53.300000	1.7776e-09
53.250000	1.82206e-09
53.200000	1.86763e-09
53.150000	1.91435e-09
53.100000	1.96222e-09
53.050000	2.0113e-09
53.000000	2.0616e-09
52.950000	2.11316e-09
52.900000	2.166e-09
52.850000	2.22016e-09
52.800000	2.27568e-09
52.750000	2.33258e-09
52.700000	2.3909e-09
52.650000	2.45068e-09
52.600000	2.51195e-09
52.550000	2.57475e-09
52.500000	2.63912e-09
52.450000	2.7051e-09
52.400000	2.77272e-09
52.350000	2.84203e-09
52.300000	2.91307e-09
52.250000	2.98589e-09
52.200000	3.06052e-09
52.150000	3.13701e-09
52.100000	3.21541e-09
52.050000	3.29577e-09
52.000000	3.37813e-09
51.950000	3.46255e-09
51.900000	3.54908e-09
51.850000	3.63776e-09
51.800000	3.72866e-09
51.750000	3.82182e-09
51.700000	3.91731e-09
51.650000	4.01518e-09
51.600000	4.1155e-09
51.550000	4.21831e-09
51.500000	4.32369e-09
51.450000	4.43169e-09
51.400000	4.5424e-09
51.350000	4.65586e-09
51.300000	4.77215e-09
51.250000	4.89134e-09
51.200000	5.0135e-09
51.150000	5.13871e-09
51.100000	5.26704e-09
51.050000	5.39857e-09
51.000000	5.53338e-09
50.950000	5.67155e-09
50.900000	5.81317e-09
50.850000	5.95831e-09
50.800000	6.10707e-09
50.750000	6.25954e-09
50.700000	6.41582e-09
50.650000	6.57598e-09
50.600000	6.74014e-09
50.550000	6.90839e-09
50.500000	7.08083e-09
50.450000	7.25756e-09
50.400000	7.4387e-09
50.350000	7.62436e-09
50.300000	7.81464e-09
50.250000	8.00966e-09
50.200000	8.20954e-09
50.150000	8.4144e-09
50.100000	8.62436e-09
50.050000	8.83955e-09
50.000000	9.0601e-09
49.950000	9.28614e-09
49.900000	9.51781e-09
49.850000	9.75525e-09
49.800000	9.99861e-09
49.750000	1.0248e-08
49.700000	1.05036e-08
49.650000	1.07656e-08
49.600000	1.10341e-08
49.550000	1.13093e-08
49.500000	1.15914e-08
49.450000	1.18805e-08
49.400000	1.21767e-08
49.350000	1.24803e-08
49.300000	1.27915e-08
49.250000	1.31105e-08
49.200000	1.34374e-08
49.150000	1.37724e-08
49.100000	1.41157e-08
49.050000	1.44676e-08
49.000000	1.48282e-08
48.950000	1.51979e-08
48.900000	1.55767e-08
48.850000	1.59649e-08
48.800000	1.63628e-08
48.750000	1.67706e-08
48.700000	1.71885e-08
48.650000	1.76168e-08
48.600000	1.80558e-08
48.550000	1.85057e-08
48.500000	1.89668e-08
48.450000	1.94393e-08
48.400000	1.99236e-08
48.350000	2.04199e-08
48.300000	2.09286e-08
48.250000	2.14499e-08
48.200000	2.19842e-08
48.150000	2.25318e-08
48.100000	2.30929e-08
48.050000	2.3668e-08
48.000000	2.42575e-08
47.950000	2.48615e-08
47.900000	2.54806e-08
47.850000	2.6115e-08
47.800000	2.67652e-08
47.750000	2.74316e-08
47.700000	2.81145e-08
47.650000	2.88144e-08
47.600000	2.95316e-08
47.550000	3.02667e-08
47.500000	3.102e-08
47.450000	3.17921e-08
47.400000	3.25833e-08
47.350000	3.33941e-08
47.300000	3.42251e-08
47.250000	3.50767e-08
47.200000	3.59495e-08
47.150000	3.68439e-08
47.100000	3.77606e-08
47.050000	3.86999e-08
47.000000	3.96626e-08
46.950000	4.06492e-08
46.900000	4.16603e-08
46.850000	4.26965e-08
46.800000	4.37583e-08
46.750000	4.48466e-08
46.700000	4.59618e-08
46.650000	4.71047e-08
46.600000	4.82759e-08
46.550000	4.94762e-08
46.500000	5.07062e-08
46.450000	5.19668e-08
46.400000	5.32586e-08
46.350000	5.45825e-08
46.300000	5.59392e-08
46.250000	5.73295e-08
46.200000	5.87543e-08
46.150000	6.02144e-08
46.100000	6.17107e-08
46.050000	6.32441e-08
46.000000	6.48155e-08
45.950000	6.64258e-08
45.900000	6.8076e-08
45.850000	6.97672e-08
45.800000	7.15002e-08
45.750000	7.32762e-08
45.700000	7.50961e-08
45.650000	7.69612e-08
45.600000	7.88724e-08
45.550000	8.0831e-08
45.500000	8.28381e-08
45.450000	8.48949e-08
45.400000	8.70026e-08
45.350000	8.91625e-08
45.300000	9.13759e-08
45.250000	9.3644e-08
45.200000	9.59684e-08
45.150000	9.83502e-08
45.100000	1.00791e-07
45.050000	1.03292e-07
45.000000	1.05855e-07
44.950000	1.08482e-07
44.900000	1.11173e-07
44.850000	1.13931e-07
44.800000	1.16758e-07
44.750000	1.19654e-07
44.700000	1.22622e-07
44.650000	1.25663e-07
44.600000	1.28779e-07
44.550000	1.31973e-07
44.500000	1.35245e-07
44.450000	1.38599e-07
44.400000	1.42035e-07
44.350000	1.45556e-07
44.300000	1.49165e-07
44.250000	1.52862e-07
44.200000	1.56651e-07
44.150000	1.60533e-07
44.100000	1.64511e-07
44.050000	1.68588e-07
44.000000	1.72765e-07
43.950000	1.77046e-07
43.900000	1.81432e-07
43.850000	1.85927e-07
43.800000	1.90532e-07
43.750000	1.95251e-07
43.700000	2.00087e-07
43.650000	2.05042e-07
43.600000	2.10119e-07
43.550000	2.15322e-07
43.500000	2.20653e-07
43.450000	2.26116e-07
43.400000	2.31713e-07
43.350000	2.37449e-07
43.300000	2.43326e-07
43.250000	2.49348e-07
43.200000	2.55518e-07
43.150000	2.61841e-07
43.100000	2.6832e-07
43.050000	2.74958e-07
43.000000	2.8176e-07
42.950000	2.8873e-07
42.900000	2.95871e-07
42.850000	3.03188e-07
42.800000	3.10686e-07
42.750000	3.18369e-07
42.700000	3.26241e-07
42.650000	3.34306e-07
42.600000	3.42571e-07
42.550000	3.51039e-07
42.500000	3.59715e-07
42.450000	3.68605e-07
42.400000	3.77714e-07
42.350000	3.87048e-07
42.300000	3.96611e-07
42.250000	4.06409e-07
42.200000	4.16448e-07
42.150000	4.26735e-07
42.100000	4.37275e-07
42.050000	4.48074e-07
42.000000	4.59138e-07
41.950000	4.70475e-07
41.900000	4.82091e-07
41.850000	4.93992e-07
41.800000	5.06185e-07
41.750000	5.18679e-07
41.700000	5.3148e-07
41.650000	5.44595e-07
41.600000	5.58032e-07
41.550000	5.718e-07
41.500000	5.85906e-07
41.450000	6.00358e-07
41.400000	6.15166e-07
41.350000	6.30337e-07
41.300000	6.45881e-07
41.250000	6.61806e-07
41.200000	6.78122e-07
41.150000	6.94839e-07
41.100000	7.11966e-07
41.050000	7.29513e-07
41.000000	7.47491e-07
40.950000	7.65909e-07
40.900000	7.8478e-07
40.850000	8.04113e-07
40.800000	8.23921e-07
40.750000	8.44214e-07
40.700000	8.65005e-07
40.650000	8.86305e-07
40.600000	9.08127e-07
40.550000	9.30484e-07
40.500000	9.53389e-07
40.450000	9.76855e-07
40.400000	1.0009e-06
40.350000	1.02553e-06
40.300000	1.05076e-06
40.250000	1.07661e-06
40.200000	1.10309e-06
40.150000	1.13022e-06
40.100000	1.15802e-06
40.050000	1.18649e-06
40.000000	1.21566e-06
39.950000	1.24555e-06
39.900000	1.27617e-06
39.850000	1.30753e-06
39.800000	1.33966e-06
39.750000	1.37258e-06
39.700000	1.4063e-06
39.650000	1.44085e-06
39.600000	1.47624e-06
39.550000	1.51249e-06
39.500000	1.54963e-06
39.450000	1.58768e-06
39.400000	1.62665e-06
39.350000	1.66658e-06
39.300000	1.70748e-06
39.250000	1.74938e-06
39.200000	1.7923e-06
39.150000	1.83627e-06
39.100000	1.88131e-06
39.050000	1.92745e-06
39.000000	1.97471e-06
38.950000	2.02313e-06
38.900000	2.07273e-06
38.850000	2.12353e-06
38.800000	2.17557e-06
38.750000	2.22888e-06
38.700000	2.28349e-06
38.650000	2.33943e-06
38.600000	2.39673e-06
38.550000	2.45542e-06
38.500000	2.51554e-06
38.450000	2.57713e-06
38.400000	2.64021e-06
38.350000	2.70483e-06
38.300000	2.77101e-06
38.250000	2.83881e-06
38.200000	2.90825e-06
38.150000	2.97938e-06
38.100000	3.05224e-06
38.050000	3.12687e-06
38.000000	3.20331e-06
37.950000	3.28161e-06
37.900000	3.36181e-06
37.850000	3.44395e-06
37.800000	3.52808e-06
37.750000	3.61426e-06
37.700000	3.70253e-06
37.650000	3.79293e-06
37.600000	3.88553e-06
37.550000	3.98037e-06
37.500000	4.07751e-06
37.450000	4.177e-06
37.400000	4.2789e-06
37.350000	4.38326e-06
37.300000	4.49015e-06
37.250000	4.59963e-06
37.200000	4.71176e-06
37.150000	4.8266e-06
37.100000	4.94421e-06
37.050000	5.06467e-06
37.000000	5.18804e-06
36.950000	5.31438e-06
36.900000	5.44378e-06
36.850000	5.57631e-06
36.800000	5.71203e-06
36.750000	5.85103e-06
36.700000	5.99338e-06
36.650000	6.13916e-06
36.600000	6.28846e-06
36.550000	6.44136e-06
36.500000	6.59794e-06
36.450000	6.75829e-06
36.400000	6.92251e-06
36.350000	7.09068e-06
36.300000	7.26289e-06
36.250000	7.43925e-06
36.200000	7.61985e-06
36.150000	7.8048e-06
36.100000	7.99418e-06
36.050000	8.18812e-06
36.000000	8.38672e-06
35.950000	8.59009e-06
35.900000	8.79834e-06
35.850000	9.01159e-06
35.800000	9.22995e-06
35.750000	9.45355e-06
35.700000	9.6825e-06
35.650000	9.91695e-06
35.600000	1.0157e-05
35.550000	1.04028e-05
35.500000	1.06545e-05
35.450000	1.09122e-05
35.400000	1.11761e-05
35.350000	1.14463e-05
35.300000	1.1723e-05
35.250000	1.20062e-05
35.200000	1.22962e-05
35.150000	1.25932e-05
35.100000	1.28972e-05
35.050000	1.32085e-05
35.000000	1.35272e-05
34.950000	1.38535e-05
34.900000	1.41876e-05
34.850000	1.45296e-05
34.800000	1.48798e-05
34.750000	1.52383e-05
34.700000	1.56054e-05
34.650000	1.59811e-05
34.600000	1.63658e-05
34.550000	1.67596e-05
34.500000	1.71628e-05
34.450000	1.75756e-05
34.400000	1.79981e-05
34.350000	1.84306e-05
34.300000	1.88734e-05
34.250000	1.93267e-05
34.200000	1.97907e-05
34.150000	2.02657e-05
34.100000	2.07519e-05
34.050000	2.12496e-05
34.000000	2.17591e-05
33.950000	2.22806e-05
33.900000	2.28144e-05
33.850000	2.33607e-05
33.800000	2.392e-05
33.750000	2.44924e-05
33.700000	2.50783e-05
33.650000	2.5678e-05
33.600000	2.62918e-05
33.550000	2.692e-05
33.500000	2.7563e-05
33.450000	2.8221e-05
33.400000	2.88945e-05
33.350000	2.95838e-05
33.300000	3.02892e-05
33.250000	3.10111e-05
33.200000	3.17499e-05
33.150000	3.2506e-05
33.100000	3.32797e-05
33.050000	3.40715e-05
33.000000	3.48818e-05
32.950000	3.5711e-05
32.900000	3.65594e-05
32.850000	3.74276e-05
32.800000	3.8316e-05
32.750000	3.92251e-05
32.700000	4.01552e-05
32.650000	4.11069e-05
32.600000	4.20807e-05
32.550000	4.3077e-05
32.500000	4.40964e-05
32.450000	4.51393e-05
32.400000	4.62064e-05
32.350000	4.7298e-05
32.300000	4.84148e-05
32.250000	4.95574e-05
32.200000	5.07262e-05
32.150000	5.19219e-05
32.100000	5.31451e-05
32.050000	5.43963e-05
32.000000	5.56762e-05
31.950000	5.69855e-05
31.900000	5.83246e-05
31.850000	5.96943e-05
31.800000	6.10953e-05
31.750000	6.25283e-05
31.700000	6.39938e-05
31.650000	6.54927e-05
31.600000	6.70256e-05
31.550000	6.85932e-05
31.500000	7.01964e-05
31.450000	7.18359e-05
31.400000	7.35124e-05
31.350000	7.52267e-05
31.300000	7.69796e-05
31.250000	7.8772e-05
31.200000	8.06047e-05
31.150000	8.24784e-05
31.100000	8.43941e-05
31.050000	8.63527e-05
31.000000	8.8355e-05
30.950000	9.04019e-05
30.900000	9.24943e-05
30.850000	9.46332e-05
30.800000	9.68196e-05
30.750000	9.90543e-05
30.700000	0.000101338
30.650000	0.000103673
30.600000	0.000106059
30.550000	0.000108497
30.500000	0.000110989
30.450000	0.000113535
30.400000	0.000116137
30.350000	0.000118795
30.300000	0.000121511
30.250000	0.000124286
30.200000	0.000127121
30.150000	0.000130017
30.100000	0.000132975
30.050000	0.000135997
30.000000	0.000139083
29.950000	0.000142235
29.900000	0.000145454
29.850000	0.000148742
29.800000	0.000152098
29.750000	0.000155526
29.700000	0.000159025
29.650000	0.000162597
29.600000	0.000166244
29.550000	0.000169967
29.500000	0.000173766
29.450000	0.000177643
29.400000	0.0001816
29.350000	0.000185638
29.300000	0.000189757
29.250000	0.00019396
29.200000	0.000198247
29.150000	0.00020262
29.100000	0.00020708
29.050000	0.000211628
29.000000	0.000216265
28.950000	0.000220993
28.900000	0.000225812
28.850000	0.000230724
28.800000	0.000235729
28.750000	0.00024083
28.700000	0.000246026
28.650000	0.000251319
28.600000	0.000256709
28.550000	0.000262198
28.500000	0.000267786
28.450000	0.000273473
28.400000	0.000279261
28.350000	0.00028515
28.300000	0.000291139
28.250000	0.00029723
28.200000	0.000303422
28.150000	0.000309715
28.100000	0.000316109
28.050000	0.000322603
28.000000	0.000329196
27.950000	0.000335888
27.900000	0.000342677
27.850000	0.000349561
27.800000	0.000356538
27.750000	0.000363606
27.700000	0.000370761
27.650000	0.000378001
27.600000	0.000385321
27.550000	0.000392716
27.500000	0.00040018
27.450000	0.000407706
27.400000	0.000415287
27.350000	0.000422912
27.300000	0.000430572
27.250000	0.000438252
27.200000	0.000445936
27.150000	0.000453607
27.100000	0.000461241
27.050000	0.000468809
27.000000	0.000476276
26.950000	0.000483596
26.900000	0.000490706
26.850000	0.000497517
26.800000	0.000503892
26.750000	0.000509574
&
```
