## Supplementary material for "All-at-once RNA folding with 3D motif prediction framed by evolutionary information": RF00271_SNORD60.cacofold.helixcov

```
# RMs = 6 L = 103

# RM_HELIX NESTED 34-35 43-44, nbp = 2 nbp_cov = 0
# pvals: 0.449956,0.449956
# aggregated NONE
NESTED  :::::::::::::::::::::::::::::<<_______>>:::::::::::::::::::::::::::::::::::::::::::
        :::::::::::::::::::::::::::::::::::::::::::::::::::::::::::::::::::::::::::::::::::

# RM_HELIX NESTED 46-54 64-75, nbp = 7 nbp_cov = 1
# pvals: 0.470981,0.692683,0.00114605,0.0104761,0.449956,0.297855,0.109315
# aggregated NONE
NESTED  :::::::::::::::::::::::::::::::::::::::::<<<<<<<____>>>>>>>::::::::::::::::::::::::
        :::::::::::::::::::::::::::::::::::::::::::<____________>::::::::::::::::::::::::::

# RM_HELIX NESTED 11-29 77-93, nbp = 15 nbp_cov = 0
# pvals: 0.297855,0.449956,0.9701,0.00354099,0.297855,0.0305466,0.00868351,0.602792,0.614825,0.771437,0.169968,0.97774,0.470981,0.449956,0.449956
# aggregated NONE
NESTED  ::::::::::<<<<<<<<<<<<<<<___________________________________>>>>>>>>>>>>>>>::::::::
        :::::::::::::::::::::::::::::::::::::::::::::::::::::::::::::::::::::::::::::::::::

# RM_HELIX NESTED 1-4 97-102, nbp = 4 nbp_cov = 0
# pvals: 0.297855,0.449956,0.297855,0.0570526
# aggregated NONE
NESTED  <<<<__________________________________________________________________________>>>>:
        :::::::::::::::::::::::::::::::::::::::::::::::::::::::::::::::::::::::::::::::::::

# RM_IL K-turn.rot 5-10 94-96, nbp = 0 nbp_cov = 0 nhl_b_cov 0/2
# aggregated NONE
RM_IL   ::::xxxxxx:::::::::::::::::::::::::::::::::::::::::::::::::::::::::::::::::xxx::::: K-turn.rot

# RM_J3 J3_hammerhead.rot-2S 30-33 45-45 76-76, nbp = 0 nbp_cov = 0 nhl_b_cov 1/3
# aggregated NONE
RM_J3   :::::::::::::::::::::::::xxxx:::::::::::x::::::::::::::::::X::::::::::::::::::::::: J3_hammerhead.rot-2S
```
