## Supplementary material for "All-at-once RNA folding with 3D motif prediction framed by evolutionary information": RF00271_SNORD60.cacofold.power

```
# Power analysis of CaCoFold structure 
#
# Powertype = SINGLE SUBSTITUTIONS
# covary  left_pos      right_pos    substitutions      power
#----------------------------------------------------------------
          1		102		1		0.00
          2		101		0		0.00
          3		98		3		0.02
          4		97		3		0.02
          11		93		1		0.00
          12		92		7		0.20
          13		91		14		0.45
          14		89		7		0.20
          15		88		9		0.28
          16		87		9		0.28
          17		86		9		0.28
          18		85		9		0.28
          19		84		9		0.28
          24		82		7		0.20
          25		81		11		0.35
          26		80		6		0.16
          27		79		2		0.00
          28		78		0		0.00
          29		77		0		0.00
          34		44		0		0.00
          35		43		0		0.00
          46		75		5		0.11
          47		74		4		0.07
     *    48		70		9		0.28
          51		67		2		0.00
          52		66		2		0.00
          53		65		2		0.00
          54		64		1		0.00
#
# BPAIRS 28
# avg substitutions per BP  4.7
# BPAIRS expected to covary 3.5 +/- 1.6
# BPAIRS observed to covary 1
#
```
