## Supplementary material for "All-at-once RNA folding with 3D motif prediction framed by evolutionary information": RF00271_SNORD60.helixcov

```
# RMs = 2 L = 103

# RM_HELIX NESTED 48-54 64-70, nbp = 5 nbp_cov = 1
# pvals: 0.00114605,0.0104761,0.449956,0.297855,0.109315
# aggregated NONE
NESTED  :::::::::::::::::::::::::::::::::::::::::::<<<<<____>>>>>::::::::::::::::::::::::::
        :::::::::::::::::::::::::::::::::::::::::::<____________>::::::::::::::::::::::::::

# RM_HELIX NESTED 1-4 97-102, nbp = 4 nbp_cov = 0
# pvals: 0.297855,0.449956,0.297855,0.0570526
# aggregated NONE
NESTED  <<<<__________________________________________________________________________>>>>:
        :::::::::::::::::::::::::::::::::::::::::::::::::::::::::::::::::::::::::::::::::::
```
