## Supplementary material for "All-at-once RNA folding with 3D motif prediction framed by evolutionary information": RF00271_SNORD60.surv

```
15.550000	0.111111
10.450000	0.222222
5.500000	0.333333
2.950000	0.444444
0.000000	0.777778
-0.050000	1
&
20.800000	0.000294638
13.450000	0.000589275
12.250000	0.000883913
11.950000	0.00117855
10.950000	0.00147319
10.900000	0.00176783
10.700000	0.00206246
10.650000	0.00265174
10.550000	0.00294638
10.200000	0.00324101
9.850000	0.00353565
9.800000	0.00383029
9.700000	0.00412493
9.650000	0.00441956
9.400000	0.0047142
9.000000	0.00500884
8.900000	0.00618739
8.750000	0.00648203
8.700000	0.00677666
8.550000	0.0070713
8.500000	0.00766058
8.350000	0.00795522
8.200000	0.00824985
8.050000	0.00854449
7.900000	0.00913377
7.850000	0.00972304
7.700000	0.0100177
7.400000	0.0103123
7.300000	0.010607
7.250000	0.0109016
7.150000	0.0111962
7.100000	0.0114909
7.050000	0.0120801
7.000000	0.0123748
6.850000	0.0126694
6.750000	0.0129641
6.700000	0.0132587
6.350000	0.0135533
6.250000	0.013848
6.200000	0.0144372
6.150000	0.0147319
6.100000	0.0150265
6.050000	0.0153212
6.000000	0.0164997
5.900000	0.0176783
5.850000	0.0179729
5.800000	0.0182675
5.700000	0.0185622
5.600000	0.0191514
5.450000	0.0200354
5.350000	0.0218032
5.100000	0.0226871
5.050000	0.0229817
5.000000	0.0241603
4.950000	0.0244549
4.900000	0.0247496
4.850000	0.0262227
4.800000	0.0265174
4.750000	0.026812
4.700000	0.0271067
4.650000	0.0276959
4.550000	0.0279906
4.450000	0.0285798
4.350000	0.0294638
4.200000	0.0297584
4.150000	0.0306423
4.050000	0.0315262
4.000000	0.0329994
3.900000	0.0338833
3.850000	0.0350619
3.800000	0.0353565
3.750000	0.0359458
3.700000	0.0365351
3.650000	0.0368297
3.600000	0.037419
3.550000	0.0380082
3.500000	0.0383029
3.450000	0.0388922
3.400000	0.0394814
3.350000	0.0409546
3.250000	0.0415439
3.200000	0.0421332
3.150000	0.0430171
3.100000	0.0444903
3.050000	0.0450796
3.000000	0.0465527
2.950000	0.0474367
2.900000	0.0483206
2.850000	0.0489098
2.800000	0.0500884
2.750000	0.0506777
2.700000	0.0518562
2.650000	0.0524455
2.600000	0.0527401
2.550000	0.053624
2.500000	0.0542133
2.450000	0.0548026
2.400000	0.0556865
2.350000	0.0562758
2.300000	0.0568651
2.250000	0.057749
2.200000	0.0598114
2.150000	0.0612846
2.100000	0.0636417
2.050000	0.0648203
2.000000	0.0651149
1.950000	0.0657042
1.900000	0.0683559
1.850000	0.0698291
1.800000	0.0713023
1.750000	0.0727755
1.700000	0.0745433
1.650000	0.0757219
1.600000	0.0766058
1.550000	0.0777843
1.500000	0.0792575
1.450000	0.0807307
1.400000	0.0816146
1.350000	0.0827932
1.300000	0.0833824
1.250000	0.0857395
1.200000	0.0863288
1.150000	0.087802
1.100000	0.0901591
1.050000	0.091043
1.000000	0.0925162
0.950000	0.0934001
0.900000	0.0945787
0.850000	0.0972304
0.800000	0.097525
0.750000	0.0989982
0.700000	0.101061
0.650000	0.102239
0.600000	0.103712
0.550000	0.10548
0.500000	0.106659
0.450000	0.107837
0.400000	0.110194
0.350000	0.111373
0.300000	0.113141
0.250000	0.115498
0.200000	0.118739
0.150000	0.121391
0.100000	0.124632
0.050000	0.1264
0.000000	0.248969
-0.050000	0.740719
-0.100000	0.768415
-0.150000	0.794932
-0.200000	0.815262
-0.250000	0.819682
-0.300000	0.823512
-0.350000	0.828816
-0.400000	0.83294
-0.450000	0.836476
-0.500000	0.839423
-0.550000	0.842369
-0.600000	0.844726
-0.650000	0.847967
-0.700000	0.852976
-0.750000	0.857395
-0.800000	0.861815
-0.850000	0.862994
-0.900000	0.867413
-0.950000	0.871538
-1.000000	0.873895
-1.050000	0.878609
-1.100000	0.880377
-1.150000	0.884207
-1.200000	0.887154
-1.250000	0.888922
-1.300000	0.890689
-1.350000	0.894225
-1.400000	0.896877
-1.450000	0.900707
-1.500000	0.905421
-1.550000	0.909841
-1.600000	0.913082
-1.650000	0.915439
-1.700000	0.917796
-1.750000	0.920448
-1.800000	0.922216
-1.850000	0.924867
-1.900000	0.926341
-1.950000	0.929287
-2.000000	0.931349
-2.050000	0.933117
-2.100000	0.935769
-2.150000	0.937831
-2.200000	0.939894
-2.250000	0.942546
-2.300000	0.946376
-2.350000	0.948733
-2.400000	0.951679
-2.450000	0.952563
-2.500000	0.954626
-2.550000	0.956099
-2.600000	0.957278
-2.650000	0.958456
-2.700000	0.959045
-2.750000	0.960224
-2.800000	0.961402
-2.850000	0.962581
-2.900000	0.962876
-2.950000	0.96376
-3.000000	0.965822
-3.050000	0.967001
-3.100000	0.968474
-3.150000	0.969358
-3.200000	0.970242
-3.250000	0.970831
-3.300000	0.972304
-3.350000	0.972893
-3.400000	0.973188
-3.450000	0.974367
-3.500000	0.975545
-3.550000	0.977018
-3.600000	0.977902
-3.650000	0.978491
-3.700000	0.978786
-3.750000	0.979081
-3.850000	0.979965
-3.900000	0.980849
-3.950000	0.981438
-4.000000	0.982616
-4.050000	0.983206
-4.100000	0.9835
-4.150000	0.98409
-4.200000	0.984973
-4.250000	0.985857
-4.300000	0.986447
-4.350000	0.988214
-4.400000	0.988804
-4.450000	0.989098
-4.550000	0.989688
-4.600000	0.990277
-4.650000	0.990572
-4.700000	0.99175
-4.750000	0.992339
-4.800000	0.992634
-4.850000	0.993223
-4.950000	0.993813
-5.000000	0.994107
-5.050000	0.994402
-5.150000	0.994697
-5.200000	0.995286
-5.300000	0.99558
-5.400000	0.995875
-5.450000	0.99617
-5.600000	0.996464
-5.650000	0.996759
-5.700000	0.997054
-5.750000	0.997643
-6.000000	0.997938
-6.250000	0.998527
-6.600000	0.998821
-6.750000	0.999116
-7.700000	0.999411
-8.250000	0.999705
-8.650000	1
&
23.950000	1.46929e-05
20.600000	2.93858e-05
20.400000	4.40788e-05
20.350000	5.87717e-05
19.100000	7.34646e-05
18.900000	8.81575e-05
18.500000	0.00010285
18.150000	0.000117543
18.050000	0.000132236
18.000000	0.000146929
17.950000	0.000161622
17.800000	0.000176315
17.750000	0.000191008
17.650000	0.000205701
17.450000	0.000220394
17.400000	0.000235087
17.350000	0.00024978
17.300000	0.000264473
17.250000	0.000279165
17.150000	0.000308551
17.100000	0.000323244
17.050000	0.000337937
17.000000	0.000367323
16.950000	0.000396709
16.850000	0.000426095
16.800000	0.00045548
16.750000	0.000470173
16.700000	0.000514252
16.650000	0.000558331
16.600000	0.000573024
16.550000	0.000617103
16.500000	0.000675874
16.450000	0.000690567
16.400000	0.00070526
16.300000	0.000749339
16.200000	0.000778725
16.150000	0.000822803
16.100000	0.000837496
16.050000	0.000852189
16.000000	0.000866882
15.950000	0.000881575
15.900000	0.000896268
15.850000	0.000910961
15.800000	0.000925654
15.750000	0.000999118
15.700000	0.00105789
15.650000	0.00108728
15.600000	0.00111666
15.550000	0.00114605
15.500000	0.00119013
15.400000	0.00127828
15.350000	0.00132236
15.300000	0.00133706
15.250000	0.00141052
15.200000	0.0014546
15.150000	0.00146929
15.100000	0.00151337
15.050000	0.00154276
15.000000	0.00158684
14.950000	0.00160153
14.900000	0.00161622
14.850000	0.00171907
14.800000	0.00173376
14.750000	0.00177784
14.700000	0.00183661
14.650000	0.00188069
14.600000	0.00195416
14.500000	0.00202762
14.450000	0.00210109
14.400000	0.00218924
14.350000	0.0022921
14.300000	0.00236556
14.250000	0.00246841
14.200000	0.00252718
14.150000	0.00255657
14.100000	0.00263003
14.050000	0.0026888
14.000000	0.00273288
13.950000	0.00282104
13.900000	0.0028945
13.850000	0.00295328
13.800000	0.00307082
13.750000	0.0031149
13.700000	0.00314428
13.650000	0.00324713
13.600000	0.00330591
13.550000	0.0033206
13.500000	0.00337937
13.450000	0.00354099
13.400000	0.00361446
13.350000	0.00365854
13.300000	0.003732
13.250000	0.00377608
13.200000	0.00390832
13.150000	0.00401117
13.100000	0.00404055
13.050000	0.00409932
13.000000	0.00412871
12.950000	0.00418748
12.900000	0.00427564
12.850000	0.00439318
12.800000	0.00448134
12.750000	0.0045695
12.700000	0.00465766
12.650000	0.00474581
12.600000	0.00489274
12.550000	0.00499559
12.500000	0.00503967
12.450000	0.00514252
12.400000	0.00524537
12.350000	0.00536292
12.300000	0.00553923
12.250000	0.00568616
12.200000	0.0058037
12.150000	0.00586247
12.100000	0.00598002
12.050000	0.00605348
12.000000	0.00618572
11.950000	0.00628857
11.900000	0.00634734
11.850000	0.0064355
11.800000	0.00650896
11.750000	0.00662651
11.700000	0.00674405
11.650000	0.00686159
11.600000	0.00696444
11.550000	0.00709668
11.500000	0.00715545
11.450000	0.00727299
11.400000	0.007464
11.350000	0.00764032
11.300000	0.00771378
11.250000	0.00780194
11.200000	0.00790479
11.150000	0.00803703
11.100000	0.00813988
11.050000	0.00824273
11.000000	0.00846312
10.950000	0.00868351
10.900000	0.00887452
10.850000	0.00900676
10.800000	0.00918307
10.750000	0.00928592
10.700000	0.00952101
10.650000	0.00966794
10.600000	0.00987364
10.550000	0.010094
10.500000	0.0103291
10.450000	0.0104761
10.400000	0.0106964
10.350000	0.011005
10.300000	0.0112107
10.250000	0.0114164
10.200000	0.0117249
10.150000	0.0121364
10.100000	0.0123861
10.050000	0.0126947
10.000000	0.0129885
9.950000	0.0132677
9.900000	0.0135763
9.850000	0.0138407
9.800000	0.0140317
9.750000	0.0142668
9.700000	0.0145166
9.650000	0.014928
9.600000	0.0152366
9.550000	0.015648
9.500000	0.0159418
9.450000	0.0162944
9.400000	0.0167352
9.350000	0.0171466
9.300000	0.017514
9.250000	0.0178372
9.200000	0.0181898
9.150000	0.0185865
9.100000	0.0187922
9.050000	0.0193065
9.000000	0.0198501
8.950000	0.0203203
8.900000	0.0204966
8.850000	0.020908
8.800000	0.0211431
8.750000	0.0213782
8.700000	0.0217161
8.650000	0.0222598
8.600000	0.0225536
8.550000	0.0230238
8.500000	0.0236115
8.450000	0.0240817
8.400000	0.0245666
8.350000	0.025022
8.300000	0.0255216
8.250000	0.0260065
8.200000	0.026315
8.150000	0.0267117
8.100000	0.0272113
8.050000	0.0276521
8.000000	0.0280782
7.950000	0.0284896
7.900000	0.0288275
7.850000	0.0291948
7.800000	0.0295181
7.750000	0.0301352
7.700000	0.0305466
7.650000	0.0309874
7.600000	0.0313253
7.550000	0.0317073
7.500000	0.0321628
7.450000	0.0326917
7.400000	0.0330738
7.350000	0.0335733
7.300000	0.0342198
7.250000	0.0348222
7.200000	0.0352924
7.150000	0.0357332
7.100000	0.0362621
7.050000	0.0368498
7.000000	0.0373935
6.950000	0.0380106
6.900000	0.0387158
6.850000	0.0392448
6.800000	0.039715
6.750000	0.040288
6.700000	0.0410373
6.650000	0.0416544
6.600000	0.042345
6.550000	0.0429768
6.500000	0.043682
6.450000	0.0442845
6.400000	0.0450779
6.350000	0.0458566
6.300000	0.0466941
6.250000	0.0471643
6.200000	0.0477226
6.150000	0.0483544
6.100000	0.0489274
6.050000	0.0495004
6.000000	0.0503526
5.950000	0.0510285
5.900000	0.0516309
5.850000	0.052248
5.800000	0.0528798
5.750000	0.0534381
5.700000	0.0539818
5.650000	0.0546136
5.600000	0.0554364
5.550000	0.0562592
5.500000	0.0570526
5.450000	0.0576109
5.400000	0.058419
5.350000	0.0592712
5.300000	0.0601087
5.250000	0.0609021
5.200000	0.0614605
5.150000	0.0621804
5.100000	0.0630473
5.050000	0.0641052
5.000000	0.0648839
4.950000	0.0658096
4.900000	0.0668528
4.850000	0.0674993
4.800000	0.0684102
4.750000	0.0693212
4.700000	0.0702615
4.650000	0.07129
4.600000	0.0723185
4.550000	0.0732589
4.500000	0.0741405
4.450000	0.0749927
4.400000	0.0758008
4.350000	0.076697
4.300000	0.0776227
4.250000	0.0786659
4.200000	0.0797238
4.150000	0.0808257
4.100000	0.0817367
4.050000	0.0828828
4.000000	0.0840435
3.950000	0.0851014
3.900000	0.0859976
3.850000	0.0873641
3.800000	0.0884954
3.750000	0.089715
3.700000	0.0909051
3.650000	0.0920658
3.600000	0.0932119
3.550000	0.0944167
3.500000	0.095357
3.450000	0.0966647
3.400000	0.0977814
3.350000	0.0990156
3.300000	0.100338
3.250000	0.101572
3.200000	0.10288
3.150000	0.104276
3.100000	0.105569
3.050000	0.106612
3.000000	0.107934
2.950000	0.109315
2.900000	0.110403
2.850000	0.111725
2.800000	0.113268
2.750000	0.114575
2.700000	0.116001
2.650000	0.117499
2.600000	0.118998
2.550000	0.120394
2.500000	0.122274
2.450000	0.124067
2.400000	0.12561
2.350000	0.127637
2.300000	0.129636
2.250000	0.131575
2.200000	0.133691
2.150000	0.135572
2.100000	0.13732
2.050000	0.138995
2.000000	0.140802
1.950000	0.14308
1.900000	0.145048
1.850000	0.147003
1.800000	0.148766
1.750000	0.150735
1.700000	0.152542
1.650000	0.154481
1.600000	0.156259
1.550000	0.158287
1.500000	0.160564
1.450000	0.162959
1.400000	0.165178
1.350000	0.167602
1.300000	0.169968
1.250000	0.172539
1.200000	0.174787
1.150000	0.177402
1.100000	0.180018
1.050000	0.181913
1.000000	0.184822
0.950000	0.187526
0.900000	0.189862
0.850000	0.192169
0.800000	0.19496
0.750000	0.197517
0.700000	0.200118
0.650000	0.202615
0.600000	0.205554
0.550000	0.208639
0.500000	0.211931
0.450000	0.21481
0.400000	0.217999
0.350000	0.221334
0.300000	0.224993
0.250000	0.228622
0.200000	0.232589
0.150000	0.236203
0.100000	0.240714
0.050000	0.245945
0.000000	0.297855
-0.050000	0.449956
-0.100000	0.470981
-0.150000	0.491184
-0.200000	0.510594
-0.250000	0.526535
-0.300000	0.540435
-0.350000	0.554584
-0.400000	0.567764
-0.450000	0.579401
-0.500000	0.591522
-0.550000	0.602792
-0.600000	0.614825
-0.650000	0.6268
-0.700000	0.638334
-0.750000	0.649001
-0.800000	0.660212
-0.850000	0.671099
-0.900000	0.682457
-0.950000	0.692683
-1.000000	0.702821
-1.050000	0.7129
-1.100000	0.721819
-1.150000	0.730943
-1.200000	0.739348
-1.250000	0.748413
-1.300000	0.756068
-1.350000	0.764208
-1.400000	0.771437
-1.450000	0.777887
-1.500000	0.78566
-1.550000	0.792095
-1.600000	0.798678
-1.650000	0.804819
-1.700000	0.811064
-1.750000	0.816618
-1.800000	0.822407
-1.850000	0.828137
-1.900000	0.834102
-1.950000	0.839641
-2.000000	0.844593
-2.050000	0.849265
-2.100000	0.854349
-2.150000	0.859448
-2.200000	0.864061
-2.250000	0.868205
-2.300000	0.871892
-2.350000	0.87558
-2.400000	0.879356
-2.450000	0.883456
-2.500000	0.887452
-2.550000	0.891052
-2.600000	0.894931
-2.650000	0.898854
-2.700000	0.901939
-2.750000	0.905216
-2.800000	0.908595
-2.850000	0.911622
-2.900000	0.914046
-2.950000	0.917235
-3.000000	0.919733
-3.050000	0.92248
-3.100000	0.925022
-3.150000	0.927961
-3.200000	0.930311
-3.250000	0.93303
-3.300000	0.935572
-3.350000	0.938113
-3.400000	0.939906
-3.450000	0.942139
-3.500000	0.944373
-3.550000	0.946591
-3.600000	0.948722
-3.650000	0.950735
-3.700000	0.952145
-3.750000	0.953894
-3.800000	0.955627
-3.850000	0.957229
-3.900000	0.958625
-3.950000	0.959947
-4.000000	0.961284
-4.050000	0.962724
-4.100000	0.963973
-4.150000	0.965604
-4.200000	0.966735
-4.250000	0.967808
-4.300000	0.968998
-4.350000	0.9701
-4.400000	0.97107
-4.450000	0.972039
-4.500000	0.972906
-4.550000	0.974096
-4.600000	0.975051
-4.650000	0.976139
-4.700000	0.977064
-4.750000	0.97774
-4.800000	0.978578
-4.850000	0.979327
-4.900000	0.980135
-4.950000	0.980796
-5.000000	0.981531
-5.050000	0.982295
-5.100000	0.983
-5.150000	0.983544
-5.200000	0.984117
-5.250000	0.984675
-5.300000	0.985572
-5.350000	0.98613
-5.400000	0.986615
-5.450000	0.9871
-5.500000	0.987643
-5.550000	0.988202
-5.600000	0.98854
-5.650000	0.988951
-5.700000	0.989436
-5.750000	0.989921
-5.800000	0.990376
-5.850000	0.990861
-5.900000	0.991258
-5.950000	0.991669
-6.000000	0.991948
-6.050000	0.992242
-6.100000	0.992712
-6.150000	0.99305
-6.200000	0.993359
-6.250000	0.993609
-6.300000	0.993888
-6.350000	0.994064
-6.400000	0.994417
-6.450000	0.994755
-6.500000	0.995063
-6.550000	0.995328
-6.600000	0.995548
-6.650000	0.995783
-6.700000	0.996033
-6.750000	0.996253
-6.800000	0.996371
-6.850000	0.996518
-6.900000	0.996782
-6.950000	0.997003
-7.000000	0.997135
-7.050000	0.997267
-7.100000	0.997473
-7.150000	0.997605
-7.200000	0.997723
-7.250000	0.99784
-7.300000	0.997943
-7.350000	0.998134
-7.400000	0.998281
-7.450000	0.998384
-7.500000	0.998413
-7.550000	0.998487
-7.600000	0.998589
-7.650000	0.998663
-7.700000	0.998707
-7.750000	0.998751
-7.800000	0.998839
-7.850000	0.998913
-7.900000	0.998971
-7.950000	0.999016
-8.000000	0.99906
-8.050000	0.999133
-8.100000	0.999207
-8.150000	0.999236
-8.200000	0.999251
-8.250000	0.999295
-8.350000	0.999324
-8.400000	0.999354
-8.450000	0.999412
-8.500000	0.999471
-8.550000	0.99953
-8.600000	0.999574
-8.650000	0.999603
-8.700000	0.999618
-8.750000	0.999662
-8.800000	0.999677
-8.850000	0.999706
-8.900000	0.999736
-9.000000	0.999794
-9.100000	0.999824
-9.300000	0.999868
-9.400000	0.999897
-9.700000	0.999927
-9.900000	0.999941
-9.950000	1
&
58.350000	2.79118e-18
58.300000	2.90333e-18
58.250000	3.01999e-18
58.200000	3.14133e-18
58.150000	3.26755e-18
58.100000	3.39883e-18
58.050000	3.5354e-18
58.000000	3.67745e-18
57.950000	3.8252e-18
57.900000	3.9789e-18
57.850000	4.13877e-18
57.800000	4.30506e-18
57.750000	4.47803e-18
57.700000	4.65796e-18
57.650000	4.84511e-18
57.600000	5.03979e-18
57.550000	5.24228e-18
57.500000	5.45291e-18
57.450000	5.67201e-18
57.400000	5.89991e-18
57.350000	6.13696e-18
57.300000	6.38354e-18
57.250000	6.64002e-18
57.200000	6.90682e-18
57.150000	7.18433e-18
57.100000	7.47299e-18
57.050000	7.77325e-18
57.000000	8.08557e-18
56.950000	8.41044e-18
56.900000	8.74837e-18
56.850000	9.09987e-18
56.800000	9.4655e-18
56.750000	9.84582e-18
56.700000	1.02414e-17
56.650000	1.06529e-17
56.600000	1.10809e-17
56.550000	1.15262e-17
56.500000	1.19893e-17
56.450000	1.2471e-17
56.400000	1.29721e-17
56.350000	1.34933e-17
56.300000	1.40354e-17
56.250000	1.45994e-17
56.200000	1.51859e-17
56.150000	1.57961e-17
56.100000	1.64308e-17
56.050000	1.7091e-17
56.000000	1.77777e-17
55.950000	1.8492e-17
55.900000	1.92349e-17
55.850000	2.00078e-17
55.800000	2.08117e-17
55.750000	2.16479e-17
55.700000	2.25177e-17
55.650000	2.34224e-17
55.600000	2.43635e-17
55.550000	2.53424e-17
55.500000	2.63607e-17
55.450000	2.74198e-17
55.400000	2.85215e-17
55.350000	2.96675e-17
55.300000	3.08595e-17
55.250000	3.20994e-17
55.200000	3.33891e-17
55.150000	3.47307e-17
55.100000	3.61261e-17
55.050000	3.75777e-17
55.000000	3.90875e-17
54.950000	4.0658e-17
54.900000	4.22916e-17
54.850000	4.39909e-17
54.800000	4.57584e-17
54.750000	4.75969e-17
54.700000	4.95093e-17
54.650000	5.14986e-17
54.600000	5.35677e-17
54.550000	5.572e-17
54.500000	5.79588e-17
54.450000	6.02875e-17
54.400000	6.27098e-17
54.350000	6.52295e-17
54.300000	6.78503e-17
54.250000	7.05765e-17
54.200000	7.34122e-17
54.150000	7.63618e-17
54.100000	7.943e-17
54.050000	8.26214e-17
54.000000	8.59411e-17
53.950000	8.93941e-17
53.900000	9.29859e-17
53.850000	9.6722e-17
53.800000	1.00608e-16
53.750000	1.04651e-16
53.700000	1.08855e-16
53.650000	1.13229e-16
53.600000	1.17778e-16
53.550000	1.22511e-16
53.500000	1.27433e-16
53.450000	1.32553e-16
53.400000	1.37879e-16
53.350000	1.43419e-16
53.300000	1.49181e-16
53.250000	1.55175e-16
53.200000	1.6141e-16
53.150000	1.67895e-16
53.100000	1.74641e-16
53.050000	1.81658e-16
53.000000	1.88957e-16
52.950000	1.96549e-16
52.900000	2.04446e-16
52.850000	2.12661e-16
52.800000	2.21205e-16
52.750000	2.30093e-16
52.700000	2.39338e-16
52.650000	2.48954e-16
52.600000	2.58957e-16
52.550000	2.69362e-16
52.500000	2.80184e-16
52.450000	2.91442e-16
52.400000	3.03152e-16
52.350000	3.15332e-16
52.300000	3.28002e-16
52.250000	3.4118e-16
52.200000	3.54889e-16
52.150000	3.69148e-16
52.100000	3.8398e-16
52.050000	3.99408e-16
52.000000	4.15455e-16
51.950000	4.32148e-16
51.900000	4.49511e-16
51.850000	4.67572e-16
51.800000	4.86359e-16
51.750000	5.059e-16
51.700000	5.26226e-16
51.650000	5.4737e-16
51.600000	5.69362e-16
51.550000	5.92239e-16
51.500000	6.16034e-16
51.450000	6.40786e-16
51.400000	6.66532e-16
51.350000	6.93312e-16
51.300000	7.21169e-16
51.250000	7.50145e-16
51.200000	7.80285e-16
51.150000	8.11636e-16
51.100000	8.44246e-16
51.050000	8.78167e-16
51.000000	9.13451e-16
50.950000	9.50152e-16
50.900000	9.88328e-16
50.850000	1.02804e-15
50.800000	1.06934e-15
50.750000	1.11231e-15
50.700000	1.157e-15
50.650000	1.20349e-15
50.600000	1.25184e-15
50.550000	1.30214e-15
50.500000	1.35446e-15
50.450000	1.40888e-15
50.400000	1.46548e-15
50.350000	1.52437e-15
50.300000	1.58561e-15
50.250000	1.64932e-15
50.200000	1.71559e-15
50.150000	1.78452e-15
50.100000	1.85622e-15
50.050000	1.9308e-15
50.000000	2.00838e-15
49.950000	2.08907e-15
49.900000	2.17301e-15
49.850000	2.26032e-15
49.800000	2.35113e-15
49.750000	2.4456e-15
49.700000	2.54386e-15
49.650000	2.64607e-15
49.600000	2.75238e-15
49.550000	2.86297e-15
49.500000	2.978e-15
49.450000	3.09765e-15
49.400000	3.22211e-15
49.350000	3.35157e-15
49.300000	3.48624e-15
49.250000	3.62631e-15
49.200000	3.77201e-15
49.150000	3.92356e-15
49.100000	4.08121e-15
49.050000	4.24518e-15
49.000000	4.41575e-15
48.950000	4.59317e-15
48.900000	4.77772e-15
48.850000	4.96968e-15
48.800000	5.16935e-15
48.750000	5.37705e-15
48.700000	5.59309e-15
48.650000	5.81782e-15
48.600000	6.05157e-15
48.550000	6.29471e-15
48.500000	6.54762e-15
48.450000	6.8107e-15
48.400000	7.08434e-15
48.350000	7.36898e-15
48.300000	7.66506e-15
48.250000	7.97303e-15
48.200000	8.29337e-15
48.150000	8.62659e-15
48.100000	8.9732e-15
48.050000	9.33373e-15
48.000000	9.70874e-15
47.950000	1.00988e-14
47.900000	1.05046e-14
47.850000	1.09266e-14
47.800000	1.13657e-14
47.750000	1.18223e-14
47.700000	1.22973e-14
47.650000	1.27914e-14
47.600000	1.33053e-14
47.550000	1.38399e-14
47.500000	1.4396e-14
47.450000	1.49744e-14
47.400000	1.55761e-14
47.350000	1.62019e-14
47.300000	1.68528e-14
47.250000	1.753e-14
47.200000	1.82343e-14
47.150000	1.89669e-14
47.100000	1.9729e-14
47.050000	2.05217e-14
47.000000	2.13462e-14
46.950000	2.22039e-14
46.900000	2.3096e-14
46.850000	2.40239e-14
46.800000	2.49892e-14
46.750000	2.59932e-14
46.700000	2.70376e-14
46.650000	2.81239e-14
46.600000	2.92539e-14
46.550000	3.04292e-14
46.500000	3.16518e-14
46.450000	3.29236e-14
46.400000	3.42464e-14
46.350000	3.56223e-14
46.300000	3.70536e-14
46.250000	3.85423e-14
46.200000	4.00909e-14
46.150000	4.17017e-14
46.100000	4.33772e-14
46.050000	4.512e-14
46.000000	4.69329e-14
45.950000	4.88186e-14
45.900000	5.078e-14
45.850000	5.28203e-14
45.800000	5.49425e-14
45.750000	5.715e-14
45.700000	5.94462e-14
45.650000	6.18346e-14
45.600000	6.4319e-14
45.550000	6.69033e-14
45.500000	6.95913e-14
45.450000	7.23874e-14
45.400000	7.52958e-14
45.350000	7.8321e-14
45.300000	8.14678e-14
45.250000	8.47411e-14
45.200000	8.81458e-14
45.150000	9.16874e-14
45.100000	9.53712e-14
45.050000	9.92031e-14
45.000000	1.03189e-13
44.950000	1.07335e-13
44.900000	1.11647e-13
44.850000	1.16133e-13
44.800000	1.20799e-13
44.750000	1.25653e-13
44.700000	1.30701e-13
44.650000	1.35952e-13
44.600000	1.41415e-13
44.550000	1.47097e-13
44.500000	1.53007e-13
44.450000	1.59154e-13
44.400000	1.65549e-13
44.350000	1.722e-13
44.300000	1.79119e-13
44.250000	1.86315e-13
44.200000	1.93801e-13
44.150000	2.01588e-13
44.100000	2.09687e-13
44.050000	2.18112e-13
44.000000	2.26875e-13
43.950000	2.35991e-13
43.900000	2.45472e-13
43.850000	2.55335e-13
43.800000	2.65594e-13
43.750000	2.76265e-13
43.700000	2.87365e-13
43.650000	2.98911e-13
43.600000	3.1092e-13
43.550000	3.23412e-13
43.500000	3.36406e-13
43.450000	3.49923e-13
43.400000	3.63982e-13
43.350000	3.78606e-13
43.300000	3.93817e-13
43.250000	4.0964e-13
43.200000	4.26099e-13
43.150000	4.43219e-13
43.100000	4.61026e-13
43.050000	4.79549e-13
43.000000	4.98817e-13
42.950000	5.18858e-13
42.900000	5.39705e-13
42.850000	5.61389e-13
42.800000	5.83944e-13
42.750000	6.07406e-13
42.700000	6.3181e-13
42.650000	6.57195e-13
42.600000	6.836e-13
42.550000	7.11065e-13
42.500000	7.39635e-13
42.450000	7.69352e-13
42.400000	8.00262e-13
42.350000	8.32415e-13
42.300000	8.6586e-13
42.250000	9.00648e-13
42.200000	9.36834e-13
42.150000	9.74474e-13
42.100000	1.01363e-12
42.050000	1.05435e-12
42.000000	1.09671e-12
41.950000	1.14078e-12
41.900000	1.18661e-12
41.850000	1.23429e-12
41.800000	1.28388e-12
41.750000	1.33546e-12
41.700000	1.38912e-12
41.650000	1.44493e-12
41.600000	1.50298e-12
41.550000	1.56337e-12
41.500000	1.62618e-12
41.450000	1.69152e-12
41.400000	1.75948e-12
41.350000	1.83017e-12
41.300000	1.9037e-12
41.250000	1.98019e-12
41.200000	2.05975e-12
41.150000	2.1425e-12
41.100000	2.22858e-12
41.050000	2.31812e-12
41.000000	2.41126e-12
40.950000	2.50814e-12
40.900000	2.60891e-12
40.850000	2.71373e-12
40.800000	2.82276e-12
40.750000	2.93617e-12
40.700000	3.05414e-12
40.650000	3.17685e-12
40.600000	3.30449e-12
40.550000	3.43725e-12
40.500000	3.57535e-12
40.450000	3.719e-12
40.400000	3.86842e-12
40.350000	4.02385e-12
40.300000	4.18552e-12
40.250000	4.35368e-12
40.200000	4.5286e-12
40.150000	4.71055e-12
40.100000	4.8998e-12
40.050000	5.09667e-12
40.000000	5.30144e-12
39.950000	5.51444e-12
39.900000	5.73599e-12
39.850000	5.96645e-12
39.800000	6.20617e-12
39.750000	6.45551e-12
39.700000	6.71488e-12
39.650000	6.98467e-12
39.600000	7.26529e-12
39.550000	7.55719e-12
39.500000	7.86082e-12
39.450000	8.17665e-12
39.400000	8.50516e-12
39.350000	8.84688e-12
39.300000	9.20232e-12
39.250000	9.57205e-12
39.200000	9.95662e-12
39.150000	1.03567e-11
39.100000	1.07728e-11
39.050000	1.12056e-11
39.000000	1.16558e-11
38.950000	1.21241e-11
38.900000	1.26112e-11
38.850000	1.31179e-11
38.800000	1.36449e-11
38.750000	1.41931e-11
38.700000	1.47634e-11
38.650000	1.53565e-11
38.600000	1.59735e-11
38.550000	1.66153e-11
38.500000	1.72828e-11
38.450000	1.79772e-11
38.400000	1.86995e-11
38.350000	1.94508e-11
38.300000	2.02323e-11
38.250000	2.10451e-11
38.200000	2.18907e-11
38.150000	2.27702e-11
38.100000	2.3685e-11
38.050000	2.46366e-11
38.000000	2.56264e-11
37.950000	2.6656e-11
37.900000	2.7727e-11
37.850000	2.8841e-11
37.800000	2.99997e-11
37.750000	3.1205e-11
37.700000	3.24587e-11
37.650000	3.37628e-11
37.600000	3.51193e-11
37.550000	3.65303e-11
37.500000	3.7998e-11
37.450000	3.95246e-11
37.400000	4.11126e-11
37.350000	4.27644e-11
37.300000	4.44825e-11
37.250000	4.62697e-11
37.200000	4.81287e-11
37.150000	5.00623e-11
37.100000	5.20737e-11
37.050000	5.41658e-11
37.000000	5.6342e-11
36.950000	5.86057e-11
36.900000	6.09603e-11
36.850000	6.34094e-11
36.800000	6.5957e-11
36.750000	6.8607e-11
36.700000	7.13634e-11
36.650000	7.42305e-11
36.600000	7.72129e-11
36.550000	8.0315e-11
36.500000	8.35418e-11
36.450000	8.68983e-11
36.400000	9.03895e-11
36.350000	9.40211e-11
36.300000	9.77985e-11
36.250000	1.01728e-10
36.200000	1.05815e-10
36.150000	1.10066e-10
36.100000	1.14488e-10
36.050000	1.19088e-10
36.000000	1.23873e-10
35.950000	1.28849e-10
35.900000	1.34026e-10
35.850000	1.39411e-10
35.800000	1.45012e-10
35.750000	1.50838e-10
35.700000	1.56898e-10
35.650000	1.63202e-10
35.600000	1.69758e-10
35.550000	1.76579e-10
35.500000	1.83673e-10
35.450000	1.91052e-10
35.400000	1.98728e-10
35.350000	2.06712e-10
35.300000	2.15017e-10
35.250000	2.23656e-10
35.200000	2.32642e-10
35.150000	2.41988e-10
35.100000	2.5171e-10
35.050000	2.61823e-10
35.000000	2.72342e-10
34.950000	2.83284e-10
34.900000	2.94665e-10
34.850000	3.06504e-10
34.800000	3.18818e-10
34.750000	3.31627e-10
34.700000	3.44951e-10
34.650000	3.58809e-10
34.600000	3.73225e-10
34.550000	3.8822e-10
34.500000	4.03817e-10
34.450000	4.20041e-10
34.400000	4.36916e-10
34.350000	4.5447e-10
34.300000	4.72729e-10
34.250000	4.91721e-10
34.200000	5.11477e-10
34.150000	5.32026e-10
34.100000	5.534e-10
34.050000	5.75634e-10
34.000000	5.9876e-10
33.950000	6.22816e-10
33.900000	6.47838e-10
33.850000	6.73866e-10
33.800000	7.00939e-10
33.750000	7.291e-10
33.700000	7.58392e-10
33.650000	7.88861e-10
33.600000	8.20555e-10
33.550000	8.53521e-10
33.500000	8.87812e-10
33.450000	9.23481e-10
33.400000	9.60582e-10
33.350000	9.99174e-10
33.300000	1.03932e-09
33.250000	1.08107e-09
33.200000	1.12451e-09
33.150000	1.16968e-09
33.100000	1.21668e-09
33.050000	1.26556e-09
33.000000	1.3164e-09
32.950000	1.36929e-09
32.900000	1.4243e-09
32.850000	1.48152e-09
32.800000	1.54104e-09
32.750000	1.60296e-09
32.700000	1.66736e-09
32.650000	1.73434e-09
32.600000	1.80402e-09
32.550000	1.8765e-09
32.500000	1.95189e-09
32.450000	2.03031e-09
32.400000	2.11187e-09
32.350000	2.19672e-09
32.300000	2.28497e-09
32.250000	2.37677e-09
32.200000	2.47226e-09
32.150000	2.57158e-09
32.100000	2.6749e-09
32.050000	2.78236e-09
32.000000	2.89415e-09
31.950000	3.01042e-09
31.900000	3.13136e-09
31.850000	3.25717e-09
31.800000	3.38802e-09
31.750000	3.52414e-09
31.700000	3.66572e-09
31.650000	3.81299e-09
31.600000	3.96618e-09
31.550000	4.12552e-09
31.500000	4.29126e-09
31.450000	4.46367e-09
31.400000	4.64299e-09
31.350000	4.82953e-09
31.300000	5.02355e-09
31.250000	5.22537e-09
31.200000	5.4353e-09
31.150000	5.65367e-09
31.100000	5.8808e-09
31.050000	6.11706e-09
31.000000	6.36281e-09
30.950000	6.61844e-09
30.900000	6.88433e-09
30.850000	7.16091e-09
30.800000	7.4486e-09
30.750000	7.74784e-09
30.700000	8.05911e-09
30.650000	8.38288e-09
30.600000	8.71966e-09
30.550000	9.06997e-09
30.500000	9.43435e-09
30.450000	9.81337e-09
30.400000	1.02076e-08
30.350000	1.06177e-08
30.300000	1.10443e-08
30.250000	1.1488e-08
30.200000	1.19495e-08
30.150000	1.24296e-08
30.100000	1.29289e-08
30.050000	1.34483e-08
30.000000	1.39886e-08
29.950000	1.45506e-08
29.900000	1.51351e-08
29.850000	1.57432e-08
29.800000	1.63756e-08
29.750000	1.70335e-08
29.700000	1.77178e-08
29.650000	1.84296e-08
29.600000	1.917e-08
29.550000	1.99402e-08
29.500000	2.07412e-08
29.450000	2.15745e-08
29.400000	2.24412e-08
29.350000	2.33428e-08
29.300000	2.42806e-08
29.250000	2.5256e-08
29.200000	2.62706e-08
29.150000	2.7326e-08
29.100000	2.84238e-08
29.050000	2.95657e-08
29.000000	3.07535e-08
28.950000	3.1989e-08
28.900000	3.32741e-08
28.850000	3.46108e-08
28.800000	3.60013e-08
28.750000	3.74476e-08
28.700000	3.8952e-08
28.650000	4.05168e-08
28.600000	4.21445e-08
28.550000	4.38376e-08
28.500000	4.55987e-08
28.450000	4.74306e-08
28.400000	4.93361e-08
28.350000	5.13181e-08
28.300000	5.33797e-08
28.250000	5.55241e-08
28.200000	5.77547e-08
28.150000	6.00749e-08
28.100000	6.24883e-08
28.050000	6.49986e-08
28.000000	6.76098e-08
27.950000	7.03259e-08
27.900000	7.31511e-08
27.850000	7.60898e-08
27.800000	7.91466e-08
27.750000	8.23262e-08
27.700000	8.56334e-08
27.650000	8.90736e-08
27.600000	9.26519e-08
27.550000	9.6374e-08
27.500000	1.00246e-07
27.450000	1.04273e-07
27.400000	1.08462e-07
27.350000	1.12819e-07
27.300000	1.17351e-07
27.250000	1.22065e-07
27.200000	1.26969e-07
27.150000	1.3207e-07
27.100000	1.37375e-07
27.050000	1.42894e-07
27.000000	1.48634e-07
26.950000	1.54605e-07
26.900000	1.60816e-07
26.850000	1.67277e-07
26.800000	1.73996e-07
26.750000	1.80986e-07
26.700000	1.88257e-07
26.650000	1.9582e-07
26.600000	2.03686e-07
26.550000	2.11868e-07
26.500000	2.2038e-07
26.450000	2.29233e-07
26.400000	2.38441e-07
26.350000	2.4802e-07
26.300000	2.57983e-07
26.250000	2.68347e-07
26.200000	2.79127e-07
26.150000	2.9034e-07
26.100000	3.02003e-07
26.050000	3.14135e-07
26.000000	3.26755e-07
25.950000	3.39881e-07
25.900000	3.53534e-07
25.850000	3.67736e-07
25.800000	3.82509e-07
25.750000	3.97874e-07
25.700000	4.13857e-07
25.650000	4.30483e-07
25.600000	4.47775e-07
25.550000	4.65763e-07
25.500000	4.84473e-07
25.450000	5.03935e-07
25.400000	5.24178e-07
25.350000	5.45235e-07
25.300000	5.67137e-07
25.250000	5.8992e-07
25.200000	6.13617e-07
25.150000	6.38266e-07
25.100000	6.63906e-07
25.050000	6.90575e-07
25.000000	7.18316e-07
24.950000	7.47171e-07
24.900000	7.77185e-07
24.850000	8.08404e-07
24.800000	8.40878e-07
24.750000	8.74656e-07
24.700000	9.09791e-07
24.650000	9.46337e-07
24.600000	9.84351e-07
24.550000	1.02389e-06
24.500000	1.06502e-06
24.450000	1.1078e-06
24.400000	1.1523e-06
24.350000	1.19859e-06
24.300000	1.24674e-06
24.250000	1.29682e-06
24.200000	1.34891e-06
24.150000	1.40309e-06
24.100000	1.45946e-06
24.050000	1.51808e-06
24.000000	1.57906e-06
23.950000	1.64249e-06
23.900000	1.70847e-06
23.850000	1.77709e-06
23.800000	1.84848e-06
23.750000	1.92273e-06
23.700000	1.99996e-06
23.650000	2.0803e-06
23.600000	2.16386e-06
23.550000	2.25078e-06
23.500000	2.34119e-06
23.450000	2.43523e-06
23.400000	2.53304e-06
23.350000	2.63479e-06
23.300000	2.74062e-06
23.250000	2.85071e-06
23.200000	2.96521e-06
23.150000	3.08432e-06
23.100000	3.20821e-06
23.050000	3.33707e-06
23.000000	3.47111e-06
22.950000	3.61054e-06
22.900000	3.75556e-06
22.850000	3.90641e-06
22.800000	4.06332e-06
22.750000	4.22653e-06
22.700000	4.3963e-06
22.650000	4.57288e-06
22.600000	4.75656e-06
22.550000	4.94761e-06
22.500000	5.14633e-06
22.450000	5.35304e-06
22.400000	5.56805e-06
22.350000	5.7917e-06
22.300000	6.02432e-06
22.250000	6.26629e-06
22.200000	6.51798e-06
22.150000	6.77978e-06
22.100000	7.05209e-06
22.050000	7.33533e-06
22.000000	7.62996e-06
21.950000	7.93641e-06
21.900000	8.25517e-06
21.850000	8.58674e-06
21.800000	8.93162e-06
21.750000	9.29035e-06
21.700000	9.66349e-06
21.650000	1.00516e-05
21.600000	1.04553e-05
21.550000	1.08752e-05
21.500000	1.1312e-05
21.450000	1.17664e-05
21.400000	1.22389e-05
21.350000	1.27305e-05
21.300000	1.32418e-05
21.250000	1.37736e-05
21.200000	1.43268e-05
21.150000	1.49022e-05
21.100000	1.55007e-05
21.050000	1.61232e-05
21.000000	1.67707e-05
20.950000	1.74443e-05
20.900000	1.81448e-05
20.850000	1.88736e-05
20.800000	1.96315e-05
20.750000	2.042e-05
20.700000	2.124e-05
20.650000	2.2093e-05
20.600000	2.29803e-05
20.550000	2.39032e-05
20.500000	2.48631e-05
20.450000	2.58616e-05
20.400000	2.69002e-05
20.350000	2.79804e-05
20.300000	2.91041e-05
20.250000	3.02729e-05
20.200000	3.14885e-05
20.150000	3.27531e-05
20.100000	3.40683e-05
20.050000	3.54364e-05
20.000000	3.68594e-05
19.950000	3.83396e-05
19.900000	3.98791e-05
19.850000	4.14805e-05
19.800000	4.31462e-05
19.750000	4.48787e-05
19.700000	4.66808e-05
19.650000	4.85553e-05
19.600000	5.0505e-05
19.550000	5.25329e-05
19.500000	5.46423e-05
19.450000	5.68364e-05
19.400000	5.91185e-05
19.350000	6.14922e-05
19.300000	6.39612e-05
19.250000	6.65294e-05
19.200000	6.92006e-05
19.150000	7.1979e-05
19.100000	7.4869e-05
19.050000	7.78749e-05
19.000000	8.10015e-05
18.950000	8.42536e-05
18.900000	8.76361e-05
18.850000	9.11545e-05
18.800000	9.4814e-05
18.750000	9.86204e-05
18.700000	0.00010258
18.650000	0.000106698
18.600000	0.000110981
18.550000	0.000115436
18.500000	0.00012007
18.450000	0.00012489
18.400000	0.000129903
18.350000	0.000135117
18.300000	0.000140541
18.250000	0.000146182
18.200000	0.000152049
18.150000	0.000158152
18.100000	0.000164499
18.050000	0.000171101
18.000000	0.000177968
17.950000	0.00018511
17.900000	0.000192538
17.850000	0.000200265
17.800000	0.000208301
17.750000	0.000216659
17.700000	0.000225352
17.650000	0.000234394
17.600000	0.000243798
17.550000	0.000253578
17.500000	0.000263751
17.450000	0.000274331
17.400000	0.000285334
17.350000	0.000296779
17.300000	0.000308681
17.250000	0.000321059
17.200000	0.000333932
17.150000	0.000347321
17.100000	0.000361244
17.050000	0.000375723
17.000000	0.00039078
16.950000	0.000406437
16.900000	0.000422718
16.850000	0.000439645
16.800000	0.000457243
16.750000	0.000475535
16.700000	0.000494541
&
```
