## Supplementary material for "All-at-once RNA folding with 3D motif prediction framed by evolutionary information": RF00272_SNORA67.cacofold.cov

```
#
# Method Target_E-val [cov_min,cov_max] [FP | TP True Found | Sen PPV F] 
# GTp    0.05           [-4.73,15.42]    [0 | 1 38 1 | 2.63 100.00 5.13] 
#
# in_CaCoFold in_given  left_pos      right_pos  score            E-value       pvalue       substitutions    power
#------------------------------------------------------------------------------------------------------------------------
*	 	        42	        62	15.42363	0.000114696	1.11757e-08	6		0.16
```
