## Supplementary material for "All-at-once RNA folding with 3D motif prediction framed by evolutionary information": RF00272_SNORA67.cacofold.helixcov

```
# RMs = 4 L = 153

# RM_HELIX NESTED 7-17 23-33, nbp = 11 nbp_cov = 0
# pvals: 0.667128,0.667128,0.920178,0.667128,0.667128,0.868896,0.667128,0.667128,0.667128,0.667128,0.667128
# aggregated NONE
NESTED  ::::::<<<<<<<<<<<_____>>>>>>>>>>>:::::::::::::::::::::::::::::::::::::::::::::::::::::::::::::::::::::::::::::::::::::::::::::::::::::::::::::::
        ::::::::::::::::::::::::::::::::::::::::::::::::::::::::::::::::::::::::::::::::::::::::::::::::::::::::::::::::::::::::::::::::::::::::::::::::

# RM_HELIX NESTED 40-44 60-66, nbp = 5 nbp_cov = 1
# pvals: 0.667128,0.667128,1.11757e-08,0.909217,0.667128
# aggregated NONE
NESTED  :::::::::::::::::::::::::::::::::::::::<<<<<______________>>>-->>:::::::::::::::::::::::::::::::::::::::::::::::::::::::::::::::::::::::::::::::
        :::::::::::::::::::::::::::::::::::::::::<__________________>:::::::::::::::::::::::::::::::::::::::::::::::::::::::::::::::::::::::::::::::::::

# RM_HELIX NESTED 95-104 118-127, nbp = 10 nbp_cov = 0
# pvals: 0.667128,0.897591,0.667128,0.667128,0.0388209,0.0873252,0.923631,0.802953,0.965419,0.868896
# aggregated NONE
NESTED  :::::::::::::::::::::::::::::::::::::::::::::::::::::::::::::::::::::::::::::::::::::::::::::<<<<<<<<<<_____>>>>>>>>>>::::::::::::::::::::::::::
        ::::::::::::::::::::::::::::::::::::::::::::::::::::::::::::::::::::::::::::::::::::::::::::::::::::::::::::::::::::::::::::::::::::::::::::::::

# RM_HELIX NESTED 77-89 135-146, nbp = 12 nbp_cov = 0
# pvals: 0.667128,0.667128,0.667128,0.802953,0.667128,0.667128,0.667128,0.939273,0.934737,0.667128,0.1544,0.667128
# aggregated NONE
NESTED  :::::::::::::::::::::::::::::::::::::::::::::::::::::::::::::::::::::::::::<<<<-<<<<<<<<_____________________________________>>>>>>>>>>>>:::::::
        ::::::::::::::::::::::::::::::::::::::::::::::::::::::::::::::::::::::::::::::::::::::::::::::::::::::::::::::::::::::::::::::::::::::::::::::::
```
