## Supplementary material for "All-at-once RNA folding with 3D motif prediction framed by evolutionary information": RF00272_SNORA67.cacofold.power

```
# Power analysis of CaCoFold structure 
#
# Powertype = SINGLE SUBSTITUTIONS
# covary  left_pos      right_pos    substitutions      power
#----------------------------------------------------------------
          7		33		3		0.02
          8		32		3		0.02
          9		31		3		0.02
          10		30		1		0.00
          11		29		1		0.00
          12		28		2		0.00
          13		27		3		0.02
          14		26		0		0.00
          15		25		1		0.00
          16		24		2		0.00
          17		23		0		0.00
          40		66		0		0.00
          41		65		0		0.00
     *    42		62		6		0.16
          43		61		4		0.07
          44		60		0		0.00
          77		146		0		0.00
          78		145		0		0.00
          79		144		0		0.00
          80		143		2		0.00
          82		142		0		0.00
          83		141		1		0.00
          84		140		0		0.00
          85		139		2		0.00
          86		138		4		0.07
          87		137		0		0.00
          88		136		1		0.00
          89		135		0		0.00
          95		127		1		0.00
          96		126		7		0.20
          97		125		2		0.00
          98		124		0		0.00
          99		123		3		0.02
          100		122		4		0.07
          101		121		4		0.07
          102		120		2		0.00
          103		119		3		0.02
          104		118		3		0.02
#
# BPAIRS 38
# avg substitutions per BP  1.8
# BPAIRS expected to covary 0.7 +/- 0.8
# BPAIRS observed to covary 1
#
```
