## Supplementary material for "All-at-once RNA folding with 3D motif prediction framed by evolutionary information": RF00272_SNORA67.surv

```
4.146054	0.030303
3.643827	0.0606061
0.002683	0.0909091
-0.039169	0.878788
-0.666953	0.909091
-0.792509	0.939394
-1.378441	0.969697
-1.420293	1
&
15.404304	9.74374e-05
10.005366	0.000194875
9.670548	0.000292312
9.544992	0.00038975
9.084617	0.000974374
9.042765	0.00107181
8.373129	0.00116925
8.080164	0.001559
7.829050	0.00165644
7.619789	0.00175387
7.577937	0.00331287
7.494232	0.00370262
7.326823	0.00380006
7.243119	0.0038975
7.201267	0.00448212
7.117562	0.004677
7.075710	0.00477443
6.740892	0.00487187
6.699040	0.00496931
6.657188	0.00535906
6.573483	0.00818474
6.489779	0.00857449
6.447927	0.00867193
6.322370	0.0088668
6.280518	0.00935399
6.238665	0.00954886
6.113109	0.0111079
6.029404	0.0113027
5.987552	0.0114002
5.903848	0.0115951
5.861995	0.0118874
5.820143	0.0119848
5.736439	0.0120822
5.694586	0.0121797
5.610882	0.012472
5.527177	0.0126669
5.443473	0.0127643
5.359769	0.0139335
5.317916	0.014031
5.276064	0.0141284
5.234212	0.0142259
5.150507	0.0151028
5.108655	0.0154925
5.066803	0.01559
5.024951	0.0164669
4.983098	0.0168567
4.941246	0.0179285
4.899394	0.0181234
4.815690	0.0184157
4.773837	0.0185131
4.690133	0.0190977
4.648281	0.0192926
4.564576	0.01939
4.439019	0.0207542
4.355315	0.020949
4.313463	0.0216311
4.271611	0.0217285
4.229758	0.021826
4.187906	0.0223132
4.146054	0.0228978
4.104202	0.0230927
4.062349	0.023385
4.020497	0.0235798
3.978645	0.0237747
3.936793	0.024067
3.894940	0.024944
3.853088	0.0252363
3.811236	0.0255286
3.769384	0.0258209
3.727532	0.0259183
3.685679	0.0268927
3.643827	0.0269902
3.601975	0.027185
3.560123	0.0274773
3.518270	0.0275748
3.476418	0.0282568
3.434566	0.0286466
3.392714	0.0299133
3.350861	0.0306928
3.309009	0.0307902
3.225305	0.0309851
3.183453	0.0317646
3.141600	0.0320569
3.099748	0.032739
3.057896	0.0329338
3.016044	0.0331287
2.974191	0.0336159
2.932339	0.0341031
2.890487	0.0347852
2.848635	0.0348826
2.806782	0.0352723
2.764930	0.0361493
2.723078	0.0366365
2.681226	0.0380006
2.639374	0.0381955
2.597521	0.0392673
2.555669	0.0397545
2.513817	0.0403391
2.471965	0.0404365
2.430112	0.0408263
2.388260	0.0414109
2.346408	0.0421904
2.304556	0.0425801
2.262704	0.0434571
2.220851	0.0438468
2.178999	0.045893
2.137147	0.0461853
2.095295	0.0473546
2.053442	0.0477443
2.011590	0.0484264
1.969738	0.0494982
1.927886	0.0502777
1.886033	0.05057
1.844181	0.052129
1.802329	0.0527136
1.760477	0.0541752
1.718625	0.0551496
1.676772	0.0556368
1.634920	0.0562214
1.593068	0.056806
1.551216	0.0573906
1.509363	0.0582676
1.467511	0.0589496
1.425659	0.0593394
1.383807	0.0597291
1.341954	0.0603137
1.300102	0.0609958
1.258250	0.0618727
1.216398	0.0624574
1.174546	0.0639189
1.132693	0.0649907
1.090841	0.06616
1.048989	0.0668421
1.007137	0.0682062
0.965284	0.0688882
0.923432	0.0694729
0.881580	0.070837
0.839728	0.0722011
0.797875	0.0747345
0.756023	0.0760986
0.714171	0.0771704
0.672319	0.0776576
0.630467	0.0784371
0.588614	0.0797038
0.546762	0.0807756
0.504910	0.0821397
0.463058	0.0834064
0.421205	0.0860372
0.379353	0.0874013
0.337501	0.0891552
0.295649	0.0915912
0.253796	0.0936373
0.211944	0.0954886
0.170092	0.0974374
0.128240	0.100068
0.086388	0.102504
0.044535	0.104648
0.002683	0.148982
-0.039169	0.786515
-0.081021	0.79353
-0.122874	0.80113
-0.164726	0.809023
-0.206578	0.813602
-0.248430	0.82169
-0.290283	0.826464
-0.332135	0.830069
-0.373987	0.835721
-0.415839	0.841567
-0.457691	0.845367
-0.499544	0.85209
-0.541396	0.854234
-0.583248	0.859008
-0.625100	0.862613
-0.666953	0.867583
-0.708805	0.871772
-0.750657	0.876255
-0.792509	0.881126
-0.834362	0.885901
-0.876214	0.889798
-0.918066	0.892721
-0.959918	0.89886
-1.001770	0.90344
-1.043623	0.908117
-1.085475	0.910845
-1.127327	0.914547
-1.169179	0.915619
-1.211032	0.916594
-1.252884	0.918347
-1.294736	0.919712
-1.336588	0.920783
-1.378441	0.925753
-1.420293	0.930137
-1.462145	0.932281
-1.503997	0.936471
-1.545849	0.942317
-1.587702	0.944168
-1.629554	0.947774
-1.671406	0.948553
-1.713258	0.950794
-1.755111	0.952353
-1.796963	0.954302
-1.838815	0.955471
-1.880667	0.957517
-1.922520	0.958492
-1.964372	0.960246
-2.006224	0.961805
-2.048076	0.963558
-2.089928	0.96541
-2.131781	0.967748
-2.173633	0.9696
-2.215485	0.970087
-2.257337	0.971353
-2.299190	0.971646
-2.341042	0.972035
-2.382894	0.972328
-2.424746	0.972523
-2.466599	0.973887
-2.508451	0.974374
-2.550303	0.974959
-2.592155	0.975446
-2.634007	0.978759
-2.675860	0.979246
-2.717712	0.979636
-2.759564	0.981584
-2.801416	0.982072
-2.843269	0.982754
-2.885121	0.983436
-2.926973	0.983533
-2.968825	0.98441
-3.010678	0.985384
-3.052530	0.986651
-3.094382	0.988015
-3.136234	0.988892
-3.178086	0.989672
-3.219939	0.990061
-3.261791	0.990354
-3.303643	0.990549
-3.345495	0.990743
-3.387348	0.990841
-3.429200	0.991328
-3.512904	0.992692
-3.554757	0.993569
-3.596609	0.994154
-3.638461	0.994251
-3.680313	0.994641
-3.722165	0.995518
-3.805870	0.996005
-3.847722	0.996979
-3.889574	0.997467
-3.931427	0.997759
-4.015131	0.997856
-4.056983	0.997954
-4.098836	0.999026
-4.224392	0.999123
-4.349949	0.999318
-4.433653	0.999415
-4.517358	0.99961
-4.601062	0.999708
-4.684767	0.999903
-4.768471	1
&
13.604658	4.85625e-06
13.311692	9.71251e-06
12.390943	1.45688e-05
12.014273	1.9425e-05
11.763160	2.42813e-05
11.679455	3.39938e-05
11.637603	3.885e-05
11.512046	4.85625e-05
11.470194	6.31313e-05
11.344637	6.79876e-05
11.302785	7.28438e-05
11.177229	7.77001e-05
11.051672	0.000101981
11.009820	0.000111694
10.967967	0.000145688
10.926115	0.000160256
10.842411	0.000165113
10.800559	0.000174825
10.758706	0.00019425
10.716854	0.000223388
10.633150	0.000262238
10.549445	0.000286519
10.507593	0.000305944
10.465741	0.000315657
10.423888	0.000354507
10.382036	0.000359363
10.340184	0.000364219
10.298332	0.000383644
10.256480	0.000417638
10.214627	0.000461344
10.172775	0.000471057
10.130923	0.000490482
10.089071	0.000505051
10.047218	0.000524476
9.963514	0.000534188
9.921662	0.000577894
9.879809	0.000587607
9.837957	0.000621601
9.796105	0.000645882
9.712401	0.000670163
9.670548	0.000699301
9.628696	0.000704157
9.544992	0.000733294
9.503139	0.000762432
9.461287	0.000781857
9.419435	0.000815851
9.377583	0.00083042
9.335730	0.000854701
9.293878	0.00090812
9.252026	0.000912976
9.210174	0.000927545
9.168322	0.000942113
9.126469	0.00098582
9.084617	0.00102467
9.042765	0.00110237
9.000913	0.00110723
8.959060	0.00113636
8.917208	0.00115093
8.875356	0.00117521
8.833504	0.00119464
8.791651	0.00119949
8.749799	0.00121892
8.707947	0.00137432
8.666095	0.00138403
8.624243	0.00138889
8.582390	0.00140831
8.540538	0.00142288
8.498686	0.00153943
8.456834	0.00164627
8.414981	0.00167055
8.373129	0.00179196
8.331277	0.00190365
8.289425	0.00191822
8.247572	0.002365
8.205720	0.00247183
8.163868	0.00248155
8.122016	0.00258838
8.080164	0.00272922
8.038311	0.00278263
7.996459	0.00282634
7.954607	0.00295746
7.912755	0.00297688
7.870902	0.0030303
7.829050	0.00312257
7.787198	0.0031857
7.745346	0.00322455
7.703493	0.00342366
7.661641	0.00362277
7.619789	0.0037296
7.577937	0.00398213
7.536085	0.00409382
7.494232	0.00432207
7.452380	0.00442405
7.410528	0.00461344
7.368676	0.00493395
7.326823	0.00506993
7.284971	0.00529817
7.243119	0.00535159
7.201267	0.00540987
7.159414	0.00565268
7.117562	0.00578866
7.075710	0.00585179
7.033858	0.00600233
6.992006	0.00615773
6.950153	0.00655109
6.908301	0.00701243
6.866449	0.00723582
6.824597	0.0074932
6.782744	0.00779915
6.740892	0.00810509
6.699040	0.00875097
6.657188	0.00890152
6.615335	0.00927059
6.573483	0.00976107
6.531631	0.0108149
6.489779	0.011451
6.447927	0.0118784
6.406074	0.0125243
6.364222	0.0135635
6.322370	0.0136946
6.280518	0.0142191
6.238665	0.0149815
6.196813	0.0152292
6.154961	0.015506
6.113109	0.0158945
6.071256	0.0166618
6.029404	0.0168366
5.987552	0.0171717
5.945700	0.0175117
5.903848	0.0179147
5.861995	0.0183421
5.820143	0.0190802
5.778291	0.0194153
5.736439	0.0198621
5.694586	0.0200272
5.652734	0.0203283
5.610882	0.0207945
5.569030	0.0211296
5.527177	0.0212073
5.485325	0.0215763
5.443473	0.0219503
5.401621	0.0222902
5.359769	0.022397
5.317916	0.0227418
5.276064	0.0229507
5.234212	0.0233877
5.192360	0.0237471
5.150507	0.0240433
5.108655	0.0243347
5.066803	0.0246455
5.024951	0.0249951
4.983098	0.0253108
4.941246	0.0256507
4.899394	0.0259761
4.857542	0.0264035
4.815690	0.0268357
4.773837	0.0272047
4.731985	0.0275447
4.690133	0.0277729
4.648281	0.0280837
4.606428	0.0283994
4.564576	0.0288122
4.522724	0.0289724
4.480872	0.0292152
4.439019	0.0295552
4.397167	0.0300554
4.355315	0.0305701
4.313463	0.0308809
4.271611	0.03125
4.229758	0.0314443
4.187906	0.0318862
4.146054	0.0320707
4.104202	0.0324592
4.062349	0.0328186
4.020497	0.0332119
3.978645	0.0336441
3.936793	0.0339744
3.894940	0.03429
3.853088	0.03463
3.811236	0.0351739
3.769384	0.0353827
3.727532	0.0357712
3.685679	0.0363005
3.643827	0.036553
3.601975	0.036893
3.560123	0.037398
3.518270	0.0377574
3.476418	0.0382382
3.434566	0.038549
3.392714	0.0388209
3.350861	0.0393211
3.309009	0.0397679
3.267157	0.0401321
3.225305	0.0408314
3.183453	0.0412587
3.141600	0.0417104
3.099748	0.0422009
3.057896	0.0427885
3.016044	0.0434392
2.974191	0.043716
2.932339	0.0442405
2.890487	0.0446047
2.848635	0.045168
2.806782	0.0457848
2.764930	0.046183
2.723078	0.0464986
2.681226	0.0469648
2.639374	0.047567
2.597521	0.0479215
2.555669	0.0483926
2.513817	0.0490482
2.471965	0.0500389
2.430112	0.0505585
2.388260	0.0512772
2.346408	0.0519522
2.304556	0.0528312
2.262704	0.0536131
2.220851	0.0545503
2.178999	0.0551428
2.137147	0.0557207
2.095295	0.0562354
2.053442	0.0571484
2.011590	0.057906
1.969738	0.0588384
1.927886	0.0594746
1.886033	0.0604312
1.844181	0.0625728
1.802329	0.0634227
1.760477	0.0644765
1.718625	0.0654769
1.676772	0.0662587
1.634920	0.0673368
1.593068	0.0683178
1.551216	0.0695464
1.509363	0.0707751
1.467511	0.0719503
1.425659	0.0730963
1.383807	0.0741647
1.341954	0.0753982
1.300102	0.0765443
1.258250	0.0776418
1.216398	0.0785548
1.174546	0.0796183
1.132693	0.0807595
1.090841	0.0817648
1.048989	0.0827457
1.007137	0.0839209
0.965284	0.0849553
0.923432	0.0860674
0.881580	0.0873252
0.839728	0.0885247
0.797875	0.0894862
0.756023	0.090506
0.714171	0.0915647
0.672319	0.0927593
0.630467	0.093886
0.588614	0.0951632
0.546762	0.0964161
0.504910	0.0977953
0.463058	0.0991356
0.421205	0.100966
0.379353	0.102593
0.337501	0.104541
0.295649	0.106041
0.253796	0.107551
0.211944	0.109586
0.170092	0.11165
0.128240	0.11385
0.086388	0.116468
0.044535	0.119605
0.002683	0.1544
-0.039169	0.667128
-0.081021	0.685193
-0.122874	0.699587
-0.164726	0.71352
-0.206578	0.726078
-0.248430	0.740331
-0.290283	0.753375
-0.332135	0.765283
-0.373987	0.775962
-0.415839	0.786548
-0.457691	0.795251
-0.499544	0.802953
-0.541396	0.810582
-0.583248	0.817473
-0.625100	0.825063
-0.666953	0.832377
-0.708805	0.840545
-0.750657	0.847888
-0.792509	0.854968
-0.834362	0.86115
-0.876214	0.868896
-0.918066	0.875291
-0.959918	0.880488
-1.001770	0.885548
-1.043623	0.889549
-1.085475	0.893935
-1.127327	0.897591
-1.169179	0.901549
-1.211032	0.904623
-1.252884	0.909217
-1.294736	0.912777
-1.336588	0.917478
-1.378441	0.920178
-1.420293	0.923631
-1.462145	0.927574
-1.503997	0.931313
-1.545849	0.934737
-1.587702	0.937111
-1.629554	0.939273
-1.671406	0.941404
-1.713258	0.943274
-1.755111	0.945513
-1.796963	0.947018
-1.838815	0.948514
-1.880667	0.950335
-1.922520	0.952117
-1.964372	0.954667
-2.006224	0.956551
-2.048076	0.958066
-2.089928	0.959688
-2.131781	0.961223
-2.173633	0.962733
-2.215485	0.963957
-2.257337	0.965419
-2.299190	0.966647
-2.341042	0.967803
-2.382894	0.968745
-2.424746	0.969765
-2.466599	0.970862
-2.508451	0.971722
-2.550303	0.972596
-2.592155	0.973378
-2.634007	0.974403
-2.675860	0.97551
-2.717712	0.976209
-2.759564	0.977258
-2.801416	0.977841
-2.843269	0.978788
-2.885121	0.979798
-2.926973	0.981138
-2.968825	0.983105
-3.010678	0.984873
-3.052530	0.986116
-3.094382	0.987029
-3.136234	0.988306
-3.178086	0.988967
-3.219939	0.989719
-3.261791	0.990686
-3.303643	0.991336
-3.345495	0.991812
-3.387348	0.992206
-3.429200	0.992633
-3.471052	0.992983
-3.512904	0.993337
-3.554757	0.993794
-3.596609	0.994134
-3.638461	0.994454
-3.680313	0.994663
-3.722165	0.994969
-3.764018	0.995469
-3.805870	0.995697
-3.847722	0.995911
-3.889574	0.996139
-3.931427	0.99629
-3.973279	0.996552
-4.015131	0.996936
-4.056983	0.99714
-4.098836	0.997601
-4.140688	0.997926
-4.182540	0.998193
-4.224392	0.998286
-4.266244	0.998402
-4.308097	0.998533
-4.349949	0.99864
-4.391801	0.998834
-4.433653	0.998864
-4.475506	0.998995
-4.517358	0.999116
-4.559210	0.99917
-4.601062	0.999208
-4.642915	0.999252
-4.684767	0.999359
-4.726619	0.999393
-4.768471	0.999417
-4.810323	0.999471
-4.852176	0.999626
-4.894028	0.999636
-4.935880	0.999665
-4.977732	0.999728
-5.019585	0.999743
-5.061437	0.999747
-5.103289	0.999767
-5.145141	0.999811
-5.186994	0.999825
-5.228846	0.99984
-5.312550	0.999845
-5.396255	0.999849
-5.438107	0.999854
-5.479959	0.999859
-5.521811	0.999888
-5.605516	0.999908
-5.647368	0.999913
-5.689220	0.999922
-5.772925	0.999966
-5.898481	1
&
41.185278	8.89266e-34
41.143426	9.77686e-34
41.101573	1.0749e-33
41.059721	1.18177e-33
41.017869	1.29927e-33
40.976017	1.42845e-33
40.934164	1.57047e-33
40.892312	1.72661e-33
40.850460	1.89828e-33
40.808608	2.087e-33
40.766755	2.29449e-33
40.724903	2.52261e-33
40.683051	2.7734e-33
40.641199	3.04912e-33
40.599347	3.35225e-33
40.557494	3.68551e-33
40.515642	4.0519e-33
40.473790	4.4547e-33
40.431938	4.89755e-33
40.390085	5.38441e-33
40.348233	5.91966e-33
40.306381	6.50812e-33
40.264529	7.15506e-33
40.222676	7.8663e-33
40.180824	8.64824e-33
40.138972	9.5079e-33
40.097120	1.0453e-32
40.055268	1.1492e-32
40.013415	1.26343e-32
39.971563	1.38901e-32
39.929711	1.52707e-32
39.887859	1.67886e-32
39.846006	1.84573e-32
39.804154	2.02918e-32
39.762302	2.23086e-32
39.720450	2.45259e-32
39.678597	2.69635e-32
39.636745	2.96433e-32
39.594893	3.25894e-32
39.553041	3.58283e-32
39.511189	3.93891e-32
39.469336	4.33037e-32
39.427484	4.76073e-32
39.385632	5.23385e-32
39.343780	5.75398e-32
39.301927	6.3258e-32
39.260075	6.95444e-32
39.218223	7.64553e-32
39.176371	8.4053e-32
39.134518	9.24056e-32
39.092666	1.01588e-31
39.050814	1.11683e-31
39.008962	1.22781e-31
38.967110	1.34981e-31
38.925257	1.48394e-31
38.883405	1.63139e-31
38.841553	1.79349e-31
38.799701	1.97169e-31
38.757848	2.1676e-31
38.715996	2.38297e-31
38.674144	2.61974e-31
38.632292	2.88003e-31
38.590439	3.16618e-31
38.548587	3.48076e-31
38.506735	3.82658e-31
38.464883	4.20676e-31
38.423031	4.6247e-31
38.381178	5.08416e-31
38.339326	5.58926e-31
38.297474	6.14453e-31
38.255622	6.75496e-31
38.213769	7.42602e-31
38.171917	8.16374e-31
38.130065	8.97474e-31
38.088213	9.86629e-31
38.046360	1.08464e-30
38.004508	1.19238e-30
37.962656	1.31083e-30
37.920804	1.44104e-30
37.878952	1.58418e-30
37.837099	1.74154e-30
37.795247	1.91453e-30
37.753395	2.1047e-30
37.711543	2.31375e-30
37.669690	2.54356e-30
37.627838	2.7962e-30
37.585986	3.07393e-30
37.544134	3.37924e-30
37.502281	3.71486e-30
37.460429	4.08382e-30
37.418577	4.48941e-30
37.376725	4.93528e-30
37.334873	5.42542e-30
37.293020	5.96424e-30
37.251168	6.55655e-30
37.209316	7.20769e-30
37.167464	7.92347e-30
37.125611	8.71033e-30
37.083759	9.57531e-30
37.041907	1.05262e-29
37.000055	1.15715e-29
36.958202	1.27205e-29
36.916350	1.39837e-29
36.874498	1.53722e-29
36.832646	1.68986e-29
36.790794	1.85766e-29
36.748941	2.04211e-29
36.707089	2.24488e-29
36.665237	2.46777e-29
36.623385	2.7128e-29
36.581532	2.98214e-29
36.539680	3.27823e-29
36.497828	3.60371e-29
36.455976	3.96149e-29
36.414124	4.3548e-29
36.372271	4.78714e-29
36.330419	5.2624e-29
36.288567	5.78483e-29
36.246715	6.35913e-29
36.204862	6.99042e-29
36.163010	7.68437e-29
36.121158	8.44721e-29
36.079306	9.28575e-29
36.037453	1.02075e-28
35.995601	1.12208e-28
35.953749	1.23346e-28
35.911897	1.3559e-28
35.870045	1.49049e-28
35.828192	1.63843e-28
35.786340	1.80106e-28
35.744488	1.97982e-28
35.702636	2.17633e-28
35.660783	2.39234e-28
35.618931	2.62978e-28
35.577079	2.89078e-28
35.535227	3.17769e-28
35.493374	3.49306e-28
35.451522	3.83973e-28
35.409670	4.2208e-28
35.367818	4.63967e-28
35.325966	5.10011e-28
35.284113	5.60624e-28
35.242261	6.16258e-28
35.200409	6.77412e-28
35.158557	7.44634e-28
35.116704	8.18525e-28
35.074852	8.99747e-28
35.033000	9.89027e-28
34.991148	1.08716e-27
34.949295	1.19504e-27
34.907443	1.31361e-27
34.865591	1.44395e-27
34.823739	1.58722e-27
34.781887	1.7447e-27
34.740034	1.9178e-27
34.698182	2.10807e-27
34.656330	2.31722e-27
34.614478	2.54711e-27
34.572625	2.7998e-27
34.530773	3.07756e-27
34.488921	3.38287e-27
34.447069	3.71846e-27
34.405216	4.08734e-27
34.363364	4.4928e-27
34.321512	4.93848e-27
34.279660	5.42836e-27
34.237808	5.96682e-27
34.195955	6.55868e-27
34.154103	7.20924e-27
34.112251	7.92432e-27
34.070399	8.71031e-27
34.028546	9.57424e-27
33.986694	1.05238e-26
33.944842	1.15676e-26
33.902990	1.27149e-26
33.861137	1.39759e-26
33.819285	1.5362e-26
33.777433	1.68855e-26
33.735581	1.856e-26
33.693729	2.04006e-26
33.651876	2.24237e-26
33.610024	2.46474e-26
33.568172	2.70915e-26
33.526320	2.9778e-26
33.484467	3.27308e-26
33.442615	3.59763e-26
33.400763	3.95436e-26
33.358911	4.34645e-26
33.317058	4.77741e-26
33.275206	5.25109e-26
33.233354	5.77173e-26
33.191502	6.34398e-26
33.149650	6.97295e-26
33.107797	7.66426e-26
33.065945	8.4241e-26
33.024093	9.25925e-26
32.982241	1.01772e-25
32.940388	1.11861e-25
32.898536	1.2295e-25
32.856684	1.35138e-25
32.814832	1.48534e-25
32.772979	1.63258e-25
32.731127	1.7944e-25
32.689275	1.97227e-25
32.647423	2.16776e-25
32.605571	2.38262e-25
32.563718	2.61878e-25
32.521866	2.87834e-25
32.480014	3.16361e-25
32.438162	3.47716e-25
32.396309	3.82177e-25
32.354457	4.20052e-25
32.312605	4.61681e-25
32.270753	5.07434e-25
32.228900	5.5772e-25
32.187048	6.12988e-25
32.145196	6.73731e-25
32.103344	7.40493e-25
32.061492	8.13868e-25
32.019639	8.94512e-25
31.977787	9.83146e-25
31.935935	1.08056e-24
31.894083	1.18762e-24
31.852230	1.30529e-24
31.810378	1.43461e-24
31.768526	1.57675e-24
31.726674	1.73296e-24
31.684821	1.90464e-24
31.642969	2.09333e-24
31.601117	2.30071e-24
31.559265	2.52862e-24
31.517413	2.77911e-24
31.475560	3.0544e-24
31.433708	3.35696e-24
31.391856	3.68948e-24
31.350004	4.05493e-24
31.308151	4.45656e-24
31.266299	4.89797e-24
31.224447	5.38308e-24
31.182595	5.91623e-24
31.140742	6.50218e-24
31.098890	7.14613e-24
31.057038	7.85385e-24
31.015186	8.63163e-24
30.973334	9.48642e-24
30.931481	1.04258e-23
30.889629	1.14583e-23
30.847777	1.25929e-23
30.805925	1.38398e-23
30.764072	1.52102e-23
30.722220	1.67162e-23
30.680368	1.83714e-23
30.638516	2.01903e-23
30.596663	2.21893e-23
30.554811	2.43862e-23
30.512959	2.68005e-23
30.471107	2.94537e-23
30.429255	3.23695e-23
30.387402	3.5574e-23
30.345550	3.90955e-23
30.303698	4.29656e-23
30.261846	4.72186e-23
30.219993	5.18925e-23
30.178141	5.70289e-23
30.136289	6.26736e-23
30.094437	6.88768e-23
30.052584	7.56938e-23
30.010732	8.31854e-23
29.968880	9.14181e-23
29.927028	1.00465e-22
29.885176	1.10408e-22
29.843323	1.21334e-22
29.801471	1.33341e-22
29.759619	1.46535e-22
29.717767	1.61036e-22
29.675914	1.7697e-22
29.634062	1.94481e-22
29.592210	2.13723e-22
29.550358	2.34869e-22
29.508505	2.58107e-22
29.466653	2.83643e-22
29.424801	3.11705e-22
29.382949	3.42542e-22
29.341097	3.76428e-22
29.299244	4.13666e-22
29.257392	4.54587e-22
29.215540	4.99554e-22
29.173688	5.48968e-22
29.131835	6.03268e-22
29.089983	6.62937e-22
29.048131	7.28506e-22
29.006279	8.00558e-22
28.964426	8.79734e-22
28.922574	9.66738e-22
28.880722	1.06234e-21
28.838870	1.1674e-21
28.797018	1.28285e-21
28.755165	1.4097e-21
28.713313	1.5491e-21
28.671461	1.70227e-21
28.629609	1.87059e-21
28.587756	2.05554e-21
28.545904	2.25877e-21
28.504052	2.48209e-21
28.462200	2.72748e-21
28.420347	2.99713e-21
28.378495	3.29342e-21
28.336643	3.61899e-21
28.294791	3.97674e-21
28.252939	4.36983e-21
28.211086	4.80177e-21
28.169234	5.27639e-21
28.127382	5.7979e-21
28.085530	6.37095e-21
28.043677	7.00061e-21
28.001825	7.69247e-21
27.959973	8.45269e-21
27.918121	9.28801e-21
27.876269	1.02058e-20
27.834416	1.12144e-20
27.792564	1.23225e-20
27.750712	1.35401e-20
27.708860	1.48779e-20
27.667007	1.63479e-20
27.625155	1.7963e-20
27.583303	1.97377e-20
27.541451	2.16877e-20
27.499598	2.38302e-20
27.457746	2.61842e-20
27.415894	2.87708e-20
27.374042	3.16127e-20
27.332190	3.47353e-20
27.290337	3.81661e-20
27.248485	4.19357e-20
27.206633	4.60775e-20
27.164781	5.06281e-20
27.122928	5.5628e-20
27.081076	6.11215e-20
27.039224	6.71572e-20
26.997372	7.37888e-20
26.955519	8.10749e-20
26.913667	8.90801e-20
26.871815	9.78755e-20
26.829963	1.07539e-19
26.788111	1.18156e-19
26.746258	1.29821e-19
26.704406	1.42637e-19
26.662554	1.56717e-19
26.620702	1.72187e-19
26.578849	1.89184e-19
26.536997	2.07857e-19
26.495145	2.28373e-19
26.453293	2.50913e-19
26.411440	2.75676e-19
26.369588	3.02882e-19
26.327736	3.32772e-19
26.285884	3.65611e-19
26.244032	4.01688e-19
26.202179	4.41324e-19
26.160327	4.8487e-19
26.118475	5.32709e-19
26.076623	5.85267e-19
26.034770	6.43008e-19
25.992918	7.06443e-19
25.951066	7.76133e-19
25.909214	8.52694e-19
25.867361	9.36804e-19
25.825509	1.02921e-18
25.783657	1.13072e-18
25.741805	1.24224e-18
25.699953	1.36475e-18
25.658100	1.49935e-18
25.616248	1.6472e-18
25.574396	1.80964e-18
25.532544	1.98808e-18
25.490691	2.18411e-18
25.448839	2.39945e-18
25.406987	2.63602e-18
25.365135	2.89591e-18
25.323282	3.1814e-18
25.281430	3.49502e-18
25.239578	3.83954e-18
25.197726	4.218e-18
25.155874	4.63376e-18
25.114021	5.09047e-18
25.072169	5.59217e-18
25.030317	6.14329e-18
24.988465	6.74869e-18
24.946612	7.41373e-18
24.904760	8.14426e-18
24.862908	8.94674e-18
24.821056	9.82825e-18
24.779203	1.07966e-17
24.737351	1.18602e-17
24.695499	1.30286e-17
24.653647	1.43121e-17
24.611795	1.57219e-17
24.569942	1.72705e-17
24.528090	1.89715e-17
24.486238	2.084e-17
24.444386	2.28924e-17
24.402533	2.51469e-17
24.360681	2.76232e-17
24.318829	3.03432e-17
24.276977	3.33309e-17
24.235124	3.66127e-17
24.193272	4.02173e-17
24.151420	4.41766e-17
24.109568	4.85255e-17
24.067716	5.33023e-17
24.025863	5.8549e-17
23.984011	6.43118e-17
23.942159	7.06415e-17
23.900307	7.75938e-17
23.858454	8.52299e-17
23.816602	9.36169e-17
23.774750	1.02829e-16
23.732898	1.12947e-16
23.691045	1.24059e-16
23.649193	1.36265e-16
23.607341	1.4967e-16
23.565489	1.64394e-16
23.523637	1.80564e-16
23.481784	1.98325e-16
23.439932	2.17831e-16
23.398080	2.39254e-16
23.356228	2.62783e-16
23.314375	2.88625e-16
23.272523	3.17006e-16
23.230671	3.48176e-16
23.188819	3.82408e-16
23.146966	4.20004e-16
23.105114	4.61293e-16
23.063262	5.06639e-16
23.021410	5.56439e-16
22.979558	6.11131e-16
22.937705	6.71195e-16
22.895853	7.37157e-16
22.854001	8.09598e-16
22.812149	8.89152e-16
22.770296	9.76518e-16
22.728444	1.07246e-15
22.686592	1.17783e-15
22.644740	1.29353e-15
22.602887	1.4206e-15
22.561035	1.56014e-15
22.519183	1.71337e-15
22.477331	1.88165e-15
22.435479	2.06643e-15
22.393626	2.26935e-15
22.351774	2.49218e-15
22.309922	2.73688e-15
22.268070	3.00558e-15
22.226217	3.30064e-15
22.184365	3.62464e-15
22.142513	3.98042e-15
22.100661	4.3711e-15
22.058808	4.80009e-15
22.016956	5.27115e-15
21.975104	5.7884e-15
21.933252	6.35637e-15
21.891400	6.98001e-15
21.849547	7.6648e-15
21.807695	8.4167e-15
21.765843	9.24231e-15
21.723991	1.01488e-14
21.682138	1.11442e-14
21.640286	1.22371e-14
21.598434	1.34371e-14
21.556582	1.47546e-14
21.514729	1.62012e-14
21.472877	1.77896e-14
21.431025	1.95335e-14
21.389173	2.14482e-14
21.347321	2.35504e-14
21.305468	2.58585e-14
21.263616	2.83926e-14
21.221764	3.11747e-14
21.179912	3.42293e-14
21.138059	3.75828e-14
21.096207	4.12646e-14
21.054355	4.53067e-14
21.012503	4.97444e-14
20.970650	5.46163e-14
20.928798	5.9965e-14
20.886946	6.58368e-14
20.845094	7.22831e-14
20.803242	7.936e-14
20.761389	8.71289e-14
20.719537	9.56577e-14
20.677685	1.0502e-13
20.635833	1.15299e-13
20.593980	1.26582e-13
20.552128	1.38968e-13
20.510276	1.52564e-13
20.468424	1.6749e-13
20.426571	1.83874e-13
20.384719	2.01859e-13
20.342867	2.21602e-13
20.301015	2.43273e-13
20.259163	2.67061e-13
20.217310	2.93173e-13
20.175458	3.21835e-13
20.133606	3.53295e-13
20.091754	3.87828e-13
20.049901	4.25732e-13
20.008049	4.67336e-13
19.966197	5.13001e-13
19.924345	5.63122e-13
19.882492	6.18135e-13
19.840640	6.78516e-13
19.798788	7.44787e-13
19.756936	8.17524e-13
19.715084	8.97355e-13
19.673231	9.84972e-13
19.631379	1.08113e-12
19.589527	1.18667e-12
19.547675	1.3025e-12
19.505822	1.42961e-12
19.463970	1.56912e-12
19.422118	1.72222e-12
19.380266	1.89024e-12
19.338414	2.07463e-12
19.296561	2.27698e-12
19.254709	2.49905e-12
19.212857	2.74274e-12
19.171005	3.01016e-12
19.129152	3.30362e-12
19.087300	3.62564e-12
19.045448	3.97901e-12
19.003596	4.36677e-12
18.961743	4.79227e-12
18.919891	5.25916e-12
18.878039	5.77148e-12
18.836187	6.33362e-12
18.794335	6.95044e-12
18.752482	7.62724e-12
18.710630	8.36983e-12
18.668778	9.18462e-12
18.626926	1.00786e-11
18.585073	1.10594e-11
18.543221	1.21356e-11
18.501369	1.33163e-11
18.459517	1.46117e-11
18.417664	1.60329e-11
18.375812	1.75921e-11
18.333960	1.93027e-11
18.292108	2.11793e-11
18.250256	2.32381e-11
18.208403	2.54967e-11
18.166551	2.79743e-11
18.124699	3.06924e-11
18.082847	3.3674e-11
18.040994	3.69448e-11
17.999142	4.05327e-11
17.957290	4.44684e-11
17.915438	4.87855e-11
17.873585	5.3521e-11
17.831733	5.87152e-11
17.789881	6.44126e-11
17.748029	7.06618e-11
17.706177	7.7516e-11
17.664324	8.50338e-11
17.622472	9.32793e-11
17.580620	1.02323e-10
17.538768	1.12241e-10
17.496915	1.23119e-10
17.455063	1.35049e-10
17.413211	1.48132e-10
17.371359	1.6248e-10
17.329506	1.78215e-10
17.287654	1.9547e-10
17.245802	2.14392e-10
17.203950	2.35142e-10
17.162098	2.57896e-10
17.120245	2.82847e-10
17.078393	3.10205e-10
17.036541	3.40204e-10
16.994689	3.73098e-10
16.952836	4.09163e-10
16.910984	4.48707e-10
16.869132	4.92063e-10
16.827280	5.39598e-10
16.785427	5.91714e-10
16.743575	6.4885e-10
16.701723	7.11489e-10
16.659871	7.8016e-10
16.618019	8.55441e-10
16.576166	9.37967e-10
16.534314	1.02843e-09
16.492462	1.1276e-09
16.450610	1.2363e-09
16.408757	1.35545e-09
16.366905	1.48606e-09
16.325053	1.62921e-09
16.283201	1.78611e-09
16.241348	1.95808e-09
16.199496	2.14655e-09
16.157644	2.35311e-09
16.115792	2.57949e-09
16.073940	2.82758e-09
16.032087	3.09945e-09
15.990235	3.39738e-09
15.948383	3.72385e-09
15.906531	4.0816e-09
15.864678	4.4736e-09
15.822826	4.90311e-09
15.780974	5.37373e-09
15.739122	5.88936e-09
15.697269	6.45429e-09
15.655417	7.07322e-09
15.613565	7.75128e-09
15.571713	8.4941e-09
15.529861	9.30785e-09
15.488008	1.01993e-08
15.446156	1.11757e-08
15.404304	1.22453e-08
15.362452	1.34168e-08
15.320599	1.47e-08
15.278747	1.61053e-08
15.236895	1.76445e-08
15.195043	1.93301e-08
15.153190	2.11761e-08
15.111338	2.31976e-08
15.069486	2.54113e-08
15.027634	2.78352e-08
14.985782	3.04893e-08
14.943929	3.33952e-08
14.902077	3.65769e-08
14.860225	4.00601e-08
14.818373	4.38735e-08
14.776520	4.80481e-08
14.734668	5.26179e-08
14.692816	5.76201e-08
14.650964	6.30954e-08
14.609111	6.90881e-08
14.567259	7.5647e-08
14.525407	8.28251e-08
14.483555	9.06804e-08
14.441703	9.92766e-08
14.399850	1.08683e-07
14.357998	1.18975e-07
14.316146	1.30236e-07
14.274294	1.42556e-07
14.232441	1.56035e-07
14.190589	1.7078e-07
14.148737	1.86909e-07
14.106885	2.04551e-07
14.065032	2.23847e-07
14.023180	2.4495e-07
13.981328	2.6803e-07
13.939476	2.93268e-07
13.897624	3.20865e-07
13.855771	3.51039e-07
13.813919	3.8403e-07
13.772067	4.20096e-07
13.730215	4.59523e-07
13.688362	5.02619e-07
13.646510	5.49724e-07
13.604658	6.01206e-07
13.562806	6.57466e-07
13.520953	7.18944e-07
13.479101	7.86119e-07
13.437249	8.5951e-07
13.395397	9.39689e-07
13.353545	1.02727e-06
13.311692	1.12294e-06
13.269840	1.22742e-06
13.227988	1.34152e-06
13.186136	1.46611e-06
13.144283	1.60215e-06
13.102431	1.75066e-06
13.060579	1.91278e-06
13.018727	2.08973e-06
12.976874	2.28286e-06
12.935022	2.4936e-06
12.893170	2.72354e-06
12.851318	2.9744e-06
12.809466	3.24805e-06
12.767613	3.54652e-06
12.725761	3.87202e-06
12.683909	4.22694e-06
12.642057	4.61389e-06
12.600204	5.0357e-06
12.558352	5.49544e-06
12.516500	5.99643e-06
12.474648	6.5423e-06
12.432795	7.13696e-06
12.390943	7.78466e-06
12.349091	8.49e-06
12.307239	9.25798e-06
12.265387	1.0094e-05
12.223534	1.10038e-05
12.181682	1.19939e-05
12.139830	1.3071e-05
12.097978	1.42425e-05
12.056125	1.55164e-05
12.014273	1.69012e-05
11.972421	1.84064e-05
11.930569	2.00418e-05
11.888716	2.18183e-05
11.846864	2.37475e-05
11.805012	2.58418e-05
11.763160	2.81147e-05
11.721308	3.05806e-05
11.679455	3.32548e-05
11.637603	3.61541e-05
11.595751	3.92959e-05
11.553899	4.26994e-05
11.512046	4.63846e-05
11.470194	5.0373e-05
11.428342	5.46875e-05
11.386490	5.93523e-05
11.344637	6.43932e-05
11.302785	6.98373e-05
11.260933	7.57133e-05
11.219081	8.2051e-05
11.177229	8.8882e-05
11.135376	9.62391e-05
11.093524	0.000104156
11.051672	0.000112668
11.009820	0.000121812
10.967967	0.000131623
10.926115	0.000142138
10.884263	0.000153394
10.842411	0.000165426
10.800559	0.000178269
10.758706	0.000191953
10.716854	0.000206508
10.675002	0.000221954
10.633150	0.000238307
10.591297	0.000255573
10.549445	0.000273745
10.507593	0.0002928
10.465741	0.000312692
10.423888	0.000333351
10.382036	0.000354666
10.340184	0.000376484
10.298332	0.000398584
10.256480	0.000420663
10.214627	0.000442292
10.172775	0.000462867
10.130923	0.000481488
10.089071	0.000496683
&
```
