## Supplementary material for "All-at-once RNA folding with 3D motif prediction framed by evolutionary information": RF00273_SNORD59.cacofold.helixcov

```
# RMs = 2 L = 86

# RM_HELIX NESTED 15-35 58-77, nbp = 16 nbp_cov = 0
# pvals: 0.0383747,0.599241,0.1995,0.160367,0.158571,0.130507,0.0537579,0.786375,0.235117,0.0302295,0.43147,0.611644,0.309904,0.43147,0.43147,0.43147
# aggregated NONE
NESTED  :::::::::::::<<<<<<<<<<<<-<<<<__________________>>>>->>>>>>>>>>>>:::::::::
        ::::::::::::::::::::::::::::::::::::::::::::::::::::::::::::::::::::::::::

# RM_HELIX NESTED 1-10 78-86, nbp = 9 nbp_cov = 0
# pvals: 0.0133654,0.43147,0.43147,0.65746,0.0740466,0.535931,0.882358,0.309904,0.43147
# aggregated NONE
NESTED  <<<<<<<<<________________________________________________________>>>>>>>>>
        ::::::::::::::::::::::::::::::::::::::::::::::::::::::::::::::::::::::::::
```
