## Supplementary material for "All-at-once RNA folding with 3D motif prediction framed by evolutionary information": RF00273_SNORD59.cacofold.power

```
# Power analysis of CaCoFold structure 
#
# Powertype = SINGLE SUBSTITUTIONS
# covary  left_pos      right_pos    substitutions      power
#----------------------------------------------------------------
          1		86		6		0.16
          2		85		1		0.00
          3		84		3		0.02
          4		83		2		0.00
          6		82		3		0.02
          7		81		9		0.28
          8		80		6		0.16
          9		79		2		0.00
          10		78		1		0.00
          15		77		10		0.32
          16		76		7		0.20
          17		74		10		0.32
          18		73		7		0.20
          22		72		12		0.39
          23		71		11		0.35
          24		70		13		0.42
          25		69		4		0.07
          26		67		5		0.11
          27		66		13		0.42
          28		65		0		0.00
          29		63		3		0.02
          31		61		1		0.00
          33		60		0		0.00
          34		59		0		0.00
          35		58		0		0.00
#
# BPAIRS 25
# avg substitutions per BP  5.2
# BPAIRS expected to covary 3.4 +/- 1.5
# BPAIRS observed to covary 0
#
```
