## Supplementary material for "All-at-once RNA folding with 3D motif prediction framed by evolutionary information": RF00273_SNORD59.helixcov

```
# RMs = 1 L = 86

# RM_HELIX NESTED 1-6 82-86, nbp = 4 nbp_cov = 0
# pvals: 0.0133654,0.43147,0.43147,0.0740466
# aggregated NONE
NESTED  <<<-<________________________________________________________________>->>>
        ::::::::::::::::::::::::::::::::::::::::::::::::::::::::::::::::::::::::::
```
