## Supplementary material for "All-at-once RNA folding with 3D motif prediction framed by evolutionary information": RF00273_SNORD59.surv

```
10.650000	0.25
4.900000	0.5
-0.050000	1
&
17.150000	0.000370782
13.750000	0.000741565
12.300000	0.00111235
12.100000	0.00148313
12.050000	0.00185391
11.800000	0.00222469
11.350000	0.00259548
11.300000	0.00333704
11.200000	0.00482017
10.750000	0.00519095
10.450000	0.00556174
10.300000	0.00593252
10.250000	0.00704486
10.050000	0.00815721
9.600000	0.00852799
9.450000	0.00889878
9.300000	0.00926956
9.150000	0.00964034
9.100000	0.0100111
9.050000	0.0103819
9.000000	0.0107527
8.950000	0.0122358
8.900000	0.0126066
8.850000	0.0129774
8.300000	0.0137189
8.050000	0.0140897
8.000000	0.0144605
7.950000	0.0148313
7.900000	0.0152021
7.800000	0.0166852
7.750000	0.0174268
7.700000	0.0189099
7.650000	0.0200222
7.600000	0.020393
7.550000	0.0207638
7.500000	0.0211346
7.250000	0.0215054
7.200000	0.0218762
7.050000	0.0229885
7.000000	0.0233593
6.900000	0.0237301
6.800000	0.0241009
6.750000	0.0244716
6.700000	0.0248424
6.350000	0.0259548
6.300000	0.0266963
6.250000	0.0278087
6.200000	0.0281795
6.150000	0.0285502
5.950000	0.028921
5.800000	0.0296626
5.750000	0.0300334
5.700000	0.0307749
5.450000	0.0322581
5.400000	0.0326288
5.300000	0.0329996
5.200000	0.0344828
4.950000	0.0348535
4.900000	0.0359659
4.700000	0.0370782
4.650000	0.037449
4.600000	0.0396737
4.550000	0.0404153
4.500000	0.0407861
4.450000	0.0411568
4.400000	0.0422692
4.350000	0.0444939
4.300000	0.045977
4.250000	0.0463478
4.200000	0.0470894
4.150000	0.0474601
4.100000	0.0482017
4.050000	0.0485725
4.000000	0.0496848
3.900000	0.0500556
3.800000	0.051168
3.700000	0.0519095
3.650000	0.0526511
3.600000	0.0537634
3.550000	0.0541342
3.500000	0.0552466
3.450000	0.0556174
3.350000	0.0563589
3.300000	0.0571005
3.250000	0.0582128
3.150000	0.0585836
3.100000	0.0619207
2.950000	0.063033
2.900000	0.0634038
2.850000	0.0637746
2.800000	0.0641453
2.750000	0.0645161
2.700000	0.0652577
2.600000	0.0659993
2.550000	0.06637
2.500000	0.0674824
2.450000	0.0693363
2.400000	0.0700779
2.350000	0.0704486
2.300000	0.0719318
2.250000	0.0730441
2.200000	0.0734149
2.150000	0.0745273
2.100000	0.0767519
2.050000	0.0774935
1.950000	0.0778643
1.900000	0.0782351
1.850000	0.0789766
1.800000	0.080089
1.700000	0.0804598
1.650000	0.0815721
1.600000	0.0823137
1.550000	0.0849092
1.500000	0.0856507
1.450000	0.088617
1.400000	0.0889878
1.350000	0.0901001
1.300000	0.0938079
1.250000	0.0945495
1.200000	0.0960326
1.150000	0.0982573
1.100000	0.0986281
1.050000	0.0993697
1.000000	0.100853
0.950000	0.102336
0.900000	0.104931
0.850000	0.106785
0.800000	0.107527
0.700000	0.111605
0.650000	0.112718
0.600000	0.114572
0.550000	0.117167
0.500000	0.117909
0.450000	0.120875
0.350000	0.121246
0.300000	0.122729
0.250000	0.124212
0.200000	0.126066
0.150000	0.130515
0.100000	0.131999
0.050000	0.134965
0.000000	0.33667
-0.050000	0.721913
-0.100000	0.72525
-0.150000	0.728958
-0.200000	0.731183
-0.250000	0.736374
-0.300000	0.740823
-0.350000	0.745273
-0.400000	0.752688
-0.450000	0.757879
-0.500000	0.765295
-0.550000	0.770115
-0.600000	0.780497
-0.650000	0.789766
-0.700000	0.804968
-0.750000	0.813126
-0.800000	0.819429
-0.850000	0.824249
-0.900000	0.829069
-0.950000	0.835002
-1.000000	0.842047
-1.050000	0.852799
-1.100000	0.85762
-1.150000	0.861327
-1.200000	0.865035
-1.250000	0.870226
-1.300000	0.872822
-1.350000	0.877642
-1.400000	0.882833
-1.450000	0.889878
-1.500000	0.894327
-1.550000	0.896923
-1.600000	0.901001
-1.650000	0.904338
-1.700000	0.906192
-1.750000	0.9099
-1.800000	0.913978
-1.850000	0.915832
-1.900000	0.918428
-1.950000	0.920282
-2.000000	0.921023
-2.050000	0.923619
-2.100000	0.927327
-2.150000	0.929922
-2.200000	0.932518
-2.250000	0.938079
-2.300000	0.939933
-2.350000	0.940675
-2.400000	0.94327
-2.450000	0.943641
-2.500000	0.945124
-2.550000	0.94772
-2.600000	0.948461
-2.650000	0.949574
-2.700000	0.950686
-2.750000	0.95254
-2.800000	0.954023
-2.850000	0.954394
-2.900000	0.954765
-2.950000	0.956989
-3.050000	0.957731
-3.100000	0.959214
-3.150000	0.959585
-3.250000	0.96218
-3.300000	0.963293
-3.350000	0.964034
-3.400000	0.964776
-3.450000	0.965517
-3.500000	0.967
-3.600000	0.968484
-3.650000	0.969967
-3.700000	0.971079
-3.750000	0.972933
-3.800000	0.973674
-3.850000	0.974045
-3.900000	0.974787
-3.950000	0.975158
-4.000000	0.975528
-4.100000	0.977382
-4.150000	0.978124
-4.200000	0.980349
-4.250000	0.981461
-4.350000	0.982573
-4.400000	0.983315
-4.450000	0.984427
-4.500000	0.985539
-4.600000	0.98591
-4.700000	0.986652
-4.750000	0.988135
-4.800000	0.988506
-4.950000	0.988877
-5.000000	0.989247
-5.150000	0.989989
-5.200000	0.99036
-5.250000	0.99073
-5.300000	0.991101
-5.400000	0.991472
-5.450000	0.992214
-5.500000	0.992955
-5.550000	0.993697
-5.600000	0.994809
-5.650000	0.99518
-5.700000	0.995921
-6.000000	0.996663
-6.100000	0.997034
-6.150000	0.997405
-6.400000	0.997775
-6.750000	0.998146
-6.950000	0.998888
-8.150000	0.999258
-8.650000	0.999629
-8.700000	1
&
25.850000	1.85117e-05
23.300000	3.70233e-05
23.050000	5.5535e-05
22.200000	7.40466e-05
21.950000	9.25583e-05
21.250000	0.000129582
21.050000	0.000148093
20.950000	0.000166605
20.900000	0.000185117
20.800000	0.000203628
20.700000	0.00022214
20.150000	0.000259163
20.100000	0.000296187
20.050000	0.000314698
20.000000	0.00033321
19.950000	0.000370233
19.900000	0.000407257
19.850000	0.000425768
19.800000	0.000462792
19.700000	0.000481303
19.550000	0.000499815
19.400000	0.000518327
19.350000	0.00055535
19.150000	0.000573862
19.100000	0.000592373
19.050000	0.00066642
18.950000	0.000721955
18.850000	0.00077749
18.800000	0.000796001
18.750000	0.000814513
18.600000	0.000851536
18.550000	0.000870048
18.350000	0.000925583
18.300000	0.000944095
18.250000	0.000981118
18.100000	0.00099963
18.050000	0.00101814
17.900000	0.00105516
17.850000	0.00109219
17.800000	0.00114772
17.700000	0.00116623
17.600000	0.00120326
17.550000	0.00122177
17.450000	0.00129582
17.400000	0.00136986
17.350000	0.00138837
17.300000	0.0014254
17.250000	0.00144391
17.200000	0.00146242
17.150000	0.00149944
17.100000	0.00153647
17.050000	0.001592
17.000000	0.00161051
16.950000	0.00164754
16.900000	0.00166605
16.850000	0.00172158
16.800000	0.00175861
16.750000	0.00177712
16.700000	0.00186968
16.650000	0.00192521
16.600000	0.00198075
16.500000	0.00199926
16.450000	0.00205479
16.400000	0.00214735
16.350000	0.00216586
16.300000	0.00220289
16.250000	0.0022214
16.200000	0.00223991
16.150000	0.00227693
16.100000	0.00235098
16.050000	0.00248056
16.000000	0.00259163
15.950000	0.00264717
15.900000	0.00273973
15.850000	0.00277675
15.800000	0.00283228
15.750000	0.00288782
15.700000	0.0030174
15.650000	0.00305442
15.600000	0.00309145
15.550000	0.00312847
15.500000	0.00322103
15.450000	0.00323954
15.400000	0.00327656
15.350000	0.00331359
15.300000	0.0033321
15.250000	0.00336912
15.200000	0.00342466
15.150000	0.00353573
15.100000	0.00362829
15.050000	0.00373936
15.000000	0.00377638
14.900000	0.00379489
14.850000	0.00385043
14.800000	0.00388745
14.750000	0.0039615
14.700000	0.00401703
14.650000	0.00409108
14.600000	0.00416512
14.550000	0.00422066
14.500000	0.00427619
14.450000	0.00429471
14.400000	0.00438726
14.350000	0.00446131
14.250000	0.00447982
14.200000	0.00453536
14.150000	0.00457238
14.100000	0.00470196
14.050000	0.00477601
14.000000	0.00486857
13.950000	0.00490559
13.900000	0.00509071
13.850000	0.00514624
13.800000	0.00516475
13.750000	0.00522029
13.700000	0.00531285
13.650000	0.00538689
13.600000	0.00546094
13.550000	0.00557201
13.500000	0.00562755
13.450000	0.00564606
13.400000	0.00570159
13.350000	0.00577564
13.300000	0.00590522
13.250000	0.00596076
13.150000	0.00597927
13.100000	0.00605331
13.050000	0.00612736
13.000000	0.00620141
12.950000	0.00629397
12.900000	0.00636801
12.850000	0.00651611
12.800000	0.00660866
12.750000	0.00670122
12.700000	0.00679378
12.650000	0.0068308
12.600000	0.00699741
12.550000	0.00705294
12.500000	0.0071455
12.450000	0.00727508
12.400000	0.00742318
12.350000	0.00744169
12.300000	0.00758978
12.250000	0.00770085
12.200000	0.00779341
12.150000	0.00792299
12.100000	0.00805257
12.050000	0.00827471
12.000000	0.00851536
11.950000	0.00855239
11.900000	0.00868197
11.850000	0.00884857
11.800000	0.00886709
11.750000	0.00901518
11.700000	0.00912625
11.650000	0.00932988
11.600000	0.00949648
11.550000	0.0096816
11.500000	0.00982969
11.450000	0.0100703
11.400000	0.0102555
11.350000	0.0104961
11.300000	0.0106812
11.250000	0.0109404
11.200000	0.0110885
11.150000	0.0113106
11.100000	0.0115328
11.050000	0.0117179
11.000000	0.01194
10.950000	0.0121622
10.900000	0.0123103
10.850000	0.0124954
10.800000	0.0127175
10.750000	0.0129211
10.700000	0.0131248
10.650000	0.0133654
10.600000	0.0136801
10.550000	0.0140133
10.500000	0.014254
10.450000	0.0146242
10.400000	0.0149389
10.350000	0.0152166
10.300000	0.0155498
10.250000	0.0159015
10.200000	0.0163828
10.150000	0.0167345
10.100000	0.0168826
10.050000	0.0171973
10.000000	0.0176046
9.950000	0.0178452
9.900000	0.0182155
9.850000	0.0185302
9.800000	0.0188819
9.750000	0.0191411
9.700000	0.0196409
9.650000	0.0199371
9.600000	0.0202518
9.550000	0.020696
9.500000	0.0210292
9.450000	0.0213254
9.400000	0.0216772
9.350000	0.0220659
9.300000	0.0224176
9.250000	0.0228434
9.200000	0.0232506
9.150000	0.0235098
9.100000	0.0239541
9.050000	0.0242688
9.000000	0.0247501
8.950000	0.0253795
8.900000	0.0255831
8.850000	0.0259719
8.800000	0.0262866
8.750000	0.0267308
8.700000	0.0271196
8.650000	0.0276194
8.600000	0.027786
8.550000	0.0280267
8.500000	0.0284154
8.450000	0.0287856
8.400000	0.0292854
8.350000	0.0297853
8.300000	0.0302295
8.250000	0.0307849
8.200000	0.0312107
8.150000	0.031729
8.100000	0.0322843
8.050000	0.0330063
8.000000	0.0334136
7.950000	0.0339504
7.900000	0.0346168
7.850000	0.0349685
7.800000	0.0354313
7.750000	0.0360607
7.700000	0.0367827
7.650000	0.037301
7.600000	0.0380044
7.550000	0.0383747
7.500000	0.0389115
7.450000	0.0392817
7.400000	0.0397445
7.350000	0.040485
7.300000	0.0409478
7.250000	0.0416883
7.200000	0.0421325
7.150000	0.0427619
7.100000	0.0432247
7.050000	0.0439097
7.000000	0.0445576
6.950000	0.045187
6.900000	0.0457053
6.850000	0.0462606
6.800000	0.0466309
6.750000	0.0472047
6.700000	0.0479452
6.650000	0.0484635
6.600000	0.0490189
6.550000	0.0498519
6.500000	0.0505553
6.450000	0.0510552
6.400000	0.0517031
6.350000	0.0523695
6.300000	0.0530174
6.250000	0.0537579
6.200000	0.0542947
6.150000	0.0549426
6.100000	0.0553499
6.050000	0.0559793
6.000000	0.0566087
5.950000	0.0572751
5.900000	0.0581822
5.850000	0.0588671
5.800000	0.059552
5.750000	0.060385
5.700000	0.0611255
5.650000	0.0620511
5.600000	0.0628471
5.550000	0.063495
5.500000	0.064291
5.450000	0.0649759
5.400000	0.0657904
5.350000	0.066679
5.300000	0.0673454
5.250000	0.0679563
5.200000	0.0686412
5.150000	0.0695113
5.100000	0.0702888
5.050000	0.0711959
5.000000	0.0719548
4.950000	0.07301
4.900000	0.0740466
4.850000	0.0746946
4.800000	0.0757127
4.750000	0.0764902
4.700000	0.0773602
4.650000	0.0783969
4.600000	0.079304
4.550000	0.0803406
4.500000	0.0812477
4.450000	0.0820807
4.400000	0.0831914
4.350000	0.084154
4.300000	0.08495
4.250000	0.0858571
4.200000	0.0870233
4.150000	0.0880415
4.100000	0.0887634
4.050000	0.0897631
4.000000	0.0908367
3.950000	0.0918364
3.900000	0.0931322
3.850000	0.0943725
3.800000	0.0954832
3.750000	0.0965568
3.700000	0.097649
3.650000	0.0988523
3.600000	0.0998519
3.550000	0.101333
3.500000	0.102444
3.450000	0.103388
3.400000	0.104646
3.350000	0.105942
3.300000	0.107146
3.250000	0.108423
3.200000	0.109478
3.150000	0.110922
3.100000	0.112218
3.050000	0.113514
3.000000	0.114846
2.950000	0.116253
2.900000	0.117605
2.850000	0.118863
2.800000	0.120233
2.750000	0.12177
2.700000	0.123547
2.650000	0.125213
2.600000	0.126342
2.550000	0.127619
2.500000	0.129211
2.450000	0.130507
2.400000	0.131859
2.350000	0.133469
2.300000	0.135098
2.250000	0.136764
2.200000	0.138486
2.150000	0.140189
2.100000	0.141633
2.050000	0.143058
2.000000	0.144465
1.950000	0.14602
1.900000	0.14789
1.850000	0.14963
1.800000	0.151333
1.750000	0.15311
1.700000	0.154683
1.650000	0.156775
1.600000	0.158571
1.550000	0.160367
1.500000	0.162236
1.450000	0.164532
1.400000	0.166901
1.350000	0.168845
1.300000	0.170529
1.250000	0.172344
1.200000	0.174583
1.150000	0.176842
1.100000	0.179137
1.050000	0.181581
1.000000	0.183876
0.950000	0.186172
0.900000	0.189337
0.850000	0.191596
0.800000	0.194113
0.750000	0.196668
0.700000	0.1995
0.650000	0.202036
0.600000	0.205146
0.550000	0.207812
0.500000	0.211459
0.450000	0.213865
0.400000	0.217197
0.350000	0.220548
0.300000	0.224047
0.250000	0.227564
0.200000	0.230692
0.150000	0.235117
0.100000	0.239411
0.050000	0.243799
0.000000	0.309904
-0.050000	0.43147
-0.100000	0.449315
-0.150000	0.464606
-0.200000	0.479915
-0.250000	0.49378
-0.300000	0.507479
-0.350000	0.522047
-0.400000	0.535931
-0.450000	0.550611
-0.500000	0.563217
-0.550000	0.575935
-0.600000	0.587967
-0.650000	0.599241
-0.700000	0.611644
-0.750000	0.623713
-0.800000	0.635431
-0.850000	0.646797
-0.900000	0.65746
-0.950000	0.668123
-1.000000	0.678952
-1.050000	0.688967
-1.100000	0.698408
-1.150000	0.70759
-1.200000	0.716827
-1.250000	0.725491
-1.300000	0.73458
-1.350000	0.742651
-1.400000	0.750463
-1.450000	0.758016
-1.500000	0.765161
-1.550000	0.772603
-1.600000	0.779137
-1.650000	0.786375
-1.700000	0.793003
-1.750000	0.799611
-1.800000	0.806498
-1.850000	0.812903
-1.900000	0.818401
-1.950000	0.824047
-2.000000	0.829545
-2.050000	0.835339
-2.100000	0.840911
-2.150000	0.846057
-2.200000	0.850759
-2.250000	0.855072
-2.300000	0.860218
-2.350000	0.865272
-2.400000	0.869678
-2.450000	0.87401
-2.500000	0.87836
-2.550000	0.882358
-2.600000	0.886783
-2.650000	0.890041
-2.700000	0.893447
-2.750000	0.896723
-2.800000	0.900463
-2.850000	0.903776
-2.900000	0.906886
-2.950000	0.909885
-3.000000	0.91331
-3.050000	0.916142
-3.100000	0.918863
-3.150000	0.921566
-3.200000	0.924306
-3.250000	0.926379
-3.300000	0.928619
-3.350000	0.931266
-3.400000	0.93421
-3.450000	0.936486
-3.500000	0.938967
-3.550000	0.9413
-3.600000	0.943688
-3.650000	0.945354
-3.700000	0.946835
-3.750000	0.948519
-3.800000	0.950278
-3.850000	0.952518
-3.900000	0.95435
-3.950000	0.95622
-4.000000	0.957942
-4.050000	0.959274
-4.100000	0.960644
-4.150000	0.962033
-4.200000	0.963458
-4.250000	0.964698
-4.300000	0.966346
-4.350000	0.967586
-4.400000	0.968882
-4.450000	0.970011
-4.500000	0.971103
-4.550000	0.972418
-4.600000	0.973343
-4.650000	0.974287
-4.700000	0.97525
-4.750000	0.976268
-4.800000	0.977157
-4.850000	0.978082
-4.900000	0.978952
-4.950000	0.979748
-5.000000	0.980674
-5.050000	0.981673
-5.100000	0.982377
-5.150000	0.983062
-5.200000	0.983784
-5.250000	0.984395
-5.300000	0.98495
-5.350000	0.985728
-5.400000	0.986338
-5.450000	0.986968
-5.500000	0.987597
-5.550000	0.988153
-5.600000	0.988634
-5.650000	0.989208
-5.700000	0.989559
-5.750000	0.989985
-5.800000	0.990355
-5.850000	0.990874
-5.900000	0.991151
-5.950000	0.991725
-6.000000	0.992096
-6.050000	0.992447
-6.100000	0.99278
-6.150000	0.99304
-6.200000	0.993317
-6.250000	0.993558
-6.300000	0.99391
-6.350000	0.994187
-6.400000	0.994539
-6.450000	0.994761
-6.500000	0.994983
-6.550000	0.995243
-6.600000	0.995465
-6.650000	0.995613
-6.700000	0.995927
-6.750000	0.996057
-6.800000	0.996279
-6.850000	0.996483
-6.900000	0.996723
-6.950000	0.996816
-7.000000	0.99702
-7.050000	0.997205
-7.100000	0.997427
-7.150000	0.997501
-7.200000	0.997668
-7.250000	0.997797
-7.300000	0.997908
-7.350000	0.998001
-7.400000	0.998075
-7.450000	0.998204
-7.500000	0.998297
-7.550000	0.998371
-7.600000	0.998482
-7.650000	0.998593
-7.700000	0.998686
-7.750000	0.99876
-7.800000	0.998778
-7.850000	0.998815
-7.900000	0.998926
-7.950000	0.999037
-8.000000	0.999093
-8.050000	0.999167
-8.100000	0.999185
-8.150000	0.999223
-8.200000	0.999297
-8.250000	0.999352
-8.300000	0.999426
-8.350000	0.999445
-8.400000	0.9995
-8.450000	0.999537
-8.500000	0.999556
-8.550000	0.99963
-8.600000	0.999667
-8.650000	0.999704
-8.700000	0.999741
-8.800000	0.999759
-8.850000	0.999796
-8.900000	0.999815
-8.950000	0.999833
-9.050000	0.999852
-9.200000	0.99987
-9.250000	0.999889
-9.700000	0.999907
-9.900000	0.999926
-9.950000	1
&
62.150000	2.37285e-21
62.100000	2.48982e-21
62.050000	2.61256e-21
62.000000	2.74135e-21
61.950000	2.87649e-21
61.900000	3.01829e-21
61.850000	3.16707e-21
61.800000	3.32319e-21
61.750000	3.487e-21
61.700000	3.65888e-21
61.650000	3.83924e-21
61.600000	4.02848e-21
61.550000	4.22705e-21
61.500000	4.4354e-21
61.450000	4.65402e-21
61.400000	4.88341e-21
61.350000	5.12411e-21
61.300000	5.37667e-21
61.250000	5.64167e-21
61.200000	5.91973e-21
61.150000	6.2115e-21
61.100000	6.51764e-21
61.050000	6.83886e-21
61.000000	7.17591e-21
60.950000	7.52957e-21
60.900000	7.90065e-21
60.850000	8.29002e-21
60.800000	8.69857e-21
60.750000	9.12725e-21
60.700000	9.57705e-21
60.650000	1.0049e-20
60.600000	1.05442e-20
60.550000	1.10638e-20
60.500000	1.16091e-20
60.450000	1.21811e-20
60.400000	1.27814e-20
60.350000	1.34112e-20
60.300000	1.40721e-20
60.250000	1.47655e-20
60.200000	1.54931e-20
60.150000	1.62565e-20
60.100000	1.70575e-20
60.050000	1.7898e-20
60.000000	1.87799e-20
59.950000	1.97052e-20
59.900000	2.06761e-20
59.850000	2.16948e-20
59.800000	2.27637e-20
59.750000	2.38853e-20
59.700000	2.50621e-20
59.650000	2.62969e-20
59.600000	2.75925e-20
59.550000	2.89519e-20
59.500000	3.03782e-20
59.450000	3.18748e-20
59.400000	3.34452e-20
59.350000	3.50928e-20
59.300000	3.68216e-20
59.250000	3.86356e-20
59.200000	4.05389e-20
59.150000	4.25359e-20
59.100000	4.46313e-20
59.050000	4.68299e-20
59.000000	4.91368e-20
58.950000	5.15572e-20
58.900000	5.40969e-20
58.850000	5.67616e-20
58.800000	5.95575e-20
58.750000	6.24912e-20
58.700000	6.55692e-20
58.650000	6.87989e-20
58.600000	7.21876e-20
58.550000	7.57432e-20
58.500000	7.94738e-20
58.450000	8.33881e-20
58.400000	8.74952e-20
58.350000	9.18045e-20
58.300000	9.6326e-20
58.250000	1.0107e-19
58.200000	1.06048e-19
58.150000	1.1127e-19
58.100000	1.1675e-19
58.050000	1.225e-19
58.000000	1.28533e-19
57.950000	1.34863e-19
57.900000	1.41504e-19
57.850000	1.48472e-19
57.800000	1.55784e-19
57.750000	1.63455e-19
57.700000	1.71504e-19
57.650000	1.7995e-19
57.600000	1.88811e-19
57.550000	1.98108e-19
57.500000	2.07863e-19
57.450000	2.18098e-19
57.400000	2.28837e-19
57.350000	2.40104e-19
57.300000	2.51926e-19
57.250000	2.6433e-19
57.200000	2.77345e-19
57.150000	2.91e-19
57.100000	3.05327e-19
57.050000	3.2036e-19
57.000000	3.36132e-19
56.950000	3.52681e-19
56.900000	3.70044e-19
56.850000	3.88262e-19
56.800000	4.07376e-19
56.750000	4.27431e-19
56.700000	4.48473e-19
56.650000	4.70551e-19
56.600000	4.93715e-19
56.550000	5.18019e-19
56.500000	5.43519e-19
56.450000	5.70274e-19
56.400000	5.98345e-19
56.350000	6.27798e-19
56.300000	6.587e-19
56.250000	6.91123e-19
56.200000	7.25142e-19
56.150000	7.60834e-19
56.100000	7.98282e-19
56.050000	8.37573e-19
56.000000	8.78797e-19
55.950000	9.2205e-19
55.900000	9.67431e-19
55.850000	1.01504e-18
55.800000	1.065e-18
55.750000	1.11741e-18
55.700000	1.17241e-18
55.650000	1.23011e-18
55.600000	1.29064e-18
55.550000	1.35416e-18
55.500000	1.4208e-18
55.450000	1.49071e-18
55.400000	1.56407e-18
55.350000	1.64104e-18
55.300000	1.72179e-18
55.250000	1.80652e-18
55.200000	1.89541e-18
55.150000	1.98867e-18
55.100000	2.08653e-18
55.050000	2.18919e-18
55.000000	2.29691e-18
54.950000	2.40992e-18
54.900000	2.52849e-18
54.850000	2.6529e-18
54.800000	2.78342e-18
54.750000	2.92036e-18
54.700000	3.06404e-18
54.650000	3.21479e-18
54.600000	3.37294e-18
54.550000	3.53888e-18
54.500000	3.71298e-18
54.450000	3.89563e-18
54.400000	4.08727e-18
54.350000	4.28834e-18
54.300000	4.49929e-18
54.250000	4.72062e-18
54.200000	4.95283e-18
54.150000	5.19646e-18
54.100000	5.45206e-18
54.050000	5.72024e-18
54.000000	6.0016e-18
53.950000	6.2968e-18
53.900000	6.60651e-18
53.850000	6.93145e-18
53.800000	7.27237e-18
53.750000	7.63004e-18
53.700000	8.0053e-18
53.650000	8.39901e-18
53.600000	8.81208e-18
53.550000	9.24546e-18
53.500000	9.70014e-18
53.450000	1.01772e-17
53.400000	1.06777e-17
53.350000	1.12027e-17
53.300000	1.17536e-17
53.250000	1.23316e-17
53.200000	1.2938e-17
53.150000	1.35742e-17
53.100000	1.42417e-17
53.050000	1.49419e-17
53.000000	1.56766e-17
52.950000	1.64474e-17
52.900000	1.72561e-17
52.850000	1.81046e-17
52.800000	1.89947e-17
52.750000	1.99286e-17
52.700000	2.09084e-17
52.650000	2.19363e-17
52.600000	2.30148e-17
52.550000	2.41462e-17
52.500000	2.53333e-17
52.450000	2.65787e-17
52.400000	2.78853e-17
52.350000	2.92561e-17
52.300000	3.06942e-17
52.250000	3.2203e-17
52.200000	3.3786e-17
52.150000	3.54467e-17
52.100000	3.71891e-17
52.050000	3.9017e-17
52.000000	4.09348e-17
51.950000	4.29467e-17
51.900000	4.50576e-17
51.850000	4.72721e-17
51.800000	4.95955e-17
51.750000	5.20329e-17
51.700000	5.45902e-17
51.650000	5.7273e-17
51.600000	6.00876e-17
51.550000	6.30406e-17
51.500000	6.61385e-17
51.450000	6.93887e-17
51.400000	7.27984e-17
51.350000	7.63757e-17
51.300000	8.01287e-17
51.250000	8.4066e-17
51.200000	8.81968e-17
51.150000	9.25304e-17
51.100000	9.70768e-17
51.050000	1.01847e-16
51.000000	1.06851e-16
50.950000	1.121e-16
50.900000	1.17608e-16
50.850000	1.23386e-16
50.800000	1.29448e-16
50.750000	1.35807e-16
50.700000	1.42479e-16
50.650000	1.49478e-16
50.600000	1.56821e-16
50.550000	1.64525e-16
50.500000	1.72607e-16
50.450000	1.81085e-16
50.400000	1.8998e-16
50.350000	1.99312e-16
50.300000	2.09102e-16
50.250000	2.19373e-16
50.200000	2.30147e-16
50.150000	2.41451e-16
50.100000	2.5331e-16
50.050000	2.65751e-16
50.000000	2.78802e-16
49.950000	2.92495e-16
49.900000	3.06859e-16
49.850000	3.21928e-16
49.800000	3.37738e-16
49.750000	3.54323e-16
49.700000	3.71722e-16
49.650000	3.89975e-16
49.600000	4.09125e-16
49.550000	4.29214e-16
49.500000	4.50289e-16
49.450000	4.72398e-16
49.400000	4.95592e-16
49.350000	5.19925e-16
49.300000	5.45452e-16
49.250000	5.72231e-16
49.200000	6.00325e-16
49.150000	6.29797e-16
49.100000	6.60715e-16
49.050000	6.93151e-16
49.000000	7.27178e-16
48.950000	7.62874e-16
48.900000	8.00322e-16
48.850000	8.39608e-16
48.800000	8.8082e-16
48.750000	9.24055e-16
48.700000	9.69411e-16
48.650000	1.01699e-15
48.600000	1.06691e-15
48.550000	1.11927e-15
48.500000	1.1742e-15
48.450000	1.23183e-15
48.400000	1.29228e-15
48.350000	1.3557e-15
48.300000	1.42223e-15
48.250000	1.49203e-15
48.200000	1.56524e-15
48.150000	1.64205e-15
48.100000	1.72263e-15
48.050000	1.80715e-15
48.000000	1.89582e-15
47.950000	1.98884e-15
47.900000	2.08643e-15
47.850000	2.18879e-15
47.800000	2.29618e-15
47.750000	2.40883e-15
47.700000	2.52701e-15
47.650000	2.65098e-15
47.600000	2.78103e-15
47.550000	2.91746e-15
47.500000	3.06057e-15
47.450000	3.2107e-15
47.400000	3.3682e-15
47.350000	3.53341e-15
47.300000	3.70672e-15
47.250000	3.88853e-15
47.200000	4.07925e-15
47.150000	4.27932e-15
47.100000	4.4892e-15
47.050000	4.70937e-15
47.000000	4.94033e-15
46.950000	5.1826e-15
46.900000	5.43676e-15
46.850000	5.70336e-15
46.800000	5.98304e-15
46.750000	6.27642e-15
46.700000	6.58418e-15
46.650000	6.90702e-15
46.600000	7.24569e-15
46.550000	7.60095e-15
46.500000	7.97361e-15
46.450000	8.36454e-15
46.400000	8.77462e-15
46.350000	9.2048e-15
46.300000	9.65605e-15
46.250000	1.01294e-14
46.200000	1.0626e-14
46.150000	1.11468e-14
46.100000	1.16932e-14
46.050000	1.22664e-14
46.000000	1.28677e-14
45.950000	1.34983e-14
45.900000	1.41599e-14
45.850000	1.48539e-14
45.800000	1.55819e-14
45.750000	1.63456e-14
45.700000	1.71466e-14
45.650000	1.79869e-14
45.600000	1.88683e-14
45.550000	1.97929e-14
45.500000	2.07628e-14
45.450000	2.17802e-14
45.400000	2.28474e-14
45.350000	2.39668e-14
45.300000	2.51411e-14
45.250000	2.63729e-14
45.200000	2.76649e-14
45.150000	2.90203e-14
45.100000	3.0442e-14
45.050000	3.19333e-14
45.000000	3.34976e-14
44.950000	3.51385e-14
44.900000	3.68597e-14
44.850000	3.86651e-14
44.800000	4.0559e-14
44.750000	4.25455e-14
44.700000	4.46293e-14
44.650000	4.68151e-14
44.600000	4.91078e-14
44.550000	5.15128e-14
44.500000	5.40355e-14
44.450000	5.66816e-14
44.400000	5.94572e-14
44.350000	6.23686e-14
44.300000	6.54225e-14
44.250000	6.86258e-14
44.200000	7.19859e-14
44.150000	7.55104e-14
44.100000	7.92073e-14
44.050000	8.30851e-14
44.000000	8.71526e-14
43.950000	9.14191e-14
43.900000	9.58942e-14
43.850000	1.00588e-13
43.800000	1.05512e-13
43.750000	1.10677e-13
43.700000	1.16094e-13
43.650000	1.21776e-13
43.600000	1.27736e-13
43.550000	1.33988e-13
43.500000	1.40545e-13
43.450000	1.47423e-13
43.400000	1.54637e-13
43.350000	1.62204e-13
43.300000	1.70141e-13
43.250000	1.78466e-13
43.200000	1.87199e-13
43.150000	1.96358e-13
43.100000	2.05965e-13
43.050000	2.16041e-13
43.000000	2.26611e-13
42.950000	2.37696e-13
42.900000	2.49324e-13
42.850000	2.61521e-13
42.800000	2.74313e-13
42.750000	2.8773e-13
42.700000	3.01804e-13
42.650000	3.16565e-13
42.600000	3.32048e-13
42.550000	3.48287e-13
42.500000	3.6532e-13
42.450000	3.83185e-13
42.400000	4.01923e-13
42.350000	4.21577e-13
42.300000	4.42191e-13
42.250000	4.63812e-13
42.200000	4.86489e-13
42.150000	5.10274e-13
42.100000	5.35222e-13
42.050000	5.61388e-13
42.000000	5.88832e-13
41.950000	6.17616e-13
41.900000	6.47807e-13
41.850000	6.79472e-13
41.800000	7.12683e-13
41.750000	7.47517e-13
41.700000	7.84051e-13
41.650000	8.2237e-13
41.600000	8.62559e-13
41.550000	9.04712e-13
41.500000	9.48922e-13
41.450000	9.95291e-13
41.400000	1.04392e-12
41.350000	1.09493e-12
41.300000	1.14843e-12
41.250000	1.20454e-12
41.200000	1.26338e-12
41.150000	1.3251e-12
41.100000	1.38984e-12
41.050000	1.45773e-12
41.000000	1.52893e-12
40.950000	1.60361e-12
40.900000	1.68194e-12
40.850000	1.76408e-12
40.800000	1.85024e-12
40.750000	1.9406e-12
40.700000	2.03536e-12
40.650000	2.13475e-12
40.600000	2.23899e-12
40.550000	2.34832e-12
40.500000	2.46298e-12
40.450000	2.58323e-12
40.400000	2.70934e-12
40.350000	2.84161e-12
40.300000	2.98033e-12
40.250000	3.12581e-12
40.200000	3.27839e-12
40.150000	3.43841e-12
40.100000	3.60623e-12
40.050000	3.78224e-12
40.000000	3.96682e-12
39.950000	4.16041e-12
39.900000	4.36343e-12
39.850000	4.57635e-12
39.800000	4.79965e-12
39.750000	5.03384e-12
39.700000	5.27944e-12
39.650000	5.53701e-12
39.600000	5.80713e-12
39.550000	6.09042e-12
39.500000	6.38751e-12
39.450000	6.69908e-12
39.400000	7.02583e-12
39.350000	7.36851e-12
39.300000	7.72788e-12
39.250000	8.10475e-12
39.200000	8.49999e-12
39.150000	8.91448e-12
39.100000	9.34916e-12
39.050000	9.80501e-12
39.000000	1.02831e-11
38.950000	1.07844e-11
38.900000	1.13102e-11
38.850000	1.18615e-11
38.800000	1.24397e-11
38.750000	1.30461e-11
38.700000	1.3682e-11
38.650000	1.43488e-11
38.600000	1.50481e-11
38.550000	1.57814e-11
38.500000	1.65505e-11
38.450000	1.7357e-11
38.400000	1.82027e-11
38.350000	1.90896e-11
38.300000	2.00196e-11
38.250000	2.09949e-11
38.200000	2.20177e-11
38.150000	2.30902e-11
38.100000	2.4215e-11
38.050000	2.53944e-11
38.000000	2.66312e-11
37.950000	2.79282e-11
37.900000	2.92882e-11
37.850000	3.07145e-11
37.800000	3.221e-11
37.750000	3.37784e-11
37.700000	3.54229e-11
37.650000	3.71475e-11
37.600000	3.89559e-11
37.550000	4.08522e-11
37.500000	4.28408e-11
37.450000	4.49259e-11
37.400000	4.71125e-11
37.350000	4.94053e-11
37.300000	5.18096e-11
37.250000	5.43308e-11
37.200000	5.69744e-11
37.150000	5.97465e-11
37.100000	6.26534e-11
37.050000	6.57014e-11
37.000000	6.88976e-11
36.950000	7.2249e-11
36.900000	7.57632e-11
36.850000	7.94481e-11
36.800000	8.3312e-11
36.750000	8.73636e-11
36.700000	9.16119e-11
36.650000	9.60665e-11
36.600000	1.00737e-10
36.550000	1.05635e-10
36.500000	1.10771e-10
36.450000	1.16155e-10
36.400000	1.21802e-10
36.350000	1.27722e-10
36.300000	1.33929e-10
36.250000	1.40438e-10
36.200000	1.47263e-10
36.150000	1.54419e-10
36.100000	1.61922e-10
36.050000	1.69789e-10
36.000000	1.78038e-10
35.950000	1.86686e-10
35.900000	1.95755e-10
35.850000	2.05263e-10
35.800000	2.15232e-10
35.750000	2.25685e-10
35.700000	2.36645e-10
35.650000	2.48136e-10
35.600000	2.60184e-10
35.550000	2.72816e-10
35.500000	2.86061e-10
35.450000	2.99947e-10
35.400000	3.14507e-10
35.350000	3.29772e-10
35.300000	3.45777e-10
35.250000	3.62557e-10
35.200000	3.8015e-10
35.150000	3.98596e-10
35.100000	4.17935e-10
35.050000	4.38211e-10
35.000000	4.59468e-10
34.950000	4.81756e-10
34.900000	5.05122e-10
34.850000	5.2962e-10
34.800000	5.55304e-10
34.750000	5.82231e-10
34.700000	6.10462e-10
34.650000	6.40059e-10
34.600000	6.71089e-10
34.550000	7.0362e-10
34.500000	7.37725e-10
34.450000	7.73481e-10
34.400000	8.10966e-10
34.350000	8.50264e-10
34.300000	8.91464e-10
34.250000	9.34656e-10
34.200000	9.79936e-10
34.150000	1.02741e-09
34.100000	1.07717e-09
34.050000	1.12934e-09
34.000000	1.18404e-09
33.950000	1.24137e-09
33.900000	1.30148e-09
33.850000	1.3645e-09
33.800000	1.43055e-09
33.750000	1.4998e-09
33.700000	1.5724e-09
33.650000	1.6485e-09
33.600000	1.72828e-09
33.550000	1.81191e-09
33.500000	1.89958e-09
33.450000	1.99148e-09
33.400000	2.08782e-09
33.350000	2.18881e-09
33.300000	2.29467e-09
33.250000	2.40565e-09
33.200000	2.52197e-09
33.150000	2.64392e-09
33.100000	2.77174e-09
33.050000	2.90573e-09
33.000000	3.04619e-09
32.950000	3.19342e-09
32.900000	3.34775e-09
32.850000	3.50952e-09
32.800000	3.67909e-09
32.750000	3.85684e-09
32.700000	4.04315e-09
32.650000	4.23844e-09
32.600000	4.44314e-09
32.550000	4.65771e-09
32.500000	4.88262e-09
32.450000	5.11835e-09
32.400000	5.36545e-09
32.350000	5.62444e-09
32.300000	5.8959e-09
32.250000	6.18044e-09
32.200000	6.47867e-09
32.150000	6.79125e-09
32.100000	7.11888e-09
32.050000	7.46228e-09
32.000000	7.8222e-09
31.950000	8.19943e-09
31.900000	8.59481e-09
31.850000	9.0092e-09
31.800000	9.44353e-09
31.750000	9.89873e-09
31.700000	1.03758e-08
31.650000	1.08758e-08
31.600000	1.13999e-08
31.550000	1.19491e-08
31.500000	1.25248e-08
31.450000	1.3128e-08
31.400000	1.37603e-08
31.350000	1.44229e-08
31.300000	1.51173e-08
31.250000	1.58451e-08
31.200000	1.66078e-08
31.150000	1.74071e-08
31.100000	1.82448e-08
31.050000	1.91227e-08
31.000000	2.00427e-08
30.950000	2.10068e-08
30.900000	2.20171e-08
30.850000	2.30759e-08
30.800000	2.41855e-08
30.750000	2.53482e-08
30.700000	2.65667e-08
30.650000	2.78435e-08
30.600000	2.91815e-08
30.550000	3.05836e-08
30.500000	3.20529e-08
30.450000	3.35925e-08
30.400000	3.52058e-08
30.350000	3.68964e-08
30.300000	3.86678e-08
30.250000	4.05241e-08
30.200000	4.24691e-08
30.150000	4.45071e-08
30.100000	4.66427e-08
30.050000	4.88803e-08
30.000000	5.12249e-08
29.950000	5.36816e-08
29.900000	5.62556e-08
29.850000	5.89527e-08
29.800000	6.17785e-08
29.750000	6.47393e-08
29.700000	6.78415e-08
29.650000	7.10918e-08
29.600000	7.44973e-08
29.550000	7.80652e-08
29.500000	8.18033e-08
29.450000	8.57198e-08
29.400000	8.9823e-08
29.350000	9.41218e-08
29.300000	9.86256e-08
29.250000	1.03344e-07
29.200000	1.08287e-07
29.150000	1.13466e-07
29.100000	1.18891e-07
29.050000	1.24575e-07
29.000000	1.30529e-07
28.950000	1.36766e-07
28.900000	1.43301e-07
28.850000	1.50146e-07
28.800000	1.57317e-07
28.750000	1.64828e-07
28.700000	1.72697e-07
28.650000	1.80939e-07
28.600000	1.89573e-07
28.550000	1.98618e-07
28.500000	2.08091e-07
28.450000	2.18015e-07
28.400000	2.28409e-07
28.350000	2.39297e-07
28.300000	2.50701e-07
28.250000	2.62646e-07
28.200000	2.75157e-07
28.150000	2.88261e-07
28.100000	3.01986e-07
28.050000	3.16361e-07
28.000000	3.31416e-07
27.950000	3.47185e-07
27.900000	3.63699e-07
27.850000	3.80995e-07
27.800000	3.99109e-07
27.750000	4.1808e-07
27.700000	4.37947e-07
27.650000	4.58753e-07
27.600000	4.80542e-07
27.550000	5.03359e-07
27.500000	5.27254e-07
27.450000	5.52277e-07
27.400000	5.78479e-07
27.350000	6.05918e-07
27.300000	6.3465e-07
27.250000	6.64736e-07
27.200000	6.96239e-07
27.150000	7.29226e-07
27.100000	7.63766e-07
27.050000	7.99931e-07
27.000000	8.37797e-07
26.950000	8.77444e-07
26.900000	9.18955e-07
26.850000	9.62415e-07
26.800000	1.00792e-06
26.750000	1.05556e-06
26.700000	1.10543e-06
26.650000	1.15764e-06
26.600000	1.21231e-06
26.550000	1.26953e-06
26.500000	1.32943e-06
26.450000	1.39214e-06
26.400000	1.45779e-06
26.350000	1.52651e-06
26.300000	1.59844e-06
26.250000	1.67373e-06
26.200000	1.75255e-06
26.150000	1.83504e-06
26.100000	1.92138e-06
26.050000	2.01175e-06
26.000000	2.10634e-06
25.950000	2.20534e-06
25.900000	2.30894e-06
25.850000	2.41737e-06
25.800000	2.53085e-06
25.750000	2.64961e-06
25.700000	2.77388e-06
25.650000	2.90393e-06
25.600000	3.04002e-06
25.550000	3.18243e-06
25.500000	3.33144e-06
25.450000	3.48736e-06
25.400000	3.6505e-06
25.350000	3.8212e-06
25.300000	3.99979e-06
25.250000	4.18664e-06
25.200000	4.38213e-06
25.150000	4.58664e-06
25.100000	4.80059e-06
25.050000	5.02441e-06
25.000000	5.25855e-06
24.950000	5.50347e-06
24.900000	5.75966e-06
24.850000	6.02763e-06
24.800000	6.30792e-06
24.750000	6.60108e-06
24.700000	6.90769e-06
24.650000	7.22836e-06
24.600000	7.56371e-06
24.550000	7.91442e-06
24.500000	8.28117e-06
24.450000	8.66468e-06
24.400000	9.0657e-06
24.350000	9.48501e-06
24.300000	9.92343e-06
24.250000	1.03818e-05
24.200000	1.08611e-05
24.150000	1.13621e-05
24.100000	1.18858e-05
24.050000	1.24334e-05
24.000000	1.30057e-05
23.950000	1.36039e-05
23.900000	1.42292e-05
23.850000	1.48828e-05
23.800000	1.55658e-05
23.750000	1.62796e-05
23.700000	1.70255e-05
23.650000	1.7805e-05
23.600000	1.86194e-05
23.550000	1.94704e-05
23.500000	2.03595e-05
23.450000	2.12884e-05
23.400000	2.22587e-05
23.350000	2.32723e-05
23.300000	2.43311e-05
23.250000	2.5437e-05
23.200000	2.6592e-05
23.150000	2.77982e-05
23.100000	2.90578e-05
23.050000	3.0373e-05
23.000000	3.17463e-05
22.950000	3.31801e-05
22.900000	3.46769e-05
22.850000	3.62394e-05
22.800000	3.78704e-05
22.750000	3.95726e-05
22.700000	4.13492e-05
22.650000	4.3203e-05
22.600000	4.51375e-05
22.550000	4.71558e-05
22.500000	4.92614e-05
22.450000	5.14578e-05
22.400000	5.37488e-05
22.350000	5.61382e-05
22.300000	5.86299e-05
22.250000	6.12281e-05
22.200000	6.39369e-05
22.150000	6.67607e-05
22.100000	6.97041e-05
22.050000	7.27718e-05
22.000000	7.59685e-05
21.950000	7.92992e-05
21.900000	8.27691e-05
21.850000	8.63835e-05
21.800000	9.01477e-05
21.750000	9.40674e-05
21.700000	9.81484e-05
21.650000	0.000102396
21.600000	0.000106818
21.550000	0.000111418
21.500000	0.000116205
21.450000	0.000121183
21.400000	0.00012636
21.350000	0.000131743
21.300000	0.000137338
21.250000	0.000143153
21.200000	0.000149193
21.150000	0.000155467
21.100000	0.000161982
21.050000	0.000168745
21.000000	0.000175762
20.950000	0.000183041
20.900000	0.000190589
20.850000	0.000198414
20.800000	0.000206521
20.750000	0.000214917
20.700000	0.000223609
20.650000	0.000232603
20.600000	0.000241903
20.550000	0.000251515
20.500000	0.000261444
20.450000	0.000271692
20.400000	0.000282262
20.350000	0.000293156
20.300000	0.000304373
20.250000	0.000315912
20.200000	0.00032777
20.150000	0.00033994
20.100000	0.000352415
20.050000	0.000365184
20.000000	0.00037823
19.950000	0.000391534
19.900000	0.000405072
19.850000	0.00041881
19.800000	0.00043271
19.750000	0.000446721
19.700000	0.00046078
19.650000	0.000474808
19.600000	0.000488703
19.550000	0.000502333
19.500000	0.00051552
19.450000	0.000528017
19.400000	0.000539452
19.350000	0.000549177
&
```
