## Supplementary material for "All-at-once RNA folding with 3D motif prediction framed by evolutionary information": RF00274_SNORD57.cacofold.helixcov

```
# RMs = 1 L = 94

# RM_HELIX NESTED 2-4 92-94, nbp = 3 nbp_cov = 2
# pvals: 0.0226135,0.00150626,0.0100352
# aggregated NONE
NESTED  :<<<_________________________________________________________________>>>
        ::<<_________________________________________________________________>>:
```
