## Supplementary material for "All-at-once RNA folding with 3D motif prediction framed by evolutionary information": RF00274_SNORD57.sorted.cov

```
#
# Method Target_E-val [cov_min,cov_max] [FP | TP True Found | Sen PPV F] 
# GTp    0.05         [-8.86,17.17]     [0 | 2 3 2 | 66.67 100.00 80.00] 
#
#       left_pos       right_pos        score          E-value           pvalue       substitutions      power
#--------------------------------------------------------------------------------------------------------------
*	       3	      93	15.06889	0.00451878	0.00150626	6		0.16
*	       4	      92	10.99026	0.0301056	0.0100352	2		0.00
```
