## Supplementary material for "All-at-once RNA folding with 3D motif prediction framed by evolutionary information": RF00274_SNORD57.surv

```
15.050000	0.333333
10.950000	0.666667
9.000000	1
&
17.150000	0.000391696
13.550000	0.000783392
13.050000	0.00117509
12.850000	0.00156678
12.300000	0.00195848
12.250000	0.00235018
11.700000	0.00313357
11.400000	0.00352526
11.250000	0.00391696
11.200000	0.00430866
11.100000	0.00470035
11.050000	0.00509205
10.450000	0.00548374
10.000000	0.00587544
9.900000	0.00665883
9.850000	0.00705053
9.700000	0.00744222
9.500000	0.00783392
9.450000	0.00822562
9.100000	0.00861731
9.000000	0.0097924
8.800000	0.0105758
8.700000	0.0113592
8.650000	0.0125343
8.600000	0.012926
8.550000	0.0133177
8.500000	0.0137094
8.450000	0.0141011
8.350000	0.0156678
8.150000	0.0164512
7.900000	0.0168429
7.850000	0.0176263
7.700000	0.0184097
7.650000	0.0188014
7.600000	0.0191931
7.550000	0.0203682
7.500000	0.0207599
7.450000	0.0211516
7.400000	0.021935
7.350000	0.0231101
7.300000	0.0235018
7.250000	0.0246769
7.200000	0.0258519
7.100000	0.0262436
7.050000	0.0266353
6.950000	0.027027
6.900000	0.0274187
6.850000	0.0278104
6.800000	0.0282021
6.750000	0.0293772
6.600000	0.0297689
6.550000	0.0305523
6.500000	0.0313357
6.400000	0.0321191
6.350000	0.0325108
6.250000	0.0329025
6.200000	0.0340776
6.100000	0.0344693
6.050000	0.0356443
5.900000	0.036036
5.800000	0.0364277
5.750000	0.0372111
5.650000	0.0387779
5.550000	0.0395613
5.450000	0.039953
5.400000	0.0411281
5.350000	0.0430866
5.300000	0.0442617
5.250000	0.0446533
5.200000	0.0454367
5.150000	0.0462201
5.100000	0.0473952
5.000000	0.0477869
4.950000	0.0497454
4.850000	0.0501371
4.700000	0.0505288
4.600000	0.0517039
4.550000	0.0520956
4.500000	0.0524873
4.450000	0.0536624
4.400000	0.0544458
4.350000	0.0548374
4.300000	0.0560125
4.250000	0.0571876
4.200000	0.0575793
4.050000	0.057971
4.000000	0.0583627
3.950000	0.0591461
3.900000	0.0595378
3.800000	0.0611046
3.750000	0.0614963
3.700000	0.0634548
3.650000	0.0650215
3.600000	0.0661966
3.550000	0.0681551
3.500000	0.0689385
3.450000	0.0697219
3.400000	0.0705053
3.350000	0.070897
3.250000	0.0720721
3.200000	0.0740306
3.150000	0.0755973
3.100000	0.0767724
3.050000	0.0775558
3.000000	0.0779475
2.950000	0.0791226
2.900000	0.0795143
2.850000	0.0806894
2.800000	0.0810811
2.750000	0.0814728
2.700000	0.0822562
2.650000	0.0834313
2.600000	0.0869565
2.550000	0.0885233
2.500000	0.0900901
2.450000	0.0912652
2.400000	0.0932237
2.350000	0.0940071
2.300000	0.0951821
2.250000	0.0967489
2.200000	0.0975323
2.150000	0.0983157
2.100000	0.0998825
2.050000	0.100274
2.000000	0.101058
1.950000	0.101841
1.900000	0.102624
1.850000	0.104191
1.800000	0.106541
1.750000	0.108892
1.700000	0.11085
1.650000	0.1132
1.600000	0.114375
1.550000	0.115159
1.500000	0.117509
1.450000	0.119076
1.400000	0.121426
1.350000	0.122209
1.300000	0.124168
1.250000	0.126126
1.200000	0.127693
1.150000	0.130826
1.100000	0.132002
1.050000	0.133568
0.950000	0.134352
0.900000	0.135527
0.850000	0.136702
0.800000	0.139052
0.750000	0.141402
0.700000	0.143752
0.650000	0.146494
0.600000	0.147278
0.550000	0.149628
0.500000	0.153153
0.450000	0.155503
0.400000	0.158637
0.350000	0.159812
0.300000	0.163337
0.250000	0.164904
0.200000	0.169213
0.150000	0.172738
0.100000	0.175088
0.050000	0.179397
0.000000	0.33255
-0.050000	0.725813
-0.100000	0.731297
-0.150000	0.73443
-0.200000	0.738347
-0.250000	0.741872
-0.300000	0.747748
-0.350000	0.754407
-0.400000	0.760674
-0.450000	0.764982
-0.500000	0.769291
-0.550000	0.77125
-0.600000	0.776733
-0.650000	0.7783
-0.700000	0.782217
-0.750000	0.786526
-0.800000	0.795535
-0.850000	0.80141
-0.900000	0.806502
-0.950000	0.809636
-1.000000	0.813553
-1.050000	0.818645
-1.100000	0.82217
-1.150000	0.827262
-1.200000	0.830787
-1.250000	0.833529
-1.300000	0.837446
-1.350000	0.84058
-1.400000	0.842538
-1.450000	0.844497
-1.500000	0.84763
-1.550000	0.850372
-1.600000	0.853897
-1.650000	0.855464
-1.700000	0.857423
-1.750000	0.859381
-1.800000	0.860556
-1.850000	0.862123
-1.900000	0.86604
-1.950000	0.870349
-2.000000	0.876616
-2.050000	0.878966
-2.100000	0.882099
-2.150000	0.885233
-2.200000	0.886016
-2.250000	0.887975
-2.300000	0.889933
-2.350000	0.893459
-2.400000	0.895025
-2.450000	0.896592
-2.500000	0.898942
-2.550000	0.900118
-2.600000	0.904034
-2.700000	0.906385
-2.750000	0.909127
-2.800000	0.913043
-2.850000	0.915785
-2.900000	0.920486
-2.950000	0.921269
-3.000000	0.922052
-3.050000	0.926361
-3.100000	0.931061
-3.150000	0.93302
-3.200000	0.936154
-3.250000	0.940462
-3.300000	0.942812
-3.350000	0.944379
-3.400000	0.945946
-3.450000	0.949471
-3.500000	0.950646
-3.550000	0.952213
-3.600000	0.953388
-3.650000	0.95378
-3.700000	0.955347
-3.750000	0.957697
-3.800000	0.958089
-3.850000	0.959264
-3.950000	0.961222
-4.000000	0.963572
-4.050000	0.964747
-4.100000	0.965531
-4.150000	0.965922
-4.200000	0.967098
-4.250000	0.968273
-4.300000	0.969839
-4.450000	0.970623
-4.500000	0.97219
-4.550000	0.972581
-4.600000	0.973365
-4.650000	0.97454
-4.700000	0.974931
-4.750000	0.976107
-4.800000	0.976498
-4.850000	0.977282
-4.900000	0.978065
-4.950000	0.97924
-5.000000	0.980415
-5.050000	0.980807
-5.100000	0.981982
-5.150000	0.982374
-5.200000	0.983157
-5.250000	0.984724
-5.300000	0.985116
-5.400000	0.985507
-5.450000	0.986291
-5.550000	0.986682
-5.600000	0.987466
-5.650000	0.988249
-5.700000	0.989033
-5.750000	0.989424
-5.800000	0.990208
-5.850000	0.990599
-5.950000	0.990991
-6.100000	0.991383
-6.150000	0.991774
-6.250000	0.992949
-6.300000	0.993341
-6.350000	0.993733
-6.400000	0.994516
-6.550000	0.994908
-6.600000	0.9953
-6.650000	0.996083
-6.950000	0.996866
-7.100000	0.997258
-7.200000	0.99765
-7.300000	0.998825
-7.500000	0.999217
-7.700000	0.999608
-8.900000	1
&
27.100000	1.95618e-05
20.950000	3.91236e-05
20.300000	5.86854e-05
20.050000	9.78091e-05
19.800000	0.000117371
19.650000	0.000136933
19.600000	0.000156495
19.500000	0.000176056
19.200000	0.000195618
19.100000	0.00021518
18.750000	0.000254304
18.550000	0.000273865
18.500000	0.000293427
18.450000	0.000312989
18.400000	0.000332551
18.100000	0.000352113
18.000000	0.000391236
17.900000	0.000410798
17.800000	0.000449922
17.700000	0.000469484
17.600000	0.000489045
17.450000	0.000528169
17.400000	0.000547731
17.300000	0.000567293
17.150000	0.000586854
17.100000	0.000606416
16.950000	0.000625978
16.800000	0.000684664
16.750000	0.000704225
16.700000	0.000723787
16.450000	0.000762911
16.200000	0.000802034
16.100000	0.000821596
16.050000	0.00086072
16.000000	0.000880282
15.900000	0.000899844
15.850000	0.000938967
15.800000	0.000997653
15.750000	0.00101721
15.700000	0.00105634
15.650000	0.00111502
15.600000	0.00117371
15.550000	0.00119327
15.500000	0.00121283
15.450000	0.00123239
15.400000	0.00125196
15.350000	0.00127152
15.250000	0.00136933
15.200000	0.00138889
15.150000	0.00142801
15.100000	0.00146714
15.050000	0.00150626
15.000000	0.00156495
14.950000	0.00158451
14.900000	0.00164319
14.850000	0.00172144
14.750000	0.001741
14.700000	0.00176056
14.650000	0.00181925
14.600000	0.0018975
14.550000	0.00195618
14.500000	0.00201487
14.450000	0.00203443
14.400000	0.00213224
14.350000	0.00217136
14.300000	0.00219092
14.250000	0.00223005
14.200000	0.00224961
14.150000	0.00234742
14.100000	0.00246479
14.050000	0.00254304
14.000000	0.00258216
13.950000	0.00262128
13.900000	0.00264085
13.850000	0.00275822
13.800000	0.00279734
13.750000	0.00287559
13.700000	0.00295383
13.650000	0.00301252
13.600000	0.00316901
13.550000	0.00320814
13.500000	0.00338419
13.450000	0.00346244
13.400000	0.00354069
13.350000	0.00356025
13.300000	0.00373631
13.250000	0.00387324
13.200000	0.00395149
13.150000	0.00399061
13.100000	0.00406886
13.050000	0.00418623
13.000000	0.00424491
12.950000	0.00438185
12.900000	0.00442097
12.850000	0.00457746
12.800000	0.00477308
12.750000	0.00483177
12.700000	0.00500782
12.650000	0.00510563
12.600000	0.00518388
12.550000	0.00526213
12.500000	0.00539906
12.450000	0.00549687
12.400000	0.00559468
12.350000	0.00571205
12.300000	0.00588811
12.250000	0.00600548
12.200000	0.00608372
12.150000	0.00618153
12.100000	0.00635759
12.050000	0.0064554
12.000000	0.00657277
11.950000	0.00669014
11.900000	0.00682707
11.850000	0.00694444
11.800000	0.00706182
11.750000	0.00721831
11.700000	0.00745305
11.650000	0.00760955
11.600000	0.00772692
11.550000	0.00788341
11.500000	0.00809859
11.450000	0.0081964
11.400000	0.00839202
11.350000	0.00862676
11.300000	0.00872457
11.250000	0.00899844
11.200000	0.00911581
11.150000	0.00925274
11.100000	0.00940923
11.050000	0.00960485
11.000000	0.00989828
10.950000	0.0100352
10.900000	0.0101721
10.850000	0.010446
10.800000	0.0105829
10.750000	0.010759
10.700000	0.0110915
10.650000	0.0114045
10.600000	0.011561
10.550000	0.011698
10.500000	0.0119327
10.450000	0.0123044
10.400000	0.0125
10.350000	0.0127347
10.300000	0.0131064
10.250000	0.0134781
10.200000	0.0136933
10.150000	0.0140063
10.100000	0.0142997
10.050000	0.0146322
10.000000	0.0150626
9.950000	0.0153365
9.900000	0.0155908
9.850000	0.0159233
9.800000	0.0162559
9.750000	0.0165689
9.700000	0.016921
9.650000	0.0172926
9.600000	0.0175078
9.550000	0.0176643
9.500000	0.0181925
9.450000	0.0184859
9.400000	0.0188576
9.350000	0.0193858
9.300000	0.0196987
9.250000	0.0201095
9.200000	0.0206964
9.150000	0.0212833
9.100000	0.0219092
9.050000	0.0221049
9.000000	0.0226135
8.950000	0.022946
8.900000	0.023748
8.850000	0.0242567
8.800000	0.0246479
8.750000	0.0254304
8.700000	0.0258803
8.650000	0.0265649
8.600000	0.0270344
8.550000	0.0274452
8.500000	0.0279147
8.450000	0.0285407
8.400000	0.0292254
8.350000	0.0295775
8.300000	0.0301643
8.250000	0.0307707
8.200000	0.0312207
8.150000	0.0317293
8.100000	0.0323748
8.050000	0.0328052
8.000000	0.033216
7.950000	0.0337637
7.900000	0.0343114
7.850000	0.0348983
7.800000	0.0354656
7.750000	0.0362089
7.700000	0.0367958
7.650000	0.0372848
7.600000	0.0383412
7.550000	0.0391432
7.500000	0.0400039
7.450000	0.0411189
7.400000	0.0418427
7.350000	0.0425469
7.300000	0.0434468
7.250000	0.0443075
7.200000	0.0449531
7.150000	0.0455399
7.100000	0.0461659
7.050000	0.0467527
7.000000	0.0475743
6.950000	0.0484155
6.900000	0.0489437
6.850000	0.049687
6.800000	0.0504304
6.750000	0.0509781
6.700000	0.051741
6.650000	0.0526017
6.600000	0.0532473
6.550000	0.0538732
6.500000	0.0547144
6.450000	0.055536
6.400000	0.0562989
6.350000	0.0573161
6.300000	0.0581573
6.250000	0.0589789
6.200000	0.0597222
6.150000	0.0607981
6.100000	0.0617762
6.050000	0.0631651
6.000000	0.0640063
5.950000	0.0648865
5.900000	0.0657668
5.850000	0.0665689
5.800000	0.0671362
5.750000	0.0680751
5.700000	0.0690532
5.650000	0.0698748
5.600000	0.0705595
5.550000	0.0716158
5.500000	0.0723787
5.450000	0.0734937
5.400000	0.0743545
5.350000	0.0756455
5.300000	0.0766041
5.250000	0.0775235
5.200000	0.078482
5.150000	0.0795383
5.100000	0.0804577
5.050000	0.0809664
5.000000	0.0821401
4.950000	0.0832746
4.900000	0.0841745
4.850000	0.0850743
4.800000	0.0859937
4.750000	0.087187
4.700000	0.0883607
4.650000	0.0893584
4.600000	0.0902582
4.550000	0.0913341
4.500000	0.0927034
4.450000	0.093975
4.400000	0.0952074
4.350000	0.0968897
4.300000	0.0981808
4.250000	0.0995696
4.200000	0.100743
4.150000	0.102093
4.100000	0.103443
4.050000	0.104832
4.000000	0.105947
3.950000	0.106964
3.900000	0.108275
3.850000	0.109624
3.800000	0.11072
3.750000	0.112167
3.700000	0.113537
3.650000	0.114965
3.600000	0.116373
3.550000	0.117782
3.500000	0.118936
3.450000	0.120501
3.400000	0.121772
3.350000	0.123337
3.300000	0.124863
3.250000	0.126643
3.200000	0.128365
3.150000	0.130164
3.100000	0.131886
3.050000	0.133236
3.000000	0.134781
2.950000	0.136405
2.900000	0.137872
2.850000	0.139476
2.800000	0.141334
2.750000	0.143134
2.700000	0.144933
2.650000	0.146792
2.600000	0.148631
2.550000	0.15045
2.500000	0.152484
2.450000	0.154264
2.400000	0.156045
2.350000	0.157864
2.300000	0.159703
2.250000	0.161581
2.200000	0.163439
2.150000	0.16518
2.100000	0.167156
2.050000	0.169268
2.000000	0.171381
1.950000	0.173396
1.900000	0.17543
1.850000	0.177621
1.800000	0.179734
1.750000	0.181847
1.700000	0.183822
1.650000	0.185955
1.600000	0.187989
1.550000	0.190278
1.500000	0.192332
1.450000	0.194757
1.400000	0.197007
1.350000	0.1991
1.300000	0.201428
1.250000	0.203697
1.200000	0.205947
1.150000	0.208333
1.100000	0.211013
1.050000	0.213595
1.000000	0.216354
0.950000	0.218955
0.900000	0.221401
0.850000	0.223924
0.800000	0.226624
0.750000	0.228991
0.700000	0.231886
0.650000	0.235074
0.600000	0.238087
0.550000	0.241236
0.500000	0.244503
0.450000	0.247946
0.400000	0.250939
0.350000	0.254421
0.300000	0.258196
0.250000	0.261972
0.200000	0.266295
0.150000	0.27054
0.100000	0.275782
0.050000	0.281358
0.000000	0.325039
-0.050000	0.42412
-0.100000	0.443114
-0.150000	0.46029
-0.200000	0.475861
-0.250000	0.491549
-0.300000	0.506475
-0.350000	0.520168
-0.400000	0.53171
-0.450000	0.543251
-0.500000	0.55401
-0.550000	0.565258
-0.600000	0.575861
-0.650000	0.586287
-0.700000	0.595833
-0.750000	0.605497
-0.800000	0.615141
-0.850000	0.624863
-0.900000	0.634331
-0.950000	0.643701
-1.000000	0.652074
-1.050000	0.660798
-1.100000	0.66919
-1.150000	0.676819
-1.200000	0.684859
-1.250000	0.692234
-1.300000	0.699883
-1.350000	0.706984
-1.400000	0.714339
-1.450000	0.72097
-1.500000	0.728013
-1.550000	0.73484
-1.600000	0.741197
-1.650000	0.747105
-1.700000	0.753971
-1.750000	0.760329
-1.800000	0.766373
-1.850000	0.773005
-1.900000	0.778991
-1.950000	0.784918
-2.000000	0.791178
-2.050000	0.797046
-2.100000	0.802739
-2.150000	0.807903
-2.200000	0.813419
-2.250000	0.819014
-2.300000	0.824667
-2.350000	0.829304
-2.400000	0.834409
-2.450000	0.839417
-2.500000	0.844855
-2.550000	0.849452
-2.600000	0.854088
-2.650000	0.859018
-2.700000	0.863674
-2.750000	0.868271
-2.800000	0.87187
-2.850000	0.876115
-2.900000	0.87993
-2.950000	0.883314
-3.000000	0.886522
-3.050000	0.890571
-3.100000	0.893995
-3.150000	0.89734
-3.200000	0.900841
-3.250000	0.903971
-3.300000	0.907981
-3.350000	0.911346
-3.400000	0.914182
-3.450000	0.916941
-3.500000	0.91966
-3.550000	0.922731
-3.600000	0.925196
-3.650000	0.927621
-3.700000	0.930008
-3.750000	0.93261
-3.800000	0.935016
-3.850000	0.937226
-3.900000	0.939808
-3.950000	0.94241
-4.000000	0.944405
-4.050000	0.946342
-4.100000	0.948318
-4.150000	0.95
-4.200000	0.951487
-4.250000	0.953306
-4.300000	0.95534
-4.350000	0.957003
-4.400000	0.95892
-4.450000	0.960622
-4.500000	0.962011
-4.550000	0.963224
-4.600000	0.964926
-4.650000	0.966451
-4.700000	0.967958
-4.750000	0.969425
-4.800000	0.970657
-4.850000	0.97187
-4.900000	0.973005
-4.950000	0.974413
-5.000000	0.975509
-5.050000	0.976448
-5.100000	0.977641
-5.150000	0.978795
-5.200000	0.980106
-5.250000	0.981025
-5.300000	0.981925
-5.350000	0.982864
-5.400000	0.983803
-5.450000	0.984605
-5.500000	0.98529
-5.550000	0.985876
-5.600000	0.986639
-5.650000	0.987344
-5.700000	0.987989
-5.750000	0.988615
-5.800000	0.989085
-5.850000	0.989652
-5.900000	0.990121
-5.950000	0.990669
-6.000000	0.991099
-6.050000	0.991471
-6.100000	0.991843
-6.150000	0.992273
-6.200000	0.992762
-6.250000	0.993212
-6.300000	0.993584
-6.350000	0.993955
-6.400000	0.994347
-6.450000	0.994542
-6.500000	0.994797
-6.550000	0.99511
-6.600000	0.995227
-6.650000	0.995462
-6.700000	0.995677
-6.750000	0.995853
-6.800000	0.996127
-6.850000	0.996283
-6.900000	0.99644
-6.950000	0.996459
-7.000000	0.996616
-7.050000	0.996831
-7.100000	0.996987
-7.150000	0.997124
-7.200000	0.997203
-7.250000	0.99732
-7.300000	0.997516
-7.350000	0.997555
-7.400000	0.997633
-7.450000	0.99777
-7.500000	0.997926
-7.550000	0.998083
-7.600000	0.9982
-7.650000	0.998259
-7.700000	0.998357
-7.750000	0.998415
-7.800000	0.998533
-7.850000	0.998592
-7.900000	0.998709
-7.950000	0.998787
-8.000000	0.998807
-8.050000	0.998885
-8.100000	0.998944
-8.150000	0.998983
-8.200000	0.999061
-8.250000	0.99912
-8.300000	0.999159
-8.350000	0.999237
-8.400000	0.999257
-8.450000	0.999296
-8.500000	0.999394
-8.550000	0.999433
-8.600000	0.999472
-8.650000	0.999491
-8.700000	0.99957
-8.750000	0.999628
-8.800000	0.999648
-8.950000	0.999707
-9.050000	0.999726
-9.100000	0.999746
-9.150000	0.999765
-9.200000	0.999804
-9.250000	0.999824
-9.300000	0.999863
-9.450000	0.999883
-9.500000	0.999922
-9.650000	0.999941
-9.850000	0.999961
-9.900000	0.99998
-9.950000	1
&
64.650000	8.42496e-20
64.600000	8.76704e-20
64.550000	9.123e-20
64.500000	9.49342e-20
64.450000	9.87886e-20
64.400000	1.028e-19
64.350000	1.06973e-19
64.300000	1.11316e-19
64.250000	1.15836e-19
64.200000	1.20539e-19
64.150000	1.25432e-19
64.100000	1.30525e-19
64.050000	1.35824e-19
64.000000	1.41338e-19
63.950000	1.47076e-19
63.900000	1.53046e-19
63.850000	1.59259e-19
63.800000	1.65725e-19
63.750000	1.72452e-19
63.700000	1.79453e-19
63.650000	1.86738e-19
63.600000	1.94318e-19
63.550000	2.02206e-19
63.500000	2.10414e-19
63.450000	2.18955e-19
63.400000	2.27843e-19
63.350000	2.37091e-19
63.300000	2.46715e-19
63.250000	2.56729e-19
63.200000	2.6715e-19
63.150000	2.77993e-19
63.100000	2.89276e-19
63.050000	3.01018e-19
63.000000	3.13235e-19
62.950000	3.25949e-19
62.900000	3.39178e-19
62.850000	3.52944e-19
62.800000	3.67268e-19
62.750000	3.82174e-19
62.700000	3.97684e-19
62.650000	4.13824e-19
62.600000	4.30618e-19
62.550000	4.48094e-19
62.500000	4.66279e-19
62.450000	4.85202e-19
62.400000	5.04892e-19
62.350000	5.25381e-19
62.300000	5.46702e-19
62.250000	5.68887e-19
62.200000	5.91972e-19
62.150000	6.15994e-19
62.100000	6.4099e-19
62.050000	6.67e-19
62.000000	6.94065e-19
61.950000	7.22229e-19
61.900000	7.51534e-19
61.850000	7.82028e-19
61.800000	8.1376e-19
61.750000	8.46778e-19
61.700000	8.81136e-19
61.650000	9.16887e-19
61.600000	9.54088e-19
61.550000	9.92798e-19
61.500000	1.03308e-18
61.450000	1.07499e-18
61.400000	1.11861e-18
61.350000	1.16399e-18
61.300000	1.21121e-18
61.250000	1.26035e-18
61.200000	1.31148e-18
61.150000	1.36469e-18
61.100000	1.42005e-18
61.050000	1.47766e-18
61.000000	1.5376e-18
60.950000	1.59998e-18
60.900000	1.66488e-18
60.850000	1.73242e-18
60.800000	1.8027e-18
60.750000	1.87582e-18
60.700000	1.95191e-18
60.650000	2.03109e-18
60.600000	2.11347e-18
60.550000	2.1992e-18
60.500000	2.2884e-18
60.450000	2.38122e-18
60.400000	2.47781e-18
60.350000	2.57831e-18
60.300000	2.68288e-18
60.250000	2.7917e-18
60.200000	2.90493e-18
60.150000	3.02274e-18
60.100000	3.14534e-18
60.050000	3.2729e-18
60.000000	3.40564e-18
59.950000	3.54375e-18
59.900000	3.68747e-18
59.850000	3.83702e-18
59.800000	3.99262e-18
59.750000	4.15453e-18
59.700000	4.32301e-18
59.650000	4.49832e-18
59.600000	4.68073e-18
59.550000	4.87054e-18
59.500000	5.06804e-18
59.450000	5.27355e-18
59.400000	5.48739e-18
59.350000	5.7099e-18
59.300000	5.94142e-18
59.250000	6.18233e-18
59.200000	6.43301e-18
59.150000	6.69384e-18
59.100000	6.96525e-18
59.050000	7.24766e-18
59.000000	7.54151e-18
58.950000	7.84728e-18
58.900000	8.16543e-18
58.850000	8.49648e-18
58.800000	8.84095e-18
58.750000	9.19938e-18
58.700000	9.57233e-18
58.650000	9.96039e-18
58.600000	1.03642e-17
58.550000	1.07843e-17
58.500000	1.12215e-17
58.450000	1.16764e-17
58.400000	1.21498e-17
58.350000	1.26423e-17
58.300000	1.31547e-17
58.250000	1.3688e-17
58.200000	1.42428e-17
58.150000	1.48201e-17
58.100000	1.54209e-17
58.050000	1.60459e-17
58.000000	1.66963e-17
57.950000	1.7373e-17
57.900000	1.80772e-17
57.850000	1.88099e-17
57.800000	1.95722e-17
57.750000	2.03655e-17
57.700000	2.11909e-17
57.650000	2.20497e-17
57.600000	2.29433e-17
57.550000	2.38731e-17
57.500000	2.48406e-17
57.450000	2.58473e-17
57.400000	2.68948e-17
57.350000	2.79847e-17
57.300000	2.91187e-17
57.250000	3.02987e-17
57.200000	3.15265e-17
57.150000	3.2804e-17
57.100000	3.41333e-17
57.050000	3.55164e-17
57.000000	3.69555e-17
56.950000	3.84529e-17
56.900000	4.00109e-17
56.850000	4.16321e-17
56.800000	4.33189e-17
56.750000	4.50741e-17
56.700000	4.69003e-17
56.650000	4.88005e-17
56.600000	5.07776e-17
56.550000	5.28348e-17
56.500000	5.49753e-17
56.450000	5.72025e-17
56.400000	5.95199e-17
56.350000	6.19311e-17
56.300000	6.444e-17
56.250000	6.70505e-17
56.200000	6.97666e-17
56.150000	7.25928e-17
56.100000	7.55334e-17
56.050000	7.8593e-17
56.000000	8.17766e-17
55.950000	8.5089e-17
55.900000	8.85356e-17
55.850000	9.21217e-17
55.800000	9.5853e-17
55.750000	9.97353e-17
55.700000	1.03775e-16
55.650000	1.07978e-16
55.600000	1.12351e-16
55.550000	1.16901e-16
55.500000	1.21636e-16
55.450000	1.26562e-16
55.400000	1.31688e-16
55.350000	1.37021e-16
55.300000	1.4257e-16
55.250000	1.48343e-16
55.200000	1.5435e-16
55.150000	1.60601e-16
55.100000	1.67104e-16
55.050000	1.73871e-16
55.000000	1.80911e-16
54.950000	1.88237e-16
54.900000	1.95859e-16
54.850000	2.03789e-16
54.800000	2.1204e-16
54.750000	2.20626e-16
54.700000	2.29558e-16
54.650000	2.38853e-16
54.600000	2.48523e-16
54.550000	2.58585e-16
54.500000	2.69054e-16
54.450000	2.79946e-16
54.400000	2.9128e-16
54.350000	3.03072e-16
54.300000	3.15341e-16
54.250000	3.28106e-16
54.200000	3.41388e-16
54.150000	3.55208e-16
54.100000	3.69586e-16
54.050000	3.84547e-16
54.000000	4.00112e-16
53.950000	4.16308e-16
53.900000	4.33158e-16
53.850000	4.50691e-16
53.800000	4.68933e-16
53.750000	4.87912e-16
53.700000	5.0766e-16
53.650000	5.28206e-16
53.600000	5.49583e-16
53.550000	5.71826e-16
53.500000	5.94968e-16
53.450000	6.19046e-16
53.400000	6.44098e-16
53.350000	6.70163e-16
53.300000	6.97283e-16
53.250000	7.25499e-16
53.200000	7.54857e-16
53.150000	7.85402e-16
53.100000	8.17183e-16
53.050000	8.50249e-16
53.000000	8.84652e-16
52.950000	9.20446e-16
52.900000	9.57688e-16
52.850000	9.96437e-16
52.800000	1.03675e-15
52.750000	1.0787e-15
52.700000	1.12234e-15
52.650000	1.16774e-15
52.600000	1.21499e-15
52.550000	1.26414e-15
52.500000	1.31528e-15
52.450000	1.36849e-15
52.400000	1.42385e-15
52.350000	1.48144e-15
52.300000	1.54137e-15
52.250000	1.60372e-15
52.200000	1.66859e-15
52.150000	1.73608e-15
52.100000	1.8063e-15
52.050000	1.87936e-15
52.000000	1.95537e-15
51.950000	2.03446e-15
51.900000	2.11674e-15
51.850000	2.20235e-15
51.800000	2.29142e-15
51.750000	2.38409e-15
51.700000	2.4805e-15
51.650000	2.58081e-15
51.600000	2.68518e-15
51.550000	2.79377e-15
51.500000	2.90674e-15
51.450000	3.02428e-15
51.400000	3.14657e-15
51.350000	3.2738e-15
51.300000	3.40617e-15
51.250000	3.54389e-15
51.200000	3.68718e-15
51.150000	3.83626e-15
51.100000	3.99136e-15
51.050000	4.15273e-15
51.000000	4.32062e-15
50.950000	4.4953e-15
50.900000	4.67703e-15
50.850000	4.8661e-15
50.800000	5.06281e-15
50.750000	5.26747e-15
50.700000	5.4804e-15
50.650000	5.70194e-15
50.600000	5.93242e-15
50.550000	6.17221e-15
50.500000	6.42169e-15
50.450000	6.68125e-15
50.400000	6.95129e-15
50.350000	7.23224e-15
50.300000	7.52454e-15
50.250000	7.82864e-15
50.200000	8.14503e-15
50.150000	8.4742e-15
50.100000	8.81666e-15
50.050000	9.17295e-15
50.000000	9.54364e-15
49.950000	9.92929e-15
49.900000	1.03305e-14
49.850000	1.07479e-14
49.800000	1.11822e-14
49.750000	1.16341e-14
49.700000	1.21041e-14
49.650000	1.25932e-14
49.600000	1.3102e-14
49.550000	1.36313e-14
49.500000	1.41821e-14
49.450000	1.4755e-14
49.400000	1.53511e-14
49.350000	1.59712e-14
49.300000	1.66164e-14
49.250000	1.72877e-14
49.200000	1.7986e-14
49.150000	1.87125e-14
49.100000	1.94684e-14
49.050000	2.02548e-14
49.000000	2.10729e-14
48.950000	2.1924e-14
48.900000	2.28095e-14
48.850000	2.37307e-14
48.800000	2.46891e-14
48.750000	2.56862e-14
48.700000	2.67236e-14
48.650000	2.78028e-14
48.600000	2.89255e-14
48.550000	3.00936e-14
48.500000	3.13088e-14
48.450000	3.2573e-14
48.400000	3.38883e-14
48.350000	3.52566e-14
48.300000	3.66802e-14
48.250000	3.81612e-14
48.200000	3.97019e-14
48.150000	4.13048e-14
48.100000	4.29724e-14
48.050000	4.47072e-14
48.000000	4.65121e-14
47.950000	4.83897e-14
47.900000	5.03431e-14
47.850000	5.23754e-14
47.800000	5.44895e-14
47.750000	5.6689e-14
47.700000	5.89772e-14
47.650000	6.13577e-14
47.600000	6.38342e-14
47.550000	6.64106e-14
47.500000	6.90909e-14
47.450000	7.18793e-14
47.400000	7.47801e-14
47.350000	7.7798e-14
47.300000	8.09375e-14
47.250000	8.42036e-14
47.200000	8.76015e-14
47.150000	9.11364e-14
47.100000	9.48138e-14
47.050000	9.86395e-14
47.000000	1.02619e-13
46.950000	1.0676e-13
46.900000	1.11067e-13
46.850000	1.15548e-13
46.800000	1.2021e-13
46.750000	1.25059e-13
46.700000	1.30104e-13
46.650000	1.35353e-13
46.600000	1.40813e-13
46.550000	1.46493e-13
46.500000	1.52402e-13
46.450000	1.58549e-13
46.400000	1.64944e-13
46.350000	1.71597e-13
46.300000	1.78518e-13
46.250000	1.85718e-13
46.200000	1.93208e-13
46.150000	2.00999e-13
46.100000	2.09105e-13
46.050000	2.17537e-13
46.000000	2.2631e-13
45.950000	2.35435e-13
45.900000	2.44929e-13
45.850000	2.54804e-13
45.800000	2.65078e-13
45.750000	2.75766e-13
45.700000	2.86884e-13
45.650000	2.9845e-13
45.600000	3.10482e-13
45.550000	3.22999e-13
45.500000	3.36019e-13
45.450000	3.49565e-13
45.400000	3.63656e-13
45.350000	3.78314e-13
45.300000	3.93563e-13
45.250000	4.09426e-13
45.200000	4.25928e-13
45.150000	4.43094e-13
45.100000	4.60952e-13
45.050000	4.79529e-13
45.000000	4.98854e-13
44.950000	5.18957e-13
44.900000	5.39869e-13
44.850000	5.61624e-13
44.800000	5.84254e-13
44.750000	6.07796e-13
44.700000	6.32285e-13
44.650000	6.5776e-13
44.600000	6.8426e-13
44.550000	7.11828e-13
44.500000	7.40505e-13
44.450000	7.70336e-13
44.400000	8.01368e-13
44.350000	8.33649e-13
44.300000	8.6723e-13
44.250000	9.02161e-13
44.200000	9.38499e-13
44.150000	9.76299e-13
44.100000	1.01562e-12
44.050000	1.05652e-12
44.000000	1.09907e-12
43.950000	1.14333e-12
43.900000	1.18938e-12
43.850000	1.23727e-12
43.800000	1.28709e-12
43.750000	1.33892e-12
43.700000	1.39283e-12
43.650000	1.44891e-12
43.600000	1.50724e-12
43.550000	1.56792e-12
43.500000	1.63105e-12
43.450000	1.69671e-12
43.400000	1.76501e-12
43.350000	1.83606e-12
43.300000	1.90996e-12
43.250000	1.98684e-12
43.200000	2.06681e-12
43.150000	2.15e-12
43.100000	2.23653e-12
43.050000	2.32654e-12
43.000000	2.42017e-12
42.950000	2.51756e-12
42.900000	2.61887e-12
42.850000	2.72425e-12
42.800000	2.83387e-12
42.750000	2.94789e-12
42.700000	3.0665e-12
42.650000	3.18988e-12
42.600000	3.31821e-12
42.550000	3.4517e-12
42.500000	3.59056e-12
42.450000	3.735e-12
42.400000	3.88524e-12
42.350000	4.04152e-12
42.300000	4.20408e-12
42.250000	4.37317e-12
42.200000	4.54905e-12
42.150000	4.732e-12
42.100000	4.9223e-12
42.050000	5.12025e-12
42.000000	5.32615e-12
41.950000	5.54032e-12
41.900000	5.76309e-12
41.850000	5.99481e-12
41.800000	6.23584e-12
41.750000	6.48655e-12
41.700000	6.74733e-12
41.650000	7.01858e-12
41.600000	7.30072e-12
41.550000	7.59419e-12
41.500000	7.89945e-12
41.450000	8.21697e-12
41.400000	8.54723e-12
41.350000	8.89075e-12
41.300000	9.24806e-12
41.250000	9.61972e-12
41.200000	1.00063e-11
41.150000	1.04084e-11
41.100000	1.08266e-11
41.050000	1.12616e-11
41.000000	1.17141e-11
40.950000	1.21848e-11
40.900000	1.26743e-11
40.850000	1.31835e-11
40.800000	1.37131e-11
40.750000	1.42639e-11
40.700000	1.48369e-11
40.650000	1.54328e-11
40.600000	1.60527e-11
40.550000	1.66974e-11
40.500000	1.7368e-11
40.450000	1.80655e-11
40.400000	1.87909e-11
40.350000	1.95455e-11
40.300000	2.03303e-11
40.250000	2.11466e-11
40.200000	2.19957e-11
40.150000	2.28788e-11
40.100000	2.37972e-11
40.050000	2.47526e-11
40.000000	2.57462e-11
39.950000	2.67797e-11
39.900000	2.78546e-11
39.850000	2.89726e-11
39.800000	3.01354e-11
39.750000	3.13448e-11
39.700000	3.26027e-11
39.650000	3.3911e-11
39.600000	3.52717e-11
39.550000	3.6687e-11
39.500000	3.8159e-11
39.450000	3.969e-11
39.400000	4.12823e-11
39.350000	4.29384e-11
39.300000	4.46609e-11
39.250000	4.64524e-11
39.200000	4.83156e-11
39.150000	5.02535e-11
39.100000	5.2269e-11
39.050000	5.43652e-11
39.000000	5.65454e-11
38.950000	5.88129e-11
38.900000	6.11712e-11
38.850000	6.3624e-11
38.800000	6.61749e-11
38.750000	6.8828e-11
38.700000	7.15873e-11
38.650000	7.44571e-11
38.600000	7.74418e-11
38.550000	8.05459e-11
38.500000	8.37743e-11
38.450000	8.7132e-11
38.400000	9.0624e-11
38.350000	9.42557e-11
38.300000	9.80328e-11
38.250000	1.01961e-10
38.200000	1.06046e-10
38.150000	1.10295e-10
38.100000	1.14714e-10
38.050000	1.1931e-10
38.000000	1.24089e-10
37.950000	1.2906e-10
37.900000	1.34229e-10
37.850000	1.39605e-10
37.800000	1.45197e-10
37.750000	1.51012e-10
37.700000	1.57059e-10
37.650000	1.63348e-10
37.600000	1.69889e-10
37.550000	1.76691e-10
37.500000	1.83765e-10
37.450000	1.91121e-10
37.400000	1.98772e-10
37.350000	2.06729e-10
37.300000	2.15003e-10
37.250000	2.23609e-10
37.200000	2.32558e-10
37.150000	2.41865e-10
37.100000	2.51543e-10
37.050000	2.61609e-10
37.000000	2.72076e-10
36.950000	2.82962e-10
36.900000	2.94282e-10
36.850000	3.06054e-10
36.800000	3.18297e-10
36.750000	3.31029e-10
36.700000	3.44269e-10
36.650000	3.58037e-10
36.600000	3.72356e-10
36.550000	3.87246e-10
36.500000	4.0273e-10
36.450000	4.18833e-10
36.400000	4.35578e-10
36.350000	4.52992e-10
36.300000	4.711e-10
36.250000	4.89932e-10
36.200000	5.09514e-10
36.150000	5.29878e-10
36.100000	5.51055e-10
36.050000	5.73076e-10
36.000000	5.95976e-10
35.950000	6.19789e-10
35.900000	6.44552e-10
35.850000	6.70302e-10
35.800000	6.9708e-10
35.750000	7.24925e-10
35.700000	7.5388e-10
35.650000	7.8399e-10
35.600000	8.153e-10
35.550000	8.47858e-10
35.500000	8.81714e-10
35.450000	9.16919e-10
35.400000	9.53527e-10
35.350000	9.91594e-10
35.300000	1.03118e-09
35.250000	1.07234e-09
35.200000	1.11514e-09
35.150000	1.15965e-09
35.100000	1.20592e-09
35.050000	1.25405e-09
35.000000	1.30408e-09
34.950000	1.35611e-09
34.900000	1.41022e-09
34.850000	1.46647e-09
34.800000	1.52497e-09
34.750000	1.58579e-09
34.700000	1.64904e-09
34.650000	1.7148e-09
34.600000	1.78318e-09
34.550000	1.85428e-09
34.500000	1.92821e-09
34.450000	2.00509e-09
34.400000	2.08502e-09
34.350000	2.16812e-09
34.300000	2.25454e-09
34.250000	2.34439e-09
34.200000	2.43782e-09
34.150000	2.53496e-09
34.100000	2.63596e-09
34.050000	2.74097e-09
34.000000	2.85017e-09
33.950000	2.9637e-09
33.900000	3.08174e-09
33.850000	3.20448e-09
33.800000	3.33209e-09
33.750000	3.46477e-09
33.700000	3.60272e-09
33.650000	3.74616e-09
33.600000	3.89529e-09
33.550000	4.05034e-09
33.500000	4.21155e-09
33.450000	4.37917e-09
33.400000	4.55343e-09
33.350000	4.73462e-09
33.300000	4.92299e-09
33.250000	5.11885e-09
33.200000	5.32247e-09
33.150000	5.53418e-09
33.100000	5.75429e-09
33.050000	5.98313e-09
33.000000	6.22104e-09
32.950000	6.4684e-09
32.900000	6.72556e-09
32.850000	6.99292e-09
32.800000	7.27089e-09
32.750000	7.55987e-09
32.700000	7.86031e-09
32.650000	8.17265e-09
32.600000	8.49738e-09
32.550000	8.83498e-09
32.500000	9.18595e-09
32.450000	9.55082e-09
32.400000	9.93015e-09
32.350000	1.03245e-08
32.300000	1.07345e-08
32.250000	1.11607e-08
32.200000	1.16038e-08
32.150000	1.20644e-08
32.100000	1.25433e-08
32.050000	1.30411e-08
32.000000	1.35586e-08
31.950000	1.40966e-08
31.900000	1.46558e-08
31.850000	1.52372e-08
31.800000	1.58416e-08
31.750000	1.64699e-08
31.700000	1.71231e-08
31.650000	1.78021e-08
31.600000	1.85079e-08
31.550000	1.92416e-08
31.500000	2.00043e-08
31.450000	2.07971e-08
31.400000	2.16213e-08
31.350000	2.2478e-08
31.300000	2.33686e-08
31.250000	2.42944e-08
31.200000	2.52567e-08
31.150000	2.6257e-08
31.100000	2.72968e-08
31.050000	2.83776e-08
31.000000	2.95011e-08
30.950000	3.06689e-08
30.900000	3.18828e-08
30.850000	3.31446e-08
30.800000	3.44562e-08
30.750000	3.58195e-08
30.700000	3.72365e-08
30.650000	3.87094e-08
30.600000	4.02404e-08
30.550000	4.18317e-08
30.500000	4.34857e-08
30.450000	4.52049e-08
30.400000	4.69918e-08
30.350000	4.88491e-08
30.300000	5.07795e-08
30.250000	5.2786e-08
30.200000	5.48714e-08
30.150000	5.70389e-08
30.100000	5.92917e-08
30.050000	6.16332e-08
30.000000	6.40668e-08
29.950000	6.65961e-08
29.900000	6.92249e-08
29.850000	7.1957e-08
29.800000	7.47966e-08
29.750000	7.77478e-08
29.700000	8.08149e-08
29.650000	8.40026e-08
29.600000	8.73155e-08
29.550000	9.07585e-08
29.500000	9.43368e-08
29.450000	9.80555e-08
29.400000	1.0192e-07
29.350000	1.05937e-07
29.300000	1.10111e-07
29.250000	1.14448e-07
29.200000	1.18956e-07
29.150000	1.23641e-07
29.100000	1.2851e-07
29.050000	1.33569e-07
29.000000	1.38827e-07
28.950000	1.4429e-07
28.900000	1.49968e-07
28.850000	1.55868e-07
28.800000	1.61999e-07
28.750000	1.6837e-07
28.700000	1.74991e-07
28.650000	1.81871e-07
28.600000	1.8902e-07
28.550000	1.96448e-07
28.500000	2.04167e-07
28.450000	2.12188e-07
28.400000	2.20523e-07
28.350000	2.29183e-07
28.300000	2.38182e-07
28.250000	2.47532e-07
28.200000	2.57248e-07
28.150000	2.67343e-07
28.100000	2.77832e-07
28.050000	2.8873e-07
28.000000	3.00054e-07
27.950000	3.1182e-07
27.900000	3.24044e-07
27.850000	3.36745e-07
27.800000	3.49941e-07
27.750000	3.63651e-07
27.700000	3.77896e-07
27.650000	3.92695e-07
27.600000	4.08071e-07
27.550000	4.24046e-07
27.500000	4.40642e-07
27.450000	4.57884e-07
27.400000	4.75796e-07
27.350000	4.94406e-07
27.300000	5.13738e-07
27.250000	5.33823e-07
27.200000	5.54687e-07
27.150000	5.76362e-07
27.100000	5.98879e-07
27.050000	6.2227e-07
27.000000	6.46569e-07
26.950000	6.71811e-07
26.900000	6.98031e-07
26.850000	7.25269e-07
26.800000	7.53562e-07
26.750000	7.82952e-07
26.700000	8.1348e-07
26.650000	8.4519e-07
26.600000	8.78129e-07
26.550000	9.12342e-07
26.500000	9.47878e-07
26.450000	9.84789e-07
26.400000	1.02313e-06
26.350000	1.06295e-06
26.300000	1.10431e-06
26.250000	1.14726e-06
26.200000	1.19188e-06
26.150000	1.23821e-06
26.100000	1.28634e-06
26.050000	1.33632e-06
26.000000	1.38822e-06
25.950000	1.44213e-06
25.900000	1.49811e-06
25.850000	1.55625e-06
25.800000	1.61663e-06
25.750000	1.67933e-06
25.700000	1.74445e-06
25.650000	1.81206e-06
25.600000	1.88228e-06
25.550000	1.95519e-06
25.500000	2.0309e-06
25.450000	2.10952e-06
25.400000	2.19116e-06
25.350000	2.27592e-06
25.300000	2.36394e-06
25.250000	2.45532e-06
25.200000	2.55021e-06
25.150000	2.64873e-06
25.100000	2.75102e-06
25.050000	2.85722e-06
25.000000	2.96748e-06
24.950000	3.08196e-06
24.900000	3.2008e-06
24.850000	3.32419e-06
24.800000	3.45228e-06
24.750000	3.58525e-06
24.700000	3.72329e-06
24.650000	3.86659e-06
24.600000	4.01535e-06
24.550000	4.16977e-06
24.500000	4.33005e-06
24.450000	4.49644e-06
24.400000	4.66914e-06
24.350000	4.8484e-06
24.300000	5.03446e-06
24.250000	5.22757e-06
24.200000	5.42801e-06
24.150000	5.63603e-06
24.100000	5.85193e-06
24.050000	6.076e-06
24.000000	6.30854e-06
23.950000	6.54986e-06
23.900000	6.80029e-06
23.850000	7.06018e-06
23.800000	7.32986e-06
23.750000	7.6097e-06
23.700000	7.90007e-06
23.650000	8.20138e-06
23.600000	8.51401e-06
23.550000	8.83838e-06
23.500000	9.17494e-06
23.450000	9.52411e-06
23.400000	9.88638e-06
23.350000	1.02622e-05
23.300000	1.06521e-05
23.250000	1.10566e-05
23.200000	1.14762e-05
23.150000	1.19114e-05
23.100000	1.23629e-05
23.050000	1.28312e-05
23.000000	1.3317e-05
22.950000	1.38208e-05
22.900000	1.43433e-05
22.850000	1.48852e-05
22.800000	1.54473e-05
22.750000	1.60301e-05
22.700000	1.66346e-05
22.650000	1.72613e-05
22.600000	1.79113e-05
22.550000	1.85852e-05
22.500000	1.9284e-05
22.450000	2.00085e-05
22.400000	2.07596e-05
22.350000	2.15383e-05
22.300000	2.23456e-05
22.250000	2.31825e-05
22.200000	2.405e-05
22.150000	2.49492e-05
22.100000	2.58813e-05
22.050000	2.68473e-05
22.000000	2.78486e-05
21.950000	2.88862e-05
21.900000	2.99615e-05
21.850000	3.10758e-05
21.800000	3.22304e-05
21.750000	3.34267e-05
21.700000	3.46663e-05
21.650000	3.59505e-05
21.600000	3.72809e-05
21.550000	3.86591e-05
21.500000	4.00867e-05
21.450000	4.15653e-05
21.400000	4.30969e-05
21.350000	4.4683e-05
21.300000	4.63256e-05
21.250000	4.80265e-05
21.200000	4.97877e-05
21.150000	5.16112e-05
21.100000	5.34991e-05
21.050000	5.54535e-05
21.000000	5.74766e-05
20.950000	5.95706e-05
20.900000	6.17379e-05
20.850000	6.39808e-05
20.800000	6.63017e-05
20.750000	6.87032e-05
20.700000	7.11878e-05
20.650000	7.37582e-05
20.600000	7.64171e-05
20.550000	7.91672e-05
20.500000	8.20113e-05
20.450000	8.49525e-05
20.400000	8.79936e-05
20.350000	9.11377e-05
20.300000	9.4388e-05
20.250000	9.77475e-05
20.200000	0.000101219
20.150000	0.000104807
20.100000	0.000108514
20.050000	0.000112344
20.000000	0.0001163
19.950000	0.000120385
19.900000	0.000124603
19.850000	0.000128959
19.800000	0.000133455
19.750000	0.000138095
19.700000	0.000142883
19.650000	0.000147823
19.600000	0.000152918
19.550000	0.000158173
19.500000	0.000163591
19.450000	0.000169175
19.400000	0.000174931
19.350000	0.00018086
19.300000	0.000186968
19.250000	0.000193257
19.200000	0.000199732
19.150000	0.000206395
19.100000	0.000213249
19.050000	0.000220299
19.000000	0.000227545
18.950000	0.000234993
18.900000	0.000242642
18.850000	0.000250496
18.800000	0.000258556
18.750000	0.000266824
18.700000	0.000275299
18.650000	0.000283983
18.600000	0.000292874
18.550000	0.000301971
18.500000	0.000311272
18.450000	0.000320774
18.400000	0.000330472
18.350000	0.00034036
18.300000	0.000350432
18.250000	0.000360678
18.200000	0.000371087
18.150000	0.000381646
18.100000	0.000392337
18.050000	0.000403142
18.000000	0.000414036
17.950000	0.000424992
17.900000	0.000435974
17.850000	0.000446941
17.800000	0.000457842
17.750000	0.000468615
17.700000	0.000479183
17.650000	0.000489446
17.600000	0.000499274
17.550000	0.000508487
17.500000	0.00051682
17.450000	0.000523813
&
```
