## Supplementary material for "All-at-once RNA folding with 3D motif prediction framed by evolutionary information": RF00275_SNORD56.cacofold.helixcov

```
# RMs = 2 L = 72

# RM_HELIX NESTED 13-20 46-53, nbp = 8 nbp_cov = 0
# pvals: 0.756344,0.756344,0.756344,0.756344,0.756344,0.976863,0.756344,0.756344
# aggregated NONE
NESTED  ::::::::::::<<<<<<<<________________________>>>>>>>>:::::::::::::::::::
        :::::::::::::::::::::::::::::::::::::::::::::::::::::::::::::::::::::::

# RM_HELIX NESTED 55-59 67-71, nbp = 5 nbp_cov = 0
# pvals: 0.756344,0.756344,0.756344,0.756344,0.756344
# aggregated NONE
NESTED  :::::::::::::::::::::::::::::::::::::::::::::::::::::<<<<<_______>>>>>:
        :::::::::::::::::::::::::::::::::::::::::::::::::::::::::::::::::::::::
```
