## Supplementary material for "All-at-once RNA folding with 3D motif prediction framed by evolutionary information": RF00275_SNORD56.cacofold.power

```
# Power analysis of CaCoFold structure 
#
# Powertype = SINGLE SUBSTITUTIONS
# covary  left_pos      right_pos    substitutions      power
#----------------------------------------------------------------
          13		53		1		0.00
          14		52		1		0.00
          15		51		0		0.00
          16		50		1		0.00
          17		49		1		0.00
          18		48		3		0.02
          19		47		1		0.00
          20		46		1		0.00
          55		71		4		0.07
          56		70		1		0.00
          57		69		0		0.00
          58		68		1		0.00
          59		67		2		0.00
#
# BPAIRS 13
# avg substitutions per BP  1.3
# BPAIRS expected to covary 0.1 +/- 0.3
# BPAIRS observed to covary 0
#
```
