## Supplementary material for "All-at-once RNA folding with 3D motif prediction framed by evolutionary information": RF00275_SNORD56.helixcov

```
# RMs = 2 L = 72

# RM_HELIX NESTED 8-11 23-26, nbp = 4 nbp_cov = 0
# pvals: 0.756344,0.756344,0.0559477,0.809115
# aggregated NONE
NESTED  :::::::<<<<___________>>>>:::::::::::::::::::::::::::::::::::::::::::::
        :::::::::::::::::::::::::::::::::::::::::::::::::::::::::::::::::::::::

# RM_HELIX NESTED 2-4 69-71, nbp = 3 nbp_cov = 0
# pvals: 0.756344,0.756344,0.756344
# aggregated NONE
NESTED  :<<<_______________________________________________________________>>>:
        :::::::::::::::::::::::::::::::::::::::::::::::::::::::::::::::::::::::
```
