## Supplementary material for "All-at-once RNA folding with 3D motif prediction framed by evolutionary information": RF00275_SNORD56.surv

```
0.124944	0.142857
-0.009161	0.857143
-0.076213	1
&
5.791616	0.000403551
5.784185	0.000807103
4.201743	0.00121065
3.826249	0.00161421
3.812838	0.00201776
3.665322	0.00363196
3.477575	0.00403551
3.249596	0.00443906
3.209365	0.00484262
3.182544	0.00564972
2.136523	0.00605327
2.109702	0.00766747
2.082881	0.00847458
2.056060	0.00928168
2.029239	0.00968523
2.015828	0.0100888
2.002418	0.0108959
1.895133	0.0112994
1.881723	0.011703
1.828081	0.0125101
1.747618	0.0133172
1.693976	0.0137207
1.667155	0.0145278
1.626923	0.0149314
1.613512	0.0153349
1.559870	0.0157385
1.533049	0.0161421
1.492818	0.0165456
1.412355	0.0169492
1.184376	0.0173527
1.157555	0.0177563
1.090502	0.0181598
1.036860	0.0189669
1.010039	0.019774
0.983218	0.0205811
0.969807	0.0209847
0.902755	0.0217918
0.889344	0.0221953
0.875934	0.0225989
0.782060	0.0230024
0.688186	0.023406
0.674776	0.0246166
0.661365	0.0250202
0.580902	0.0266344
0.554081	0.0270379
0.527260	0.0282486
0.487029	0.0286521
0.460208	0.0298628
0.433387	0.0302663
0.419976	0.0306699
0.406565	0.0310734
0.393155	0.0318805
0.339513	0.0322841
0.312692	0.0334948
0.272460	0.035109
0.259050	0.0375303
0.245639	0.039548
0.232229	0.0419693
0.205408	0.0447942
0.191997	0.0456013
0.178587	0.0480226
0.165176	0.0488297
0.151766	0.0504439
0.138355	0.0528652
0.124944	0.0540759
0.111534	0.054883
0.098123	0.0556901
0.084713	0.0569007
0.071302	0.0573043
0.057892	0.0589185
0.044481	0.0609362
0.031071	0.062954
0.017660	0.0641646
0.004250	0.0677966
-0.009161	0.773204
-0.022571	0.776836
-0.035982	0.783697
-0.049392	0.792575
-0.062803	0.798224
-0.076213	0.807103
-0.089624	0.815981
-0.103034	0.82728
-0.116445	0.836158
-0.129855	0.841404
-0.143266	0.847861
-0.156676	0.860371
-0.170087	0.870056
-0.183498	0.875303
-0.196908	0.882567
-0.210319	0.890638
-0.223729	0.898709
-0.237140	0.904358
-0.250550	0.907587
-0.263961	0.910008
-0.277371	0.918483
-0.290782	0.925343
-0.304192	0.9318
-0.317603	0.936642
-0.331013	0.945117
-0.344424	0.946328
-0.357834	0.948345
-0.371245	0.951977
-0.384655	0.954802
-0.398066	0.957627
-0.411476	0.960452
-0.424887	0.964084
-0.438297	0.964487
-0.451708	0.968523
-0.465118	0.969734
-0.478529	0.971348
-0.491940	0.973366
-0.505350	0.975787
-0.518761	0.97619
-0.532171	0.979419
-0.545582	0.981033
-0.572403	0.983051
-0.585813	0.983858
-0.599224	0.985472
-0.639455	0.988297
-0.652866	0.988701
-0.666276	0.989508
-0.693097	0.990315
-0.719918	0.991929
-0.733329	0.992736
-0.760150	0.993947
-0.786971	0.99435
-0.854024	0.995157
-0.894255	0.995964
-0.934487	0.996772
-0.961308	0.997579
-0.988129	0.998386
-1.014950	1
&
7.339806	2.01207e-06
7.299574	4.02414e-06
7.152058	6.03622e-06
7.071595	8.04829e-06
7.058185	1.20724e-05
6.910669	1.40845e-05
6.897258	1.60966e-05
6.883848	2.01207e-05
6.843616	2.21328e-05
6.816795	2.41449e-05
6.789974	2.61569e-05
6.749743	2.8169e-05
6.722922	3.01811e-05
6.682690	3.21932e-05
6.629048	3.42052e-05
6.588816	3.62173e-05
6.575406	4.02414e-05
6.561995	4.22535e-05
6.481532	4.42656e-05
6.441301	4.62777e-05
6.414480	4.82897e-05
6.387659	5.03018e-05
6.374248	5.23139e-05
6.320606	5.4326e-05
6.293785	5.6338e-05
6.173090	5.83501e-05
6.159680	6.03622e-05
6.146269	6.23742e-05
5.998753	6.43863e-05
5.971932	6.84105e-05
5.918290	7.24346e-05
5.851238	7.44467e-05
5.757364	7.64588e-05
5.609848	7.84708e-05
5.569617	8.04829e-05
5.529385	8.2495e-05
5.489153	8.4507e-05
5.462332	8.65191e-05
5.261175	8.85312e-05
5.234354	9.05433e-05
5.167301	9.45674e-05
5.073427	9.65795e-05
5.006375	0.000102616
4.992964	0.000104628
4.939322	0.00010664
4.899091	0.000108652
4.885680	0.000110664
4.872269	0.000112676
4.858859	0.000114688
4.845448	0.0001167
4.832038	0.000118712
4.805217	0.000120724
4.778396	0.000122736
4.764985	0.000124748
4.711343	0.000126761
4.684522	0.000128773
4.671112	0.000130785
4.657701	0.000132797
4.644291	0.000134809
4.630880	0.000142857
4.617470	0.000148893
4.604059	0.000152918
4.577238	0.000158954
4.563827	0.000167002
4.550417	0.000177062
4.537006	0.000179074
4.496775	0.000181087
4.483364	0.000185111
4.469954	0.000187123
4.456543	0.000189135
4.443133	0.000193159
4.429722	0.000195171
4.389491	0.000197183
4.362670	0.000201207
4.349259	0.000207243
4.335849	0.000209256
4.268796	0.00021328
4.188333	0.000219316
4.174922	0.00022334
4.161512	0.000235412
4.148101	0.000241449
4.134691	0.000257545
4.121280	0.000269618
4.107870	0.000275654
4.094459	0.000279678
4.081049	0.000291751
4.067638	0.000307847
4.054228	0.00032998
4.040817	0.000346076
4.027407	0.000358149
4.013996	0.000380282
4.000585	0.000390342
3.987175	0.000400402
3.973764	0.000420523
3.960354	0.000440644
3.946943	0.000460765
3.933533	0.00050503
3.920122	0.000531187
3.906712	0.000555332
3.893301	0.000577465
3.879891	0.00060161
3.866480	0.000639839
3.853070	0.000645875
3.839659	0.000674044
3.826249	0.000714286
3.812838	0.000732394
3.799428	0.000770624
3.786017	0.000794769
3.772607	0.000837022
3.759196	0.000869215
3.745786	0.000901408
3.732375	0.000945674
3.718965	0.000985915
3.705554	0.00103421
3.692143	0.00108249
3.678733	0.0011328
3.665322	0.00118109
3.651912	0.00122133
3.638501	0.00126358
3.625091	0.00130986
3.611680	0.00135614
3.598270	0.00139839
3.584859	0.00146278
3.571449	0.00149698
3.558038	0.00152314
3.544628	0.00157344
3.531217	0.00164386
3.517807	0.00169618
3.504396	0.00174849
3.490986	0.00179276
3.477575	0.00184507
3.464165	0.00191751
3.450754	0.00194567
3.437344	0.00198592
3.423933	0.00201811
3.410523	0.00209658
3.397112	0.00215091
3.383701	0.0022173
3.370291	0.00225755
3.356880	0.00231388
3.343470	0.00240443
3.330059	0.0024668
3.316649	0.0025171
3.303238	0.00256942
3.289828	0.00270423
3.276417	0.00285513
3.263007	0.00298189
3.249596	0.00308853
3.236186	0.00316097
3.222775	0.0032334
3.209365	0.00331388
3.195954	0.00337626
3.182544	0.00342455
3.169133	0.00350503
3.155723	0.0035332
3.142312	0.00357143
3.128902	0.00358753
3.115491	0.00360966
3.102080	0.00362374
3.088670	0.00364386
3.075259	0.00366197
3.061849	0.00368008
3.048438	0.00370624
3.035028	0.00371026
3.021617	0.00373441
3.008207	0.0037666
2.994796	0.00378068
2.981386	0.00379477
2.967975	0.00381891
2.954565	0.00382897
2.941154	0.00385312
2.927744	0.00386318
2.914333	0.00388129
2.900923	0.0038994
2.887512	0.00391751
2.874102	0.0039336
2.860691	0.00394567
2.847281	0.00396177
2.833870	0.00397384
2.820460	0.00399598
2.807049	0.00401006
2.793638	0.00403018
2.780228	0.00404024
2.766817	0.00405231
2.753407	0.00407042
2.739996	0.00408451
2.726586	0.00408652
2.713175	0.00409457
2.699765	0.00410664
2.686354	0.00411469
2.672944	0.00412475
2.659533	0.00412877
2.646123	0.00414487
2.632712	0.00416097
2.619302	0.00416901
2.605891	0.00418712
2.592481	0.0041992
2.579070	0.00421932
2.565660	0.00423139
2.552249	0.00424346
2.538839	0.00425151
2.525428	0.00426962
2.512017	0.00428773
2.498607	0.00430181
2.485196	0.00430785
2.471786	0.0043159
2.458375	0.00432394
2.444965	0.00432596
2.431554	0.00432998
2.418144	0.00434406
2.404733	0.00436217
2.391323	0.00436419
2.377912	0.00436821
2.364502	0.00437626
2.351091	0.00439034
2.337681	0.00440845
2.324270	0.00444266
2.310860	0.00446479
2.297449	0.00450302
2.284039	0.00455936
2.270628	0.00460362
2.257218	0.00465795
2.243807	0.0047505
2.230397	0.00484306
2.216986	0.00493561
2.203575	0.00505433
2.190165	0.00516097
2.176754	0.0052998
2.163344	0.00543662
2.149933	0.00554125
2.136523	0.00568612
2.123112	0.00582495
2.109702	0.00594769
2.096291	0.00604829
2.082881	0.00619316
2.069470	0.00635614
2.056060	0.00652918
2.042649	0.00672636
2.029239	0.00695372
2.015828	0.00723742
2.002418	0.00754125
1.989007	0.00780684
1.975597	0.00816901
1.962186	0.0084507
1.948776	0.00868612
1.935365	0.00889135
1.921955	0.00915091
1.908544	0.0094326
1.895133	0.00965191
1.881723	0.00984909
1.868312	0.0100382
1.854902	0.0102354
1.841491	0.0104245
1.828081	0.0105533
1.814670	0.0106881
1.801260	0.0108511
1.787849	0.0109698
1.774439	0.0111509
1.761028	0.0112998
1.747618	0.0114588
1.734207	0.01167
1.720797	0.0117807
1.707386	0.0119598
1.693976	0.0121408
1.680565	0.0123642
1.667155	0.0125533
1.653744	0.0127465
1.640334	0.0129396
1.626923	0.0131288
1.613512	0.0132877
1.600102	0.0134648
1.586691	0.0136459
1.573281	0.0138431
1.559870	0.0140121
1.546460	0.0141288
1.533049	0.0142274
1.519639	0.0143722
1.506228	0.0144608
1.492818	0.0145553
1.479407	0.01466
1.465997	0.0147787
1.452586	0.0148773
1.439176	0.0149899
1.425765	0.0151147
1.412355	0.0152455
1.398944	0.0153924
1.385534	0.0155815
1.372123	0.0157223
1.358713	0.0158551
1.345302	0.016006
1.331892	0.0162052
1.318481	0.016336
1.305070	0.0164266
1.291660	0.0165533
1.278249	0.0168652
1.264839	0.0170282
1.251428	0.0171408
1.238018	0.0172575
1.224607	0.0173803
1.211197	0.0175352
1.197786	0.0177042
1.184376	0.017839
1.170965	0.017994
1.157555	0.0180946
1.144144	0.0182012
1.130734	0.018328
1.117323	0.0184688
1.103913	0.0186036
1.090502	0.0187022
1.077092	0.018829
1.063681	0.0189839
1.050271	0.0191087
1.036860	0.0192153
1.023449	0.0193783
1.010039	0.0195634
0.996628	0.0197284
0.983218	0.0199759
0.969807	0.020169
0.956397	0.0204266
0.942986	0.020664
0.929576	0.0208652
0.916165	0.0210342
0.902755	0.0212656
0.889344	0.0214648
0.875934	0.0216539
0.862523	0.0218974
0.849113	0.0220986
0.835702	0.022336
0.822292	0.0225855
0.808881	0.0228028
0.795471	0.0230604
0.782060	0.0232596
0.768650	0.0234406
0.755239	0.0236378
0.741829	0.023833
0.728418	0.0240101
0.715007	0.0242515
0.701597	0.0245332
0.688186	0.0248551
0.674776	0.0252938
0.661365	0.0257907
0.647955	0.0262817
0.634544	0.0266499
0.621134	0.0270503
0.607723	0.0274386
0.594313	0.0277827
0.580902	0.0281046
0.567492	0.028499
0.554081	0.0288632
0.540671	0.0292575
0.527260	0.0297062
0.513850	0.0302072
0.500439	0.030664
0.487029	0.0311549
0.473618	0.0316217
0.460208	0.0321469
0.446797	0.032668
0.433387	0.0332857
0.419976	0.0339517
0.406565	0.0346861
0.393155	0.0353742
0.379744	0.036004
0.366334	0.0365714
0.352923	0.0370946
0.339513	0.0375573
0.326102	0.0380805
0.312692	0.0385956
0.299281	0.0392153
0.285871	0.039827
0.272460	0.0405714
0.259050	0.0413119
0.245639	0.0422515
0.232229	0.0433461
0.218818	0.0446137
0.205408	0.0460423
0.191997	0.0475956
0.178587	0.0492656
0.165176	0.051008
0.151766	0.0527948
0.138355	0.0543642
0.124944	0.0559477
0.111534	0.0573642
0.098123	0.0586539
0.084713	0.0598753
0.071302	0.0610282
0.057892	0.0624165
0.044481	0.0638813
0.031071	0.0656439
0.017660	0.0677485
0.004250	0.0704266
-0.009161	0.756344
-0.022571	0.76567
-0.035982	0.77641
-0.049392	0.787376
-0.062803	0.798247
-0.076213	0.809115
-0.089624	0.819052
-0.103034	0.828278
-0.116445	0.838008
-0.129855	0.847227
-0.143266	0.856237
-0.156676	0.865151
-0.170087	0.873553
-0.183498	0.881839
-0.196908	0.889644
-0.210319	0.897266
-0.223729	0.904231
-0.237140	0.910779
-0.250550	0.916855
-0.263961	0.922364
-0.277371	0.927676
-0.290782	0.93269
-0.304192	0.937491
-0.317603	0.942209
-0.331013	0.946316
-0.344424	0.94996
-0.357834	0.953696
-0.371245	0.957143
-0.384655	0.960231
-0.398066	0.963115
-0.411476	0.965829
-0.424887	0.968274
-0.438297	0.970525
-0.451708	0.972732
-0.465118	0.974795
-0.478529	0.976863
-0.491940	0.978581
-0.505350	0.980274
-0.518761	0.981855
-0.532171	0.983296
-0.545582	0.984678
-0.558992	0.985851
-0.572403	0.986964
-0.585813	0.987942
-0.599224	0.988964
-0.612634	0.989827
-0.626045	0.990608
-0.639455	0.991304
-0.652866	0.991964
-0.666276	0.992579
-0.679687	0.993135
-0.693097	0.993672
-0.706508	0.994125
-0.719918	0.994616
-0.733329	0.995062
-0.746739	0.995513
-0.760150	0.995897
-0.773561	0.996272
-0.786971	0.99659
-0.800382	0.996887
-0.813792	0.997157
-0.827203	0.99738
-0.840613	0.99761
-0.854024	0.997837
-0.867434	0.998091
-0.880845	0.99829
-0.894255	0.998439
-0.907666	0.998606
-0.921076	0.998751
-0.934487	0.998907
-0.947897	0.999022
-0.961308	0.999139
-0.974718	0.999229
-0.988129	0.999326
-1.001539	0.999392
-1.014950	0.999431
-1.028360	0.999495
-1.041771	0.999559
-1.055181	0.999602
-1.068592	0.999652
-1.082003	0.999694
-1.095413	0.999714
-1.108824	0.999744
-1.122234	0.999761
-1.135645	0.999791
-1.149055	0.999815
-1.162466	0.999847
-1.175876	0.999857
-1.189287	0.999885
-1.202697	0.999901
-1.216108	0.999907
-1.229518	0.999913
-1.242929	0.999932
-1.256339	0.99994
-1.269750	0.999948
-1.283160	0.999954
-1.296571	0.999968
-1.323392	0.99997
-1.336802	0.999972
-1.363624	0.999976
-1.377034	0.999978
-1.403855	0.999986
-1.417266	0.999988
-1.457497	0.999992
-1.470908	0.999996
-1.537960	1
&
24.800306	5.36858e-13
24.786895	5.43703e-13
24.773485	5.50636e-13
24.760074	5.57656e-13
24.746664	5.64767e-13
24.733253	5.71968e-13
24.719843	5.79261e-13
24.706432	5.86647e-13
24.693022	5.94128e-13
24.679611	6.01703e-13
24.666201	6.09376e-13
24.652790	6.17146e-13
24.639380	6.25016e-13
24.625969	6.32986e-13
24.612559	6.41058e-13
24.599148	6.49232e-13
24.585738	6.57511e-13
24.572327	6.65896e-13
24.558916	6.74388e-13
24.545506	6.82988e-13
24.532095	6.91698e-13
24.518685	7.00519e-13
24.505274	7.09452e-13
24.491864	7.185e-13
24.478453	7.27663e-13
24.465043	7.36943e-13
24.451632	7.46341e-13
24.438222	7.5586e-13
24.424811	7.655e-13
24.411401	7.75263e-13
24.397990	7.8515e-13
24.384580	7.95164e-13
24.371169	8.05305e-13
24.357759	8.15576e-13
24.344348	8.25978e-13
24.330938	8.36513e-13
24.317527	8.47183e-13
24.304117	8.57988e-13
24.290706	8.68932e-13
24.277296	8.80015e-13
24.263885	8.91239e-13
24.250474	9.02607e-13
24.237064	9.1412e-13
24.223653	9.2578e-13
24.210243	9.37589e-13
24.196832	9.49549e-13
24.183422	9.61661e-13
24.170011	9.73928e-13
24.156601	9.86351e-13
24.143190	9.98934e-13
24.129780	1.01168e-12
24.116369	1.02458e-12
24.102959	1.03765e-12
24.089548	1.05089e-12
24.076138	1.06429e-12
24.062727	1.07787e-12
24.049317	1.09162e-12
24.035906	1.10555e-12
24.022496	1.11965e-12
24.009085	1.13394e-12
23.995675	1.1484e-12
23.982264	1.16305e-12
23.968854	1.17789e-12
23.955443	1.19292e-12
23.942032	1.20814e-12
23.928622	1.22355e-12
23.915211	1.23916e-12
23.901801	1.25497e-12
23.888390	1.27098e-12
23.874980	1.2872e-12
23.861569	1.30362e-12
23.848159	1.32026e-12
23.834748	1.3371e-12
23.821338	1.35416e-12
23.807927	1.37144e-12
23.794517	1.38894e-12
23.781106	1.40666e-12
23.767696	1.42461e-12
23.754285	1.44279e-12
23.740875	1.4612e-12
23.727464	1.47985e-12
23.714054	1.49873e-12
23.700643	1.51785e-12
23.687233	1.53722e-12
23.673822	1.55684e-12
23.660411	1.57671e-12
23.647001	1.59683e-12
23.633590	1.6172e-12
23.620180	1.63784e-12
23.606769	1.65874e-12
23.593359	1.67991e-12
23.579948	1.70135e-12
23.566538	1.72306e-12
23.553127	1.74505e-12
23.539717	1.76732e-12
23.526306	1.78988e-12
23.512896	1.81272e-12
23.499485	1.83585e-12
23.486075	1.85928e-12
23.472664	1.88301e-12
23.459254	1.90705e-12
23.445843	1.93139e-12
23.432433	1.95604e-12
23.419022	1.981e-12
23.405612	2.00629e-12
23.392201	2.0319e-12
23.378791	2.05783e-12
23.365380	2.0841e-12
23.351969	2.1107e-12
23.338559	2.13764e-12
23.325148	2.16492e-12
23.311738	2.19256e-12
23.298327	2.22055e-12
23.284917	2.24889e-12
23.271506	2.2776e-12
23.258096	2.30667e-12
23.244685	2.33612e-12
23.231275	2.36594e-12
23.217864	2.39614e-12
23.204454	2.42673e-12
23.191043	2.45771e-12
23.177633	2.48908e-12
23.164222	2.52086e-12
23.150812	2.55304e-12
23.137401	2.58563e-12
23.123991	2.61864e-12
23.110580	2.65207e-12
23.097170	2.68593e-12
23.083759	2.72022e-12
23.070348	2.75495e-12
23.056938	2.79012e-12
23.043527	2.82575e-12
23.030117	2.86182e-12
23.016706	2.89836e-12
23.003296	2.93537e-12
22.989885	2.97285e-12
22.976475	3.0108e-12
22.963064	3.04925e-12
22.949654	3.08818e-12
22.936243	3.12761e-12
22.922833	3.16755e-12
22.909422	3.20799e-12
22.896012	3.24895e-12
22.882601	3.29044e-12
22.869191	3.33246e-12
22.855780	3.37501e-12
22.842370	3.41811e-12
22.828959	3.46175e-12
22.815549	3.50596e-12
22.802138	3.55073e-12
22.788728	3.59607e-12
22.775317	3.642e-12
22.761906	3.68851e-12
22.748496	3.73561e-12
22.735085	3.78332e-12
22.721675	3.83163e-12
22.708264	3.88057e-12
22.694854	3.93012e-12
22.681443	3.98032e-12
22.668033	4.03115e-12
22.654622	4.08263e-12
22.641212	4.13478e-12
22.627801	4.18759e-12
22.614391	4.24107e-12
22.600980	4.29524e-12
22.587570	4.3501e-12
22.574159	4.40566e-12
22.560749	4.46193e-12
22.547338	4.51892e-12
22.533928	4.57664e-12
22.520517	4.6351e-12
22.507107	4.6943e-12
22.493696	4.75426e-12
22.480286	4.81499e-12
22.466875	4.8765e-12
22.453464	4.93879e-12
22.440054	5.00188e-12
22.426643	5.06577e-12
22.413233	5.13048e-12
22.399822	5.19602e-12
22.386412	5.2624e-12
22.373001	5.32962e-12
22.359591	5.39771e-12
22.346180	5.46666e-12
22.332770	5.5365e-12
22.319359	5.60723e-12
22.305949	5.67887e-12
22.292538	5.75142e-12
22.279128	5.8249e-12
22.265717	5.89931e-12
22.252307	5.97468e-12
22.238896	6.05102e-12
22.225486	6.12833e-12
22.212075	6.20663e-12
22.198665	6.28593e-12
22.185254	6.36624e-12
22.171843	6.44758e-12
22.158433	6.52996e-12
22.145022	6.6134e-12
22.131612	6.6979e-12
22.118201	6.78349e-12
22.104791	6.87016e-12
22.091380	6.95795e-12
22.077970	7.04686e-12
22.064559	7.13691e-12
22.051149	7.2281e-12
22.037738	7.32047e-12
22.024328	7.41402e-12
22.010917	7.50876e-12
21.997507	7.60471e-12
21.984096	7.7019e-12
21.970686	7.80032e-12
21.957275	7.90001e-12
21.943865	8.00097e-12
21.930454	8.10322e-12
21.917044	8.20678e-12
21.903633	8.31166e-12
21.890223	8.41789e-12
21.876812	8.52547e-12
21.863401	8.63443e-12
21.849991	8.74479e-12
21.836580	8.85655e-12
21.823170	8.96975e-12
21.809759	9.0844e-12
21.796349	9.20051e-12
21.782938	9.3181e-12
21.769528	9.43721e-12
21.756117	9.55783e-12
21.742707	9.68e-12
21.729296	9.80373e-12
21.715886	9.92905e-12
21.702475	1.0056e-11
21.689065	1.01845e-11
21.675654	1.03147e-11
21.662244	1.04466e-11
21.648833	1.05801e-11
21.635423	1.07153e-11
21.622012	1.08523e-11
21.608602	1.09911e-11
21.595191	1.11316e-11
21.581780	1.12739e-11
21.568370	1.1418e-11
21.554959	1.1564e-11
21.541549	1.17118e-11
21.528138	1.18615e-11
21.514728	1.20132e-11
21.501317	1.21668e-11
21.487907	1.23223e-11
21.474496	1.24799e-11
21.461086	1.26395e-11
21.447675	1.28011e-11
21.434265	1.29647e-11
21.420854	1.31305e-11
21.407444	1.32984e-11
21.394033	1.34684e-11
21.380623	1.36406e-11
21.367212	1.38151e-11
21.353802	1.39917e-11
21.340391	1.41706e-11
21.326981	1.43518e-11
21.313570	1.45354e-11
21.300160	1.47212e-11
21.286749	1.49095e-11
21.273338	1.51001e-11
21.259928	1.52932e-11
21.246517	1.54888e-11
21.233107	1.56869e-11
21.219696	1.58875e-11
21.206286	1.60907e-11
21.192875	1.62965e-11
21.179465	1.65049e-11
21.166054	1.6716e-11
21.152644	1.69298e-11
21.139233	1.71463e-11
21.125823	1.73656e-11
21.112412	1.75877e-11
21.099002	1.78127e-11
21.085591	1.80405e-11
21.072181	1.82712e-11
21.058770	1.85049e-11
21.045360	1.87416e-11
21.031949	1.89814e-11
21.018539	1.92242e-11
21.005128	1.94701e-11
20.991718	1.97191e-11
20.978307	1.99714e-11
20.964896	2.02268e-11
20.951486	2.04856e-11
20.938075	2.07476e-11
20.924665	2.10131e-11
20.911254	2.12819e-11
20.897844	2.15541e-11
20.884433	2.18299e-11
20.871023	2.21092e-11
20.857612	2.2392e-11
20.844202	2.26785e-11
20.830791	2.29686e-11
20.817381	2.32625e-11
20.803970	2.35601e-11
20.790560	2.38615e-11
20.777149	2.41668e-11
20.763739	2.4476e-11
20.750328	2.47892e-11
20.736918	2.51064e-11
20.723507	2.54276e-11
20.710097	2.5753e-11
20.696686	2.60825e-11
20.683275	2.64163e-11
20.669865	2.67543e-11
20.656454	2.70966e-11
20.643044	2.74434e-11
20.629633	2.77946e-11
20.616223	2.81502e-11
20.602812	2.85105e-11
20.589402	2.88753e-11
20.575991	2.92448e-11
20.562581	2.96191e-11
20.549170	2.99982e-11
20.535760	3.03821e-11
20.522349	3.07709e-11
20.508939	3.11647e-11
20.495528	3.15636e-11
20.482118	3.19675e-11
20.468707	3.23767e-11
20.455297	3.27911e-11
20.441886	3.32108e-11
20.428476	3.36359e-11
20.415065	3.40664e-11
20.401655	3.45024e-11
20.388244	3.4944e-11
20.374833	3.53913e-11
20.361423	3.58443e-11
20.348012	3.63032e-11
20.334602	3.67679e-11
20.321191	3.72385e-11
20.307781	3.77152e-11
20.294370	3.8198e-11
20.280960	3.8687e-11
20.267549	3.91823e-11
20.254139	3.96839e-11
20.240728	4.01919e-11
20.227318	4.07065e-11
20.213907	4.12276e-11
20.200497	4.17554e-11
20.187086	4.229e-11
20.173676	4.28314e-11
20.160265	4.33798e-11
20.146855	4.39352e-11
20.133444	4.44978e-11
20.120034	4.50675e-11
20.106623	4.56445e-11
20.093213	4.6229e-11
20.079802	4.68209e-11
20.066391	4.74204e-11
20.052981	4.80276e-11
20.039570	4.86426e-11
20.026160	4.92655e-11
20.012749	4.98964e-11
19.999339	5.05353e-11
19.985928	5.11825e-11
19.972518	5.18379e-11
19.959107	5.25017e-11
19.945697	5.31741e-11
19.932286	5.38551e-11
19.918876	5.45448e-11
19.905465	5.52433e-11
19.892055	5.59508e-11
19.878644	5.66674e-11
19.865234	5.73932e-11
19.851823	5.81283e-11
19.838413	5.88728e-11
19.825002	5.96268e-11
19.811592	6.03905e-11
19.798181	6.11641e-11
19.784770	6.19475e-11
19.771360	6.2741e-11
19.757949	6.35446e-11
19.744539	6.43586e-11
19.731128	6.5183e-11
19.717718	6.6018e-11
19.704307	6.68637e-11
19.690897	6.77202e-11
19.677486	6.85877e-11
19.664076	6.94664e-11
19.650665	7.03563e-11
19.637255	7.12576e-11
19.623844	7.21705e-11
19.610434	7.30952e-11
19.597023	7.40316e-11
19.583613	7.49801e-11
19.570202	7.59408e-11
19.556792	7.69137e-11
19.543381	7.78992e-11
19.529971	7.88973e-11
19.516560	7.99082e-11
19.503150	8.09321e-11
19.489739	8.19691e-11
19.476328	8.30194e-11
19.462918	8.40832e-11
19.449507	8.51606e-11
19.436097	8.62519e-11
19.422686	8.73571e-11
19.409276	8.84766e-11
19.395865	8.96104e-11
19.382455	9.07588e-11
19.369044	9.19218e-11
19.355634	9.30999e-11
19.342223	9.4293e-11
19.328813	9.55015e-11
19.315402	9.67254e-11
19.301992	9.79651e-11
19.288581	9.92206e-11
19.275171	1.00492e-10
19.261760	1.0178e-10
19.248350	1.03085e-10
19.234939	1.04406e-10
19.221529	1.05744e-10
19.208118	1.071e-10
19.194707	1.08473e-10
19.181297	1.09863e-10
19.167886	1.11271e-10
19.154476	1.12698e-10
19.141065	1.14142e-10
19.127655	1.15606e-10
19.114244	1.17088e-10
19.100834	1.18589e-10
19.087423	1.20109e-10
19.074013	1.21649e-10
19.060602	1.23208e-10
19.047192	1.24788e-10
19.033781	1.26388e-10
19.020371	1.28008e-10
19.006960	1.29649e-10
18.993550	1.31312e-10
18.980139	1.32995e-10
18.966729	1.347e-10
18.953318	1.36428e-10
18.939908	1.38177e-10
18.926497	1.39949e-10
18.913087	1.41743e-10
18.899676	1.43561e-10
18.886265	1.45402e-10
18.872855	1.47266e-10
18.859444	1.49155e-10
18.846034	1.51067e-10
18.832623	1.53005e-10
18.819213	1.54967e-10
18.805802	1.56954e-10
18.792392	1.58967e-10
18.778981	1.61006e-10
18.765571	1.63071e-10
18.752160	1.65162e-10
18.738750	1.67281e-10
18.725339	1.69426e-10
18.711929	1.71599e-10
18.698518	1.738e-10
18.685108	1.7603e-10
18.671697	1.78288e-10
18.658287	1.80574e-10
18.644876	1.82891e-10
18.631466	1.85237e-10
18.618055	1.87613e-10
18.604645	1.9002e-10
18.591234	1.92457e-10
18.577823	1.94926e-10
18.564413	1.97427e-10
18.551002	1.9996e-10
18.537592	2.02525e-10
18.524181	2.05123e-10
18.510771	2.07755e-10
18.497360	2.1042e-10
18.483950	2.1312e-10
18.470539	2.15855e-10
18.457129	2.18624e-10
18.443718	2.21429e-10
18.430308	2.24271e-10
18.416897	2.27148e-10
18.403487	2.30063e-10
18.390076	2.33015e-10
18.376666	2.36005e-10
18.363255	2.39034e-10
18.349845	2.42101e-10
18.336434	2.45208e-10
18.323024	2.48355e-10
18.309613	2.51542e-10
18.296202	2.5477e-10
18.282792	2.5804e-10
18.269381	2.61351e-10
18.255971	2.64706e-10
18.242560	2.68103e-10
18.229150	2.71544e-10
18.215739	2.75029e-10
18.202329	2.7856e-10
18.188918	2.82135e-10
18.175508	2.85756e-10
18.162097	2.89424e-10
18.148687	2.9314e-10
18.135276	2.96903e-10
18.121866	3.00714e-10
18.108455	3.04574e-10
18.095045	3.08484e-10
18.081634	3.12444e-10
18.068224	3.16455e-10
18.054813	3.20518e-10
18.041403	3.24633e-10
18.027992	3.28801e-10
18.014582	3.33022e-10
18.001171	3.37298e-10
17.987760	3.41629e-10
17.974350	3.46015e-10
17.960939	3.50458e-10
17.947529	3.54958e-10
17.934118	3.59515e-10
17.920708	3.64132e-10
17.907297	3.68808e-10
17.893887	3.73544e-10
17.880476	3.7834e-10
17.867066	3.83199e-10
17.853655	3.8812e-10
17.840245	3.93104e-10
17.826834	3.98153e-10
17.813424	4.03266e-10
17.800013	4.08445e-10
17.786603	4.13691e-10
17.773192	4.19004e-10
17.759782	4.24386e-10
17.746371	4.29837e-10
17.732961	4.35358e-10
17.719550	4.4095e-10
17.706139	4.46613e-10
17.692729	4.5235e-10
17.679318	4.58161e-10
17.665908	4.64046e-10
17.652497	4.70007e-10
17.639087	4.76045e-10
17.625676	4.82161e-10
17.612266	4.88355e-10
17.598855	4.94629e-10
17.585445	5.00983e-10
17.572034	5.0742e-10
17.558624	5.13939e-10
17.545213	5.20542e-10
17.531803	5.2723e-10
17.518392	5.34004e-10
17.504982	5.40866e-10
17.491571	5.47815e-10
17.478161	5.54854e-10
17.464750	5.61984e-10
17.451340	5.69206e-10
17.437929	5.7652e-10
17.424519	5.83929e-10
17.411108	5.91433e-10
17.397697	5.99033e-10
17.384287	6.06732e-10
17.370876	6.14529e-10
17.357466	6.22427e-10
17.344055	6.30426e-10
17.330645	6.38529e-10
17.317234	6.46736e-10
17.303824	6.55048e-10
17.290413	6.63468e-10
17.277003	6.71996e-10
17.263592	6.80634e-10
17.250182	6.89383e-10
17.236771	6.98244e-10
17.223361	7.0722e-10
17.209950	7.16311e-10
17.196540	7.2552e-10
17.183129	7.34847e-10
17.169719	7.44294e-10
17.156308	7.53863e-10
17.142898	7.63554e-10
17.129487	7.73371e-10
17.116077	7.83315e-10
17.102666	7.93386e-10
17.089255	8.03587e-10
17.075845	8.13919e-10
17.062434	8.24385e-10
17.049024	8.34985e-10
17.035613	8.45722e-10
17.022203	8.56597e-10
17.008792	8.67613e-10
16.995382	8.7877e-10
16.981971	8.90071e-10
16.968561	9.01517e-10
16.955150	9.13111e-10
16.941740	9.24855e-10
16.928329	9.36749e-10
16.914919	9.48797e-10
16.901508	9.61e-10
16.888098	9.73361e-10
16.874687	9.8588e-10
16.861277	9.98561e-10
16.847866	1.01141e-09
16.834456	1.02442e-09
16.821045	1.03759e-09
16.807634	1.05094e-09
16.794224	1.06446e-09
16.780813	1.07815e-09
16.767403	1.09202e-09
16.753992	1.10607e-09
16.740582	1.1203e-09
16.727171	1.13472e-09
16.713761	1.14932e-09
16.700350	1.1641e-09
16.686940	1.17908e-09
16.673529	1.19425e-09
16.660119	1.20962e-09
16.646708	1.22518e-09
16.633298	1.24095e-09
16.619887	1.25692e-09
16.606477	1.27309e-09
16.593066	1.28947e-09
16.579656	1.30607e-09
16.566245	1.32288e-09
16.552835	1.3399e-09
16.539424	1.35715e-09
16.526014	1.37461e-09
16.512603	1.39231e-09
16.499192	1.41023e-09
16.485782	1.42838e-09
16.472371	1.44676e-09
16.458961	1.46539e-09
16.445550	1.48425e-09
16.432140	1.50335e-09
16.418729	1.52271e-09
16.405319	1.54231e-09
16.391908	1.56216e-09
16.378498	1.58227e-09
16.365087	1.60264e-09
16.351677	1.62328e-09
16.338266	1.64418e-09
16.324856	1.66535e-09
16.311445	1.68679e-09
16.298035	1.70851e-09
16.284624	1.73051e-09
16.271214	1.75279e-09
16.257803	1.77536e-09
16.244393	1.79822e-09
16.230982	1.82138e-09
16.217571	1.84483e-09
16.204161	1.86859e-09
16.190750	1.89265e-09
16.177340	1.91703e-09
16.163929	1.94172e-09
16.150519	1.96673e-09
16.137108	1.99206e-09
16.123698	2.01771e-09
16.110287	2.0437e-09
16.096877	2.07003e-09
16.083466	2.09669e-09
16.070056	2.1237e-09
16.056645	2.15106e-09
16.043235	2.17877e-09
16.029824	2.20683e-09
16.016414	2.23526e-09
16.003003	2.26406e-09
15.989593	2.29323e-09
15.976182	2.32277e-09
15.962772	2.3527e-09
15.949361	2.38301e-09
15.935951	2.41372e-09
15.922540	2.44482e-09
15.909129	2.47632e-09
15.895719	2.50823e-09
15.882308	2.54055e-09
15.868898	2.57329e-09
15.855487	2.60645e-09
15.842077	2.64004e-09
15.828666	2.67407e-09
15.815256	2.70853e-09
15.801845	2.74344e-09
15.788435	2.7788e-09
15.775024	2.81461e-09
15.761614	2.85089e-09
15.748203	2.88764e-09
15.734793	2.92486e-09
15.721382	2.96256e-09
15.707972	3.00075e-09
15.694561	3.03944e-09
15.681151	3.07862e-09
15.667740	3.11831e-09
15.654330	3.15851e-09
15.640919	3.19923e-09
15.627509	3.24048e-09
15.614098	3.28226e-09
15.600687	3.32458e-09
15.587277	3.36744e-09
15.573866	3.41086e-09
15.560456	3.45485e-09
15.547045	3.4994e-09
15.533635	3.54452e-09
15.520224	3.59023e-09
15.506814	3.63653e-09
15.493403	3.68343e-09
15.479993	3.73094e-09
15.466582	3.77906e-09
15.453172	3.8278e-09
15.439761	3.87717e-09
15.426351	3.92718e-09
15.412940	3.97783e-09
15.399530	4.02914e-09
15.386119	4.08112e-09
15.372709	4.13376e-09
15.359298	4.18709e-09
15.345888	4.2411e-09
15.332477	4.29582e-09
15.319066	4.35124e-09
15.305656	4.40738e-09
15.292245	4.46424e-09
15.278835	4.52184e-09
15.265424	4.58019e-09
15.252014	4.63929e-09
15.238603	4.69915e-09
15.225193	4.75979e-09
15.211782	4.82121e-09
15.198372	4.88343e-09
15.184961	4.94645e-09
15.171551	5.01029e-09
15.158140	5.07495e-09
15.144730	5.14045e-09
15.131319	5.2068e-09
15.117909	5.274e-09
15.104498	5.34208e-09
15.091088	5.41103e-09
15.077677	5.48088e-09
15.064267	5.55163e-09
15.050856	5.6233e-09
15.037446	5.69589e-09
15.024035	5.76943e-09
15.010624	5.84391e-09
14.997214	5.91936e-09
14.983803	5.99579e-09
14.970393	6.0732e-09
14.956982	6.15162e-09
14.943572	6.23105e-09
14.930161	6.31151e-09
14.916751	6.39301e-09
14.903340	6.47557e-09
14.889930	6.55919e-09
14.876519	6.6439e-09
14.863109	6.72971e-09
14.849698	6.81662e-09
14.836288	6.90466e-09
14.822877	6.99384e-09
14.809467	7.08418e-09
14.796056	7.17569e-09
14.782646	7.26838e-09
14.769235	7.36227e-09
14.755825	7.45737e-09
14.742414	7.55371e-09
14.729003	7.6513e-09
14.715593	7.75015e-09
14.702182	7.85028e-09
14.688772	7.9517e-09
14.675361	8.05445e-09
14.661951	8.15852e-09
14.648540	8.26394e-09
14.635130	8.37072e-09
14.621719	8.47889e-09
14.608309	8.58846e-09
14.594898	8.69945e-09
14.581488	8.81188e-09
14.568077	8.92577e-09
14.554667	9.04113e-09
14.541256	9.15798e-09
14.527846	9.27635e-09
14.514435	9.39626e-09
14.501025	9.51772e-09
14.487614	9.64075e-09
14.474204	9.76537e-09
14.460793	9.89162e-09
14.447383	1.00195e-08
14.433972	1.0149e-08
14.420561	1.02802e-08
14.407151	1.04132e-08
14.393740	1.05478e-08
14.380330	1.06842e-08
14.366919	1.08223e-08
14.353509	1.09623e-08
14.340098	1.1104e-08
14.326688	1.12476e-08
14.313277	1.13931e-08
14.299867	1.15404e-08
14.286456	1.16897e-08
14.273046	1.18409e-08
14.259635	1.1994e-08
14.246225	1.21492e-08
14.232814	1.23063e-08
14.219404	1.24655e-08
14.205993	1.26268e-08
14.192583	1.27901e-08
14.179172	1.29556e-08
14.165762	1.31232e-08
14.152351	1.3293e-08
14.138941	1.3465e-08
14.125530	1.36392e-08
14.112119	1.38157e-08
14.098709	1.39945e-08
14.085298	1.41756e-08
14.071888	1.4359e-08
14.058477	1.45448e-08
14.045067	1.47331e-08
14.031656	1.49237e-08
14.018246	1.51169e-08
14.004835	1.53125e-08
13.991425	1.55107e-08
13.978014	1.57115e-08
13.964604	1.59149e-08
13.951193	1.61209e-08
13.937783	1.63296e-08
13.924372	1.6541e-08
13.910962	1.67552e-08
13.897551	1.69721e-08
13.884141	1.71918e-08
13.870730	1.74144e-08
13.857320	1.76399e-08
13.843909	1.78683e-08
13.830498	1.80997e-08
13.817088	1.83341e-08
13.803677	1.85715e-08
13.790267	1.88121e-08
13.776856	1.90557e-08
13.763446	1.93025e-08
13.750035	1.95525e-08
13.736625	1.98058e-08
13.723214	2.00623e-08
13.709804	2.03222e-08
13.696393	2.05855e-08
13.682983	2.08522e-08
13.669572	2.11223e-08
13.656162	2.1396e-08
13.642751	2.16732e-08
13.629341	2.1954e-08
13.615930	2.22385e-08
13.602520	2.25266e-08
13.589109	2.28185e-08
13.575699	2.31142e-08
13.562288	2.34138e-08
13.548878	2.37172e-08
13.535467	2.40246e-08
13.522056	2.4336e-08
13.508646	2.46514e-08
13.495235	2.4971e-08
13.481825	2.52947e-08
13.468414	2.56226e-08
13.455004	2.59547e-08
13.441593	2.62912e-08
13.428183	2.66321e-08
13.414772	2.69774e-08
13.401362	2.73271e-08
13.387951	2.76815e-08
13.374541	2.80404e-08
13.361130	2.8404e-08
13.347720	2.87724e-08
13.334309	2.91455e-08
13.320899	2.95235e-08
13.307488	2.99064e-08
13.294078	3.02943e-08
13.280667	3.06872e-08
13.267257	3.10853e-08
13.253846	3.14885e-08
13.240436	3.1897e-08
13.227025	3.23108e-08
13.213614	3.273e-08
13.200204	3.31546e-08
13.186793	3.35848e-08
13.173383	3.40206e-08
13.159972	3.4462e-08
13.146562	3.49092e-08
13.133151	3.53622e-08
13.119741	3.58211e-08
13.106330	3.6286e-08
13.092920	3.67569e-08
13.079509	3.7234e-08
13.066099	3.77173e-08
13.052688	3.82069e-08
13.039278	3.87028e-08
13.025867	3.92052e-08
13.012457	3.97142e-08
12.999046	4.02298e-08
12.985636	4.07521e-08
12.972225	4.12812e-08
12.958815	4.18172e-08
12.945404	4.23602e-08
12.931993	4.29103e-08
12.918583	4.34675e-08
12.905172	4.4032e-08
12.891762	4.46038e-08
12.878351	4.51831e-08
12.864941	4.577e-08
12.851530	4.63645e-08
12.838120	4.69668e-08
12.824709	4.75769e-08
12.811299	4.81949e-08
12.797888	4.8821e-08
12.784478	4.94553e-08
12.771067	5.00979e-08
12.757657	5.07488e-08
12.744246	5.14082e-08
12.730836	5.20763e-08
12.717425	5.2753e-08
12.704015	5.34385e-08
12.690604	5.41331e-08
12.677194	5.48366e-08
12.663783	5.55494e-08
12.650373	5.62714e-08
12.636962	5.70028e-08
12.623551	5.77438e-08
12.610141	5.84945e-08
12.596730	5.9255e-08
12.583320	6.00254e-08
12.569909	6.08058e-08
12.556499	6.15965e-08
12.543088	6.23974e-08
12.529678	6.32088e-08
12.516267	6.40308e-08
12.502857	6.48635e-08
12.489446	6.57071e-08
12.476036	6.65617e-08
12.462625	6.74275e-08
12.449215	6.83046e-08
12.435804	6.91931e-08
12.422394	7.00932e-08
12.408983	7.10051e-08
12.395573	7.19289e-08
12.382162	7.28648e-08
12.368752	7.38129e-08
12.355341	7.47734e-08
12.341930	7.57464e-08
12.328520	7.67321e-08
12.315109	7.77307e-08
12.301699	7.87424e-08
12.288288	7.97673e-08
12.274878	8.08055e-08
12.261467	8.18574e-08
12.248057	8.2923e-08
12.234646	8.40025e-08
12.221236	8.50961e-08
12.207825	8.6204e-08
12.194415	8.73264e-08
12.181004	8.84635e-08
12.167594	8.96155e-08
12.154183	9.07825e-08
12.140773	9.19648e-08
12.127362	9.31625e-08
12.113952	9.43759e-08
12.100541	9.56052e-08
12.087131	9.68505e-08
12.073720	9.81121e-08
12.060310	9.93903e-08
12.046899	1.00685e-07
12.033488	1.01997e-07
12.020078	1.03326e-07
12.006667	1.04672e-07
11.993257	1.06036e-07
11.979846	1.07418e-07
11.966436	1.08818e-07
11.953025	1.10236e-07
11.939615	1.11673e-07
11.926204	1.13129e-07
11.912794	1.14603e-07
11.899383	1.16097e-07
11.885973	1.17611e-07
11.872562	1.19144e-07
11.859152	1.20698e-07
11.845741	1.22271e-07
11.832331	1.23866e-07
11.818920	1.25481e-07
11.805510	1.27117e-07
11.792099	1.28775e-07
11.778689	1.30455e-07
11.765278	1.32156e-07
11.751868	1.3388e-07
11.738457	1.35627e-07
11.725046	1.37396e-07
11.711636	1.39189e-07
11.698225	1.41005e-07
11.684815	1.42845e-07
11.671404	1.44708e-07
11.657994	1.46597e-07
11.644583	1.4851e-07
11.631173	1.50448e-07
11.617762	1.52412e-07
11.604352	1.54401e-07
11.590941	1.56417e-07
11.577531	1.58459e-07
11.564120	1.60527e-07
11.550710	1.62623e-07
11.537299	1.64747e-07
11.523889	1.66898e-07
11.510478	1.69077e-07
11.497068	1.71285e-07
11.483657	1.73522e-07
11.470247	1.75788e-07
11.456836	1.78084e-07
11.443425	1.80411e-07
11.430015	1.82767e-07
11.416604	1.85155e-07
11.403194	1.87574e-07
11.389783	1.90025e-07
11.376373	1.92508e-07
11.362962	1.95023e-07
11.349552	1.97572e-07
11.336141	2.00154e-07
11.322731	2.0277e-07
11.309320	2.0542e-07
11.295910	2.08106e-07
11.282499	2.10826e-07
11.269089	2.13582e-07
11.255678	2.16374e-07
11.242268	2.19204e-07
11.228857	2.2207e-07
11.215447	2.24974e-07
11.202036	2.27916e-07
11.188626	2.30897e-07
11.175215	2.33917e-07
11.161805	2.36976e-07
11.148394	2.40076e-07
11.134983	2.43217e-07
11.121573	2.46399e-07
11.108162	2.49623e-07
11.094752	2.52889e-07
11.081341	2.56198e-07
11.067931	2.59551e-07
11.054520	2.62947e-07
11.041110	2.66389e-07
11.027699	2.69876e-07
11.014289	2.73408e-07
11.000878	2.76987e-07
10.987468	2.80614e-07
10.974057	2.84288e-07
10.960647	2.8801e-07
10.947236	2.91781e-07
10.933826	2.95602e-07
10.920415	2.99474e-07
10.907005	3.03396e-07
10.893594	3.0737e-07
10.880184	3.11396e-07
10.866773	3.15476e-07
10.853362	3.19609e-07
10.839952	3.23796e-07
10.826541	3.28039e-07
10.813131	3.32338e-07
10.799720	3.36693e-07
10.786310	3.41106e-07
10.772899	3.45576e-07
10.759489	3.50106e-07
10.746078	3.54696e-07
10.732668	3.59346e-07
10.719257	3.64057e-07
10.705847	3.6883e-07
10.692436	3.73667e-07
10.679026	3.78567e-07
10.665615	3.83532e-07
10.652205	3.88562e-07
10.638794	3.93659e-07
10.625384	3.98823e-07
10.611973	4.04055e-07
10.598563	4.09356e-07
10.585152	4.14727e-07
10.571742	4.20169e-07
10.558331	4.25683e-07
10.544920	4.31269e-07
10.531510	4.3693e-07
10.518099	4.42665e-07
10.504689	4.48475e-07
10.491278	4.54363e-07
10.477868	4.60328e-07
10.464457	4.66373e-07
10.451047	4.72497e-07
10.437636	4.78702e-07
10.424226	4.84988e-07
10.410815	4.91358e-07
10.397405	4.97813e-07
10.383994	5.04352e-07
10.370584	5.10978e-07
10.357173	5.17692e-07
10.343763	5.24494e-07
10.330352	5.31386e-07
10.316942	5.3837e-07
10.303531	5.45446e-07
10.290121	5.52615e-07
10.276710	5.59879e-07
10.263300	5.6724e-07
10.249889	5.74697e-07
10.236478	5.82254e-07
10.223068	5.8991e-07
10.209657	5.97668e-07
10.196247	6.05529e-07
10.182836	6.13493e-07
10.169426	6.21563e-07
10.156015	6.2974e-07
10.142605	6.38025e-07
10.129194	6.4642e-07
10.115784	6.54927e-07
10.102373	6.63545e-07
10.088963	6.72279e-07
10.075552	6.81127e-07
10.062142	6.90093e-07
10.048731	6.99178e-07
10.035321	7.08384e-07
10.021910	7.17711e-07
10.008500	7.27162e-07
9.995089	7.36738e-07
9.981679	7.46442e-07
9.968268	7.56274e-07
9.954857	7.66236e-07
9.941447	7.76331e-07
9.928036	7.8656e-07
9.914626	7.96924e-07
9.901215	8.07426e-07
9.887805	8.18067e-07
9.874394	8.2885e-07
9.860984	8.39776e-07
9.847573	8.50847e-07
9.834163	8.62064e-07
9.820752	8.73431e-07
9.807342	8.84949e-07
9.793931	8.9662e-07
9.780521	9.08446e-07
9.767110	9.20429e-07
9.753700	9.32571e-07
9.740289	9.44875e-07
9.726879	9.57342e-07
9.713468	9.69975e-07
9.700058	9.82776e-07
9.686647	9.95748e-07
9.673237	1.00889e-06
9.659826	1.02221e-06
9.646415	1.03571e-06
9.633005	1.04938e-06
9.619594	1.06324e-06
9.606184	1.07728e-06
9.592773	1.09151e-06
9.579363	1.10593e-06
9.565952	1.12054e-06
9.552542	1.13534e-06
9.539131	1.15034e-06
9.525721	1.16555e-06
9.512310	1.18095e-06
9.498900	1.19656e-06
9.485489	1.21238e-06
9.472079	1.2284e-06
9.458668	1.24465e-06
9.445258	1.2611e-06
9.431847	1.27778e-06
9.418437	1.29468e-06
9.405026	1.31181e-06
9.391616	1.32916e-06
9.378205	1.34675e-06
9.364794	1.36457e-06
9.351384	1.38263e-06
9.337973	1.40092e-06
9.324563	1.41947e-06
9.311152	1.43826e-06
9.297742	1.4573e-06
9.284331	1.4766e-06
9.270921	1.49615e-06
9.257510	1.51596e-06
9.244100	1.53604e-06
9.230689	1.55639e-06
9.217279	1.57701e-06
9.203868	1.59791e-06
9.190458	1.61908e-06
9.177047	1.64054e-06
9.163637	1.66229e-06
9.150226	1.68432e-06
9.136816	1.70665e-06
9.123405	1.72928e-06
9.109995	1.75221e-06
9.096584	1.77545e-06
9.083174	1.799e-06
9.069763	1.82287e-06
9.056352	1.84705e-06
9.042942	1.87156e-06
9.029531	1.8964e-06
9.016121	1.92157e-06
9.002710	1.94707e-06
8.989300	1.97292e-06
8.975889	1.99912e-06
8.962479	2.02567e-06
8.949068	2.05257e-06
8.935658	2.07983e-06
8.922247	2.10746e-06
8.908837	2.13546e-06
8.895426	2.16383e-06
8.882016	2.19259e-06
8.868605	2.22173e-06
8.855195	2.25126e-06
8.841784	2.28119e-06
8.828374	2.31153e-06
8.814963	2.34226e-06
8.801553	2.37342e-06
8.788142	2.40499e-06
8.774732	2.43698e-06
8.761321	2.46941e-06
8.747910	2.50227e-06
8.734500	2.53557e-06
8.721089	2.56932e-06
8.707679	2.60352e-06
8.694268	2.63819e-06
8.680858	2.67332e-06
8.667447	2.70892e-06
8.654037	2.745e-06
8.640626	2.78157e-06
8.627216	2.81863e-06
8.613805	2.85619e-06
8.600395	2.89426e-06
8.586984	2.93284e-06
8.573574	2.97194e-06
8.560163	3.01156e-06
8.546753	3.05172e-06
8.533342	3.09242e-06
8.519932	3.13368e-06
8.506521	3.17548e-06
8.493111	3.21785e-06
8.479700	3.2608e-06
8.466289	3.30432e-06
8.452879	3.34843e-06
8.439468	3.39314e-06
8.426058	3.43844e-06
8.412647	3.48437e-06
8.399237	3.53091e-06
8.385826	3.57808e-06
8.372416	3.62589e-06
8.359005	3.67434e-06
8.345595	3.72346e-06
8.332184	3.77323e-06
8.318774	3.82368e-06
8.305363	3.87481e-06
8.291953	3.92663e-06
8.278542	3.97916e-06
8.265132	4.03239e-06
8.251721	4.08635e-06
8.238311	4.14104e-06
8.224900	4.19647e-06
8.211490	4.25265e-06
8.198079	4.30959e-06
8.184669	4.36731e-06
8.171258	4.4258e-06
8.157847	4.48509e-06
8.144437	4.54519e-06
8.131026	4.6061e-06
8.117616	4.66784e-06
8.104205	4.73041e-06
8.090795	4.79384e-06
8.077384	4.85813e-06
8.063974	4.92329e-06
8.050563	4.98934e-06
8.037153	5.05628e-06
8.023742	5.12414e-06
8.010332	5.19292e-06
7.996921	5.26263e-06
7.983511	5.3333e-06
7.970100	5.40492e-06
7.956690	5.47752e-06
7.943279	5.55111e-06
7.929869	5.62571e-06
7.916458	5.70132e-06
7.903048	5.77795e-06
7.889637	5.85564e-06
7.876226	5.93438e-06
7.862816	6.0142e-06
7.849405	6.09511e-06
7.835995	6.17712e-06
7.822584	6.26025e-06
7.809174	6.34452e-06
7.795763	6.42994e-06
7.782353	6.51652e-06
7.768942	6.60429e-06
7.755532	6.69326e-06
7.742121	6.78345e-06
7.728711	6.87487e-06
7.715300	6.96754e-06
7.701890	7.06148e-06
7.688479	7.1567e-06
7.675069	7.25323e-06
7.661658	7.35108e-06
7.648248	7.45028e-06
7.634837	7.55083e-06
7.621427	7.65276e-06
7.608016	7.75609e-06
7.594606	7.86084e-06
7.581195	7.96702e-06
7.567784	8.07467e-06
7.554374	8.18379e-06
7.540963	8.29441e-06
7.527553	8.40655e-06
7.514142	8.52024e-06
7.500732	8.63548e-06
7.487321	8.75232e-06
7.473911	8.87076e-06
7.460500	8.99083e-06
7.447090	9.11255e-06
7.433679	9.23595e-06
7.420269	9.36105e-06
7.406858	9.48787e-06
7.393448	9.61645e-06
7.380037	9.7468e-06
7.366627	9.87894e-06
7.353216	1.00129e-05
7.339806	1.01487e-05
7.326395	1.02864e-05
7.312985	1.0426e-05
7.299574	1.05676e-05
7.286164	1.0711e-05
7.272753	1.08565e-05
7.259342	1.1004e-05
7.245932	1.11535e-05
7.232521	1.13051e-05
7.219111	1.14588e-05
7.205700	1.16146e-05
7.192290	1.17726e-05
7.178879	1.19328e-05
7.165469	1.20952e-05
7.152058	1.22599e-05
7.138648	1.24268e-05
7.125237	1.25961e-05
7.111827	1.27677e-05
7.098416	1.29417e-05
7.085006	1.31181e-05
7.071595	1.3297e-05
7.058185	1.34783e-05
7.044774	1.36622e-05
7.031364	1.38487e-05
7.017953	1.40377e-05
7.004543	1.42294e-05
6.991132	1.44238e-05
6.977721	1.46208e-05
6.964311	1.48207e-05
6.950900	1.50233e-05
6.937490	1.52287e-05
6.924079	1.5437e-05
6.910669	1.56483e-05
6.897258	1.58625e-05
6.883848	1.60797e-05
6.870437	1.62999e-05
6.857027	1.65232e-05
6.843616	1.67497e-05
6.830206	1.69793e-05
6.816795	1.72121e-05
6.803385	1.74482e-05
6.789974	1.76877e-05
6.776564	1.79305e-05
6.763153	1.81767e-05
6.749743	1.84264e-05
6.736332	1.86796e-05
6.722922	1.89363e-05
6.709511	1.91967e-05
6.696101	1.94607e-05
6.682690	1.97285e-05
6.669279	2e-05
6.655869	2.02754e-05
6.642458	2.05547e-05
6.629048	2.08379e-05
6.615637	2.11252e-05
6.602227	2.14164e-05
6.588816	2.17119e-05
6.575406	2.20115e-05
6.561995	2.23153e-05
6.548585	2.26235e-05
6.535174	2.2936e-05
6.521764	2.3253e-05
6.508353	2.35745e-05
6.494943	2.39005e-05
6.481532	2.42312e-05
6.468122	2.45666e-05
6.454711	2.49068e-05
6.441301	2.52518e-05
6.427890	2.56017e-05
6.414480	2.59566e-05
6.401069	2.63166e-05
6.387659	2.66818e-05
6.374248	2.70522e-05
6.360837	2.74278e-05
6.347427	2.78089e-05
6.334016	2.81954e-05
6.320606	2.85874e-05
6.307195	2.89851e-05
6.293785	2.93885e-05
6.280374	2.97977e-05
6.266964	3.02127e-05
6.253553	3.06338e-05
6.240143	3.10609e-05
6.226732	3.14941e-05
6.213322	3.19336e-05
6.199911	3.23795e-05
6.186501	3.28318e-05
6.173090	3.32906e-05
6.159680	3.37561e-05
6.146269	3.42283e-05
6.132859	3.47073e-05
6.119448	3.51933e-05
6.106038	3.56863e-05
6.092627	3.61865e-05
6.079216	3.6694e-05
6.065806	3.72089e-05
6.052395	3.77312e-05
6.038985	3.82612e-05
6.025574	3.87989e-05
6.012164	3.93444e-05
5.998753	3.9898e-05
5.985343	4.04596e-05
5.971932	4.10294e-05
5.958522	4.16076e-05
5.945111	4.21943e-05
5.931701	4.27896e-05
5.918290	4.33936e-05
5.904880	4.40065e-05
5.891469	4.46285e-05
5.878059	4.52596e-05
5.864648	4.59e-05
5.851238	4.65499e-05
5.837827	4.72094e-05
5.824417	4.78786e-05
5.811006	4.85578e-05
5.797596	4.9247e-05
5.784185	4.99465e-05
5.770774	5.06564e-05
5.757364	5.13768e-05
5.743953	5.2108e-05
5.730543	5.28501e-05
5.717132	5.36032e-05
5.703722	5.43677e-05
5.690311	5.51435e-05
5.676901	5.5931e-05
5.663490	5.67303e-05
5.650080	5.75417e-05
5.636669	5.83652e-05
5.623259	5.92011e-05
5.609848	6.00497e-05
5.596438	6.09111e-05
5.583027	6.17854e-05
5.569617	6.26731e-05
5.556206	6.35742e-05
5.542796	6.4489e-05
5.529385	6.54177e-05
5.515975	6.63605e-05
5.502564	6.73177e-05
5.489153	6.82896e-05
5.475743	6.92763e-05
5.462332	7.02782e-05
5.448922	7.12954e-05
5.435511	7.23282e-05
5.422101	7.3377e-05
5.408690	7.44419e-05
5.395280	7.55233e-05
5.381869	7.66215e-05
5.368459	7.77366e-05
5.355048	7.88691e-05
5.341638	8.00192e-05
5.328227	8.11872e-05
5.314817	8.23735e-05
5.301406	8.35783e-05
5.287996	8.4802e-05
5.274585	8.60449e-05
5.261175	8.73074e-05
5.247764	8.85898e-05
5.234354	8.98924e-05
5.220943	9.12157e-05
5.207533	9.256e-05
5.194122	9.39256e-05
5.180711	9.5313e-05
5.167301	9.67226e-05
5.153890	9.81548e-05
5.140480	9.96099e-05
5.127069	0.000101088
5.113659	0.000102591
5.100248	0.000104118
5.086838	0.000105669
5.073427	0.000107246
5.060017	0.000108848
5.046606	0.000110476
5.033196	0.000112132
5.019785	0.000113814
5.006375	0.000115524
4.992964	0.000117262
4.979554	0.00011903
4.966143	0.000120826
4.952733	0.000122653
4.939322	0.00012451
4.925912	0.000126398
4.912501	0.000128318
4.899091	0.000130271
4.885680	0.000132256
4.872269	0.000134276
4.858859	0.000136329
4.845448	0.000138419
4.832038	0.000140544
4.818627	0.000142706
4.805217	0.000144905
4.791806	0.000147143
4.778396	0.000149419
4.764985	0.000151736
4.751575	0.000154094
4.738164	0.000156494
4.724754	0.000158936
4.711343	0.000161423
4.697933	0.000163954
4.684522	0.00016653
4.671112	0.000169154
4.657701	0.000171826
4.644291	0.000174547
4.630880	0.000177318
4.617470	0.000180141
4.604059	0.000183017
4.590648	0.000185947
4.577238	0.000188933
4.563827	0.000191975
4.550417	0.000195077
4.537006	0.000198239
4.523596	0.000201462
4.510185	0.000204749
4.496775	0.000208102
4.483364	0.000211521
4.469954	0.00021501
4.456543	0.00021857
4.443133	0.000222203
4.429722	0.000225912
4.416312	0.000229699
4.402901	0.000233567
4.389491	0.000237518
4.376080	0.000241555
4.362670	0.00024568
4.349259	0.000249898
4.335849	0.000254212
4.322438	0.000258624
4.309028	0.000263139
4.295617	0.000267762
4.282206	0.000272495
4.268796	0.000277345
4.255385	0.000282316
4.241975	0.000287413
4.228564	0.000292643
4.215154	0.000298013
4.201743	0.000303528
4.188333	0.000309198
4.174922	0.000315031
4.161512	0.000321037
4.148101	0.000327226
4.134691	0.00033361
4.121280	0.000340205
4.107870	0.000347025
4.094459	0.000354089
4.081049	0.000361418
4.067638	0.000369039
4.054228	0.000376981
4.040817	0.000385282
4.027407	0.00039399
4.013996	0.000403164
4.000585	0.000412886
3.987175	0.000423268
3.973764	0.000434473
3.960354	0.000446768
3.946943	0.000460638
3.933533	0.000477239
&
```
