## Supplementary material for "All-at-once RNA folding with 3D motif prediction framed by evolutionary information": RF00276_SNORD52.cacofold.helixcov

```
# RMs = 1 L = 72

# RM_HELIX NESTED 1-1 72-72, nbp = 1 nbp_cov = 1
# pvals: 0.00633198
# aggregated NONE
NESTED  <_________________________________________________________________>
        <_________________________________________________________________>
```
