## Supplementary material for "All-at-once RNA folding with 3D motif prediction framed by evolutionary information": RF00276_SNORD52.surv

```
10.750000	0.333333
6.950000	0.666667
-1.200000	1
&
14.900000	0.000452899
14.000000	0.000905797
13.200000	0.0013587
13.100000	0.00181159
13.050000	0.00226449
13.000000	0.00271739
10.750000	0.00362319
10.600000	0.00407609
10.500000	0.00452899
10.250000	0.00588768
9.300000	0.00634058
9.250000	0.00815217
9.200000	0.00860507
9.100000	0.00905797
9.000000	0.00951087
8.850000	0.00996377
8.800000	0.0131341
8.700000	0.013587
8.400000	0.0140399
8.250000	0.0144928
8.050000	0.0149457
8.000000	0.0158514
7.900000	0.0163043
7.850000	0.017663
7.800000	0.0185688
7.750000	0.0190217
7.500000	0.0194746
7.200000	0.0199275
7.150000	0.0235507
7.000000	0.0244565
6.950000	0.0258152
6.850000	0.026721
6.650000	0.0276268
6.400000	0.0280797
6.100000	0.0285326
6.000000	0.03125
5.950000	0.0317029
5.800000	0.0321558
5.650000	0.0326087
5.600000	0.0330616
5.550000	0.0339674
5.500000	0.0344203
5.450000	0.0348732
5.400000	0.0389493
5.350000	0.0398551
5.300000	0.040308
5.200000	0.0407609
5.100000	0.0412138
5.050000	0.0421196
5.000000	0.0425725
4.950000	0.0430254
4.900000	0.044837
4.850000	0.0461957
4.800000	0.0471014
4.700000	0.048913
4.600000	0.0493659
4.550000	0.0498188
4.450000	0.0507246
4.350000	0.0511775
4.300000	0.0520833
4.250000	0.0529891
4.200000	0.0543478
4.100000	0.0552536
4.050000	0.057971
4.000000	0.0584239
3.950000	0.0588768
3.850000	0.0597826
3.800000	0.0620471
3.750000	0.0625
3.700000	0.0629529
3.650000	0.0634058
3.600000	0.0638587
3.550000	0.0647645
3.500000	0.0652174
3.450000	0.0656703
3.400000	0.0665761
3.300000	0.0679348
3.200000	0.0692935
3.150000	0.0701993
3.000000	0.071558
2.950000	0.0729167
2.850000	0.0751812
2.750000	0.0765399
2.700000	0.0788043
2.650000	0.0824275
2.600000	0.0833333
2.550000	0.084692
2.500000	0.0865036
2.450000	0.0878623
2.400000	0.0887681
2.250000	0.0914855
2.200000	0.0919384
2.150000	0.0923913
2.100000	0.0951087
2.050000	0.0978261
2.000000	0.100996
1.950000	0.102355
1.900000	0.104167
1.850000	0.105072
1.800000	0.105978
1.750000	0.106884
1.700000	0.108696
1.600000	0.109149
1.550000	0.110054
1.500000	0.110507
1.450000	0.11096
1.400000	0.115489
1.350000	0.116395
1.300000	0.117301
1.250000	0.119565
1.200000	0.120018
1.150000	0.120924
1.100000	0.121377
1.050000	0.122736
1.000000	0.125
0.950000	0.126359
0.900000	0.128623
0.850000	0.129076
0.800000	0.130435
0.750000	0.131793
0.700000	0.135417
0.650000	0.136322
0.600000	0.139493
0.550000	0.140399
0.500000	0.142663
0.450000	0.144022
0.400000	0.144928
0.350000	0.146286
0.300000	0.147645
0.250000	0.149909
0.200000	0.153533
0.150000	0.157609
0.100000	0.162138
0.050000	0.168478
0.000000	0.288949
-0.050000	0.752264
-0.100000	0.758605
-0.150000	0.762681
-0.200000	0.765851
-0.250000	0.771739
-0.300000	0.779891
-0.350000	0.783514
-0.400000	0.788043
-0.450000	0.794837
-0.500000	0.797101
-0.550000	0.800272
-0.600000	0.804801
-0.650000	0.807518
-0.700000	0.810236
-0.750000	0.815217
-0.800000	0.820199
-0.850000	0.822464
-0.900000	0.82654
-0.950000	0.827446
-1.000000	0.830163
-1.050000	0.838768
-1.100000	0.840127
-1.150000	0.847373
-1.200000	0.848732
-1.250000	0.855072
-1.300000	0.85779
-1.350000	0.858243
-1.400000	0.858696
-1.450000	0.862319
-1.500000	0.86413
-1.550000	0.867301
-1.600000	0.872283
-1.650000	0.874547
-1.700000	0.879076
-1.750000	0.879982
-1.800000	0.882699
-1.850000	0.884058
-1.900000	0.886322
-1.950000	0.887681
-2.000000	0.890399
-2.050000	0.893116
-2.100000	0.89538
-2.150000	0.896286
-2.200000	0.901268
-2.250000	0.902627
-2.300000	0.903533
-2.350000	0.905344
-2.400000	0.90942
-2.450000	0.912591
-2.500000	0.917572
-2.550000	0.919837
-2.600000	0.921649
-2.650000	0.922101
-2.700000	0.923913
-2.750000	0.927989
-2.850000	0.928895
-2.900000	0.931159
-2.950000	0.931612
-3.000000	0.932065
-3.050000	0.932971
-3.100000	0.93433
-3.200000	0.936594
-3.300000	0.938406
-3.350000	0.939312
-3.400000	0.942029
-3.450000	0.943388
-3.500000	0.945652
-3.550000	0.946558
-3.600000	0.947917
-3.650000	0.949275
-3.750000	0.950634
-3.800000	0.953804
-3.850000	0.955616
-3.900000	0.956522
-3.950000	0.956975
-4.000000	0.95788
-4.050000	0.958333
-4.100000	0.959239
-4.150000	0.961051
-4.200000	0.961957
-4.250000	0.963315
-4.300000	0.963768
-4.450000	0.96558
-4.600000	0.966033
-4.650000	0.967391
-4.750000	0.967844
-4.800000	0.968297
-4.850000	0.969203
-4.900000	0.971014
-4.950000	0.972826
-5.000000	0.977355
-5.050000	0.978261
-5.100000	0.981884
-5.200000	0.982337
-5.300000	0.98279
-5.350000	0.984601
-5.400000	0.985054
-5.500000	0.986866
-5.550000	0.987319
-5.600000	0.988225
-5.650000	0.988678
-5.700000	0.990036
-5.750000	0.991848
-5.850000	0.992301
-6.150000	0.992754
-6.200000	0.993659
-6.250000	0.994112
-6.300000	0.994565
-6.350000	0.996377
-6.500000	0.998188
-6.850000	0.998641
-6.950000	0.999094
-7.150000	0.999547
-7.250000	1
&
22.000000	2.26142e-05
20.900000	4.52284e-05
20.150000	6.78426e-05
19.050000	9.04568e-05
18.200000	0.000113071
17.800000	0.000158299
17.450000	0.000180914
17.300000	0.000203528
17.250000	0.000226142
17.150000	0.000248756
16.450000	0.00027137
16.400000	0.000293985
16.300000	0.000316599
16.050000	0.000339213
15.900000	0.000361827
15.800000	0.000384441
15.650000	0.000407056
15.500000	0.00042967
15.450000	0.000474898
15.300000	0.000497512
15.150000	0.000520127
15.050000	0.000565355
14.950000	0.000587969
14.850000	0.000633198
14.800000	0.000655812
14.750000	0.000678426
14.700000	0.000746269
14.650000	0.00085934
14.500000	0.000881954
14.450000	0.000927182
14.400000	0.000995025
14.350000	0.00104025
14.300000	0.00106287
14.250000	0.00108548
14.200000	0.0011081
14.100000	0.00113071
14.050000	0.00119855
14.000000	0.0012664
13.950000	0.00128901
13.900000	0.00137947
13.800000	0.00144731
13.650000	0.00149254
13.600000	0.00153777
13.550000	0.00158299
13.500000	0.00160561
13.450000	0.00165084
13.400000	0.00169607
13.300000	0.00171868
13.250000	0.00178652
13.200000	0.00183175
13.150000	0.00192221
13.100000	0.00199005
13.050000	0.00201266
12.950000	0.00208051
12.900000	0.00214835
12.800000	0.00217096
12.750000	0.00219358
12.700000	0.00223881
12.650000	0.00230665
12.600000	0.00232926
12.550000	0.00246495
12.500000	0.00251018
12.450000	0.00257802
12.350000	0.00273632
12.300000	0.00284939
12.250000	0.00296246
12.200000	0.00300769
12.150000	0.00314337
12.100000	0.0031886
12.050000	0.00323383
12.000000	0.00327906
11.900000	0.00332429
11.850000	0.00336952
11.800000	0.00343736
11.750000	0.00352782
11.700000	0.00364089
11.650000	0.00379919
11.600000	0.00400271
11.550000	0.00404794
11.500000	0.00422886
11.450000	0.00431931
11.400000	0.00436454
11.350000	0.00456807
11.300000	0.00465853
11.250000	0.00474898
11.200000	0.00490728
11.150000	0.0050882
11.100000	0.00517865
11.050000	0.00538218
11.000000	0.00560832
10.950000	0.00578924
10.900000	0.00587969
10.850000	0.00606061
10.800000	0.00615106
10.750000	0.00633198
10.700000	0.00646766
10.650000	0.00676165
10.600000	0.00698779
10.550000	0.00712347
10.500000	0.00725916
10.450000	0.00739484
10.400000	0.00757576
10.350000	0.00805066
10.300000	0.00841248
10.250000	0.0087517
10.200000	0.00924921
10.150000	0.00956581
10.100000	0.00972411
10.050000	0.00995025
10.000000	0.0101538
9.950000	0.0102895
9.900000	0.0105382
9.850000	0.0107417
9.800000	0.011194
9.750000	0.0113976
9.700000	0.0122343
9.650000	0.01237
9.600000	0.012483
9.550000	0.0128675
9.500000	0.0131841
9.450000	0.0135233
9.400000	0.014066
9.350000	0.01436
9.300000	0.0145862
9.250000	0.0147445
9.200000	0.014948
9.150000	0.0157169
9.100000	0.0163501
9.050000	0.0166441
9.000000	0.016938
8.950000	0.0172773
8.900000	0.017526
8.850000	0.018114
8.800000	0.0184758
8.750000	0.018815
8.700000	0.0193578
8.650000	0.0200588
8.600000	0.0203076
8.550000	0.0210086
8.500000	0.0214835
8.450000	0.0216644
8.400000	0.0219358
8.350000	0.022682
8.300000	0.0230213
8.250000	0.02327
8.200000	0.0237223
8.150000	0.0240163
8.100000	0.0244686
8.050000	0.0250565
8.000000	0.0262099
7.950000	0.0267752
7.900000	0.0270918
7.850000	0.0272953
7.800000	0.0279512
7.750000	0.0283356
7.700000	0.0287879
7.650000	0.0294211
7.600000	0.0297829
7.550000	0.0301673
7.500000	0.0306875
7.450000	0.0312076
7.400000	0.0317503
7.350000	0.0320443
7.300000	0.0326097
7.250000	0.0331976
7.200000	0.0336952
7.150000	0.034351
7.100000	0.0349389
7.050000	0.0352555
7.000000	0.0358661
6.950000	0.0366124
6.900000	0.0369968
6.850000	0.037517
6.800000	0.0384668
6.750000	0.0392583
6.700000	0.0399367
6.650000	0.0405246
6.600000	0.0409543
6.550000	0.0418363
6.500000	0.042673
6.450000	0.0435323
6.400000	0.0443691
6.350000	0.045251
6.300000	0.0458616
6.250000	0.0463817
6.200000	0.047128
6.150000	0.0479421
6.100000	0.0485075
6.050000	0.0492763
6.000000	0.0501357
5.950000	0.050882
5.900000	0.0513342
5.850000	0.0520127
5.800000	0.052578
5.750000	0.053166
5.700000	0.0539349
5.650000	0.0549299
5.600000	0.0555405
5.550000	0.0565807
5.500000	0.0579828
5.450000	0.0586839
5.400000	0.0597015
5.350000	0.060787
5.300000	0.061488
5.250000	0.0623021
5.200000	0.0628675
5.150000	0.0638173
5.100000	0.0648349
5.050000	0.065536
5.000000	0.066531
4.950000	0.0676165
4.900000	0.068521
4.850000	0.0693125
4.800000	0.0704659
4.750000	0.0712347
4.700000	0.0718905
4.650000	0.0727047
4.600000	0.0736092
4.550000	0.0746495
4.500000	0.0755088
4.450000	0.0763682
4.400000	0.0771597
4.350000	0.0780868
4.300000	0.0789462
4.250000	0.0800543
4.200000	0.0811624
4.150000	0.0821122
4.100000	0.0832429
4.050000	0.0843057
4.000000	0.0853686
3.950000	0.0864089
3.900000	0.0873813
3.850000	0.088806
3.800000	0.0900498
3.750000	0.0908865
3.700000	0.0917458
3.650000	0.092967
3.600000	0.0939168
3.550000	0.0950249
3.500000	0.0959747
3.450000	0.0971958
3.400000	0.0984622
3.350000	0.0995477
3.300000	0.100475
3.250000	0.101538
3.200000	0.102895
3.150000	0.103867
3.100000	0.104975
3.050000	0.106671
3.000000	0.108299
2.950000	0.109408
2.900000	0.110787
2.850000	0.112325
2.800000	0.11384
2.750000	0.1154
2.700000	0.116441
2.650000	0.11773
2.600000	0.119132
2.550000	0.120511
2.500000	0.121913
2.450000	0.123134
2.400000	0.124717
2.350000	0.126097
2.300000	0.127363
2.250000	0.128901
2.200000	0.130348
2.150000	0.131931
2.100000	0.133175
2.050000	0.134645
2.000000	0.136296
1.950000	0.13772
1.900000	0.138987
1.850000	0.140683
1.800000	0.142628
1.750000	0.144075
1.700000	0.145387
1.650000	0.147309
1.600000	0.149412
1.550000	0.151854
1.500000	0.153709
1.450000	0.155608
1.400000	0.157576
1.350000	0.159656
1.300000	0.161533
1.250000	0.163433
1.200000	0.165287
1.150000	0.167662
1.100000	0.169448
1.050000	0.172026
1.000000	0.173926
0.950000	0.176052
0.900000	0.178019
0.850000	0.179738
0.800000	0.181976
0.750000	0.184419
0.700000	0.186771
0.650000	0.189055
0.600000	0.191814
0.550000	0.19464
0.500000	0.197286
0.450000	0.200339
0.400000	0.203076
0.350000	0.206558
0.300000	0.209543
0.250000	0.212393
0.200000	0.21583
0.150000	0.219335
0.100000	0.223813
0.050000	0.228991
0.000000	0.292379
-0.050000	0.54014
-0.100000	0.559701
-0.150000	0.579353
-0.200000	0.595206
-0.250000	0.607757
-0.300000	0.618951
-0.350000	0.627929
-0.400000	0.638602
-0.450000	0.64948
-0.500000	0.659046
-0.550000	0.667458
-0.600000	0.677069
-0.650000	0.6846
-0.700000	0.692243
-0.750000	0.699525
-0.800000	0.707666
-0.850000	0.715016
-0.900000	0.722727
-0.950000	0.729715
-1.000000	0.737381
-1.050000	0.74446
-1.100000	0.752239
-1.150000	0.759837
-1.200000	0.765739
-1.250000	0.771823
-1.300000	0.777589
-1.350000	0.783017
-1.400000	0.787698
-1.450000	0.792447
-1.500000	0.797105
-1.550000	0.802488
-1.600000	0.808073
-1.650000	0.813976
-1.700000	0.818476
-1.750000	0.822365
-1.800000	0.825577
-1.850000	0.83028
-1.900000	0.834193
-1.950000	0.837427
-2.000000	0.841452
-2.050000	0.845613
-2.100000	0.849322
-2.150000	0.853392
-2.200000	0.857938
-2.250000	0.860968
-2.300000	0.864089
-2.350000	0.868114
-2.400000	0.871619
-2.450000	0.875464
-2.500000	0.878607
-2.550000	0.882881
-2.600000	0.886997
-2.650000	0.889937
-2.700000	0.892786
-2.750000	0.896404
-2.800000	0.89896
-2.850000	0.9019
-2.900000	0.904251
-2.950000	0.906671
-3.000000	0.90995
-3.050000	0.912822
-3.100000	0.915649
-3.150000	0.918182
-3.200000	0.92024
-3.250000	0.922569
-3.300000	0.924853
-3.350000	0.927273
-3.400000	0.928901
-3.450000	0.930755
-3.500000	0.933085
-3.550000	0.935323
-3.600000	0.936929
-3.650000	0.938467
-3.700000	0.94005
-3.750000	0.94213
-3.800000	0.943623
-3.850000	0.945455
-3.900000	0.947038
-3.950000	0.948666
-4.000000	0.950045
-4.050000	0.951379
-4.100000	0.953053
-4.150000	0.95493
-4.200000	0.956603
-4.250000	0.957983
-4.300000	0.959747
-4.350000	0.961601
-4.400000	0.963003
-4.450000	0.964744
-4.500000	0.965717
-4.550000	0.966486
-4.600000	0.968227
-4.650000	0.969267
-4.700000	0.970647
-4.750000	0.972117
-4.800000	0.97318
-4.850000	0.974152
-4.900000	0.975645
-4.950000	0.976662
-5.000000	0.977996
-5.050000	0.978697
-5.100000	0.979896
-5.150000	0.980823
-5.200000	0.981931
-5.250000	0.982881
-5.300000	0.983605
-5.350000	0.984668
-5.400000	0.985414
-5.450000	0.986205
-5.500000	0.987313
-5.550000	0.987947
-5.600000	0.988376
-5.650000	0.989665
-5.700000	0.990231
-5.750000	0.991022
-5.800000	0.991565
-5.850000	0.992017
-5.900000	0.992583
-5.950000	0.993148
-6.000000	0.993645
-6.050000	0.994211
-6.100000	0.994618
-6.150000	0.995002
-6.200000	0.995409
-6.250000	0.995703
-6.300000	0.996246
-6.350000	0.996359
-6.400000	0.996563
-6.450000	0.996924
-6.500000	0.997264
-6.550000	0.997445
-6.600000	0.99758
-6.650000	0.997784
-6.700000	0.997897
-6.750000	0.998213
-6.800000	0.99844
-6.850000	0.998621
-6.900000	0.998711
-6.950000	0.998847
-7.000000	0.999028
-7.050000	0.999095
-7.100000	0.999254
-7.150000	0.999299
-7.200000	0.999389
-7.250000	0.999435
-7.300000	0.99948
-7.350000	0.999502
-7.400000	0.999525
-7.450000	0.999548
-7.500000	0.999593
-7.550000	0.999683
-7.650000	0.999706
-7.800000	0.999729
-7.850000	0.999774
-7.900000	0.999796
-7.950000	0.999842
-8.050000	0.999864
-8.100000	0.999932
-8.200000	0.999955
-8.800000	0.999977
-9.000000	1
&
54.450000	3.40324e-14
54.400000	3.50995e-14
54.350000	3.62001e-14
54.300000	3.73352e-14
54.250000	3.85059e-14
54.200000	3.97133e-14
54.150000	4.09585e-14
54.100000	4.22427e-14
54.050000	4.35671e-14
54.000000	4.49331e-14
53.950000	4.63419e-14
53.900000	4.77948e-14
53.850000	4.92932e-14
53.800000	5.08386e-14
53.750000	5.24324e-14
53.700000	5.40762e-14
53.650000	5.57715e-14
53.600000	5.75198e-14
53.550000	5.9323e-14
53.500000	6.11826e-14
53.450000	6.31006e-14
53.400000	6.50786e-14
53.350000	6.71185e-14
53.300000	6.92224e-14
53.250000	7.13922e-14
53.200000	7.363e-14
53.150000	7.59379e-14
53.100000	7.83181e-14
53.050000	8.07728e-14
53.000000	8.33044e-14
52.950000	8.59154e-14
52.900000	8.86081e-14
52.850000	9.13851e-14
52.800000	9.42492e-14
52.750000	9.7203e-14
52.700000	1.00249e-13
52.650000	1.03391e-13
52.600000	1.06631e-13
52.550000	1.09973e-13
52.500000	1.13419e-13
52.450000	1.16973e-13
52.400000	1.20639e-13
52.350000	1.24419e-13
52.300000	1.28317e-13
52.250000	1.32338e-13
52.200000	1.36485e-13
52.150000	1.40761e-13
52.100000	1.45172e-13
52.050000	1.4972e-13
52.000000	1.54411e-13
51.950000	1.59249e-13
51.900000	1.64239e-13
51.850000	1.69384e-13
51.800000	1.74691e-13
51.750000	1.80164e-13
51.700000	1.85808e-13
51.650000	1.91629e-13
51.600000	1.97632e-13
51.550000	2.03823e-13
51.500000	2.10208e-13
51.450000	2.16793e-13
51.400000	2.23584e-13
51.350000	2.30588e-13
51.300000	2.37811e-13
51.250000	2.45259e-13
51.200000	2.52942e-13
51.150000	2.60864e-13
51.100000	2.69035e-13
51.050000	2.77461e-13
51.000000	2.86151e-13
50.950000	2.95113e-13
50.900000	3.04356e-13
50.850000	3.13888e-13
50.800000	3.23718e-13
50.750000	3.33856e-13
50.700000	3.44311e-13
50.650000	3.55094e-13
50.600000	3.66214e-13
50.550000	3.77681e-13
50.500000	3.89508e-13
50.450000	4.01705e-13
50.400000	4.14284e-13
50.350000	4.27256e-13
50.300000	4.40634e-13
50.250000	4.5443e-13
50.200000	4.68659e-13
50.150000	4.83332e-13
50.100000	4.98465e-13
50.050000	5.14071e-13
50.000000	5.30166e-13
49.950000	5.46764e-13
49.900000	5.63881e-13
49.850000	5.81534e-13
49.800000	5.99739e-13
49.750000	6.18514e-13
49.700000	6.37876e-13
49.650000	6.57844e-13
49.600000	6.78436e-13
49.550000	6.99672e-13
49.500000	7.21573e-13
49.450000	7.44159e-13
49.400000	7.67451e-13
49.350000	7.91472e-13
49.300000	8.16245e-13
49.250000	8.41792e-13
49.200000	8.68138e-13
49.150000	8.95308e-13
49.100000	9.23328e-13
49.050000	9.52224e-13
49.000000	9.82024e-13
48.950000	1.01276e-12
48.900000	1.04445e-12
48.850000	1.07713e-12
48.800000	1.11084e-12
48.750000	1.1456e-12
48.700000	1.18144e-12
48.650000	1.21841e-12
48.600000	1.25654e-12
48.550000	1.29585e-12
48.500000	1.3364e-12
48.450000	1.37821e-12
48.400000	1.42133e-12
48.350000	1.4658e-12
48.300000	1.51166e-12
48.250000	1.55895e-12
48.200000	1.60772e-12
48.150000	1.65801e-12
48.100000	1.70988e-12
48.050000	1.76337e-12
48.000000	1.81853e-12
47.950000	1.87541e-12
47.900000	1.93408e-12
47.850000	1.99457e-12
47.800000	2.05696e-12
47.750000	2.1213e-12
47.700000	2.18765e-12
47.650000	2.25607e-12
47.600000	2.32663e-12
47.550000	2.39939e-12
47.500000	2.47443e-12
47.450000	2.55182e-12
47.400000	2.63162e-12
47.350000	2.71391e-12
47.300000	2.79878e-12
47.250000	2.8863e-12
47.200000	2.97655e-12
47.150000	3.06963e-12
47.100000	3.16561e-12
47.050000	3.26459e-12
47.000000	3.36667e-12
46.950000	3.47193e-12
46.900000	3.58048e-12
46.850000	3.69242e-12
46.800000	3.80786e-12
46.750000	3.92691e-12
46.700000	4.04967e-12
46.650000	4.17627e-12
46.600000	4.30682e-12
46.550000	4.44146e-12
46.500000	4.58029e-12
46.450000	4.72347e-12
46.400000	4.87111e-12
46.350000	5.02337e-12
46.300000	5.18038e-12
46.250000	5.34229e-12
46.200000	5.50927e-12
46.150000	5.68145e-12
46.100000	5.85901e-12
46.050000	6.04212e-12
46.000000	6.23095e-12
45.950000	6.42567e-12
45.900000	6.62647e-12
45.850000	6.83354e-12
45.800000	7.04708e-12
45.750000	7.26728e-12
45.700000	7.49436e-12
45.650000	7.72853e-12
45.600000	7.97001e-12
45.550000	8.21903e-12
45.500000	8.47582e-12
45.450000	8.74062e-12
45.400000	9.0137e-12
45.350000	9.29529e-12
45.300000	9.58568e-12
45.250000	9.88513e-12
45.200000	1.01939e-11
45.150000	1.05124e-11
45.100000	1.08407e-11
45.050000	1.11794e-11
45.000000	1.15285e-11
44.950000	1.18886e-11
44.900000	1.226e-11
44.850000	1.26429e-11
44.800000	1.30377e-11
44.750000	1.34449e-11
44.700000	1.38648e-11
44.650000	1.42978e-11
44.600000	1.47443e-11
44.550000	1.52047e-11
44.500000	1.56795e-11
44.450000	1.61691e-11
44.400000	1.6674e-11
44.350000	1.71946e-11
44.300000	1.77315e-11
44.250000	1.82851e-11
44.200000	1.8856e-11
44.150000	1.94447e-11
44.100000	2.00517e-11
44.050000	2.06777e-11
44.000000	2.13232e-11
43.950000	2.19889e-11
43.900000	2.26753e-11
43.850000	2.33831e-11
43.800000	2.4113e-11
43.750000	2.48656e-11
43.700000	2.56417e-11
43.650000	2.6442e-11
43.600000	2.72673e-11
43.550000	2.81183e-11
43.500000	2.89958e-11
43.450000	2.99007e-11
43.400000	3.08338e-11
43.350000	3.1796e-11
43.300000	3.27882e-11
43.250000	3.38113e-11
43.200000	3.48664e-11
43.150000	3.59543e-11
43.100000	3.70761e-11
43.050000	3.82328e-11
43.000000	3.94257e-11
42.950000	4.06557e-11
42.900000	4.1924e-11
42.850000	4.32319e-11
42.800000	4.45805e-11
42.750000	4.59712e-11
42.700000	4.74052e-11
42.650000	4.88839e-11
42.600000	5.04086e-11
42.550000	5.19809e-11
42.500000	5.36021e-11
42.450000	5.52739e-11
42.400000	5.69978e-11
42.350000	5.87753e-11
42.300000	6.06082e-11
42.250000	6.24983e-11
42.200000	6.44472e-11
42.150000	6.64568e-11
42.100000	6.8529e-11
42.050000	7.06658e-11
42.000000	7.28691e-11
41.950000	7.5141e-11
41.900000	7.74837e-11
41.850000	7.98993e-11
41.800000	8.23902e-11
41.750000	8.49586e-11
41.700000	8.7607e-11
41.650000	9.03379e-11
41.600000	9.31538e-11
41.550000	9.60574e-11
41.500000	9.90514e-11
41.450000	1.02139e-10
41.400000	1.05322e-10
41.350000	1.08604e-10
41.300000	1.11989e-10
41.250000	1.15479e-10
41.200000	1.19078e-10
41.150000	1.22788e-10
41.100000	1.26614e-10
41.050000	1.30559e-10
41.000000	1.34627e-10
40.950000	1.38822e-10
40.900000	1.43147e-10
40.850000	1.47607e-10
40.800000	1.52205e-10
40.750000	1.56947e-10
40.700000	1.61836e-10
40.650000	1.66877e-10
40.600000	1.72075e-10
40.550000	1.77435e-10
40.500000	1.82961e-10
40.450000	1.8866e-10
40.400000	1.94535e-10
40.350000	2.00594e-10
40.300000	2.06841e-10
40.250000	2.13282e-10
40.200000	2.19923e-10
40.150000	2.26771e-10
40.100000	2.33832e-10
40.050000	2.41113e-10
40.000000	2.4862e-10
39.950000	2.56361e-10
39.900000	2.64342e-10
39.850000	2.72571e-10
39.800000	2.81056e-10
39.750000	2.89805e-10
39.700000	2.98826e-10
39.650000	3.08128e-10
39.600000	3.17718e-10
39.550000	3.27607e-10
39.500000	3.37803e-10
39.450000	3.48316e-10
39.400000	3.59155e-10
39.350000	3.70332e-10
39.300000	3.81856e-10
39.250000	3.93738e-10
39.200000	4.05989e-10
39.150000	4.18621e-10
39.100000	4.31646e-10
39.050000	4.45075e-10
39.000000	4.58921e-10
38.950000	4.73198e-10
38.900000	4.87918e-10
38.850000	5.03095e-10
38.800000	5.18744e-10
38.750000	5.34878e-10
38.700000	5.51514e-10
38.650000	5.68667e-10
38.600000	5.86352e-10
38.550000	6.04587e-10
38.500000	6.23388e-10
38.450000	6.42772e-10
38.400000	6.62759e-10
38.350000	6.83366e-10
38.300000	7.04613e-10
38.250000	7.2652e-10
38.200000	7.49106e-10
38.150000	7.72394e-10
38.100000	7.96405e-10
38.050000	8.21161e-10
38.000000	8.46685e-10
37.950000	8.73002e-10
37.900000	9.00135e-10
37.850000	9.28111e-10
37.800000	9.56954e-10
37.750000	9.86693e-10
37.700000	1.01735e-09
37.650000	1.04897e-09
37.600000	1.08156e-09
37.550000	1.11516e-09
37.500000	1.14981e-09
37.450000	1.18553e-09
37.400000	1.22236e-09
37.350000	1.26034e-09
37.300000	1.29949e-09
37.250000	1.33985e-09
37.200000	1.38147e-09
37.150000	1.42437e-09
37.100000	1.46861e-09
37.050000	1.51422e-09
37.000000	1.56124e-09
36.950000	1.60972e-09
36.900000	1.65971e-09
36.850000	1.71124e-09
36.800000	1.76437e-09
36.750000	1.81915e-09
36.700000	1.87562e-09
36.650000	1.93385e-09
36.600000	1.99388e-09
36.550000	2.05577e-09
36.500000	2.11958e-09
36.450000	2.18536e-09
36.400000	2.25319e-09
36.350000	2.32311e-09
36.300000	2.3952e-09
36.250000	2.46953e-09
36.200000	2.54615e-09
36.150000	2.62515e-09
36.100000	2.7066e-09
36.050000	2.79057e-09
36.000000	2.87714e-09
35.950000	2.96639e-09
35.900000	3.05841e-09
35.850000	3.15327e-09
35.800000	3.25107e-09
35.750000	3.3519e-09
35.700000	3.45585e-09
35.650000	3.56302e-09
35.600000	3.67351e-09
35.550000	3.78741e-09
35.500000	3.90484e-09
35.450000	4.02591e-09
35.400000	4.15072e-09
35.350000	4.27939e-09
35.300000	4.41205e-09
35.250000	4.54881e-09
35.200000	4.6898e-09
35.150000	4.83515e-09
35.100000	4.985e-09
35.050000	5.13948e-09
35.000000	5.29874e-09
34.950000	5.46293e-09
34.900000	5.63219e-09
34.850000	5.80669e-09
34.800000	5.98658e-09
34.750000	6.17204e-09
34.700000	6.36323e-09
34.650000	6.56033e-09
34.600000	6.76352e-09
34.550000	6.97299e-09
34.500000	7.18894e-09
34.450000	7.41156e-09
34.400000	7.64106e-09
34.350000	7.87765e-09
34.300000	8.12156e-09
34.250000	8.373e-09
34.200000	8.6322e-09
34.150000	8.89942e-09
34.100000	9.17489e-09
34.050000	9.45887e-09
34.000000	9.75162e-09
33.950000	1.00534e-08
33.900000	1.03645e-08
33.850000	1.06852e-08
33.800000	1.10158e-08
33.750000	1.13567e-08
33.700000	1.1708e-08
33.650000	1.20702e-08
33.600000	1.24436e-08
33.550000	1.28285e-08
33.500000	1.32252e-08
33.450000	1.36343e-08
33.400000	1.40559e-08
33.350000	1.44906e-08
33.300000	1.49386e-08
33.250000	1.54005e-08
33.200000	1.58766e-08
33.150000	1.63674e-08
33.100000	1.68734e-08
33.050000	1.73949e-08
33.000000	1.79326e-08
32.950000	1.84868e-08
32.900000	1.90581e-08
32.850000	1.9647e-08
32.800000	2.02541e-08
32.750000	2.08798e-08
32.700000	2.15249e-08
32.650000	2.21898e-08
32.600000	2.28753e-08
32.550000	2.35818e-08
32.500000	2.43101e-08
32.450000	2.50609e-08
32.400000	2.58348e-08
32.350000	2.66325e-08
32.300000	2.74548e-08
32.250000	2.83024e-08
32.200000	2.91761e-08
32.150000	3.00767e-08
32.100000	3.10051e-08
32.050000	3.1962e-08
32.000000	3.29484e-08
31.950000	3.39651e-08
31.900000	3.50131e-08
31.850000	3.60934e-08
31.800000	3.72069e-08
31.750000	3.83547e-08
31.700000	3.95378e-08
31.650000	4.07573e-08
31.600000	4.20143e-08
31.550000	4.33099e-08
31.500000	4.46454e-08
31.450000	4.60219e-08
31.400000	4.74408e-08
31.350000	4.89033e-08
31.300000	5.04108e-08
31.250000	5.19645e-08
31.200000	5.35661e-08
31.150000	5.52168e-08
31.100000	5.69183e-08
31.050000	5.8672e-08
31.000000	6.04796e-08
30.950000	6.23428e-08
30.900000	6.42632e-08
30.850000	6.62425e-08
30.800000	6.82826e-08
30.750000	7.03854e-08
30.700000	7.25527e-08
30.650000	7.47865e-08
30.600000	7.70889e-08
30.550000	7.9462e-08
30.500000	8.19079e-08
30.450000	8.44288e-08
30.400000	8.7027e-08
30.350000	8.9705e-08
30.300000	9.24651e-08
30.250000	9.53099e-08
30.200000	9.82419e-08
30.150000	1.01264e-07
30.100000	1.04378e-07
30.050000	1.07588e-07
30.000000	1.10897e-07
29.950000	1.14306e-07
29.900000	1.17821e-07
29.850000	1.21443e-07
29.800000	1.25176e-07
29.750000	1.29023e-07
29.700000	1.32988e-07
29.650000	1.37074e-07
29.600000	1.41286e-07
29.550000	1.45626e-07
29.500000	1.501e-07
29.450000	1.5471e-07
29.400000	1.59462e-07
29.350000	1.64358e-07
29.300000	1.69405e-07
29.250000	1.74606e-07
29.200000	1.79966e-07
29.150000	1.8549e-07
29.100000	1.91183e-07
29.050000	1.9705e-07
29.000000	2.03096e-07
28.950000	2.09328e-07
28.900000	2.15749e-07
28.850000	2.22367e-07
28.800000	2.29187e-07
28.750000	2.36215e-07
28.700000	2.43458e-07
28.650000	2.50923e-07
28.600000	2.58615e-07
28.550000	2.66542e-07
28.500000	2.74711e-07
28.450000	2.83129e-07
28.400000	2.91804e-07
28.350000	3.00744e-07
28.300000	3.09957e-07
28.250000	3.1945e-07
28.200000	3.29233e-07
28.150000	3.39315e-07
28.100000	3.49704e-07
28.050000	3.60409e-07
28.000000	3.71441e-07
27.950000	3.82809e-07
27.900000	3.94523e-07
27.850000	4.06594e-07
27.800000	4.19033e-07
27.750000	4.31851e-07
27.700000	4.45059e-07
27.650000	4.58668e-07
27.600000	4.72693e-07
27.550000	4.87144e-07
27.500000	5.02034e-07
27.450000	5.17378e-07
27.400000	5.33188e-07
27.350000	5.49479e-07
27.300000	5.66266e-07
27.250000	5.83562e-07
27.200000	6.01385e-07
27.150000	6.19749e-07
27.100000	6.3867e-07
27.050000	6.58167e-07
27.000000	6.78256e-07
26.950000	6.98955e-07
26.900000	7.20282e-07
26.850000	7.42256e-07
26.800000	7.64898e-07
26.750000	7.88226e-07
26.700000	8.12262e-07
26.650000	8.37027e-07
26.600000	8.62542e-07
26.550000	8.88832e-07
26.500000	9.15918e-07
26.450000	9.43825e-07
26.400000	9.72577e-07
26.350000	1.0022e-06
26.300000	1.03272e-06
26.250000	1.06417e-06
26.200000	1.09656e-06
26.150000	1.12994e-06
26.100000	1.16432e-06
26.050000	1.19975e-06
26.000000	1.23625e-06
25.950000	1.27385e-06
25.900000	1.31259e-06
25.850000	1.3525e-06
25.800000	1.39361e-06
25.750000	1.43597e-06
25.700000	1.47961e-06
25.650000	1.52456e-06
25.600000	1.57087e-06
25.550000	1.61858e-06
25.500000	1.66773e-06
25.450000	1.71836e-06
25.400000	1.77051e-06
25.350000	1.82424e-06
25.300000	1.87959e-06
25.250000	1.93661e-06
25.200000	1.99534e-06
25.150000	2.05584e-06
25.100000	2.11816e-06
25.050000	2.18236e-06
25.000000	2.24849e-06
24.950000	2.31662e-06
24.900000	2.38678e-06
24.850000	2.45906e-06
24.800000	2.53351e-06
24.750000	2.6102e-06
24.700000	2.68919e-06
24.650000	2.77056e-06
24.600000	2.85436e-06
24.550000	2.94069e-06
24.500000	3.0296e-06
24.450000	3.12117e-06
24.400000	3.2155e-06
24.350000	3.31265e-06
24.300000	3.41271e-06
24.250000	3.51577e-06
24.200000	3.62191e-06
24.150000	3.73124e-06
24.100000	3.84383e-06
24.050000	3.95979e-06
24.000000	4.07922e-06
23.950000	4.20222e-06
23.900000	4.32889e-06
23.850000	4.45935e-06
23.800000	4.59371e-06
23.750000	4.73207e-06
23.700000	4.87456e-06
23.650000	5.02131e-06
23.600000	5.17242e-06
23.550000	5.32805e-06
23.500000	5.48831e-06
23.450000	5.65334e-06
23.400000	5.82328e-06
23.350000	5.99828e-06
23.300000	6.17849e-06
23.250000	6.36405e-06
23.200000	6.55513e-06
23.150000	6.75189e-06
23.100000	6.95449e-06
23.050000	7.1631e-06
23.000000	7.37791e-06
22.950000	7.59908e-06
22.900000	7.82681e-06
22.850000	8.06128e-06
22.800000	8.3027e-06
22.750000	8.55127e-06
22.700000	8.80719e-06
22.650000	9.07068e-06
22.600000	9.34195e-06
22.550000	9.62124e-06
22.500000	9.90878e-06
22.450000	1.02048e-05
22.400000	1.05096e-05
22.350000	1.08233e-05
22.300000	1.11463e-05
22.250000	1.14788e-05
22.200000	1.18211e-05
22.150000	1.21734e-05
22.100000	1.25361e-05
22.050000	1.29095e-05
22.000000	1.32939e-05
21.950000	1.36895e-05
21.900000	1.40967e-05
21.850000	1.45159e-05
21.800000	1.49473e-05
21.750000	1.53914e-05
21.700000	1.58484e-05
21.650000	1.63189e-05
21.600000	1.68031e-05
21.550000	1.73014e-05
21.500000	1.78142e-05
21.450000	1.8342e-05
21.400000	1.88852e-05
21.350000	1.94443e-05
21.300000	2.00195e-05
21.250000	2.06115e-05
21.200000	2.12208e-05
21.150000	2.18477e-05
21.100000	2.24927e-05
21.050000	2.31565e-05
21.000000	2.38395e-05
20.950000	2.45423e-05
20.900000	2.52654e-05
20.850000	2.60094e-05
20.800000	2.67749e-05
20.750000	2.75625e-05
20.700000	2.83727e-05
20.650000	2.92063e-05
20.600000	3.00638e-05
20.550000	3.0946e-05
20.500000	3.18536e-05
20.450000	3.27871e-05
20.400000	3.37474e-05
20.350000	3.47352e-05
20.300000	3.57512e-05
20.250000	3.67963e-05
20.200000	3.78711e-05
20.150000	3.89766e-05
20.100000	4.01136e-05
20.050000	4.12829e-05
20.000000	4.24854e-05
19.950000	4.3722e-05
19.900000	4.49937e-05
19.850000	4.63013e-05
19.800000	4.76459e-05
19.750000	4.90284e-05
19.700000	5.04499e-05
19.650000	5.19114e-05
19.600000	5.3414e-05
19.550000	5.49588e-05
19.500000	5.65468e-05
19.450000	5.81793e-05
19.400000	5.98574e-05
19.350000	6.15823e-05
19.300000	6.33552e-05
19.250000	6.51774e-05
19.200000	6.70502e-05
19.150000	6.89749e-05
19.100000	7.09528e-05
19.050000	7.29853e-05
19.000000	7.50738e-05
18.950000	7.72197e-05
18.900000	7.94245e-05
18.850000	8.16897e-05
18.800000	8.40168e-05
18.750000	8.64073e-05
18.700000	8.88629e-05
18.650000	9.13851e-05
18.600000	9.39756e-05
18.550000	9.66361e-05
18.500000	9.93682e-05
18.450000	0.000102174
18.400000	0.000105055
18.350000	0.000108012
18.300000	0.000111049
18.250000	0.000114166
18.200000	0.000117366
18.150000	0.00012065
18.100000	0.000124021
18.050000	0.00012748
18.000000	0.000131029
17.950000	0.000134671
17.900000	0.000138407
17.850000	0.00014224
17.800000	0.000146171
17.750000	0.000150203
17.700000	0.000154338
17.650000	0.000158577
17.600000	0.000162924
17.550000	0.000167379
17.500000	0.000171946
17.450000	0.000176627
17.400000	0.000181423
17.350000	0.000186337
17.300000	0.00019137
17.250000	0.000196526
17.200000	0.000201805
17.150000	0.00020721
17.100000	0.000212743
17.050000	0.000218406
17.000000	0.000224201
16.950000	0.000230128
16.900000	0.000236191
16.850000	0.000242391
16.800000	0.000248729
16.750000	0.000255206
16.700000	0.000261824
16.650000	0.000268583
16.600000	0.000275485
16.550000	0.000282529
16.500000	0.000289717
16.450000	0.000297048
16.400000	0.000304521
16.350000	0.000312137
16.300000	0.000319893
16.250000	0.000327789
16.200000	0.000335822
16.150000	0.000343989
16.100000	0.000352287
16.050000	0.000360711
16.000000	0.000369256
15.950000	0.000377915
15.900000	0.000386681
15.850000	0.000395544
15.800000	0.000404493
15.750000	0.000413516
15.700000	0.000422597
15.650000	0.000431717
15.600000	0.000440853
15.550000	0.000449979
15.500000	0.000459062
15.450000	0.000468062
15.400000	0.000476927
15.350000	0.000485592
15.300000	0.000493968
15.250000	0.000501934
15.200000	0.000509299
15.150000	0.000515723
&
```
