## Supplementary material for "All-at-once RNA folding with 3D motif prediction framed by evolutionary information": RF00277_SNORD49.cacofold.helixcov

```
# RMs = 2 L = 80

# RM_HELIX NESTED 35-40 50-55, nbp = 6 nbp_cov = 0
# pvals: 0.423212,0.423212,0.423212,0.423212,0.347393,0.423212
# aggregated NONE
NESTED  :::::::::::::::::::::::::::::::<<<<<<_________>>>>>>:::::::::::::::::::::
        :::::::::::::::::::::::::::::::::::::::::::::::::::::::::::::::::::::::::

# RM_HELIX NESTED 14-28 60-74, nbp = 12 nbp_cov = 0
# pvals: 0.770377,0.976027,0.255023,0.926655,0.1496,0.824867,0.235921,0.347393,0.185559,0.347393,0.423212,0.423212
# aggregated NONE
NESTED  :::::::::::::<<<<<<<<<<<<______________________________>>>>>>>>>>>>::::::
        :::::::::::::::::::::::::::::::::::::::::::::::::::::::::::::::::::::::::
```
