## Supplementary material for "All-at-once RNA folding with 3D motif prediction framed by evolutionary information": RF00277_SNORD49.cacofold.power

```
# Power analysis of CaCoFold structure 
#
# Powertype = SINGLE SUBSTITUTIONS
# covary  left_pos      right_pos    substitutions      power
#----------------------------------------------------------------
          14		74		13		0.42
          15		73		12		0.39
          16		72		15		0.47
          17		71		15		0.47
          18		70		9		0.28
          19		66		16		0.50
          20		65		10		0.32
          24		64		11		0.35
          25		63		7		0.20
          26		62		6		0.16
          27		61		8		0.24
          28		60		6		0.16
          35		55		0		0.00
          36		54		0		0.00
          37		53		0		0.00
          38		52		0		0.00
          39		51		2		0.00
          40		50		0		0.00
#
# BPAIRS 18
# avg substitutions per BP  7.2
# BPAIRS expected to covary 4.0 +/- 1.6
# BPAIRS observed to covary 0
#
```
