## Supplementary material for "All-at-once RNA folding with 3D motif prediction framed by evolutionary information": RF00277_SNORD49.surv

```
&
19.950000	0.000380518
17.200000	0.000761035
13.900000	0.00114155
13.300000	0.00152207
12.650000	0.00190259
12.500000	0.00228311
11.700000	0.00266362
11.400000	0.00342466
11.200000	0.00380518
10.950000	0.00418569
10.850000	0.00456621
10.700000	0.00494673
10.600000	0.00532725
10.400000	0.0064688
10.100000	0.00684932
10.050000	0.00722983
9.950000	0.00799087
9.550000	0.00837139
9.450000	0.0087519
9.400000	0.00913242
9.300000	0.00951294
9.200000	0.00989346
8.850000	0.010274
8.700000	0.0106545
8.100000	0.0114155
8.050000	0.011796
7.800000	0.0125571
7.750000	0.0129376
7.700000	0.0136986
7.650000	0.0144597
7.600000	0.0148402
7.450000	0.0152207
7.300000	0.0156012
7.200000	0.0159817
7.150000	0.0163623
7.100000	0.0167428
7.000000	0.0171233
6.950000	0.0175038
6.750000	0.0178843
6.700000	0.0182648
6.600000	0.0186454
6.200000	0.0194064
6.150000	0.0201674
6.100000	0.0209285
5.900000	0.021309
5.850000	0.0216895
5.700000	0.02207
5.600000	0.0228311
5.550000	0.0232116
5.450000	0.0235921
5.400000	0.0243531
5.300000	0.0251142
5.200000	0.0258752
5.050000	0.0270167
5.000000	0.0273973
4.950000	0.0277778
4.850000	0.0281583
4.750000	0.0289193
4.700000	0.0296804
4.650000	0.0308219
4.600000	0.0312024
4.550000	0.032344
4.500000	0.0334855
4.450000	0.0342466
4.400000	0.0346271
4.300000	0.0350076
4.250000	0.0357686
4.200000	0.0365297
4.150000	0.0372907
3.950000	0.0380518
3.850000	0.0388128
3.750000	0.0395738
3.700000	0.0399543
3.650000	0.0410959
3.600000	0.042618
3.500000	0.04414
3.450000	0.0445205
3.400000	0.0449011
3.350000	0.0452816
3.300000	0.0464231
3.250000	0.0471842
3.200000	0.0475647
3.150000	0.0479452
3.100000	0.0490868
3.050000	0.0494673
3.000000	0.0502283
2.950000	0.0509893
2.900000	0.0528919
2.850000	0.0532725
2.800000	0.0555556
2.750000	0.0563166
2.700000	0.0582192
2.650000	0.0589802
2.600000	0.0601218
2.500000	0.0608828
2.450000	0.0616438
2.400000	0.0624049
2.350000	0.0635464
2.300000	0.064688
2.250000	0.065449
2.200000	0.06621
2.150000	0.0669711
2.100000	0.0677321
2.050000	0.0696347
2.000000	0.0707763
1.950000	0.0711568
1.900000	0.0730594
1.850000	0.0734399
1.750000	0.0742009
1.700000	0.0761035
1.650000	0.0783866
1.600000	0.0787671
1.550000	0.0806697
1.500000	0.0814307
1.450000	0.0825723
1.400000	0.0837139
1.350000	0.0844749
1.300000	0.0852359
1.250000	0.0863775
1.200000	0.0871385
1.150000	0.0901826
1.100000	0.0909437
1.000000	0.0920852
0.950000	0.0939878
0.900000	0.0962709
0.850000	0.0993151
0.800000	0.101598
0.750000	0.10274
0.700000	0.103881
0.650000	0.104262
0.600000	0.105784
0.550000	0.106545
0.500000	0.108447
0.450000	0.11035
0.400000	0.111492
0.350000	0.113394
0.300000	0.114155
0.200000	0.116058
0.150000	0.118721
0.100000	0.119863
0.050000	0.121385
0.000000	0.338661
-0.050000	0.83067
-0.100000	0.834094
-0.150000	0.837519
-0.200000	0.843988
-0.250000	0.848174
-0.300000	0.851218
-0.350000	0.855784
-0.400000	0.857306
-0.450000	0.858447
-0.500000	0.86035
-0.550000	0.866819
-0.600000	0.870244
-0.650000	0.871766
-0.700000	0.874429
-0.750000	0.876712
-0.800000	0.879376
-0.850000	0.880518
-0.900000	0.881659
-1.000000	0.884703
-1.050000	0.886986
-1.100000	0.888508
-1.150000	0.889269
-1.200000	0.89003
-1.250000	0.892314
-1.300000	0.894597
-1.350000	0.896119
-1.400000	0.89726
-1.450000	0.899163
-1.500000	0.900685
-1.550000	0.901446
-1.600000	0.905251
-1.650000	0.906773
-1.700000	0.910959
-1.750000	0.913623
-1.800000	0.915906
-1.850000	0.917047
-1.900000	0.920091
-1.950000	0.922755
-2.000000	0.925799
-2.050000	0.926941
-2.100000	0.928082
-2.150000	0.930365
-2.200000	0.930746
-2.250000	0.932268
-2.300000	0.933029
-2.350000	0.93379
-2.400000	0.936073
-2.450000	0.937595
-2.500000	0.939878
-2.550000	0.940639
-2.600000	0.942542
-2.650000	0.943683
-2.700000	0.946347
-2.750000	0.949772
-2.800000	0.950913
-2.850000	0.951294
-2.900000	0.952055
-2.950000	0.953957
-3.000000	0.955479
-3.050000	0.95624
-3.100000	0.957763
-3.150000	0.960046
-3.200000	0.960807
-3.250000	0.961568
-3.300000	0.962709
-3.350000	0.963851
-3.400000	0.964231
-3.500000	0.964992
-3.600000	0.965373
-3.650000	0.966134
-3.700000	0.967275
-3.800000	0.967656
-3.900000	0.969559
-3.950000	0.969939
-4.000000	0.9707
-4.150000	0.971461
-4.200000	0.971842
-4.250000	0.972603
-4.300000	0.973364
-4.350000	0.973744
-4.450000	0.974125
-4.500000	0.974886
-4.550000	0.975266
-4.600000	0.975647
-4.650000	0.976788
-4.700000	0.977549
-4.750000	0.978691
-4.800000	0.980213
-4.850000	0.980594
-4.950000	0.981735
-5.000000	0.982496
-5.100000	0.984018
-5.150000	0.984399
-5.200000	0.98516
-5.300000	0.985921
-5.350000	0.986682
-5.400000	0.987062
-5.450000	0.987443
-5.500000	0.987823
-5.550000	0.988204
-5.700000	0.988584
-5.750000	0.989346
-5.850000	0.990107
-5.950000	0.990868
-6.050000	0.991248
-6.150000	0.991629
-6.200000	0.992009
-6.250000	0.99277
-6.300000	0.993151
-6.400000	0.993912
-6.450000	0.994673
-6.500000	0.995434
-6.950000	0.995814
-7.100000	0.996195
-7.250000	0.996575
-7.400000	0.996956
-7.450000	0.997336
-7.500000	0.998097
-7.850000	0.998478
-7.900000	0.998858
-8.000000	0.999239
-9.100000	0.999619
-9.350000	1
&
27.550000	1.90259e-05
26.450000	3.80518e-05
25.750000	5.70776e-05
25.600000	7.61035e-05
24.800000	9.51294e-05
24.700000	0.000114155
24.550000	0.000133181
23.850000	0.000152207
23.550000	0.000171233
23.500000	0.000190259
23.400000	0.000209285
23.050000	0.000228311
22.900000	0.000247336
22.850000	0.000266362
22.500000	0.000285388
22.250000	0.000304414
21.900000	0.00032344
21.800000	0.000361492
21.700000	0.000380518
21.650000	0.000399543
21.550000	0.000418569
21.500000	0.000437595
21.450000	0.000475647
21.400000	0.000494673
21.300000	0.000513699
20.850000	0.00055175
20.650000	0.000570776
20.600000	0.000589802
20.500000	0.000608828
20.450000	0.00064688
20.400000	0.000665906
20.350000	0.000703957
20.250000	0.000742009
20.150000	0.000780061
20.050000	0.000818113
19.950000	0.000856164
19.900000	0.00087519
19.850000	0.000913242
19.800000	0.000951294
19.750000	0.00097032
19.700000	0.0010274
19.600000	0.00104642
19.550000	0.00106545
19.450000	0.0011035
19.350000	0.00116058
19.300000	0.0011796
19.250000	0.00119863
19.200000	0.00121766
19.000000	0.00125571
18.950000	0.00129376
18.900000	0.00131279
18.850000	0.00133181
18.800000	0.00136986
18.700000	0.00140791
18.600000	0.00144597
18.550000	0.00152207
18.450000	0.00157915
18.400000	0.0016172
18.300000	0.00167428
18.250000	0.0016933
18.200000	0.00171233
18.050000	0.00175038
18.000000	0.00188356
17.950000	0.00192161
17.900000	0.00194064
17.850000	0.00197869
17.800000	0.00199772
17.750000	0.00201674
17.700000	0.00205479
17.650000	0.00207382
17.600000	0.00211187
17.500000	0.00214992
17.450000	0.00228311
17.400000	0.00232116
17.350000	0.00237823
17.300000	0.00243531
17.250000	0.00247336
17.200000	0.00251142
17.150000	0.00254947
17.100000	0.00262557
17.050000	0.00270167
16.950000	0.0027207
16.900000	0.00275875
16.850000	0.00281583
16.800000	0.00285388
16.750000	0.00292998
16.700000	0.00300609
16.650000	0.00302511
16.600000	0.00308219
16.550000	0.00317732
16.500000	0.0032344
16.450000	0.00334855
16.400000	0.00336758
16.350000	0.00348174
16.300000	0.00351979
16.250000	0.00359589
16.200000	0.00367199
16.150000	0.00378615
16.100000	0.00386225
16.050000	0.00388128
16.000000	0.00393836
15.950000	0.00399543
15.900000	0.00407154
15.850000	0.00412861
15.750000	0.00422374
15.700000	0.00428082
15.650000	0.004414
15.600000	0.00450913
15.550000	0.00454718
15.500000	0.00464231
15.450000	0.00471842
15.400000	0.00479452
15.350000	0.00487062
15.300000	0.00488965
15.250000	0.00504186
15.200000	0.00509893
15.150000	0.00517504
15.100000	0.00523212
15.050000	0.00530822
15.000000	0.0053653
14.950000	0.00542237
14.900000	0.0054414
14.850000	0.0055175
14.800000	0.00555556
14.750000	0.00566971
14.700000	0.00568874
14.650000	0.00589802
14.600000	0.0060312
14.550000	0.00612633
14.500000	0.00616438
14.450000	0.00622146
14.400000	0.00635464
14.350000	0.00639269
14.300000	0.00650685
14.250000	0.00660198
14.200000	0.00669711
14.150000	0.00681126
14.100000	0.00686834
14.050000	0.00696347
14.000000	0.00707763
13.950000	0.0071347
13.900000	0.00717275
13.850000	0.00736301
13.800000	0.00747717
13.750000	0.00753425
13.700000	0.00761035
13.650000	0.00780061
13.600000	0.00797184
13.550000	0.00806697
13.500000	0.0082382
13.450000	0.00835236
13.400000	0.00861872
13.350000	0.00871385
13.300000	0.00882801
13.250000	0.00892314
13.200000	0.00903729
13.150000	0.00922755
13.100000	0.00932268
13.050000	0.00949391
13.000000	0.00962709
12.950000	0.00981735
12.900000	0.00991248
12.850000	0.0100076
12.800000	0.0101408
12.750000	0.010274
12.700000	0.0103691
12.650000	0.0104833
12.600000	0.0106355
12.550000	0.0108447
12.500000	0.0109779
12.450000	0.011054
12.400000	0.0112443
12.350000	0.0114726
12.300000	0.0116438
12.250000	0.0118912
12.200000	0.0120434
12.150000	0.0121956
12.100000	0.0123097
12.050000	0.0124619
12.000000	0.0125
11.950000	0.0126142
11.900000	0.0128234
11.850000	0.0129947
11.800000	0.0131279
11.750000	0.013261
11.700000	0.0133371
11.650000	0.0135084
11.600000	0.0137367
11.550000	0.0139079
11.500000	0.0141172
11.450000	0.0141933
11.400000	0.0143836
11.350000	0.0145358
11.300000	0.014726
11.250000	0.0149543
11.200000	0.0152207
11.150000	0.015449
11.100000	0.0155441
11.050000	0.0158866
11.000000	0.016172
10.950000	0.0164003
10.900000	0.0167047
10.850000	0.0170662
10.800000	0.0172184
10.750000	0.0174087
10.700000	0.0177702
10.650000	0.0181507
10.600000	0.0183409
10.550000	0.0185883
10.500000	0.0189117
10.450000	0.0191971
10.400000	0.0193493
10.350000	0.0196347
10.300000	0.0199772
10.250000	0.0202816
10.200000	0.0204528
10.150000	0.020586
10.100000	0.0209285
10.050000	0.0210807
10.000000	0.021347
9.950000	0.0216324
9.900000	0.02207
9.850000	0.0223744
9.800000	0.0226598
9.750000	0.0228691
9.700000	0.0234399
9.650000	0.0238394
9.600000	0.0244292
9.550000	0.0247907
9.500000	0.0251522
9.450000	0.025723
9.400000	0.0260464
9.350000	0.026484
9.300000	0.0269406
9.250000	0.0273592
9.200000	0.0277207
9.150000	0.0281583
9.100000	0.0286339
9.050000	0.0290525
9.000000	0.0296043
8.950000	0.030156
8.900000	0.0305365
8.850000	0.0310502
8.800000	0.0314498
8.750000	0.0317922
8.700000	0.032363
8.650000	0.0328767
8.600000	0.0333143
8.550000	0.0336948
8.500000	0.0341514
8.450000	0.0344939
8.400000	0.0349315
8.350000	0.0354642
8.300000	0.0361682
8.250000	0.0367199
8.200000	0.0371956
8.150000	0.0377854
8.100000	0.0382991
8.050000	0.038984
8.000000	0.0396309
7.950000	0.0403349
7.900000	0.0409817
7.850000	0.0416667
7.800000	0.0421994
7.750000	0.0426941
7.700000	0.0432078
7.650000	0.0437976
7.600000	0.0443303
7.550000	0.0450342
7.500000	0.0455289
7.450000	0.0461568
7.400000	0.0469939
7.350000	0.0475076
7.300000	0.0480213
7.250000	0.0488584
7.200000	0.0496005
7.150000	0.0501712
7.100000	0.0505327
7.050000	0.0511416
7.000000	0.0517123
6.950000	0.0524924
6.900000	0.0532534
6.850000	0.0538623
6.800000	0.0546994
6.750000	0.0554604
6.700000	0.0560693
6.650000	0.0567732
6.600000	0.0575723
6.550000	0.0583524
6.500000	0.0591514
6.450000	0.0600457
6.400000	0.0608447
6.350000	0.0616058
6.300000	0.0620814
6.250000	0.063223
6.200000	0.063965
6.150000	0.064726
6.100000	0.0655822
6.050000	0.0662861
6.000000	0.0673135
5.950000	0.0683029
5.900000	0.0691971
5.850000	0.0702055
5.800000	0.0712519
5.750000	0.0719749
5.700000	0.0728881
5.650000	0.073554
5.600000	0.0746385
5.550000	0.075704
5.500000	0.0768836
5.450000	0.0778349
5.400000	0.0787481
5.350000	0.0798326
5.300000	0.0811073
5.250000	0.0820015
5.200000	0.0828767
5.150000	0.0839802
5.100000	0.0850647
5.050000	0.0861301
5.000000	0.0872717
4.950000	0.0882991
4.900000	0.089726
4.850000	0.0908105
4.800000	0.0920472
4.750000	0.0930936
4.700000	0.0946347
4.650000	0.0959285
4.600000	0.097032
4.550000	0.0981735
4.500000	0.0995434
4.450000	0.10059
4.400000	0.10175
4.350000	0.102892
4.300000	0.104357
4.250000	0.105936
4.200000	0.10742
4.150000	0.108638
4.100000	0.109855
4.050000	0.111454
4.000000	0.112823
3.950000	0.114212
3.900000	0.115715
3.850000	0.117009
3.800000	0.118683
3.750000	0.120034
3.700000	0.121632
3.650000	0.122888
3.600000	0.124296
3.550000	0.125875
3.500000	0.127397
3.450000	0.129148
3.400000	0.130594
3.350000	0.131982
3.300000	0.133657
3.250000	0.135122
3.200000	0.136986
3.150000	0.138737
3.100000	0.140563
3.050000	0.142333
3.000000	0.144311
2.950000	0.145852
2.900000	0.14785
2.850000	0.1496
2.800000	0.151522
2.750000	0.153291
2.700000	0.15527
2.650000	0.156906
2.600000	0.158581
2.550000	0.160578
2.500000	0.16269
2.450000	0.164441
2.400000	0.166343
2.350000	0.168341
2.300000	0.170453
2.250000	0.172584
2.200000	0.174581
2.150000	0.176522
2.100000	0.178596
2.050000	0.181164
2.000000	0.183219
1.950000	0.185559
1.900000	0.188147
1.850000	0.190221
1.800000	0.192466
1.750000	0.195301
1.700000	0.197374
1.650000	0.2
1.600000	0.202759
1.550000	0.205099
1.500000	0.207744
1.450000	0.210445
1.400000	0.213147
1.350000	0.215449
1.300000	0.218246
1.250000	0.221233
1.200000	0.223992
1.150000	0.226998
1.100000	0.230308
1.050000	0.233162
1.000000	0.235921
0.950000	0.239136
0.900000	0.241857
0.850000	0.244882
0.800000	0.247888
0.750000	0.251351
0.700000	0.255023
0.650000	0.258676
0.600000	0.262424
0.550000	0.265868
0.500000	0.269882
0.450000	0.273725
0.400000	0.277283
0.350000	0.280632
0.300000	0.284665
0.250000	0.289136
0.200000	0.29336
0.150000	0.298116
0.100000	0.303425
0.050000	0.308752
0.000000	0.347393
-0.050000	0.423212
-0.100000	0.43965
-0.150000	0.455384
-0.200000	0.470244
-0.250000	0.483352
-0.300000	0.495358
-0.350000	0.507782
-0.400000	0.519045
-0.450000	0.529661
-0.500000	0.540658
-0.550000	0.550951
-0.600000	0.56113
-0.650000	0.571423
-0.700000	0.58105
-0.750000	0.590677
-0.800000	0.600419
-0.850000	0.608904
-0.900000	0.618569
-0.950000	0.627721
-1.000000	0.636815
-1.050000	0.645396
-1.100000	0.654414
-1.150000	0.662519
-1.200000	0.670167
-1.250000	0.678272
-1.300000	0.685731
-1.350000	0.693037
-1.400000	0.700171
-1.450000	0.70742
-1.500000	0.714117
-1.550000	0.72051
-1.600000	0.727112
-1.650000	0.733428
-1.700000	0.739726
-1.750000	0.746195
-1.800000	0.752588
-1.850000	0.759094
-1.900000	0.764726
-1.950000	0.770377
-2.000000	0.775723
-2.050000	0.780651
-2.100000	0.785883
-2.150000	0.791096
-2.200000	0.796747
-2.250000	0.801884
-2.300000	0.806887
-2.350000	0.811416
-2.400000	0.815639
-2.450000	0.820205
-2.500000	0.824867
-2.550000	0.829357
-2.600000	0.832896
-2.650000	0.837614
-2.700000	0.841686
-2.750000	0.846005
-2.800000	0.849467
-2.850000	0.853501
-2.900000	0.857382
-2.950000	0.860902
-3.000000	0.864745
-3.050000	0.868037
-3.100000	0.870928
-3.150000	0.874429
-3.200000	0.877397
-3.250000	0.880422
-3.300000	0.883409
-3.350000	0.886549
-3.400000	0.889231
-3.450000	0.89199
-3.500000	0.894844
-3.550000	0.897489
-3.600000	0.900095
-3.650000	0.902645
-3.700000	0.905518
-3.750000	0.908029
-3.800000	0.910597
-3.850000	0.913261
-3.900000	0.915677
-3.950000	0.918208
-4.000000	0.920244
-4.050000	0.922393
-4.100000	0.924334
-4.150000	0.926655
-4.200000	0.9289
-4.250000	0.930879
-4.300000	0.933124
-4.350000	0.934874
-4.400000	0.936777
-4.450000	0.938546
-4.500000	0.94024
-4.550000	0.942104
-4.600000	0.943893
-4.650000	0.945776
-4.700000	0.947146
-4.750000	0.948877
-4.800000	0.950114
-4.850000	0.951446
-4.900000	0.953006
-4.950000	0.9543
-5.000000	0.95567
-5.050000	0.956754
-5.100000	0.9582
-5.150000	0.959532
-5.200000	0.960693
-5.250000	0.962043
-5.300000	0.963318
-5.350000	0.964555
-5.400000	0.965963
-5.450000	0.966876
-5.500000	0.968056
-5.550000	0.969178
-5.600000	0.970053
-5.650000	0.970852
-5.700000	0.971709
-5.750000	0.972584
-5.800000	0.973402
-5.850000	0.97403
-5.900000	0.975114
-5.950000	0.976027
-6.000000	0.977017
-6.050000	0.977911
-6.100000	0.978558
-6.150000	0.9793
-6.200000	0.979909
-6.250000	0.980594
-6.300000	0.981202
-6.350000	0.981887
-6.400000	0.982401
-6.450000	0.98301
-6.500000	0.983619
-6.550000	0.984189
-6.600000	0.98476
-6.650000	0.985388
-6.700000	0.986149
-6.750000	0.986777
-6.800000	0.987348
-6.850000	0.987804
-6.900000	0.988375
-6.950000	0.988908
-7.000000	0.989422
-7.050000	0.989897
-7.100000	0.990335
-7.150000	0.990849
-7.200000	0.991096
-7.250000	0.991495
-7.300000	0.991876
-7.350000	0.99218
-7.400000	0.992637
-7.450000	0.992827
-7.500000	0.993113
-7.550000	0.993265
-7.600000	0.993512
-7.650000	0.993836
-7.700000	0.994083
-7.750000	0.994406
-7.800000	0.994711
-7.850000	0.995015
-7.900000	0.995205
-7.950000	0.995586
-8.000000	0.995776
-8.050000	0.995967
-8.100000	0.996271
-8.150000	0.996461
-8.200000	0.996613
-8.250000	0.99688
-8.300000	0.997108
-8.350000	0.997203
-8.400000	0.997374
-8.450000	0.99747
-8.500000	0.997622
-8.550000	0.99785
-8.600000	0.998002
-8.650000	0.998078
-8.700000	0.998174
-8.750000	0.99825
-8.800000	0.998326
-8.850000	0.998383
-8.900000	0.998478
-8.950000	0.998516
-9.000000	0.998611
-9.050000	0.998668
-9.100000	0.998706
-9.150000	0.998744
-9.200000	0.99882
-9.250000	0.998954
-9.300000	0.99903
-9.400000	0.999106
-9.450000	0.999144
-9.500000	0.999182
-9.550000	0.99922
-9.650000	0.999296
-9.700000	0.999315
-9.800000	0.999353
-9.850000	0.999467
-9.900000	0.999524
-9.950000	1
&
65.550000	1.63339e-14
65.500000	1.67892e-14
65.450000	1.72571e-14
65.400000	1.77381e-14
65.350000	1.82326e-14
65.300000	1.87408e-14
65.250000	1.92631e-14
65.200000	1.98e-14
65.150000	2.03519e-14
65.100000	2.09192e-14
65.050000	2.15022e-14
65.000000	2.21015e-14
64.950000	2.27176e-14
64.900000	2.33507e-14
64.850000	2.40016e-14
64.800000	2.46705e-14
64.750000	2.53582e-14
64.700000	2.60649e-14
64.650000	2.67914e-14
64.600000	2.75381e-14
64.550000	2.83057e-14
64.500000	2.90946e-14
64.450000	2.99055e-14
64.400000	3.0739e-14
64.350000	3.15957e-14
64.300000	3.24763e-14
64.250000	3.33815e-14
64.200000	3.43119e-14
64.150000	3.52682e-14
64.100000	3.62511e-14
64.050000	3.72615e-14
64.000000	3.83e-14
63.950000	3.93674e-14
63.900000	4.04646e-14
63.850000	4.15923e-14
63.800000	4.27515e-14
63.750000	4.3943e-14
63.700000	4.51677e-14
63.650000	4.64266e-14
63.600000	4.77205e-14
63.550000	4.90504e-14
63.500000	5.04174e-14
63.450000	5.18226e-14
63.400000	5.32668e-14
63.350000	5.47513e-14
63.300000	5.62772e-14
63.250000	5.78456e-14
63.200000	5.94578e-14
63.150000	6.11148e-14
63.100000	6.2818e-14
63.050000	6.45687e-14
63.000000	6.63681e-14
62.950000	6.82177e-14
62.900000	7.01189e-14
62.850000	7.2073e-14
62.800000	7.40815e-14
62.750000	7.61461e-14
62.700000	7.82681e-14
62.650000	8.04493e-14
62.600000	8.26913e-14
62.550000	8.49957e-14
62.500000	8.73644e-14
62.450000	8.9799e-14
62.400000	9.23015e-14
62.350000	9.48738e-14
62.300000	9.75177e-14
62.250000	1.00235e-13
62.200000	1.03029e-13
62.150000	1.059e-13
62.100000	1.08851e-13
62.050000	1.11884e-13
62.000000	1.15002e-13
61.950000	1.18207e-13
61.900000	1.21501e-13
61.850000	1.24887e-13
61.800000	1.28367e-13
61.750000	1.31944e-13
61.700000	1.35621e-13
61.650000	1.394e-13
61.600000	1.43285e-13
61.550000	1.47277e-13
61.500000	1.51381e-13
61.450000	1.556e-13
61.400000	1.59936e-13
61.350000	1.64392e-13
61.300000	1.68973e-13
61.250000	1.73682e-13
61.200000	1.78522e-13
61.150000	1.83496e-13
61.100000	1.88609e-13
61.050000	1.93865e-13
61.000000	1.99267e-13
60.950000	2.0482e-13
60.900000	2.10527e-13
60.850000	2.16393e-13
60.800000	2.22423e-13
60.750000	2.28621e-13
60.700000	2.34991e-13
60.650000	2.41539e-13
60.600000	2.48269e-13
60.550000	2.55187e-13
60.500000	2.62297e-13
60.450000	2.69606e-13
60.400000	2.77118e-13
60.350000	2.8484e-13
60.300000	2.92777e-13
60.250000	3.00934e-13
60.200000	3.09319e-13
60.150000	3.17938e-13
60.100000	3.26797e-13
60.050000	3.35902e-13
60.000000	3.45262e-13
59.950000	3.54882e-13
59.900000	3.6477e-13
59.850000	3.74933e-13
59.800000	3.8538e-13
59.750000	3.96117e-13
59.700000	4.07154e-13
59.650000	4.18499e-13
59.600000	4.30159e-13
59.550000	4.42144e-13
59.500000	4.54463e-13
59.450000	4.67125e-13
59.400000	4.8014e-13
59.350000	4.93518e-13
59.300000	5.07268e-13
59.250000	5.21401e-13
59.200000	5.35928e-13
59.150000	5.50859e-13
59.100000	5.66207e-13
59.050000	5.81982e-13
59.000000	5.98197e-13
58.950000	6.14863e-13
58.900000	6.31993e-13
58.850000	6.49601e-13
58.800000	6.67699e-13
58.750000	6.86301e-13
58.700000	7.05422e-13
58.650000	7.25075e-13
58.600000	7.45276e-13
58.550000	7.66039e-13
58.500000	7.87381e-13
58.450000	8.09317e-13
58.400000	8.31864e-13
58.350000	8.55039e-13
58.300000	8.7886e-13
58.250000	9.03344e-13
58.200000	9.28511e-13
58.150000	9.54378e-13
58.100000	9.80966e-13
58.050000	1.00829e-12
58.000000	1.03638e-12
57.950000	1.06526e-12
57.900000	1.09493e-12
57.850000	1.12544e-12
57.800000	1.15679e-12
57.750000	1.18901e-12
57.700000	1.22214e-12
57.650000	1.25618e-12
57.600000	1.29118e-12
57.550000	1.32715e-12
57.500000	1.36412e-12
57.450000	1.40212e-12
57.400000	1.44118e-12
57.350000	1.48133e-12
57.300000	1.52259e-12
57.250000	1.565e-12
57.200000	1.6086e-12
57.150000	1.65341e-12
57.100000	1.69947e-12
57.050000	1.74681e-12
57.000000	1.79547e-12
56.950000	1.84548e-12
56.900000	1.89689e-12
56.850000	1.94973e-12
56.800000	2.00404e-12
56.750000	2.05987e-12
56.700000	2.11725e-12
56.650000	2.17622e-12
56.600000	2.23684e-12
56.550000	2.29915e-12
56.500000	2.36319e-12
56.450000	2.42902e-12
56.400000	2.49668e-12
56.350000	2.56622e-12
56.300000	2.6377e-12
56.250000	2.71118e-12
56.200000	2.78669e-12
56.150000	2.86431e-12
56.100000	2.9441e-12
56.050000	3.0261e-12
56.000000	3.11039e-12
55.950000	3.19703e-12
55.900000	3.28607e-12
55.850000	3.3776e-12
55.800000	3.47168e-12
55.750000	3.56838e-12
55.700000	3.66777e-12
55.650000	3.76992e-12
55.600000	3.87493e-12
55.550000	3.98285e-12
55.500000	4.09379e-12
55.450000	4.20781e-12
55.400000	4.325e-12
55.350000	4.44546e-12
55.300000	4.56928e-12
55.250000	4.69654e-12
55.200000	4.82735e-12
55.150000	4.9618e-12
55.100000	5.09999e-12
55.050000	5.24203e-12
55.000000	5.38803e-12
54.950000	5.53809e-12
54.900000	5.69233e-12
54.850000	5.85087e-12
54.800000	6.01382e-12
54.750000	6.1813e-12
54.700000	6.35346e-12
54.650000	6.5304e-12
54.600000	6.71227e-12
54.550000	6.89921e-12
54.500000	7.09135e-12
54.450000	7.28884e-12
54.400000	7.49183e-12
54.350000	7.70047e-12
54.300000	7.91492e-12
54.250000	8.13535e-12
54.200000	8.36191e-12
54.150000	8.59478e-12
54.100000	8.83413e-12
54.050000	9.08015e-12
54.000000	9.33301e-12
53.950000	9.59292e-12
53.900000	9.86007e-12
53.850000	1.01346e-11
53.800000	1.04169e-11
53.750000	1.0707e-11
53.700000	1.10051e-11
53.650000	1.13116e-11
53.600000	1.16266e-11
53.550000	1.19503e-11
53.500000	1.22831e-11
53.450000	1.26252e-11
53.400000	1.29767e-11
53.350000	1.33381e-11
53.300000	1.37095e-11
53.250000	1.40913e-11
53.200000	1.44837e-11
53.150000	1.4887e-11
53.100000	1.53015e-11
53.050000	1.57276e-11
53.000000	1.61655e-11
52.950000	1.66156e-11
52.900000	1.70783e-11
52.850000	1.75539e-11
52.800000	1.80426e-11
52.750000	1.8545e-11
52.700000	1.90614e-11
52.650000	1.95922e-11
52.600000	2.01377e-11
52.550000	2.06984e-11
52.500000	2.12747e-11
52.450000	2.18671e-11
52.400000	2.24759e-11
52.350000	2.31017e-11
52.300000	2.3745e-11
52.250000	2.44061e-11
52.200000	2.50856e-11
52.150000	2.57841e-11
52.100000	2.6502e-11
52.050000	2.72399e-11
52.000000	2.79983e-11
51.950000	2.87778e-11
51.900000	2.9579e-11
51.850000	3.04026e-11
51.800000	3.1249e-11
51.750000	3.2119e-11
51.700000	3.30133e-11
51.650000	3.39324e-11
51.600000	3.48771e-11
51.550000	3.58481e-11
51.500000	3.68461e-11
51.450000	3.7872e-11
51.400000	3.89263e-11
51.350000	4.001e-11
51.300000	4.11239e-11
51.250000	4.22688e-11
51.200000	4.34455e-11
51.150000	4.4655e-11
51.100000	4.58982e-11
51.050000	4.71759e-11
51.000000	4.84893e-11
50.950000	4.98392e-11
50.900000	5.12266e-11
50.850000	5.26527e-11
50.800000	5.41184e-11
50.750000	5.5625e-11
50.700000	5.71734e-11
50.650000	5.8765e-11
50.600000	6.04009e-11
50.550000	6.20823e-11
50.500000	6.38105e-11
50.450000	6.55868e-11
50.400000	6.74125e-11
50.350000	6.9289e-11
50.300000	7.12178e-11
50.250000	7.32002e-11
50.200000	7.52378e-11
50.150000	7.73321e-11
50.100000	7.94847e-11
50.050000	8.16972e-11
50.000000	8.39713e-11
49.950000	8.63086e-11
49.900000	8.8711e-11
49.850000	9.11803e-11
49.800000	9.37182e-11
49.750000	9.63268e-11
49.700000	9.9008e-11
49.650000	1.01764e-10
49.600000	1.04596e-10
49.550000	1.07508e-10
49.500000	1.105e-10
49.450000	1.13575e-10
49.400000	1.16737e-10
49.350000	1.19986e-10
49.300000	1.23325e-10
49.250000	1.26758e-10
49.200000	1.30286e-10
49.150000	1.33912e-10
49.100000	1.37639e-10
49.050000	1.41469e-10
49.000000	1.45407e-10
48.950000	1.49454e-10
48.900000	1.53613e-10
48.850000	1.57888e-10
48.800000	1.62282e-10
48.750000	1.66799e-10
48.700000	1.71441e-10
48.650000	1.76212e-10
48.600000	1.81116e-10
48.550000	1.86156e-10
48.500000	1.91337e-10
48.450000	1.96662e-10
48.400000	2.02135e-10
48.350000	2.0776e-10
48.300000	2.13542e-10
48.250000	2.19484e-10
48.200000	2.25592e-10
48.150000	2.3187e-10
48.100000	2.38322e-10
48.050000	2.44954e-10
48.000000	2.51771e-10
47.950000	2.58777e-10
47.900000	2.65978e-10
47.850000	2.73379e-10
47.800000	2.80986e-10
47.750000	2.88805e-10
47.700000	2.96841e-10
47.650000	3.05101e-10
47.600000	3.13591e-10
47.550000	3.22317e-10
47.500000	3.31285e-10
47.450000	3.40503e-10
47.400000	3.49978e-10
47.350000	3.59716e-10
47.300000	3.69725e-10
47.250000	3.80012e-10
47.200000	3.90585e-10
47.150000	4.01453e-10
47.100000	4.12623e-10
47.050000	4.24103e-10
47.000000	4.35903e-10
46.950000	4.48031e-10
46.900000	4.60496e-10
46.850000	4.73309e-10
46.800000	4.86477e-10
46.750000	5.00012e-10
46.700000	5.13923e-10
46.650000	5.28221e-10
46.600000	5.42917e-10
46.550000	5.58021e-10
46.500000	5.73546e-10
46.450000	5.89502e-10
46.400000	6.05902e-10
46.350000	6.22758e-10
46.300000	6.40083e-10
46.250000	6.5789e-10
46.200000	6.76192e-10
46.150000	6.95003e-10
46.100000	7.14337e-10
46.050000	7.34209e-10
46.000000	7.54634e-10
45.950000	7.75626e-10
45.900000	7.97202e-10
45.850000	8.19379e-10
45.800000	8.42172e-10
45.750000	8.65598e-10
45.700000	8.89676e-10
45.650000	9.14424e-10
45.600000	9.3986e-10
45.550000	9.66003e-10
45.500000	9.92874e-10
45.450000	1.02049e-09
45.400000	1.04888e-09
45.350000	1.07805e-09
45.300000	1.10804e-09
45.250000	1.13886e-09
45.200000	1.17053e-09
45.150000	1.20309e-09
45.100000	1.23655e-09
45.050000	1.27095e-09
45.000000	1.30629e-09
44.950000	1.34263e-09
44.900000	1.37997e-09
44.850000	1.41835e-09
44.800000	1.4578e-09
44.750000	1.49834e-09
44.700000	1.54001e-09
44.650000	1.58284e-09
44.600000	1.62686e-09
44.550000	1.67211e-09
44.500000	1.71861e-09
44.450000	1.7664e-09
44.400000	1.81553e-09
44.350000	1.86602e-09
44.300000	1.91791e-09
44.250000	1.97124e-09
44.200000	2.02606e-09
44.150000	2.0824e-09
44.100000	2.14031e-09
44.050000	2.19983e-09
44.000000	2.261e-09
43.950000	2.32388e-09
43.900000	2.3885e-09
43.850000	2.45491e-09
43.800000	2.52318e-09
43.750000	2.59334e-09
43.700000	2.66545e-09
43.650000	2.73956e-09
43.600000	2.81573e-09
43.550000	2.89403e-09
43.500000	2.97449e-09
43.450000	3.0572e-09
43.400000	3.1422e-09
43.350000	3.22957e-09
43.300000	3.31936e-09
43.250000	3.41165e-09
43.200000	3.5065e-09
43.150000	3.60399e-09
43.100000	3.70419e-09
43.050000	3.80718e-09
43.000000	3.91302e-09
42.950000	4.02181e-09
42.900000	4.13362e-09
42.850000	4.24854e-09
42.800000	4.36665e-09
42.750000	4.48805e-09
42.700000	4.61281e-09
42.650000	4.74105e-09
42.600000	4.87285e-09
42.550000	5.00831e-09
42.500000	5.14753e-09
42.450000	5.29062e-09
42.400000	5.43769e-09
42.350000	5.58884e-09
42.300000	5.7442e-09
42.250000	5.90387e-09
42.200000	6.06798e-09
42.150000	6.23665e-09
42.100000	6.41e-09
42.050000	6.58817e-09
42.000000	6.77129e-09
41.950000	6.9595e-09
41.900000	7.15293e-09
41.850000	7.35174e-09
41.800000	7.55608e-09
41.750000	7.76609e-09
41.700000	7.98193e-09
41.650000	8.20377e-09
41.600000	8.43177e-09
41.550000	8.66611e-09
41.500000	8.90696e-09
41.450000	9.15449e-09
41.400000	9.40891e-09
41.350000	9.67039e-09
41.300000	9.93913e-09
41.250000	1.02153e-08
41.200000	1.04992e-08
41.150000	1.0791e-08
41.100000	1.10909e-08
41.050000	1.13991e-08
41.000000	1.17158e-08
40.950000	1.20414e-08
40.900000	1.2376e-08
40.850000	1.27199e-08
40.800000	1.30733e-08
40.750000	1.34366e-08
40.700000	1.38099e-08
40.650000	1.41936e-08
40.600000	1.4588e-08
40.550000	1.49933e-08
40.500000	1.54099e-08
40.450000	1.5838e-08
40.400000	1.62781e-08
40.350000	1.67303e-08
40.300000	1.71951e-08
40.250000	1.76729e-08
40.200000	1.81638e-08
40.150000	1.86685e-08
40.100000	1.91871e-08
40.050000	1.97201e-08
40.000000	2.0268e-08
39.950000	2.0831e-08
39.900000	2.14097e-08
39.850000	2.20044e-08
39.800000	2.26157e-08
39.750000	2.32439e-08
39.700000	2.38896e-08
39.650000	2.45531e-08
39.600000	2.52352e-08
39.550000	2.59361e-08
39.500000	2.66565e-08
39.450000	2.73969e-08
39.400000	2.81579e-08
39.350000	2.89399e-08
39.300000	2.97437e-08
39.250000	3.05698e-08
39.200000	3.14189e-08
39.150000	3.22915e-08
39.100000	3.31883e-08
39.050000	3.411e-08
39.000000	3.50573e-08
38.950000	3.60309e-08
38.900000	3.70315e-08
38.850000	3.80598e-08
38.800000	3.91168e-08
38.750000	4.0203e-08
38.700000	4.13194e-08
38.650000	4.24668e-08
38.600000	4.3646e-08
38.550000	4.48579e-08
38.500000	4.61035e-08
38.450000	4.73836e-08
38.400000	4.86993e-08
38.350000	5.00514e-08
38.300000	5.14411e-08
38.250000	5.28694e-08
38.200000	5.43372e-08
38.150000	5.58458e-08
38.100000	5.73963e-08
38.050000	5.89898e-08
38.000000	6.06274e-08
37.950000	6.23106e-08
37.900000	6.40404e-08
37.850000	6.58182e-08
37.800000	6.76453e-08
37.750000	6.95231e-08
37.700000	7.1453e-08
37.650000	7.34364e-08
37.600000	7.54748e-08
37.550000	7.75698e-08
37.500000	7.97229e-08
37.450000	8.19357e-08
37.400000	8.42099e-08
37.350000	8.65472e-08
37.300000	8.89493e-08
37.250000	9.1418e-08
37.200000	9.39552e-08
37.150000	9.65627e-08
37.100000	9.92426e-08
37.050000	1.01997e-07
37.000000	1.04827e-07
36.950000	1.07736e-07
36.900000	1.10726e-07
36.850000	1.13799e-07
36.800000	1.16956e-07
36.750000	1.20202e-07
36.700000	1.23537e-07
36.650000	1.26965e-07
36.600000	1.30488e-07
36.550000	1.34108e-07
36.500000	1.37829e-07
36.450000	1.41653e-07
36.400000	1.45583e-07
36.350000	1.49623e-07
36.300000	1.53774e-07
36.250000	1.5804e-07
36.200000	1.62424e-07
36.150000	1.6693e-07
36.100000	1.7156e-07
36.050000	1.7632e-07
36.000000	1.81211e-07
35.950000	1.86237e-07
35.900000	1.91403e-07
35.850000	1.96712e-07
35.800000	2.02168e-07
35.750000	2.07775e-07
35.700000	2.13538e-07
35.650000	2.19461e-07
35.600000	2.25547e-07
35.550000	2.31802e-07
35.500000	2.38231e-07
35.450000	2.44838e-07
35.400000	2.51627e-07
35.350000	2.58605e-07
35.300000	2.65776e-07
35.250000	2.73146e-07
35.200000	2.8072e-07
35.150000	2.88504e-07
35.100000	2.96503e-07
35.050000	3.04724e-07
35.000000	3.13173e-07
34.950000	3.21856e-07
34.900000	3.30779e-07
34.850000	3.39949e-07
34.800000	3.49374e-07
34.750000	3.59059e-07
34.700000	3.69012e-07
34.650000	3.79242e-07
34.600000	3.89754e-07
34.550000	4.00558e-07
34.500000	4.11661e-07
34.450000	4.23071e-07
34.400000	4.34797e-07
34.350000	4.46848e-07
34.300000	4.59232e-07
34.250000	4.71959e-07
34.200000	4.85039e-07
34.150000	4.98481e-07
34.100000	5.12295e-07
34.050000	5.26491e-07
34.000000	5.4108e-07
33.950000	5.56073e-07
33.900000	5.71481e-07
33.850000	5.87315e-07
33.800000	6.03588e-07
33.750000	6.20311e-07
33.700000	6.37497e-07
33.650000	6.55158e-07
33.600000	6.73308e-07
33.550000	6.91961e-07
33.500000	7.11129e-07
33.450000	7.30828e-07
33.400000	7.51072e-07
33.350000	7.71876e-07
33.300000	7.93255e-07
33.250000	8.15226e-07
33.200000	8.37804e-07
33.150000	8.61008e-07
33.100000	8.84853e-07
33.050000	9.09357e-07
33.000000	9.34539e-07
32.950000	9.60418e-07
32.900000	9.87012e-07
32.850000	1.01434e-06
32.800000	1.04243e-06
32.750000	1.07129e-06
32.700000	1.10095e-06
32.650000	1.13143e-06
32.600000	1.16275e-06
32.550000	1.19494e-06
32.500000	1.22802e-06
32.450000	1.26201e-06
32.400000	1.29695e-06
32.350000	1.33285e-06
32.300000	1.36974e-06
32.250000	1.40765e-06
32.200000	1.4466e-06
32.150000	1.48664e-06
32.100000	1.52778e-06
32.050000	1.57006e-06
32.000000	1.6135e-06
31.950000	1.65815e-06
31.900000	1.70403e-06
31.850000	1.75118e-06
31.800000	1.79963e-06
31.750000	1.84941e-06
31.700000	1.90058e-06
31.650000	1.95315e-06
31.600000	2.00718e-06
31.550000	2.0627e-06
31.500000	2.11976e-06
31.450000	2.17839e-06
31.400000	2.23863e-06
31.350000	2.30055e-06
31.300000	2.36417e-06
31.250000	2.42954e-06
31.200000	2.49673e-06
31.150000	2.56576e-06
31.100000	2.6367e-06
31.050000	2.7096e-06
31.000000	2.78452e-06
30.950000	2.8615e-06
30.900000	2.9406e-06
30.850000	3.02189e-06
30.800000	3.10542e-06
30.750000	3.19125e-06
30.700000	3.27945e-06
30.650000	3.37009e-06
30.600000	3.46322e-06
30.550000	3.55892e-06
30.500000	3.65727e-06
30.450000	3.75832e-06
30.400000	3.86217e-06
30.350000	3.96887e-06
30.300000	4.07852e-06
30.250000	4.19119e-06
30.200000	4.30696e-06
30.150000	4.42593e-06
30.100000	4.54818e-06
30.050000	4.6738e-06
30.000000	4.80287e-06
29.950000	4.93551e-06
29.900000	5.0718e-06
29.850000	5.21184e-06
29.800000	5.35575e-06
29.750000	5.50361e-06
29.700000	5.65555e-06
29.650000	5.81168e-06
29.600000	5.9721e-06
29.550000	6.13695e-06
29.500000	6.30633e-06
29.450000	6.48037e-06
29.400000	6.65921e-06
29.350000	6.84297e-06
29.300000	7.03179e-06
29.250000	7.2258e-06
29.200000	7.42516e-06
29.150000	7.63e-06
29.100000	7.84047e-06
29.050000	8.05674e-06
29.000000	8.27896e-06
28.950000	8.50728e-06
28.900000	8.74189e-06
28.850000	8.98295e-06
28.800000	9.23064e-06
28.750000	9.48514e-06
28.700000	9.74663e-06
28.650000	1.00153e-05
28.600000	1.02914e-05
28.550000	1.0575e-05
28.500000	1.08665e-05
28.450000	1.11659e-05
28.400000	1.14736e-05
28.350000	1.17898e-05
28.300000	1.21146e-05
28.250000	1.24483e-05
28.200000	1.27912e-05
28.150000	1.31436e-05
28.100000	1.35055e-05
28.050000	1.38775e-05
28.000000	1.42596e-05
27.950000	1.46522e-05
27.900000	1.50556e-05
27.850000	1.54701e-05
27.800000	1.58959e-05
27.750000	1.63334e-05
27.700000	1.67829e-05
27.650000	1.72447e-05
27.600000	1.77192e-05
27.550000	1.82067e-05
27.500000	1.87076e-05
27.450000	1.92222e-05
27.400000	1.97508e-05
27.350000	2.0294e-05
27.300000	2.0852e-05
27.250000	2.14253e-05
27.200000	2.20143e-05
27.150000	2.26195e-05
27.100000	2.32411e-05
27.050000	2.38799e-05
27.000000	2.4536e-05
26.950000	2.52102e-05
26.900000	2.59027e-05
26.850000	2.66142e-05
26.800000	2.73452e-05
26.750000	2.80961e-05
26.700000	2.88675e-05
26.650000	2.966e-05
26.600000	3.04742e-05
26.550000	3.13106e-05
26.500000	3.21698e-05
26.450000	3.30525e-05
26.400000	3.39593e-05
26.350000	3.48908e-05
26.300000	3.58478e-05
26.250000	3.68308e-05
26.200000	3.78406e-05
26.150000	3.8878e-05
26.100000	3.99436e-05
26.050000	4.10382e-05
26.000000	4.21627e-05
25.950000	4.33178e-05
25.900000	4.45043e-05
25.850000	4.57231e-05
25.800000	4.69751e-05
25.750000	4.82611e-05
25.700000	4.95821e-05
25.650000	5.0939e-05
25.600000	5.23327e-05
25.550000	5.37643e-05
25.500000	5.52348e-05
25.450000	5.67452e-05
25.400000	5.82966e-05
25.350000	5.989e-05
25.300000	6.15267e-05
25.250000	6.32077e-05
25.200000	6.49343e-05
25.150000	6.67076e-05
25.100000	6.85289e-05
25.050000	7.03995e-05
25.000000	7.23207e-05
24.950000	7.42939e-05
24.900000	7.63204e-05
24.850000	7.84016e-05
24.800000	8.0539e-05
24.750000	8.2734e-05
24.700000	8.49883e-05
24.650000	8.73034e-05
24.600000	8.96808e-05
24.550000	9.21222e-05
24.500000	9.46294e-05
24.450000	9.72039e-05
24.400000	9.98477e-05
24.350000	0.000102563
24.300000	0.00010535
24.250000	0.000108213
24.200000	0.000111152
24.150000	0.00011417
24.100000	0.000117269
24.050000	0.00012045
24.000000	0.000123717
23.950000	0.000127071
23.900000	0.000130514
23.850000	0.000134049
23.800000	0.000137678
23.750000	0.000141404
23.700000	0.000145229
23.650000	0.000149156
23.600000	0.000153186
23.550000	0.000157324
23.500000	0.000161571
23.450000	0.00016593
23.400000	0.000170404
23.350000	0.000174996
23.300000	0.000179709
23.250000	0.000184546
23.200000	0.00018951
23.150000	0.000194604
23.100000	0.000199831
23.050000	0.000205194
23.000000	0.000210697
22.950000	0.000216343
22.900000	0.000222136
22.850000	0.000228078
22.800000	0.000234174
22.750000	0.000240427
22.700000	0.000246841
22.650000	0.000253418
22.600000	0.000260163
22.550000	0.00026708
22.500000	0.000274172
22.450000	0.000281443
22.400000	0.000288896
22.350000	0.000296535
22.300000	0.000304364
22.250000	0.000312387
22.200000	0.000320606
22.150000	0.000329026
22.100000	0.000337648
22.050000	0.000346478
22.000000	0.000355516
21.950000	0.000364766
21.900000	0.000374229
21.850000	0.000383906
21.800000	0.0003938
21.750000	0.000403908
21.700000	0.00041423
21.650000	0.000424762
21.600000	0.000435498
21.550000	0.00044643
21.500000	0.000457543
21.450000	0.000468814
21.400000	0.000480207
21.350000	0.000491657
21.300000	0.000503025
&
```
