## Supplementary material for "All-at-once RNA folding with 3D motif prediction framed by evolutionary information": RF00278_SNORD50.cacofold.helixcov

```
# RMs = 1 L = 78

# RM_HELIX NESTED 18-36 61-78, nbp = 17 nbp_cov = 0
# pvals: 0.442351,0.442351,0.442351,0.442351,0.279245,0.279245,0.279245,0.442351,0.442351,0.279245,0.442351,0.442351,0.442351,0.442351,0.279245,0.442351,0.279245
# aggregated NONE
NESTED  ::::::::::::::::<<<<<<<<<<<<<<<<<_____________________>>>>>>>>>>>>>>->>>
        ::::::::::::::::::::::::::::::::::::::::::::::::::::::::::::::::::::::::
```
