## Supplementary material for "All-at-once RNA folding with 3D motif prediction framed by evolutionary information": RF00278_SNORD50.cacofold.power

```
# Power analysis of CaCoFold structure 
#
# Powertype = SINGLE SUBSTITUTIONS
# covary  left_pos      right_pos    substitutions      power
#----------------------------------------------------------------
          18		78		2		0.00
          19		77		2		0.00
          20		76		0		0.00
          21		74		0		0.00
          22		73		1		0.00
          23		72		2		0.00
          24		71		1		0.00
          25		70		2		0.00
          26		69		4		0.07
          27		68		1		0.00
          28		67		0		0.00
          29		66		3		0.02
          30		65		1		0.00
          31		64		3		0.02
          32		63		6		0.16
          33		62		3		0.02
          36		61		4		0.07
#
# BPAIRS 17
# avg substitutions per BP  2.1
# BPAIRS expected to covary 0.3 +/- 0.5
# BPAIRS observed to covary 0
#
```
