## Supplementary material for "All-at-once RNA folding with 3D motif prediction framed by evolutionary information": RF00278_SNORD50.helixcov

```
# RMs = 1 L = 78

# RM_HELIX NESTED 2-4 76-78, nbp = 3 nbp_cov = 0
# pvals: 0.129206,0.541628,0.442351
# aggregated NONE
NESTED  :<<<_________________________________________________________________>>>
        ::::::::::::::::::::::::::::::::::::::::::::::::::::::::::::::::::::::::
```
