## Supplementary material for "All-at-once RNA folding with 3D motif prediction framed by evolutionary information": RF00278_SNORD50.surv

```
1.900000	0.333333
-0.050000	0.666667
-0.350000	1
&
17.550000	0.000391696
17.250000	0.000783392
15.950000	0.00117509
15.600000	0.00156678
15.150000	0.00195848
13.900000	0.00235018
13.400000	0.00274187
13.300000	0.00313357
12.200000	0.00352526
11.700000	0.00391696
11.200000	0.00626714
10.500000	0.00665883
9.750000	0.00705053
9.550000	0.00744222
9.500000	0.00783392
9.100000	0.00822562
9.000000	0.00861731
8.700000	0.00900901
8.600000	0.0105758
8.300000	0.0113592
8.200000	0.0117509
7.800000	0.0121426
7.750000	0.0125343
7.700000	0.012926
7.450000	0.0133177
7.400000	0.0137094
7.250000	0.0141011
7.150000	0.0144928
7.100000	0.0152761
6.900000	0.0168429
6.850000	0.0172346
6.750000	0.0184097
6.650000	0.0195848
6.500000	0.0199765
6.450000	0.0203682
6.400000	0.0211516
6.350000	0.0215433
6.300000	0.021935
6.000000	0.0223267
5.900000	0.0227184
5.850000	0.0231101
5.800000	0.0235018
5.750000	0.0238935
5.700000	0.0242852
5.650000	0.0246769
5.600000	0.0254602
5.550000	0.0258519
5.500000	0.0262436
5.300000	0.0266353
5.150000	0.0278104
5.050000	0.0289855
5.000000	0.0297689
4.950000	0.0305523
4.900000	0.030944
4.850000	0.0317274
4.650000	0.0321191
4.600000	0.0325108
4.550000	0.0329025
4.300000	0.0340776
4.250000	0.0344693
4.100000	0.0348609
4.000000	0.0356443
3.950000	0.036036
3.900000	0.0368194
3.750000	0.0391696
3.700000	0.039953
3.550000	0.0403447
3.500000	0.0411281
3.450000	0.0415198
3.300000	0.0419115
3.200000	0.0426949
3.150000	0.0434783
3.050000	0.04387
3.000000	0.045045
2.950000	0.0454367
2.900000	0.0458284
2.850000	0.0466118
2.800000	0.0470035
2.750000	0.0473952
2.700000	0.0485703
2.650000	0.0497454
2.600000	0.0505288
2.550000	0.0513122
2.500000	0.052879
2.450000	0.0532707
2.400000	0.0536624
2.350000	0.0544458
2.250000	0.0575793
2.200000	0.0587544
2.150000	0.0591461
2.100000	0.0603212
2.050000	0.0626714
2.000000	0.0634548
1.950000	0.0642382
1.900000	0.0646298
1.850000	0.0654132
1.750000	0.0665883
1.700000	0.0677634
1.650000	0.0701136
1.600000	0.0705053
1.550000	0.070897
1.500000	0.0724638
1.450000	0.0740306
1.400000	0.0763807
1.350000	0.0779475
1.300000	0.0787309
1.250000	0.079906
1.200000	0.0818645
1.150000	0.0830396
1.100000	0.0842146
1.050000	0.0853897
1.000000	0.0865648
0.950000	0.0873482
0.900000	0.0881316
0.850000	0.088915
0.800000	0.0900901
0.750000	0.092832
0.700000	0.0932237
0.650000	0.0951821
0.600000	0.0967489
0.550000	0.0975323
0.500000	0.0983157
0.450000	0.0994908
0.400000	0.101449
0.350000	0.104191
0.300000	0.105366
0.250000	0.1085
0.200000	0.11085
0.150000	0.112808
0.100000	0.114375
0.050000	0.116725
0.000000	0.306698
-0.050000	0.787701
-0.100000	0.792009
-0.150000	0.80141
-0.200000	0.808461
-0.250000	0.812378
-0.300000	0.820603
-0.350000	0.827262
-0.400000	0.831571
-0.450000	0.836663
-0.500000	0.839796
-0.550000	0.846847
-0.600000	0.848805
-0.650000	0.852331
-0.700000	0.855072
-0.750000	0.857814
-0.800000	0.859773
-0.850000	0.862515
-0.900000	0.86604
-0.950000	0.867998
-1.000000	0.87309
-1.050000	0.876616
-1.100000	0.879358
-1.150000	0.880924
-1.200000	0.884058
-1.250000	0.8868
-1.300000	0.887583
-1.350000	0.889933
-1.400000	0.89385
-1.450000	0.897376
-1.500000	0.898942
-1.550000	0.903251
-1.600000	0.904818
-1.650000	0.908735
-1.700000	0.912652
-1.750000	0.915785
-1.800000	0.916569
-1.850000	0.919311
-1.900000	0.920877
-1.950000	0.922444
-2.000000	0.923228
-2.050000	0.927536
-2.100000	0.930278
-2.200000	0.932237
-2.250000	0.938112
-2.300000	0.940462
-2.350000	0.942029
-2.450000	0.942421
-2.500000	0.943204
-2.550000	0.944379
-2.600000	0.945163
-2.650000	0.947904
-2.700000	0.949863
-2.750000	0.950255
-2.800000	0.951038
-2.850000	0.953388
-2.900000	0.954172
-2.950000	0.958089
-3.050000	0.960047
-3.100000	0.96083
-3.150000	0.961222
-3.200000	0.962005
-3.250000	0.963572
-3.300000	0.964747
-3.350000	0.965922
-3.400000	0.967489
-3.450000	0.970231
-3.500000	0.971406
-3.550000	0.973365
-3.600000	0.974148
-3.650000	0.97454
-3.700000	0.975715
-3.750000	0.976498
-3.900000	0.978065
-3.950000	0.97924
-4.000000	0.980024
-4.050000	0.980807
-4.100000	0.982374
-4.150000	0.983549
-4.200000	0.98394
-4.250000	0.984724
-4.300000	0.985116
-4.350000	0.985507
-4.400000	0.985899
-4.450000	0.986291
-4.500000	0.987074
-4.550000	0.987857
-4.650000	0.988641
-4.700000	0.990991
-4.800000	0.991383
-4.850000	0.992166
-4.900000	0.992558
-5.050000	0.993341
-5.250000	0.994516
-5.500000	0.9953
-5.550000	0.995691
-5.700000	0.996475
-5.800000	0.996866
-6.000000	0.997258
-6.450000	0.99765
-6.600000	0.998042
-6.650000	0.998433
-7.000000	0.998825
-7.600000	0.999217
-7.750000	0.999608
-8.300000	1
&
25.650000	1.95618e-05
24.500000	3.91236e-05
24.250000	5.86854e-05
23.650000	7.82473e-05
23.550000	9.78091e-05
22.600000	0.000117371
22.450000	0.000136933
22.350000	0.000156495
22.150000	0.000176056
22.000000	0.000234742
21.950000	0.000273865
21.850000	0.000293427
21.800000	0.000312989
21.550000	0.000332551
21.400000	0.000371674
21.000000	0.000391236
20.850000	0.000410798
20.800000	0.000449922
20.750000	0.000469484
20.700000	0.000547731
20.650000	0.000567293
20.500000	0.000606416
20.350000	0.00064554
20.150000	0.000665102
20.050000	0.000684664
19.950000	0.000723787
19.700000	0.000743349
19.550000	0.000762911
19.500000	0.000782473
19.400000	0.000821596
19.350000	0.00086072
19.200000	0.000880282
19.150000	0.000899844
19.100000	0.000919405
19.050000	0.000958529
19.000000	0.00101721
18.950000	0.00105634
18.800000	0.0010759
18.700000	0.00109546
18.650000	0.00111502
18.500000	0.00113459
18.400000	0.00115415
18.350000	0.00117371
18.300000	0.00119327
18.200000	0.00121283
18.150000	0.00123239
18.050000	0.00125196
18.000000	0.00129108
17.950000	0.00136933
17.800000	0.00144757
17.600000	0.00150626
17.500000	0.00154538
17.450000	0.00156495
17.400000	0.00158451
17.350000	0.00164319
17.250000	0.00166275
17.200000	0.00170188
17.150000	0.00172144
17.050000	0.00176056
17.000000	0.00179969
16.950000	0.00181925
16.900000	0.00187793
16.850000	0.00195618
16.800000	0.00201487
16.750000	0.00205399
16.700000	0.00211268
16.650000	0.0021518
16.600000	0.00221049
16.550000	0.00226917
16.500000	0.00228873
16.450000	0.00234742
16.400000	0.00238654
16.250000	0.0024061
16.200000	0.00242567
16.150000	0.00250391
16.050000	0.00252347
16.000000	0.00258216
15.950000	0.00267997
15.900000	0.00277778
15.850000	0.00279734
15.800000	0.00283646
15.700000	0.00287559
15.650000	0.00291471
15.600000	0.0029734
15.550000	0.00303208
15.500000	0.00307121
15.450000	0.00312989
15.400000	0.00318858
15.350000	0.0032277
15.300000	0.00324726
15.250000	0.00328638
15.200000	0.00336463
15.150000	0.00338419
15.100000	0.00344288
15.000000	0.00346244
14.950000	0.00357981
14.900000	0.0036385
14.850000	0.00365806
14.800000	0.00371674
14.750000	0.00375587
14.700000	0.00391236
14.650000	0.00397105
14.600000	0.00406886
14.550000	0.00422535
14.500000	0.00428404
14.450000	0.0043036
14.400000	0.00444053
14.350000	0.00449922
14.300000	0.0045579
14.250000	0.00465571
14.200000	0.00473396
14.150000	0.00479264
14.100000	0.00487089
14.050000	0.00494914
14.000000	0.00506651
13.950000	0.00516432
13.900000	0.00535994
13.850000	0.00541862
13.800000	0.00553599
13.750000	0.00565336
13.700000	0.00567293
13.650000	0.00571205
13.550000	0.00582942
13.500000	0.00586854
13.450000	0.00594679
13.400000	0.00602504
13.350000	0.00612285
13.300000	0.00618153
13.250000	0.00633803
13.200000	0.00639671
13.150000	0.00655321
13.100000	0.00661189
13.050000	0.00669014
13.000000	0.00672926
12.950000	0.00688576
12.900000	0.00692488
12.850000	0.00698357
12.800000	0.00708138
12.750000	0.00710094
12.650000	0.00715962
12.600000	0.00721831
12.550000	0.00741393
12.500000	0.00749218
12.450000	0.0075313
12.400000	0.00768779
12.350000	0.00792254
12.300000	0.00800078
12.250000	0.00815728
12.200000	0.00831377
12.150000	0.00839202
12.100000	0.00856808
12.050000	0.00874413
12.000000	0.00897887
11.950000	0.00921362
11.850000	0.00935055
11.800000	0.00944836
11.750000	0.00956573
11.700000	0.00960485
11.650000	0.00976135
11.600000	0.00991784
11.550000	0.0100939
11.500000	0.0102504
11.450000	0.0104656
11.400000	0.0107786
11.350000	0.0108959
11.300000	0.011072
11.250000	0.0111698
11.200000	0.0113654
11.150000	0.0115023
11.100000	0.0116393
11.050000	0.0118153
11.000000	0.0119718
10.950000	0.0121283
10.900000	0.0124413
10.850000	0.0126565
10.800000	0.0128912
10.750000	0.0130086
10.700000	0.013302
10.650000	0.0135759
10.600000	0.0138693
10.550000	0.0141041
10.500000	0.0144562
10.450000	0.0147692
10.400000	0.0151017
10.350000	0.0155321
10.300000	0.0157277
10.250000	0.0159624
10.200000	0.0162559
10.150000	0.0164319
10.100000	0.0165689
10.050000	0.0167645
10.000000	0.0169405
9.950000	0.0171557
9.900000	0.0173513
9.850000	0.0175861
9.800000	0.0178404
9.750000	0.0181729
9.700000	0.0183294
9.650000	0.0187011
9.600000	0.0190532
9.550000	0.0193271
9.500000	0.0196792
9.450000	0.02009
9.400000	0.0205399
9.350000	0.0209507
9.300000	0.0212246
9.250000	0.0215767
9.200000	0.021831
9.150000	0.0222027
9.100000	0.0224961
9.050000	0.0228482
9.000000	0.0232394
8.950000	0.0234937
8.900000	0.0238654
8.850000	0.0241784
8.800000	0.0245696
8.750000	0.0249022
8.700000	0.025313
8.650000	0.0256455
8.600000	0.0260368
8.550000	0.0262715
8.500000	0.0267214
8.450000	0.0269562
8.400000	0.0273083
8.350000	0.0275626
8.300000	0.0280321
8.250000	0.0284624
8.200000	0.0287754
8.150000	0.0291471
8.100000	0.0296948
8.050000	0.0301056
8.000000	0.030536
7.950000	0.0311815
7.900000	0.0315532
7.850000	0.0320814
7.800000	0.0325509
7.750000	0.0328638
7.700000	0.0332355
7.650000	0.0337246
7.600000	0.0342136
7.550000	0.0346831
7.500000	0.0350939
7.450000	0.0355047
7.400000	0.0359155
7.350000	0.036248
7.300000	0.036561
7.250000	0.0370501
7.200000	0.0375978
7.150000	0.0379304
7.100000	0.038302
7.050000	0.0388302
7.000000	0.0392606
6.950000	0.0397887
6.900000	0.0403169
6.850000	0.0406886
6.800000	0.0410211
6.750000	0.0415493
6.700000	0.0419405
6.650000	0.0423513
6.600000	0.0428795
6.550000	0.0434272
6.500000	0.0438576
6.450000	0.0443271
6.400000	0.0449531
6.350000	0.0453834
6.300000	0.0455986
6.250000	0.0460876
6.200000	0.0464202
6.150000	0.046831
6.100000	0.0472809
6.050000	0.0478678
6.000000	0.0482394
5.950000	0.0486698
5.900000	0.0491002
5.850000	0.0497066
5.800000	0.0502543
5.750000	0.0509194
5.700000	0.0514671
5.650000	0.0521322
5.600000	0.05268
5.550000	0.0533842
5.500000	0.0539515
5.450000	0.0543427
5.400000	0.0550078
5.350000	0.0556142
5.300000	0.0561815
5.250000	0.0568466
5.200000	0.0571205
5.150000	0.0578247
5.100000	0.0584507
5.050000	0.0591354
5.000000	0.0598396
4.950000	0.0606416
4.900000	0.0613067
4.850000	0.0620305
4.800000	0.0627739
4.750000	0.0635368
4.700000	0.0642606
4.650000	0.0650235
4.600000	0.0658255
4.550000	0.0664515
4.500000	0.0672731
4.450000	0.0680751
4.400000	0.0689554
4.350000	0.0699531
4.300000	0.0708529
4.250000	0.0716941
4.200000	0.0725743
4.150000	0.0736698
4.100000	0.074511
4.050000	0.0752739
4.000000	0.0763693
3.950000	0.0774061
3.900000	0.0784038
3.850000	0.0794601
3.800000	0.0803795
3.750000	0.0810446
3.700000	0.0821205
3.650000	0.0830008
3.600000	0.0839789
3.550000	0.0850743
3.500000	0.0860329
3.450000	0.0871479
3.400000	0.0882825
3.350000	0.0892606
3.300000	0.0901408
3.250000	0.0914124
3.200000	0.0925665
3.150000	0.0938967
3.100000	0.09509
3.050000	0.0961854
3.000000	0.0972809
2.950000	0.0985524
2.900000	0.0998239
2.850000	0.101291
2.800000	0.10266
2.750000	0.103951
2.700000	0.105301
2.650000	0.106631
2.600000	0.107629
2.550000	0.108685
2.500000	0.110094
2.450000	0.111307
2.400000	0.112969
2.350000	0.114456
2.300000	0.116002
2.250000	0.117762
2.200000	0.11921
2.150000	0.120677
2.100000	0.122555
2.050000	0.124159
2.000000	0.125802
1.950000	0.127621
1.900000	0.129206
1.850000	0.130673
1.800000	0.132218
1.750000	0.134527
1.700000	0.136287
1.650000	0.137872
1.600000	0.139867
1.550000	0.142038
1.500000	0.143799
1.450000	0.145579
1.400000	0.147496
1.350000	0.149335
1.300000	0.15133
1.250000	0.153482
1.200000	0.155673
1.150000	0.157375
1.100000	0.159722
1.050000	0.161874
1.000000	0.163693
0.950000	0.165317
0.900000	0.167136
0.850000	0.169092
0.800000	0.171479
0.750000	0.173103
0.700000	0.175489
0.650000	0.177778
0.600000	0.180419
0.550000	0.183059
0.500000	0.185309
0.450000	0.187891
0.400000	0.190415
0.350000	0.192919
0.300000	0.195696
0.250000	0.198905
0.200000	0.202152
0.150000	0.204695
0.100000	0.207981
0.050000	0.212324
0.000000	0.279245
-0.050000	0.442351
-0.100000	0.45802
-0.150000	0.475098
-0.200000	0.489789
-0.250000	0.507394
-0.300000	0.525293
-0.350000	0.541628
-0.400000	0.558509
-0.450000	0.574961
-0.500000	0.58973
-0.550000	0.603991
-0.600000	0.619425
-0.650000	0.633959
-0.700000	0.646753
-0.750000	0.659018
-0.800000	0.671244
-0.850000	0.683353
-0.900000	0.694405
-0.950000	0.704401
-1.000000	0.714182
-1.050000	0.724863
-1.100000	0.734272
-1.150000	0.74286
-1.200000	0.751565
-1.250000	0.760818
-1.300000	0.769073
-1.350000	0.776643
-1.400000	0.784292
-1.450000	0.791588
-1.500000	0.799198
-1.550000	0.80624
-1.600000	0.813185
-1.650000	0.819777
-1.700000	0.825724
-1.750000	0.832218
-1.800000	0.838439
-1.850000	0.843642
-1.900000	0.849061
-1.950000	0.854167
-2.000000	0.859214
-2.050000	0.864202
-2.100000	0.869229
-2.150000	0.874276
-2.200000	0.878462
-2.250000	0.882668
-2.300000	0.886952
-2.350000	0.890786
-2.400000	0.894601
-2.450000	0.898259
-2.500000	0.901976
-2.550000	0.905301
-2.600000	0.909448
-2.650000	0.912891
-2.700000	0.916021
-2.750000	0.918995
-2.800000	0.922046
-2.850000	0.924902
-2.900000	0.927387
-2.950000	0.930282
-3.000000	0.932531
-3.050000	0.935133
-3.100000	0.937128
-3.150000	0.939241
-3.200000	0.941862
-3.250000	0.944014
-3.300000	0.946264
-3.350000	0.948103
-3.400000	0.949707
-3.450000	0.951565
-3.500000	0.953326
-3.550000	0.954949
-3.600000	0.956612
-3.650000	0.958333
-3.700000	0.959859
-3.750000	0.9616
-3.800000	0.962872
-3.850000	0.96471
-3.900000	0.965943
-3.950000	0.967234
-4.000000	0.968662
-4.050000	0.969855
-4.100000	0.970912
-4.150000	0.971987
-4.200000	0.973181
-4.250000	0.974354
-4.300000	0.975313
-4.350000	0.976369
-4.400000	0.977406
-4.450000	0.978286
-4.500000	0.978951
-4.550000	0.979773
-4.600000	0.980653
-4.650000	0.981475
-4.700000	0.982414
-4.750000	0.983138
-4.800000	0.983725
-4.850000	0.984409
-4.900000	0.98484
-4.950000	0.985407
-5.000000	0.98615
-5.050000	0.986874
-5.100000	0.987226
-5.150000	0.987578
-5.200000	0.987989
-5.250000	0.988576
-5.300000	0.989026
-5.350000	0.989495
-5.400000	0.989867
-5.450000	0.990239
-5.500000	0.990708
-5.550000	0.991197
-5.600000	0.99151
-5.650000	0.991941
-5.700000	0.992351
-5.750000	0.992606
-5.800000	0.992879
-5.850000	0.993212
-5.900000	0.993662
-5.950000	0.993916
-6.000000	0.99419
-6.050000	0.994386
-6.100000	0.99466
-6.150000	0.994914
-6.200000	0.995286
-6.250000	0.995579
-6.300000	0.995872
-6.350000	0.996029
-6.400000	0.996225
-6.450000	0.996459
-6.500000	0.996577
-6.550000	0.996772
-6.600000	0.996909
-6.650000	0.997085
-6.700000	0.997261
-6.750000	0.997477
-6.800000	0.997574
-6.850000	0.997692
-6.900000	0.99779
-6.950000	0.997907
-7.000000	0.998005
-7.050000	0.998181
-7.100000	0.998318
-7.150000	0.998376
-7.200000	0.998435
-7.250000	0.998474
-7.300000	0.998552
-7.350000	0.998611
-7.400000	0.998709
-7.450000	0.998787
-7.500000	0.998885
-7.550000	0.998924
-7.600000	0.998963
-7.650000	0.9991
-7.700000	0.99912
-7.750000	0.999178
-7.800000	0.999198
-7.850000	0.999237
-7.900000	0.999257
-7.950000	0.999315
-8.050000	0.999354
-8.100000	0.999433
-8.150000	0.999472
-8.200000	0.999511
-8.250000	0.99955
-8.400000	0.999589
-8.450000	0.999609
-8.500000	0.999707
-8.600000	0.999785
-8.700000	0.999804
-8.750000	0.999824
-8.900000	0.999863
-8.950000	0.999883
-9.200000	0.999941
-9.300000	0.999961
-9.650000	0.99998
-9.950000	1
&
61.750000	3.96485e-18
61.700000	4.12893e-18
61.650000	4.2998e-18
61.600000	4.47774e-18
61.550000	4.66304e-18
61.500000	4.85601e-18
61.450000	5.05696e-18
61.400000	5.26623e-18
61.350000	5.48415e-18
61.300000	5.71109e-18
61.250000	5.94742e-18
61.200000	6.19352e-18
61.150000	6.44981e-18
61.100000	6.7167e-18
61.050000	6.99463e-18
61.000000	7.28406e-18
60.950000	7.58546e-18
60.900000	7.89933e-18
60.850000	8.22618e-18
60.800000	8.56656e-18
60.750000	8.92101e-18
60.700000	9.29013e-18
60.650000	9.67451e-18
60.600000	1.00748e-17
60.550000	1.04916e-17
60.500000	1.09257e-17
60.450000	1.13778e-17
60.400000	1.18485e-17
60.350000	1.23387e-17
60.300000	1.28492e-17
60.250000	1.33808e-17
60.200000	1.39344e-17
60.150000	1.45109e-17
60.100000	1.51112e-17
60.050000	1.57364e-17
60.000000	1.63874e-17
59.950000	1.70654e-17
59.900000	1.77714e-17
59.850000	1.85066e-17
59.800000	1.92722e-17
59.750000	2.00694e-17
59.700000	2.08996e-17
59.650000	2.17642e-17
59.600000	2.26645e-17
59.550000	2.36021e-17
59.500000	2.45784e-17
59.450000	2.55951e-17
59.400000	2.66539e-17
59.350000	2.77564e-17
59.300000	2.89046e-17
59.250000	3.01002e-17
59.200000	3.13452e-17
59.150000	3.26418e-17
59.100000	3.39919e-17
59.050000	3.53979e-17
59.000000	3.6862e-17
58.950000	3.83867e-17
58.900000	3.99744e-17
58.850000	4.16278e-17
58.800000	4.33495e-17
58.750000	4.51425e-17
58.700000	4.70095e-17
58.650000	4.89538e-17
58.600000	5.09785e-17
58.550000	5.30868e-17
58.500000	5.52824e-17
58.450000	5.75687e-17
58.400000	5.99495e-17
58.350000	6.24288e-17
58.300000	6.50106e-17
58.250000	6.76992e-17
58.200000	7.04988e-17
58.150000	7.34143e-17
58.100000	7.64503e-17
58.050000	7.96117e-17
58.000000	8.29039e-17
57.950000	8.63322e-17
57.900000	8.99023e-17
57.850000	9.36199e-17
57.800000	9.74912e-17
57.750000	1.01523e-16
57.700000	1.0572e-16
57.650000	1.10092e-16
57.600000	1.14644e-16
57.550000	1.19385e-16
57.500000	1.24321e-16
57.450000	1.29461e-16
57.400000	1.34814e-16
57.350000	1.40389e-16
57.300000	1.46193e-16
57.250000	1.52238e-16
57.200000	1.58532e-16
57.150000	1.65087e-16
57.100000	1.71912e-16
57.050000	1.79019e-16
57.000000	1.86421e-16
56.950000	1.94128e-16
56.900000	2.02154e-16
56.850000	2.10511e-16
56.800000	2.19214e-16
56.750000	2.28277e-16
56.700000	2.37714e-16
56.650000	2.47541e-16
56.600000	2.57774e-16
56.550000	2.68431e-16
56.500000	2.79527e-16
56.450000	2.91082e-16
56.400000	3.03115e-16
56.350000	3.15645e-16
56.300000	3.28693e-16
56.250000	3.4228e-16
56.200000	3.56428e-16
56.150000	3.71161e-16
56.100000	3.86503e-16
56.050000	4.02479e-16
56.000000	4.19115e-16
55.950000	4.36438e-16
55.900000	4.54477e-16
55.850000	4.73262e-16
55.800000	4.92823e-16
55.750000	5.13192e-16
55.700000	5.34402e-16
55.650000	5.56489e-16
55.600000	5.79489e-16
55.550000	6.03438e-16
55.500000	6.28378e-16
55.450000	6.54347e-16
55.400000	6.8139e-16
55.350000	7.09549e-16
55.300000	7.38873e-16
55.250000	7.69407e-16
55.200000	8.01203e-16
55.150000	8.34313e-16
55.100000	8.6879e-16
55.050000	9.04692e-16
55.000000	9.42077e-16
54.950000	9.81006e-16
54.900000	1.02154e-15
54.850000	1.06376e-15
54.800000	1.10771e-15
54.750000	1.15348e-15
54.700000	1.20114e-15
54.650000	1.25077e-15
54.600000	1.30246e-15
54.550000	1.35627e-15
54.500000	1.41231e-15
54.450000	1.47066e-15
54.400000	1.53142e-15
54.350000	1.5947e-15
54.300000	1.66058e-15
54.250000	1.72919e-15
54.200000	1.80063e-15
54.150000	1.87502e-15
54.100000	1.95248e-15
54.050000	2.03315e-15
54.000000	2.11714e-15
53.950000	2.2046e-15
53.900000	2.29568e-15
53.850000	2.39051e-15
53.800000	2.48927e-15
53.750000	2.5921e-15
53.700000	2.69917e-15
53.650000	2.81067e-15
53.600000	2.92677e-15
53.550000	3.04767e-15
53.500000	3.17356e-15
53.450000	3.30464e-15
53.400000	3.44114e-15
53.350000	3.58328e-15
53.300000	3.73128e-15
53.250000	3.88539e-15
53.200000	4.04587e-15
53.150000	4.21298e-15
53.100000	4.38698e-15
53.050000	4.56817e-15
53.000000	4.75683e-15
52.950000	4.95329e-15
52.900000	5.15786e-15
52.850000	5.37087e-15
52.800000	5.59268e-15
52.750000	5.82364e-15
52.700000	6.06414e-15
52.650000	6.31456e-15
52.600000	6.57532e-15
52.550000	6.84685e-15
52.500000	7.12959e-15
52.450000	7.42399e-15
52.400000	7.73055e-15
52.350000	8.04977e-15
52.300000	8.38216e-15
52.250000	8.72827e-15
52.200000	9.08866e-15
52.150000	9.46393e-15
52.100000	9.85469e-15
52.050000	1.02616e-14
52.000000	1.06853e-14
51.950000	1.11264e-14
51.900000	1.15858e-14
51.850000	1.20641e-14
51.800000	1.25622e-14
51.750000	1.30808e-14
51.700000	1.36209e-14
51.650000	1.41832e-14
51.600000	1.47687e-14
51.550000	1.53784e-14
51.500000	1.60132e-14
51.450000	1.66743e-14
51.400000	1.73626e-14
51.350000	1.80793e-14
51.300000	1.88256e-14
51.250000	1.96027e-14
51.200000	2.04118e-14
51.150000	2.12543e-14
51.100000	2.21316e-14
51.050000	2.30451e-14
51.000000	2.39963e-14
50.950000	2.49867e-14
50.900000	2.6018e-14
50.850000	2.70919e-14
50.800000	2.821e-14
50.750000	2.93743e-14
50.700000	3.05865e-14
50.650000	3.18488e-14
50.600000	3.31632e-14
50.550000	3.45318e-14
50.500000	3.59569e-14
50.450000	3.74407e-14
50.400000	3.89857e-14
50.350000	4.05945e-14
50.300000	4.22696e-14
50.250000	4.40139e-14
50.200000	4.583e-14
50.150000	4.77211e-14
50.100000	4.96902e-14
50.050000	5.17405e-14
50.000000	5.38753e-14
49.950000	5.60982e-14
49.900000	5.84128e-14
49.850000	6.08228e-14
49.800000	6.33322e-14
49.750000	6.59451e-14
49.700000	6.86657e-14
49.650000	7.14985e-14
49.600000	7.44482e-14
49.550000	7.75195e-14
49.500000	8.07174e-14
49.450000	8.40472e-14
49.400000	8.75143e-14
49.350000	9.11243e-14
49.300000	9.48832e-14
49.250000	9.87971e-14
49.200000	1.02872e-13
49.150000	1.07116e-13
49.100000	1.11534e-13
49.050000	1.16134e-13
49.000000	1.20924e-13
48.950000	1.25912e-13
48.900000	1.31105e-13
48.850000	1.36512e-13
48.800000	1.42142e-13
48.750000	1.48004e-13
48.700000	1.54108e-13
48.650000	1.60463e-13
48.600000	1.67081e-13
48.550000	1.73971e-13
48.500000	1.81145e-13
48.450000	1.88615e-13
48.400000	1.96393e-13
48.350000	2.04491e-13
48.300000	2.12923e-13
48.250000	2.21702e-13
48.200000	2.30844e-13
48.150000	2.40362e-13
48.100000	2.50272e-13
48.050000	2.60591e-13
48.000000	2.71335e-13
47.950000	2.82522e-13
47.900000	2.94169e-13
47.850000	3.06297e-13
47.800000	3.18925e-13
47.750000	3.32072e-13
47.700000	3.45762e-13
47.650000	3.60015e-13
47.600000	3.74856e-13
47.550000	3.90308e-13
47.500000	4.06397e-13
47.450000	4.23149e-13
47.400000	4.4059e-13
47.350000	4.58751e-13
47.300000	4.77659e-13
47.250000	4.97347e-13
47.200000	5.17845e-13
47.150000	5.39188e-13
47.100000	5.6141e-13
47.050000	5.84547e-13
47.000000	6.08638e-13
46.950000	6.33721e-13
46.900000	6.59836e-13
46.850000	6.87028e-13
46.800000	7.15339e-13
46.750000	7.44816e-13
46.700000	7.75508e-13
46.650000	8.07463e-13
46.600000	8.40734e-13
46.550000	8.75376e-13
46.500000	9.11444e-13
46.450000	9.48997e-13
46.400000	9.88097e-13
46.350000	1.02881e-12
46.300000	1.07119e-12
46.250000	1.11532e-12
46.200000	1.16127e-12
46.150000	1.20911e-12
46.100000	1.25892e-12
46.050000	1.31078e-12
46.000000	1.36478e-12
45.950000	1.421e-12
45.900000	1.47953e-12
45.850000	1.54047e-12
45.800000	1.60392e-12
45.750000	1.66999e-12
45.700000	1.73877e-12
45.650000	1.81038e-12
45.600000	1.88494e-12
45.550000	1.96258e-12
45.500000	2.0434e-12
45.450000	2.12755e-12
45.400000	2.21517e-12
45.350000	2.30639e-12
45.300000	2.40137e-12
45.250000	2.50025e-12
45.200000	2.60321e-12
45.150000	2.7104e-12
45.100000	2.822e-12
45.050000	2.93819e-12
45.000000	3.05917e-12
44.950000	3.18512e-12
44.900000	3.31626e-12
44.850000	3.45279e-12
44.800000	3.59494e-12
44.750000	3.74293e-12
44.700000	3.89702e-12
44.650000	4.05744e-12
44.600000	4.22447e-12
44.550000	4.39836e-12
44.500000	4.57941e-12
44.450000	4.7679e-12
44.400000	4.96415e-12
44.350000	5.16848e-12
44.300000	5.3812e-12
44.250000	5.60268e-12
44.200000	5.83326e-12
44.150000	6.07333e-12
44.100000	6.32327e-12
44.050000	6.58349e-12
44.000000	6.85441e-12
43.950000	7.13647e-12
43.900000	7.43013e-12
43.850000	7.73587e-12
43.800000	8.05418e-12
43.750000	8.38557e-12
43.700000	8.7306e-12
43.650000	9.0898e-12
43.600000	9.46378e-12
43.550000	9.85313e-12
43.500000	1.02585e-11
43.450000	1.06805e-11
43.400000	1.11199e-11
43.350000	1.15773e-11
43.300000	1.20536e-11
43.250000	1.25494e-11
43.200000	1.30656e-11
43.150000	1.3603e-11
43.100000	1.41625e-11
43.050000	1.4745e-11
43.000000	1.53514e-11
42.950000	1.59827e-11
42.900000	1.664e-11
42.850000	1.73243e-11
42.800000	1.80368e-11
42.750000	1.87785e-11
42.700000	1.95507e-11
42.650000	2.03546e-11
42.600000	2.11915e-11
42.550000	2.20628e-11
42.500000	2.297e-11
42.450000	2.39144e-11
42.400000	2.48975e-11
42.350000	2.59211e-11
42.300000	2.69867e-11
42.250000	2.80961e-11
42.200000	2.92511e-11
42.150000	3.04535e-11
42.100000	3.17053e-11
42.050000	3.30085e-11
42.000000	3.43652e-11
41.950000	3.57777e-11
41.900000	3.72481e-11
41.850000	3.8779e-11
41.800000	4.03727e-11
41.750000	4.20318e-11
41.700000	4.37591e-11
41.650000	4.55573e-11
41.600000	4.74293e-11
41.550000	4.93781e-11
41.500000	5.1407e-11
41.450000	5.35192e-11
41.400000	5.57181e-11
41.350000	5.80072e-11
41.300000	6.03903e-11
41.250000	6.28713e-11
41.200000	6.5454e-11
41.150000	6.81428e-11
41.100000	7.09419e-11
41.050000	7.38559e-11
41.000000	7.68895e-11
40.950000	8.00475e-11
40.900000	8.33352e-11
40.850000	8.67578e-11
40.800000	9.03208e-11
40.750000	9.40299e-11
40.700000	9.78913e-11
40.650000	1.01911e-10
40.600000	1.06096e-10
40.550000	1.10452e-10
40.500000	1.14987e-10
40.450000	1.19708e-10
40.400000	1.24623e-10
40.350000	1.2974e-10
40.300000	1.35066e-10
40.250000	1.4061e-10
40.200000	1.46382e-10
40.150000	1.52391e-10
40.100000	1.58646e-10
40.050000	1.65158e-10
40.000000	1.71937e-10
39.950000	1.78993e-10
39.900000	1.86339e-10
39.850000	1.93986e-10
39.800000	2.01947e-10
39.750000	2.10234e-10
39.700000	2.1886e-10
39.650000	2.27841e-10
39.600000	2.37189e-10
39.550000	2.46921e-10
39.500000	2.57051e-10
39.450000	2.67597e-10
39.400000	2.78574e-10
39.350000	2.90002e-10
39.300000	3.01898e-10
39.250000	3.14281e-10
39.200000	3.27172e-10
39.150000	3.40591e-10
39.100000	3.5456e-10
39.050000	3.691e-10
39.000000	3.84237e-10
38.950000	3.99994e-10
38.900000	4.16396e-10
38.850000	4.3347e-10
38.800000	4.51243e-10
38.750000	4.69744e-10
38.700000	4.89003e-10
38.650000	5.09051e-10
38.600000	5.29919e-10
38.550000	5.51642e-10
38.500000	5.74255e-10
38.450000	5.97793e-10
38.400000	6.22295e-10
38.350000	6.478e-10
38.300000	6.74349e-10
38.250000	7.01985e-10
38.200000	7.30752e-10
38.150000	7.60697e-10
38.100000	7.91867e-10
38.050000	8.24313e-10
38.000000	8.58087e-10
37.950000	8.93242e-10
37.900000	9.29836e-10
37.850000	9.67928e-10
37.800000	1.00758e-09
37.750000	1.04885e-09
37.700000	1.09181e-09
37.650000	1.13653e-09
37.600000	1.18308e-09
37.550000	1.23153e-09
37.500000	1.28196e-09
37.450000	1.33446e-09
37.400000	1.3891e-09
37.350000	1.44597e-09
37.300000	1.50518e-09
37.250000	1.5668e-09
37.200000	1.63094e-09
37.150000	1.69771e-09
37.100000	1.7672e-09
37.050000	1.83954e-09
37.000000	1.91483e-09
36.950000	1.9932e-09
36.900000	2.07477e-09
36.850000	2.15968e-09
36.800000	2.24805e-09
36.750000	2.34004e-09
36.700000	2.43579e-09
36.650000	2.53545e-09
36.600000	2.63918e-09
36.550000	2.74714e-09
36.500000	2.85952e-09
36.450000	2.97649e-09
36.400000	3.09823e-09
36.350000	3.22495e-09
36.300000	3.35684e-09
36.250000	3.49412e-09
36.200000	3.63701e-09
36.150000	3.78572e-09
36.100000	3.94051e-09
36.050000	4.10162e-09
36.000000	4.26931e-09
35.950000	4.44384e-09
35.900000	4.62549e-09
35.850000	4.81456e-09
35.800000	5.01135e-09
35.750000	5.21616e-09
35.700000	5.42933e-09
35.650000	5.6512e-09
35.600000	5.88212e-09
35.550000	6.12247e-09
35.500000	6.37261e-09
35.450000	6.63296e-09
35.400000	6.90393e-09
35.350000	7.18595e-09
35.300000	7.47947e-09
35.250000	7.78496e-09
35.200000	8.1029e-09
35.150000	8.43381e-09
35.100000	8.77821e-09
35.050000	9.13664e-09
35.000000	9.50969e-09
34.950000	9.89794e-09
34.900000	1.0302e-08
34.850000	1.07226e-08
34.800000	1.11602e-08
34.750000	1.16157e-08
34.700000	1.20898e-08
34.650000	1.25832e-08
34.600000	1.30967e-08
34.550000	1.3631e-08
34.500000	1.41872e-08
34.450000	1.4766e-08
34.400000	1.53684e-08
34.350000	1.59953e-08
34.300000	1.66477e-08
34.250000	1.73266e-08
34.200000	1.80333e-08
34.150000	1.87686e-08
34.100000	1.95339e-08
34.050000	2.03304e-08
34.000000	2.11592e-08
33.950000	2.20218e-08
33.900000	2.29195e-08
33.850000	2.38537e-08
33.800000	2.48258e-08
33.750000	2.58376e-08
33.700000	2.68904e-08
33.650000	2.79861e-08
33.600000	2.91263e-08
33.550000	3.03129e-08
33.500000	3.15477e-08
33.450000	3.28327e-08
33.400000	3.417e-08
33.350000	3.55615e-08
33.300000	3.70096e-08
33.250000	3.85166e-08
33.200000	4.00848e-08
33.150000	4.17167e-08
33.100000	4.34148e-08
33.050000	4.51819e-08
33.000000	4.70208e-08
32.950000	4.89344e-08
32.900000	5.09256e-08
32.850000	5.29977e-08
32.800000	5.51539e-08
32.750000	5.73976e-08
32.700000	5.97323e-08
32.650000	6.21618e-08
32.600000	6.46898e-08
32.550000	6.73204e-08
32.500000	7.00577e-08
32.450000	7.29061e-08
32.400000	7.58699e-08
32.350000	7.89539e-08
32.300000	8.21629e-08
32.250000	8.5502e-08
32.200000	8.89765e-08
32.150000	9.25918e-08
32.100000	9.63535e-08
32.050000	1.00268e-07
32.000000	1.0434e-07
31.950000	1.08578e-07
31.900000	1.12988e-07
31.850000	1.17576e-07
31.800000	1.22349e-07
31.750000	1.27316e-07
31.700000	1.32484e-07
31.650000	1.37861e-07
31.600000	1.43456e-07
31.550000	1.49277e-07
31.500000	1.55334e-07
31.450000	1.61636e-07
31.400000	1.68192e-07
31.350000	1.75014e-07
31.300000	1.82112e-07
31.250000	1.89496e-07
31.200000	1.97179e-07
31.150000	2.05172e-07
31.100000	2.13489e-07
31.050000	2.22141e-07
31.000000	2.31144e-07
30.950000	2.40509e-07
30.900000	2.50253e-07
30.850000	2.6039e-07
30.800000	2.70937e-07
30.750000	2.81909e-07
30.700000	2.93324e-07
30.650000	3.052e-07
30.600000	3.17555e-07
30.550000	3.30408e-07
30.500000	3.4378e-07
30.450000	3.5769e-07
30.400000	3.72162e-07
30.350000	3.87217e-07
30.300000	4.02879e-07
30.250000	4.19172e-07
30.200000	4.36121e-07
30.150000	4.53753e-07
30.100000	4.72095e-07
30.050000	4.91175e-07
30.000000	5.11024e-07
29.950000	5.31672e-07
29.900000	5.5315e-07
29.850000	5.75493e-07
29.800000	5.98735e-07
29.750000	6.22911e-07
29.700000	6.48059e-07
29.650000	6.74219e-07
29.600000	7.0143e-07
29.550000	7.29734e-07
29.500000	7.59176e-07
29.450000	7.898e-07
29.400000	8.21654e-07
29.350000	8.54786e-07
29.300000	8.89249e-07
29.250000	9.25095e-07
29.200000	9.6238e-07
29.150000	1.00116e-06
29.100000	1.04149e-06
29.050000	1.08345e-06
29.000000	1.12708e-06
28.950000	1.17246e-06
28.900000	1.21966e-06
28.850000	1.26876e-06
28.800000	1.31981e-06
28.750000	1.37292e-06
28.700000	1.42814e-06
28.650000	1.48558e-06
28.600000	1.54532e-06
28.550000	1.60744e-06
28.500000	1.67205e-06
28.450000	1.73924e-06
28.400000	1.80911e-06
28.350000	1.88178e-06
28.300000	1.95735e-06
28.250000	2.03594e-06
28.200000	2.11766e-06
28.150000	2.20264e-06
28.100000	2.29102e-06
28.050000	2.38292e-06
28.000000	2.47848e-06
27.950000	2.57785e-06
27.900000	2.68118e-06
27.850000	2.78862e-06
27.800000	2.90035e-06
27.750000	3.01652e-06
27.700000	3.13731e-06
27.650000	3.26291e-06
27.600000	3.3935e-06
27.550000	3.52928e-06
27.500000	3.67046e-06
27.450000	3.81724e-06
27.400000	3.96986e-06
27.350000	4.12853e-06
27.300000	4.29349e-06
27.250000	4.465e-06
27.200000	4.64331e-06
27.150000	4.82868e-06
27.100000	5.02139e-06
27.050000	5.22174e-06
27.000000	5.43002e-06
26.950000	5.64653e-06
26.900000	5.87161e-06
26.850000	6.10559e-06
26.800000	6.34881e-06
26.750000	6.60163e-06
26.700000	6.86444e-06
26.650000	7.13762e-06
26.600000	7.42156e-06
26.550000	7.71671e-06
26.500000	8.02348e-06
26.450000	8.34233e-06
26.400000	8.67373e-06
26.350000	9.01817e-06
26.300000	9.37615e-06
26.250000	9.7482e-06
26.200000	1.01349e-05
26.150000	1.05367e-05
26.100000	1.09543e-05
26.050000	1.13883e-05
26.000000	1.18393e-05
25.950000	1.23079e-05
25.900000	1.27949e-05
25.850000	1.33009e-05
25.800000	1.38268e-05
25.750000	1.43731e-05
25.700000	1.49408e-05
25.650000	1.55307e-05
25.600000	1.61435e-05
25.550000	1.67802e-05
25.500000	1.74417e-05
25.450000	1.81289e-05
25.400000	1.88428e-05
25.350000	1.95845e-05
25.300000	2.0355e-05
25.250000	2.11553e-05
25.200000	2.19866e-05
25.150000	2.28502e-05
25.100000	2.37471e-05
25.050000	2.46787e-05
25.000000	2.56463e-05
24.950000	2.66512e-05
24.900000	2.76948e-05
24.850000	2.87786e-05
24.800000	2.99041e-05
24.750000	3.10729e-05
24.700000	3.22865e-05
24.650000	3.35467e-05
24.600000	3.48551e-05
24.550000	3.62136e-05
24.500000	3.76241e-05
24.450000	3.90883e-05
24.400000	4.06084e-05
24.350000	4.21864e-05
24.300000	4.38244e-05
24.250000	4.55246e-05
24.200000	4.72893e-05
24.150000	4.91208e-05
24.100000	5.10216e-05
24.050000	5.29942e-05
24.000000	5.50412e-05
23.950000	5.71652e-05
23.900000	5.9369e-05
23.850000	6.16556e-05
23.800000	6.40278e-05
23.750000	6.64887e-05
23.700000	6.90414e-05
23.650000	7.16893e-05
23.600000	7.44355e-05
23.550000	7.72836e-05
23.500000	8.02372e-05
23.450000	8.32999e-05
23.400000	8.64754e-05
23.350000	8.97677e-05
23.300000	9.31807e-05
23.250000	9.67185e-05
23.200000	0.000100385
23.150000	0.000104186
23.100000	0.000108124
23.050000	0.000112204
23.000000	0.000116432
22.950000	0.000120812
22.900000	0.000125348
22.850000	0.000130046
22.800000	0.000134911
22.750000	0.000139948
22.700000	0.000145163
22.650000	0.00015056
22.600000	0.000156146
22.550000	0.000161927
22.500000	0.000167906
22.450000	0.000174092
22.400000	0.000180489
22.350000	0.000187102
22.300000	0.000193939
22.250000	0.000201005
22.200000	0.000208306
22.150000	0.000215847
22.100000	0.000223634
22.050000	0.000231674
22.000000	0.000239971
21.950000	0.00024853
21.900000	0.000257357
21.850000	0.000266457
21.800000	0.000275833
21.750000	0.00028549
21.700000	0.000295431
21.650000	0.000305658
21.600000	0.000316173
21.550000	0.000326977
21.500000	0.000338069
21.450000	0.000349447
21.400000	0.000361107
21.350000	0.000373043
21.300000	0.000385247
21.250000	0.000397706
21.200000	0.000410405
21.150000	0.000423322
21.100000	0.00043643
21.050000	0.000449692
21.000000	0.000463062
20.950000	0.000476477
20.900000	0.000489853
20.850000	0.000503072
20.800000	0.000515963
20.750000	0.00052825
20.700000	0.00053942
&
```
