## Supplementary material for "All-at-once RNA folding with 3D motif prediction framed by evolutionary information": RF00279_SNORD45.cacofold.helixcov

```
# RMs = 3 L = 84

# RM_HELIX NESTED 2-7 13-18, nbp = 6 nbp_cov = 0
# pvals: 0.622836,0.694759,0.622836,0.622836,0.777949,0.99355
# aggregated NONE
NESTED  :<<<<<<_____>>>>>>::::::::::::::::::::::::::::::::::::::::::::::::::::::::::::::::
        ::::::::::::::::::::::::::::::::::::::::::::::::::::::::::::::::::::::::::::::::::

# RM_HELIX NESTED 33-43 58-68, nbp = 11 nbp_cov = 0
# pvals: 0.622836,0.988645,0.622836,0.0595679,0.965908,0.202975,0.821393,0.960128,0.622836,0.622836,0.732433
# aggregated NONE
NESTED  ::::::::::::::::::::::::::::::::<<<<<<<<<<<____________>>>>>>>>>>>::::::::::::::::
        ::::::::::::::::::::::::::::::::::::::::::::::::::::::::::::::::::::::::::::::::::

# RM_HELIX NESTED 21-27 75-81, nbp = 7 nbp_cov = 0
# pvals: 0.622836,0.622836,0.622836,0.622836,0.712371,0.807632,0.105236
# aggregated NONE
NESTED  ::::::::::::::::::::<<<<<<<_____________________________________________>>>>>>>:::
        ::::::::::::::::::::::::::::::::::::::::::::::::::::::::::::::::::::::::::::::::::
```
