## Supplementary material for "All-at-once RNA folding with 3D motif prediction framed by evolutionary information": RF00279_SNORD45.cacofold.power

```
# Power analysis of CaCoFold structure 
#
# Powertype = SINGLE SUBSTITUTIONS
# covary  left_pos      right_pos    substitutions      power
#----------------------------------------------------------------
          2		18		0		0.00
          3		17		1		0.00
          4		16		0		0.00
          5		15		0		0.00
          6		14		3		0.02
          7		13		3		0.02
          21		81		1		0.00
          22		80		2		0.00
          23		79		2		0.00
          24		78		1		0.00
          25		77		2		0.00
          26		76		2		0.00
          27		75		3		0.02
          33		68		0		0.00
          34		67		4		0.07
          35		66		2		0.00
          36		65		3		0.02
          37		64		4		0.07
          38		63		1		0.00
          39		62		2		0.00
          40		61		5		0.11
          41		60		0		0.00
          42		59		3		0.02
          43		58		1		0.00
#
# BPAIRS 24
# avg substitutions per BP  1.9
# BPAIRS expected to covary 0.3 +/- 0.5
# BPAIRS observed to covary 0
#
```
