## Supplementary material for "All-at-once RNA folding with 3D motif prediction framed by evolutionary information": RF00279_SNORD45.helixcov

```
# RMs = 1 L = 84

# RM_HELIX NESTED 1-4 79-82, nbp = 4 nbp_cov = 0
# pvals: 0.669615,0.669615,0.694759,0.694759
# aggregated NONE
NESTED  <<<<________________________________________________________________________>>>>::
        ::::::::::::::::::::::::::::::::::::::::::::::::::::::::::::::::::::::::::::::::::
```
