## Supplementary material for "All-at-once RNA folding with 3D motif prediction framed by evolutionary information": RF00279_SNORD45.surv

```
-0.062620	0.25
-0.072329	0.5
-0.110366	1
&
8.486007	0.000301477
8.105637	0.000602954
7.611155	0.000904432
7.535081	0.00120591
7.306859	0.00180886
7.268822	0.00211034
6.926488	0.00241182
6.812377	0.0027133
6.774340	0.00361773
6.698266	0.0039192
6.622192	0.00482364
6.546118	0.00512511
6.127710	0.00542659
5.861451	0.00633102
5.671265	0.0066325
5.481080	0.00904432
5.443043	0.00964727
5.214821	0.00994875
5.138747	0.012662
5.100710	0.0129635
5.062673	0.013265
5.024636	0.0135665
4.948561	0.0141694
4.910524	0.0144709
4.720339	0.0153753
4.682302	0.0156768
4.568191	0.0159783
4.530154	0.0168827
4.492117	0.0183901
4.301932	0.0189931
4.263894	0.0192945
4.187820	0.019596
4.149783	0.020199
4.073709	0.0226108
3.959598	0.0232137
3.921561	0.0235152
3.883524	0.0238167
3.845487	0.0250226
3.807450	0.0256256
3.769413	0.027133
3.731376	0.0277359
3.693339	0.0286403
3.617265	0.0289418
3.541190	0.0298462
3.503153	0.0301477
3.465116	0.0319566
3.427079	0.0322581
3.274931	0.0340669
3.236894	0.0343684
3.198857	0.0346699
3.122783	0.0355743
3.008672	0.0364787
2.970635	0.0379861
2.894561	0.0382876
2.818487	0.039795
2.780449	0.0400965
2.742412	0.0406994
2.704375	0.0413024
2.666338	0.0416039
2.628301	0.0443172
2.590264	0.0452216
2.552227	0.0464275
2.476153	0.0473319
2.438116	0.0494423
2.400079	0.0518541
2.362042	0.0536629
2.285968	0.0539644
2.209894	0.0545674
2.171857	0.0572807
2.095783	0.0575822
2.019708	0.0587881
1.981671	0.0596925
1.943634	0.0615014
1.905597	0.0624058
1.867560	0.0636117
1.829523	0.0651191
1.791486	0.0666265
1.753449	0.0678324
1.715412	0.0687368
1.639338	0.0705457
1.601301	0.0711486
1.563264	0.0723545
1.525227	0.0729575
1.487190	0.0741634
1.449153	0.0747664
1.411116	0.0753693
1.373079	0.0759723
1.335041	0.0771782
1.297004	0.0777811
1.258967	0.078987
1.220930	0.0801929
1.144856	0.0823033
1.106819	0.0832077
1.068782	0.0844136
1.030745	0.0850166
0.992708	0.085921
0.954671	0.0862225
0.878597	0.0880314
0.802523	0.0907446
0.764486	0.0919506
0.726449	0.0931565
0.688412	0.0949653
0.650375	0.0970757
0.612337	0.0976786
0.574300	0.0982816
0.536263	0.10009
0.498226	0.103407
0.460189	0.104311
0.422152	0.107627
0.384115	0.110039
0.346078	0.113958
0.308041	0.115466
0.270004	0.122098
0.231967	0.12662
0.193930	0.128731
0.155893	0.134459
0.117856	0.15104
0.079819	0.178776
0.041782	0.201688
0.003745	0.236961
-0.034292	0.703949
-0.072329	0.733193
-0.110366	0.76726
-0.148404	0.770576
-0.186441	0.779017
-0.224478	0.784745
-0.262515	0.79379
-0.300552	0.79801
-0.338589	0.80615
-0.376626	0.810371
-0.414663	0.813386
-0.452700	0.817606
-0.490737	0.825143
-0.528774	0.833886
-0.566811	0.84082
-0.604848	0.848658
-0.642885	0.855592
-0.680922	0.860416
-0.718959	0.86524
-0.756996	0.86735
-0.795033	0.870365
-0.833070	0.875188
-0.871108	0.878203
-0.909145	0.883328
-0.947182	0.886343
-0.985219	0.890865
-1.023256	0.897799
-1.061293	0.907145
-1.099330	0.909557
-1.137367	0.912873
-1.175404	0.915888
-1.213441	0.918601
-1.251478	0.921917
-1.289515	0.925234
-1.327552	0.927645
-1.365589	0.92855
-1.403626	0.930359
-1.441663	0.932771
-1.479700	0.934881
-1.517737	0.935785
-1.555774	0.93669
-1.593812	0.939102
-1.631849	0.942418
-1.669886	0.943322
-1.707923	0.94483
-1.745960	0.946337
-1.783997	0.946639
-1.822034	0.947241
-1.898108	0.94905
-1.936145	0.949955
-1.974182	0.950256
-2.012219	0.954477
-2.050256	0.955683
-2.088293	0.957492
-2.126330	0.962315
-2.164367	0.964727
-2.202404	0.965933
-2.240441	0.966838
-2.278478	0.96744
-2.316516	0.967742
-2.354553	0.968948
-2.392590	0.972566
-2.506701	0.975279
-2.544738	0.97558
-2.620812	0.977389
-2.658849	0.978294
-2.696886	0.979801
-2.734923	0.981308
-2.772960	0.98161
-2.810997	0.98372
-2.849034	0.984926
-2.887071	0.986434
-2.963145	0.986735
-3.039219	0.987639
-3.077257	0.98975
-3.115294	0.990956
-3.191368	0.99186
-3.229405	0.992765
-3.267442	0.993066
-3.343516	0.993669
-3.381553	0.995176
-3.419590	0.996684
-3.647812	0.997287
-3.685849	0.99789
-3.837998	0.998191
-3.876035	0.998493
-3.914072	0.999096
-4.104257	0.999397
-4.446590	0.999699
-4.522665	1
&
12.898305	1.50557e-06
12.061490	3.01114e-06
11.985416	4.51671e-06
11.567008	6.02228e-06
11.452897	7.52785e-06
11.338786	1.0539e-05
11.300749	1.35501e-05
11.262712	1.50557e-05
11.186638	1.80668e-05
11.072527	1.95724e-05
10.996453	2.1078e-05
10.882342	2.25836e-05
10.844304	2.55947e-05
10.654119	2.86058e-05
10.616082	3.01114e-05
10.540008	3.31226e-05
10.501971	3.76393e-05
10.463934	3.91448e-05
10.425897	4.2156e-05
10.387860	4.51671e-05
10.349823	4.81783e-05
10.311786	5.11894e-05
10.273749	5.2695e-05
10.235712	5.42005e-05
10.197675	5.57061e-05
10.159638	6.02228e-05
10.121600	6.17284e-05
10.083563	6.3234e-05
10.045526	6.77507e-05
10.007489	7.07618e-05
9.969452	7.52785e-05
9.931415	7.97952e-05
9.893378	8.28064e-05
9.855341	8.4312e-05
9.817304	8.58175e-05
9.779267	8.73231e-05
9.741230	9.93677e-05
9.703193	0.000102379
9.665156	0.000106896
9.589082	0.000111412
9.551045	0.000129479
9.513008	0.000133996
9.474971	0.000137007
9.436934	0.000143029
9.398896	0.000147546
9.360859	0.000156579
9.322822	0.000161096
9.284785	0.000174646
9.246748	0.000177657
9.208711	0.00018368
9.170674	0.000198735
9.132637	0.000222824
9.094600	0.000236375
9.056563	0.000248419
9.018526	0.00026498
8.980489	0.000275519
8.942452	0.000290575
8.904415	0.000311653
8.866378	0.000332731
8.828341	0.000355315
8.790304	0.000368865
8.752267	0.000385426
8.714230	0.000403493
8.676193	0.000453177
8.638155	0.000472749
8.600118	0.00048931
8.562081	0.000504366
8.524044	0.000555556
8.486007	0.000572117
8.447970	0.000608251
8.409933	0.000629329
8.371896	0.000666968
8.333859	0.000698585
8.295822	0.000734718
8.257785	0.000758808
8.219748	0.000797952
8.181711	0.000841614
8.143674	0.000886781
8.105637	0.000907859
8.067600	0.000954532
8.029563	0.000986149
7.991526	0.00103282
7.953489	0.00108552
7.915451	0.00112014
7.877414	0.00112767
7.839377	0.00117585
7.801340	0.00121198
7.763303	0.00125565
7.725266	0.00131135
7.687229	0.00136706
7.649192	0.00139566
7.611155	0.00143782
7.573118	0.00147998
7.535081	0.00151762
7.497044	0.0015402
7.459007	0.00157934
7.420970	0.00163204
7.382933	0.00168925
7.344896	0.00171936
7.306859	0.00175851
7.268822	0.00179163
7.230785	0.00185336
7.192747	0.00189852
7.154710	0.0019723
7.116673	0.00202951
7.078636	0.0021078
7.040599	0.00216652
7.002562	0.00225233
6.964525	0.00238332
6.926488	0.00246311
6.888451	0.00254893
6.850414	0.00264077
6.812377	0.00276724
6.774340	0.00288166
6.736303	0.00299006
6.698266	0.00315116
6.660229	0.00332279
6.622192	0.00347034
6.584155	0.0036751
6.546118	0.00392201
6.508081	0.00414634
6.470043	0.00431647
6.432006	0.00457242
6.393969	0.00482987
6.355932	0.00506474
6.317895	0.00524089
6.279858	0.00547877
6.241821	0.00573472
6.203784	0.00599669
6.165747	0.00631135
6.127710	0.00670732
6.089673	0.00713339
6.051636	0.00753086
6.013599	0.00790425
5.975562	0.00834989
5.937525	0.00876092
5.899488	0.00927281
5.861451	0.0096477
5.823414	0.0100226
5.785377	0.0103478
5.747340	0.0107151
5.709302	0.0111292
5.671265	0.0114634
5.633228	0.0118353
5.595191	0.0123261
5.557154	0.0126152
5.519117	0.0129208
5.481080	0.0134011
5.443043	0.013907
5.405006	0.0144023
5.366969	0.0147712
5.328932	0.0152078
5.290895	0.0155947
5.252858	0.0160027
5.214821	0.0163415
5.176784	0.0167389
5.138747	0.0170099
5.100710	0.0173758
5.062673	0.017698
5.024636	0.0180473
4.986598	0.0184312
4.948561	0.0187293
4.910524	0.0189597
4.872487	0.0192141
4.834450	0.0195333
4.796413	0.019875
4.758376	0.0201792
4.720339	0.0205766
4.682302	0.0209214
4.644265	0.0212767
4.606228	0.0216215
4.568191	0.0219889
4.530154	0.0222915
4.492117	0.0226438
4.454080	0.0230051
4.416043	0.0234176
4.378006	0.0238016
4.339969	0.0243074
4.301932	0.024872
4.263894	0.0254351
4.225857	0.0259861
4.187820	0.0265944
4.149783	0.0272042
4.111746	0.0277823
4.073709	0.0283047
4.035672	0.0289431
3.997635	0.0295303
3.959598	0.0301686
3.921561	0.0307573
3.883524	0.0312812
3.845487	0.0318534
3.807450	0.0324225
3.769413	0.0330096
3.731376	0.0336314
3.693339	0.0342833
3.655302	0.0348434
3.617265	0.035393
3.579228	0.0359816
3.541190	0.0365507
3.503153	0.0371846
3.465116	0.0377356
3.427079	0.0384222
3.389042	0.0390906
3.351005	0.0396808
3.312968	0.0403659
3.274931	0.0411186
3.236894	0.0418248
3.198857	0.042564
3.160820	0.0433379
3.122783	0.0442487
3.084746	0.0449699
3.046709	0.0457287
3.008672	0.0464393
2.970635	0.0472192
2.932598	0.0480909
2.894561	0.048919
2.856524	0.0497621
2.818487	0.0506685
2.780449	0.0514273
2.742412	0.0522855
2.704375	0.0531015
2.666338	0.0539145
2.628301	0.0547576
2.590264	0.0556293
2.552227	0.0564514
2.514190	0.0572779
2.476153	0.0580232
2.438116	0.0588136
2.400079	0.0595679
2.362042	0.0602424
2.324005	0.0609621
2.285968	0.0617133
2.247931	0.0623924
2.209894	0.0631391
2.171857	0.0638889
2.133820	0.0647802
2.095783	0.0657242
2.057745	0.0666998
2.019708	0.0676197
1.981671	0.06852
1.943634	0.0694911
1.905597	0.0702575
1.867560	0.0711201
1.829523	0.0719271
1.791486	0.072847
1.753449	0.0737519
1.715412	0.0746944
1.677375	0.0756926
1.639338	0.0766456
1.601301	0.0777266
1.563264	0.0787715
1.525227	0.0799127
1.487190	0.0809636
1.449153	0.0821665
1.411116	0.0833424
1.373079	0.0844505
1.335041	0.0856233
1.297004	0.0871379
1.258967	0.0889341
1.220930	0.0904607
1.182893	0.0917525
1.144856	0.0930202
1.106819	0.094336
1.068782	0.0956835
1.030745	0.097022
0.992708	0.0984658
0.954671	0.0997666
0.916634	0.10114
0.878597	0.102547
0.840560	0.103847
0.802523	0.105236
0.764486	0.106602
0.726449	0.108038
0.688412	0.109362
0.650375	0.110715
0.612337	0.112109
0.574300	0.11374
0.536263	0.115516
0.498226	0.117689
0.460189	0.120295
0.422152	0.123741
0.384115	0.127284
0.346078	0.131846
0.308041	0.136926
0.270004	0.14151
0.231967	0.145235
0.193930	0.148925
0.155893	0.154485
0.117856	0.161774
0.079819	0.171372
0.041782	0.202975
0.003745	0.266799
-0.034292	0.622836
-0.072329	0.669615
-0.110366	0.694759
-0.148404	0.712371
-0.186441	0.723086
-0.224478	0.732433
-0.262515	0.739493
-0.300552	0.746643
-0.338589	0.754053
-0.376626	0.761588
-0.414663	0.769785
-0.452700	0.777949
-0.490737	0.785644
-0.528774	0.792945
-0.566811	0.80039
-0.604848	0.807632
-0.642885	0.814476
-0.680922	0.821393
-0.718959	0.828305
-0.756996	0.835099
-0.795033	0.841435
-0.833070	0.848061
-0.871108	0.853779
-0.909145	0.859566
-0.947182	0.865214
-0.985219	0.870616
-1.023256	0.875721
-1.061293	0.881099
-1.099330	0.8862
-1.137367	0.890956
-1.175404	0.895766
-1.213441	0.899893
-1.251478	0.903779
-1.289515	0.907343
-1.327552	0.910518
-1.365589	0.913946
-1.403626	0.917212
-1.441663	0.920598
-1.479700	0.92369
-1.517737	0.926844
-1.555774	0.929606
-1.593812	0.932001
-1.631849	0.934466
-1.669886	0.93674
-1.707923	0.938814
-1.745960	0.940802
-1.783997	0.94307
-1.822034	0.945149
-1.860071	0.94737
-1.898108	0.949408
-1.936145	0.9516
-1.974182	0.953826
-2.012219	0.956016
-2.050256	0.957978
-2.088293	0.960128
-2.126330	0.962222
-2.164367	0.964116
-2.202404	0.965908
-2.240441	0.967374
-2.278478	0.968863
-2.316516	0.97023
-2.354553	0.971519
-2.392590	0.97276
-2.430627	0.973917
-2.468664	0.975012
-2.506701	0.975989
-2.544738	0.977088
-2.582775	0.9781
-2.620812	0.978993
-2.658849	0.97998
-2.696886	0.980837
-2.734923	0.981784
-2.772960	0.982814
-2.810997	0.98375
-2.849034	0.984622
-2.887071	0.985378
-2.925108	0.986197
-2.963145	0.987004
-3.001182	0.987844
-3.039219	0.988645
-3.077257	0.989304
-3.115294	0.990045
-3.153331	0.990768
-3.191368	0.991382
-3.229405	0.99199
-3.267442	0.992576
-3.305479	0.993129
-3.343516	0.99355
-3.381553	0.993925
-3.419590	0.994307
-3.457627	0.994687
-3.495664	0.995045
-3.533701	0.995394
-3.571738	0.995679
-3.609775	0.996018
-3.647812	0.996325
-3.685849	0.996578
-3.723886	0.996867
-3.761923	0.997031
-3.799961	0.997176
-3.837998	0.997365
-3.876035	0.997517
-3.914072	0.997672
-3.952109	0.997861
-3.990146	0.998023
-4.028183	0.998208
-4.066220	0.998351
-4.104257	0.998497
-4.142294	0.998625
-4.180331	0.998743
-4.218368	0.998851
-4.256405	0.998931
-4.294442	0.999021
-4.332479	0.999107
-4.370516	0.999225
-4.408553	0.999295
-4.446590	0.999366
-4.484627	0.999414
-4.522665	0.999453
-4.560702	0.999506
-4.598739	0.999569
-4.636776	0.999593
-4.674813	0.999625
-4.712850	0.999648
-4.750887	0.999673
-4.788924	0.999705
-4.826961	0.999715
-4.864998	0.999732
-4.903035	0.999759
-4.941072	0.999773
-4.979109	0.999789
-5.017146	0.9998
-5.055183	0.999815
-5.093220	0.99983
-5.131257	0.999849
-5.169294	0.999861
-5.207331	0.999884
-5.245369	0.999902
-5.283406	0.999919
-5.321443	0.999922
-5.359480	0.999929
-5.397517	0.999934
-5.435554	0.999941
-5.473591	0.999947
-5.511628	0.99995
-5.549665	0.999959
-5.587702	0.999961
-5.625739	0.999967
-5.663776	0.999976
-5.701813	0.999983
-5.739850	0.999985
-5.777887	0.999986
-5.815924	0.999988
-5.853961	0.999991
-5.930035	0.999992
-5.968072	0.999997
-6.082184	0.999998
-6.386480	1
&
36.138944	3.87144e-24
36.100907	4.13145e-24
36.062870	4.40893e-24
36.024833	4.70504e-24
35.986796	5.02103e-24
35.948759	5.35825e-24
35.910722	5.71811e-24
35.872685	6.10213e-24
35.834648	6.51195e-24
35.796611	6.94928e-24
35.758573	7.41597e-24
35.720536	7.91401e-24
35.682499	8.44549e-24
35.644462	9.01266e-24
35.606425	9.61791e-24
35.568388	1.02638e-23
35.530351	1.09531e-23
35.492314	1.16886e-23
35.454277	1.24735e-23
35.416240	1.33112e-23
35.378203	1.4205e-23
35.340166	1.51589e-23
35.302129	1.61769e-23
35.264092	1.72632e-23
35.226055	1.84224e-23
35.188018	1.96594e-23
35.149981	2.09796e-23
35.111944	2.23883e-23
35.073907	2.38916e-23
35.035870	2.54959e-23
34.997832	2.72079e-23
34.959795	2.90348e-23
34.921758	3.09843e-23
34.883721	3.30648e-23
34.845684	3.52849e-23
34.807647	3.76541e-23
34.769610	4.01823e-23
34.731573	4.28802e-23
34.693536	4.57593e-23
34.655499	4.88317e-23
34.617462	5.21103e-23
34.579425	5.5609e-23
34.541388	5.93426e-23
34.503351	6.33268e-23
34.465314	6.75785e-23
34.427277	7.21156e-23
34.389240	7.69572e-23
34.351203	8.21239e-23
34.313166	8.76374e-23
34.275128	9.3521e-23
34.237091	9.97996e-23
34.199054	1.065e-22
34.161017	1.13649e-22
34.122980	1.21279e-22
34.084943	1.29421e-22
34.046906	1.38109e-22
34.008869	1.47381e-22
33.970832	1.57274e-22
33.932795	1.67832e-22
33.894758	1.79099e-22
33.856721	1.91122e-22
33.818684	2.03951e-22
33.780647	2.17642e-22
33.742610	2.32252e-22
33.704573	2.47842e-22
33.666536	2.64479e-22
33.628499	2.82232e-22
33.590462	3.01177e-22
33.552424	3.21393e-22
33.514387	3.42966e-22
33.476350	3.65987e-22
33.438313	3.90553e-22
33.400276	4.16768e-22
33.362239	4.44742e-22
33.324202	4.74593e-22
33.286165	5.06447e-22
33.248128	5.4044e-22
33.210091	5.76713e-22
33.172054	6.15421e-22
33.134017	6.56726e-22
33.095980	7.00803e-22
33.057943	7.47838e-22
33.019906	7.9803e-22
32.981869	8.51589e-22
32.943832	9.08743e-22
32.905795	9.69731e-22
32.867758	1.03481e-21
32.829720	1.10426e-21
32.791683	1.17837e-21
32.753646	1.25745e-21
32.715609	1.34184e-21
32.677572	1.43189e-21
32.639535	1.52798e-21
32.601498	1.63052e-21
32.563461	1.73994e-21
32.525424	1.8567e-21
32.487387	1.9813e-21
32.449350	2.11425e-21
32.411313	2.25613e-21
32.373276	2.40752e-21
32.335239	2.56907e-21
32.297202	2.74146e-21
32.259165	2.92542e-21
32.221128	3.12172e-21
32.183091	3.33119e-21
32.145054	3.55471e-21
32.107017	3.79323e-21
32.068979	4.04774e-21
32.030942	4.31934e-21
31.992905	4.60915e-21
31.954868	4.91841e-21
31.916831	5.24841e-21
31.878794	5.60055e-21
31.840757	5.97631e-21
31.802720	6.37728e-21
31.764683	6.80515e-21
31.726646	7.26172e-21
31.688609	7.74892e-21
31.650572	8.26879e-21
31.612535	8.82354e-21
31.574498	9.4155e-21
31.536461	1.00472e-20
31.498424	1.07212e-20
31.460387	1.14405e-20
31.422350	1.2208e-20
31.384313	1.30269e-20
31.346275	1.39008e-20
31.308238	1.48333e-20
31.270201	1.58284e-20
31.232164	1.68902e-20
31.194127	1.80232e-20
31.156090	1.92322e-20
31.118053	2.05223e-20
31.080016	2.18989e-20
31.041979	2.33679e-20
31.003942	2.49354e-20
30.965905	2.66079e-20
30.927868	2.83927e-20
30.889831	3.02971e-20
30.851794	3.23293e-20
30.813757	3.44977e-20
30.775720	3.68116e-20
30.737683	3.92806e-20
30.699646	4.19152e-20
30.661609	4.47265e-20
30.623571	4.77263e-20
30.585534	5.09272e-20
30.547497	5.43428e-20
30.509460	5.79874e-20
30.471423	6.18764e-20
30.433386	6.60262e-20
30.395349	7.04542e-20
30.357312	7.51792e-20
30.319275	8.02209e-20
30.281238	8.56007e-20
30.243201	9.13412e-20
30.205164	9.74666e-20
30.167127	1.04003e-19
30.129090	1.10977e-19
30.091053	1.18419e-19
30.053016	1.2636e-19
30.014979	1.34833e-19
29.976942	1.43874e-19
29.938905	1.53522e-19
29.900867	1.63816e-19
29.862830	1.748e-19
29.824793	1.86521e-19
29.786756	1.99028e-19
29.748719	2.12373e-19
29.710682	2.26612e-19
29.672645	2.41806e-19
29.634608	2.58019e-19
29.596571	2.75318e-19
29.558534	2.93777e-19
29.520497	3.13473e-19
29.482460	3.3449e-19
29.444423	3.56915e-19
29.406386	3.80844e-19
29.368349	4.06376e-19
29.330312	4.3362e-19
29.292275	4.6269e-19
29.254238	4.93708e-19
29.216201	5.26805e-19
29.178164	5.62121e-19
29.140126	5.99803e-19
29.102089	6.40011e-19
29.064052	6.82914e-19
29.026015	7.28692e-19
28.987978	7.77538e-19
28.949941	8.29657e-19
28.911904	8.8527e-19
28.873867	9.44609e-19
28.835830	1.00792e-18
28.797793	1.07548e-18
28.759756	1.14757e-18
28.721719	1.22449e-18
28.683682	1.30656e-18
28.645645	1.39413e-18
28.607608	1.48757e-18
28.569571	1.58727e-18
28.531534	1.69365e-18
28.493497	1.80716e-18
28.455460	1.92827e-18
28.417422	2.0575e-18
28.379385	2.19539e-18
28.341348	2.34251e-18
28.303311	2.4995e-18
28.265274	2.667e-18
28.227237	2.84572e-18
28.189200	3.03642e-18
28.151163	3.2399e-18
28.113126	3.457e-18
28.075089	3.68865e-18
28.037052	3.93582e-18
27.999015	4.19955e-18
27.960978	4.48095e-18
27.922941	4.78119e-18
27.884904	5.10155e-18
27.846867	5.44337e-18
27.808830	5.80809e-18
27.770793	6.19723e-18
27.732756	6.61245e-18
27.694718	7.05547e-18
27.656681	7.52817e-18
27.618644	8.03254e-18
27.580607	8.57068e-18
27.542570	9.14487e-18
27.504533	9.75752e-18
27.466496	1.04112e-17
27.428459	1.11087e-17
27.390422	1.18528e-17
27.352385	1.26468e-17
27.314348	1.3494e-17
27.276311	1.43979e-17
27.238274	1.53624e-17
27.200237	1.63914e-17
27.162200	1.74894e-17
27.124163	1.86609e-17
27.086126	1.99108e-17
27.048089	2.12445e-17
27.010052	2.26674e-17
26.972014	2.41856e-17
26.933977	2.58055e-17
26.895940	2.75338e-17
26.857903	2.93779e-17
26.819866	3.13454e-17
26.781829	3.34447e-17
26.743792	3.56845e-17
26.705755	3.80743e-17
26.667718	4.06241e-17
26.629681	4.33446e-17
26.591644	4.62472e-17
26.553607	4.93442e-17
26.515570	5.26484e-17
26.477533	5.61739e-17
26.439496	5.99354e-17
26.401459	6.39487e-17
26.363422	6.82307e-17
26.325385	7.27993e-17
26.287348	7.76737e-17
26.249311	8.28743e-17
26.211273	8.84231e-17
26.173236	9.43433e-17
26.135199	1.0066e-16
26.097162	1.07399e-16
26.059125	1.14589e-16
26.021088	1.22261e-16
25.983051	1.30446e-16
25.945014	1.39179e-16
25.906977	1.48496e-16
25.868940	1.58436e-16
25.830903	1.69042e-16
25.792866	1.80358e-16
25.754829	1.92431e-16
25.716792	2.05312e-16
25.678755	2.19055e-16
25.640718	2.33717e-16
25.602681	2.49361e-16
25.564644	2.66051e-16
25.526607	2.83859e-16
25.488569	3.02857e-16
25.450532	3.23127e-16
25.412495	3.44753e-16
25.374458	3.67826e-16
25.336421	3.92442e-16
25.298384	4.18706e-16
25.260347	4.46726e-16
25.222310	4.76621e-16
25.184273	5.08516e-16
25.146236	5.42545e-16
25.108199	5.7885e-16
25.070162	6.17584e-16
25.032125	6.58908e-16
24.994088	7.02997e-16
24.956051	7.50035e-16
24.918014	8.00219e-16
24.879977	8.5376e-16
24.841940	9.10882e-16
24.803903	9.71824e-16
24.765865	1.03684e-15
24.727828	1.10621e-15
24.689791	1.18021e-15
24.651754	1.25917e-15
24.613717	1.3434e-15
24.575680	1.43327e-15
24.537643	1.52915e-15
24.499606	1.63144e-15
24.461569	1.74057e-15
24.423532	1.857e-15
24.385495	1.98121e-15
24.347458	2.11372e-15
24.309421	2.2551e-15
24.271384	2.40593e-15
24.233347	2.56685e-15
24.195310	2.73852e-15
24.157273	2.92167e-15
24.119236	3.11706e-15
24.081199	3.32552e-15
24.043161	3.54791e-15
24.005124	3.78517e-15
23.967087	4.03829e-15
23.929050	4.30833e-15
23.891013	4.59642e-15
23.852976	4.90376e-15
23.814939	5.23165e-15
23.776902	5.58145e-15
23.738865	5.95464e-15
23.700828	6.35276e-15
23.662791	6.7775e-15
23.624754	7.23062e-15
23.586717	7.71402e-15
23.548680	8.22972e-15
23.510643	8.77989e-15
23.472606	9.36683e-15
23.434569	9.99298e-15
23.396532	1.0661e-14
23.358495	1.13736e-14
23.320458	1.21338e-14
23.282420	1.29449e-14
23.244383	1.38101e-14
23.206346	1.47331e-14
23.168309	1.57178e-14
23.130272	1.67683e-14
23.092235	1.7889e-14
23.054198	1.90845e-14
23.016161	2.03599e-14
22.978124	2.17205e-14
22.940087	2.3172e-14
22.902050	2.47204e-14
22.864013	2.63722e-14
22.825976	2.81344e-14
22.787939	3.00143e-14
22.749902	3.20197e-14
22.711865	3.4159e-14
22.673828	3.64413e-14
22.635791	3.88759e-14
22.597754	4.14731e-14
22.559716	4.42438e-14
22.521679	4.71995e-14
22.483642	5.03525e-14
22.445605	5.3716e-14
22.407568	5.73042e-14
22.369531	6.11319e-14
22.331494	6.52152e-14
22.293457	6.9571e-14
22.255420	7.42177e-14
22.217383	7.91746e-14
22.179346	8.44624e-14
22.141309	9.01031e-14
22.103272	9.61204e-14
22.065235	1.02539e-13
22.027198	1.09387e-13
21.989161	1.16691e-13
21.951124	1.24483e-13
21.913087	1.32795e-13
21.875050	1.41662e-13
21.837012	1.5112e-13
21.798975	1.6121e-13
21.760938	1.71972e-13
21.722901	1.83454e-13
21.684864	1.95701e-13
21.646827	2.08765e-13
21.608790	2.22701e-13
21.570753	2.37567e-13
21.532716	2.53424e-13
21.494679	2.7034e-13
21.456642	2.88384e-13
21.418605	3.07632e-13
21.380568	3.28163e-13
21.342531	3.50064e-13
21.304494	3.73427e-13
21.266457	3.98347e-13
21.228420	4.24929e-13
21.190383	4.53284e-13
21.152346	4.83531e-13
21.114308	5.15794e-13
21.076271	5.50209e-13
21.038234	5.86919e-13
21.000197	6.26077e-13
20.962160	6.67846e-13
20.924123	7.124e-13
20.886086	7.59924e-13
20.848049	8.10617e-13
20.810012	8.64689e-13
20.771975	9.22366e-13
20.733938	9.83888e-13
20.695901	1.04951e-12
20.657864	1.11951e-12
20.619827	1.19417e-12
20.581790	1.27381e-12
20.543753	1.35876e-12
20.505716	1.44937e-12
20.467679	1.54601e-12
20.429642	1.6491e-12
20.391605	1.75906e-12
20.353567	1.87634e-12
20.315530	2.00144e-12
20.277493	2.13487e-12
20.239456	2.2772e-12
20.201419	2.429e-12
20.163382	2.59092e-12
20.125345	2.76363e-12
20.087308	2.94784e-12
20.049271	3.14432e-12
20.011234	3.35389e-12
19.973197	3.57741e-12
19.935160	3.81582e-12
19.897123	4.07011e-12
19.859086	4.34134e-12
19.821049	4.63062e-12
19.783012	4.93917e-12
19.744975	5.26826e-12
19.706938	5.61927e-12
19.668901	5.99364e-12
19.630863	6.39294e-12
19.592826	6.81882e-12
19.554789	7.27305e-12
19.516752	7.75751e-12
19.478715	8.27422e-12
19.440678	8.82533e-12
19.402641	9.41311e-12
19.364604	1.004e-11
19.326567	1.07086e-11
19.288530	1.14217e-11
19.250493	1.21823e-11
19.212456	1.29935e-11
19.174419	1.38586e-11
19.136382	1.47813e-11
19.098345	1.57654e-11
19.060308	1.68149e-11
19.022271	1.79343e-11
18.984234	1.91281e-11
18.946197	2.04013e-11
18.908159	2.17592e-11
18.870122	2.32074e-11
18.832085	2.47519e-11
18.794048	2.63991e-11
18.756011	2.81558e-11
18.717974	3.00294e-11
18.679937	3.20274e-11
18.641900	3.41584e-11
18.603863	3.6431e-11
18.565826	3.88546e-11
18.527789	4.14393e-11
18.489752	4.41959e-11
18.451715	4.71356e-11
18.413678	5.02707e-11
18.375641	5.36141e-11
18.337604	5.71797e-11
18.299567	6.09822e-11
18.261530	6.50374e-11
18.223493	6.93619e-11
18.185455	7.39737e-11
18.147418	7.88919e-11
18.109381	8.41367e-11
18.071344	8.97299e-11
18.033307	9.56945e-11
17.995270	1.02055e-10
17.957233	1.08838e-10
17.919196	1.16072e-10
17.881159	1.23786e-10
17.843122	1.32012e-10
17.805085	1.40783e-10
17.767048	1.50138e-10
17.729011	1.60113e-10
17.690974	1.7075e-10
17.652937	1.82093e-10
17.614900	1.94189e-10
17.576863	2.07087e-10
17.538826	2.20842e-10
17.500789	2.35508e-10
17.462752	2.51148e-10
17.424714	2.67825e-10
17.386677	2.85609e-10
17.348640	3.04572e-10
17.310603	3.24793e-10
17.272566	3.46354e-10
17.234529	3.69345e-10
17.196492	3.93861e-10
17.158455	4.20002e-10
17.120418	4.47876e-10
17.082381	4.77597e-10
17.044344	5.09289e-10
17.006307	5.43081e-10
16.968270	5.79112e-10
16.930233	6.17531e-10
16.892196	6.58495e-10
16.854159	7.02174e-10
16.816122	7.48746e-10
16.778085	7.98403e-10
16.740048	8.51349e-10
16.702010	9.07802e-10
16.663973	9.67993e-10
16.625936	1.03217e-09
16.587899	1.1006e-09
16.549862	1.17355e-09
16.511825	1.25134e-09
16.473788	1.33427e-09
16.435751	1.42269e-09
16.397714	1.51697e-09
16.359677	1.61748e-09
16.321640	1.72464e-09
16.283603	1.8389e-09
16.245566	1.96071e-09
16.207529	2.09058e-09
16.169492	2.22903e-09
16.131455	2.37665e-09
16.093418	2.53402e-09
16.055381	2.7018e-09
16.017344	2.88067e-09
15.979306	3.07137e-09
15.941269	3.27466e-09
15.903232	3.4914e-09
15.865195	3.72245e-09
15.827158	3.96877e-09
15.789121	4.23137e-09
15.751084	4.51131e-09
15.713047	4.80974e-09
15.675010	5.12788e-09
15.636973	5.46702e-09
15.598936	5.82856e-09
15.560899	6.21396e-09
15.522862	6.62481e-09
15.484825	7.06277e-09
15.446788	7.52963e-09
15.408751	8.02729e-09
15.370714	8.55779e-09
15.332677	9.12329e-09
15.294640	9.72608e-09
15.256602	1.03686e-08
15.218565	1.10535e-08
15.180528	1.17836e-08
15.142491	1.25618e-08
15.104454	1.33913e-08
15.066417	1.42754e-08
15.028380	1.52178e-08
14.990343	1.62223e-08
14.952306	1.7293e-08
14.914269	1.84342e-08
14.876232	1.96505e-08
14.838195	2.09469e-08
14.800158	2.23287e-08
14.762121	2.38014e-08
14.724084	2.5371e-08
14.686047	2.70439e-08
14.648010	2.88269e-08
14.609973	3.07271e-08
14.571936	3.27524e-08
14.533899	3.49108e-08
14.495861	3.72111e-08
14.457824	3.96626e-08
14.419787	4.22752e-08
14.381750	4.50595e-08
14.343713	4.80267e-08
14.305676	5.11889e-08
14.267639	5.45587e-08
14.229602	5.81497e-08
14.191565	6.19766e-08
14.153528	6.60545e-08
14.115491	7.04002e-08
14.077454	7.50309e-08
14.039417	7.99654e-08
14.001380	8.52235e-08
13.963343	9.08263e-08
13.925306	9.67965e-08
13.887269	1.03158e-07
13.849232	1.09936e-07
13.811195	1.17159e-07
13.773157	1.24854e-07
13.735120	1.33054e-07
13.697083	1.4179e-07
13.659046	1.51098e-07
13.621009	1.61015e-07
13.582972	1.71581e-07
13.544935	1.82838e-07
13.506898	1.94831e-07
13.468861	2.07608e-07
13.430824	2.2122e-07
13.392787	2.35722e-07
13.354750	2.51171e-07
13.316713	2.67629e-07
13.278676	2.85161e-07
13.240639	3.03838e-07
13.202602	3.23733e-07
13.164565	3.44926e-07
13.126528	3.67502e-07
13.088491	3.91549e-07
13.050453	4.17163e-07
13.012416	4.44446e-07
12.974379	4.73506e-07
12.936342	5.04459e-07
12.898305	5.37426e-07
12.860268	5.72539e-07
12.822231	6.09935e-07
12.784194	6.49764e-07
12.746157	6.92181e-07
12.708120	7.37355e-07
12.670083	7.85464e-07
12.632046	8.36696e-07
12.594009	8.91254e-07
12.555972	9.49352e-07
12.517935	1.01122e-06
12.479898	1.0771e-06
12.441861	1.14724e-06
12.403824	1.22193e-06
12.365787	1.30146e-06
12.327749	1.38614e-06
12.289712	1.47629e-06
12.251675	1.57228e-06
12.213638	1.67447e-06
12.175601	1.78326e-06
12.137564	1.89908e-06
12.099527	2.02238e-06
12.061490	2.15363e-06
12.023453	2.29334e-06
11.985416	2.44206e-06
11.947379	2.60036e-06
11.909342	2.76885e-06
11.871305	2.94819e-06
11.833268	3.13906e-06
11.795231	3.34219e-06
11.757194	3.55838e-06
11.719157	3.78844e-06
11.681120	4.03327e-06
11.643083	4.29379e-06
11.605046	4.57101e-06
11.567008	4.86598e-06
11.528971	5.17982e-06
11.490934	5.51373e-06
11.452897	5.86898e-06
11.414860	6.24691e-06
11.376823	6.64896e-06
11.338786	7.07664e-06
11.300749	7.53156e-06
11.262712	8.01544e-06
11.224675	8.53009e-06
11.186638	9.07744e-06
11.148601	9.65954e-06
11.110564	1.02786e-05
11.072527	1.09368e-05
11.034490	1.16367e-05
10.996453	1.23809e-05
10.958416	1.31721e-05
10.920379	1.40132e-05
10.882342	1.49073e-05
10.844304	1.58577e-05
10.806267	1.68679e-05
10.768230	1.79415e-05
10.730193	1.90825e-05
10.692156	2.0295e-05
10.654119	2.15833e-05
10.616082	2.29521e-05
10.578045	2.44062e-05
10.540008	2.5951e-05
10.501971	2.75918e-05
10.463934	2.93344e-05
10.425897	3.11851e-05
10.387860	3.31502e-05
10.349823	3.52367e-05
10.311786	3.74517e-05
10.273749	3.9803e-05
10.235712	4.22986e-05
10.197675	4.4947e-05
10.159638	4.77571e-05
10.121600	5.07386e-05
10.083563	5.39012e-05
10.045526	5.72555e-05
10.007489	6.08126e-05
9.969452	6.45841e-05
9.931415	6.85821e-05
9.893378	7.28195e-05
9.855341	7.73097e-05
9.817304	8.20667e-05
9.779267	8.71054e-05
9.741230	9.2441e-05
9.703193	9.80897e-05
9.665156	0.000104068
9.627119	0.000110394
9.589082	0.000117085
9.551045	0.000124161
9.513008	0.00013164
9.474971	0.000139542
9.436934	0.000147889
9.398896	0.000156701
9.360859	0.000165999
9.322822	0.000175806
9.284785	0.000186143
9.246748	0.000197032
9.208711	0.000208494
9.170674	0.00022055
9.132637	0.000233219
9.094600	0.000246521
9.056563	0.00026047
9.018526	0.00027508
8.980489	0.000290359
8.942452	0.000306311
8.904415	0.000322931
8.866378	0.000340206
8.828341	0.000358107
8.790304	0.000376589
8.752267	0.000395578
8.714230	0.000414963
8.676193	0.000434575
8.638155	0.000454145
8.600118	0.000473228
8.562081	0.000490952
&
```
