## Supplementary material for "All-at-once RNA folding with 3D motif prediction framed by evolutionary information": RF00280_SNORD51.cacofold.helixcov

```
# RMs = 1 L = 80

# RM_HELIX NESTED 1-3 78-80, nbp = 3 nbp_cov = 1
# pvals: 0.0484583,0.0476306,0.000697825
# aggregated NONE
NESTED  <<<_________________________________________________________________________>>>
        ::<_________________________________________________________________________>::
```
