## Supplementary material for "All-at-once RNA folding with 3D motif prediction framed by evolutionary information": RF00280_SNORD51.helixcov

```
# RMs = 2 L = 80

# RM_HELIX NESTED 6-7 73-74, nbp = 2 nbp_cov = 0
# pvals: 0.857303,0.892924
# aggregated NONE
NESTED  :::::<<________________________________________________________________>>::::::
        :::::::::::::::::::::::::::::::::::::::::::::::::::::::::::::::::::::::::::::::

# RM_HELIX NESTED 1-3 78-80, nbp = 2 nbp_cov = 1
# pvals: 0.0484583,0.000697825
# aggregated NONE
NESTED  <-<_________________________________________________________________________>->
        ::<_________________________________________________________________________>::
```
