## Supplementary material for "All-at-once RNA folding with 3D motif prediction framed by evolutionary information": RF00280_SNORD51.power

```
# Power analysis of given structure 
#
# Powertype = SINGLE SUBSTITUTIONS
# covary  left_pos      right_pos    substitutions      power
#----------------------------------------------------------------
          1		80		5		0.11
     *    3		78		5		0.11
          6		74		5		0.11
          7		73		4		0.07
#
# BPAIRS 4
# avg substitutions per BP  4.8
# BPAIRS expected to covary 0.4 +/- 0.6
# BPAIRS observed to covary 1
#
```
