## Supplementary material for "All-at-once RNA folding with 3D motif prediction framed by evolutionary information": RF00280_SNORD51.surv

```
10.361103	0.25
2.372952	0.5
-0.796260	0.75
-1.013330	1
&
11.446450	0.000324992
9.926965	0.000649984
9.058687	0.000974976
8.146996	0.00292493
7.756271	0.00324992
7.669444	0.00357491
7.582616	0.0038999
7.495788	0.00422489
7.322133	0.00454989
7.191891	0.00487488
7.148477	0.00552486
6.757752	0.00584985
6.627511	0.00617485
6.584097	0.00649984
6.453855	0.00682483
6.106544	0.00714982
5.932889	0.00779981
5.628992	0.0081248
5.411923	0.00844979
5.368509	0.00909977
5.325095	0.00942476
5.194853	0.00974976
4.934370	0.0100747
4.847542	0.0103997
4.630473	0.0107247
4.369990	0.0110497
4.326576	0.0116997
4.283162	0.0120247
4.196334	0.0133247
4.022679	0.0139747
3.935851	0.0146246
3.805610	0.0155996
3.762196	0.0165746
3.631954	0.0168996
3.588540	0.0172246
3.545126	0.0181995
3.501712	0.0185245
3.414885	0.0191745
3.371471	0.0201495
3.284643	0.0204745
3.241229	0.0207995
3.197815	0.0211245
2.980746	0.0214495
2.937332	0.0217745
2.893918	0.0220994
2.850504	0.0224244
2.807091	0.0230744
2.763677	0.0233994
2.676849	0.0237244
2.633435	0.0240494
2.590021	0.0250244
2.546607	0.0276243
2.503194	0.0289243
2.416366	0.0305492
2.372952	0.0308742
2.286124	0.0311992
2.242710	0.0321742
2.199296	0.0324992
2.155883	0.0331492
2.112469	0.0337992
2.069055	0.0360741
2.025641	0.0363991
1.938813	0.0370491
1.895399	0.0376991
1.808572	0.038024
1.765158	0.038349
1.721744	0.038999
1.678330	0.039649
1.634916	0.039974
1.591502	0.041599
1.548088	0.041924
1.504675	0.0422489
1.461261	0.0428989
1.417847	0.0432239
1.374433	0.0435489
1.331019	0.0458239
1.287605	0.0464738
1.244191	0.0484238
1.200778	0.0487488
1.113950	0.0490738
1.070536	0.0500487
1.027122	0.0503737
0.983708	0.0506987
0.940294	0.0523237
0.896880	0.0536237
0.810053	0.0539487
0.723225	0.0549236
0.679811	0.0558986
0.636397	0.0568736
0.592983	0.0578486
0.549570	0.0591485
0.506156	0.0614235
0.462742	0.0620734
0.419328	0.0640234
0.375914	0.0646734
0.332500	0.0649984
0.289086	0.0662983
0.245673	0.0675983
0.202259	0.0679233
0.158845	0.0698733
0.115431	0.0705232
0.072017	0.0734482
0.028603	0.0997725
-0.014811	0.827104
-0.058225	0.834579
-0.101638	0.837829
-0.145052	0.848554
-0.188466	0.857004
-0.231880	0.865778
-0.275294	0.870328
-0.318708	0.875528
-0.362122	0.880728
-0.405535	0.886253
-0.448949	0.891778
-0.492363	0.898603
-0.535777	0.904127
-0.579191	0.909652
-0.622605	0.911927
-0.666019	0.914202
-0.709433	0.915502
-0.752846	0.918752
-0.796260	0.921677
-0.839674	0.925577
-0.883088	0.929152
-0.926502	0.931752
-0.969916	0.935652
-1.013330	0.936952
-1.056743	0.940526
-1.100157	0.943126
-1.143571	0.946701
-1.186985	0.947351
-1.273813	0.949626
-1.317227	0.949951
-1.360641	0.950926
-1.404054	0.951901
-1.490882	0.952551
-1.577710	0.953851
-1.621124	0.955151
-1.664538	0.960026
-1.707951	0.964251
-1.751365	0.967501
-1.794779	0.969451
-1.838193	0.970101
-1.881607	0.972051
-1.925021	0.973676
-1.968435	0.974651
-2.011849	0.975301
-2.055262	0.976601
-2.098676	0.977576
-2.142090	0.978226
-2.185504	0.979851
-2.228918	0.98115
-2.272332	0.982125
-2.315746	0.982775
-2.359159	0.984075
-2.402573	0.984725
-2.489401	0.985375
-2.532815	0.9857
-2.663057	0.98635
-2.706470	0.986675
-2.793298	0.987
-2.836712	0.987325
-2.880126	0.98765
-2.966954	0.987975
-3.010367	0.988625
-3.097195	0.98895
-3.140609	0.991225
-3.184023	0.99155
-3.227437	0.99415
-3.270851	0.994475
-3.314265	0.99545
-3.357678	0.996425
-3.401092	0.997075
-3.444506	0.9974
-3.531334	0.997725
-3.618162	0.99805
-3.835231	0.998375
-3.878645	0.999025
-4.008886	0.99935
-4.052300	0.999675
-4.095714	1
&
15.353698	1.62285e-05
13.356660	3.2457e-05
13.269832	6.4914e-05
13.226419	8.11425e-05
13.009349	9.7371e-05
12.879108	0.000113599
12.792280	0.000129828
12.618624	0.000146056
12.531797	0.000162285
12.227900	0.000194742
12.141072	0.00021097
11.967416	0.000227199
11.924003	0.000243427
11.880589	0.000259656
11.620106	0.000292113
11.576692	0.00032457
11.403036	0.000340798
11.099139	0.000373255
10.968898	0.000405712
10.882070	0.000421941
10.838656	0.000438169
10.795242	0.000454398
10.621587	0.000486855
10.578173	0.000519312
10.534759	0.000551769
10.447931	0.000584226
10.404517	0.000665368
10.361103	0.000697825
10.144034	0.000730282
10.100620	0.000746511
9.970379	0.000762739
9.926965	0.000811425
9.883551	0.000827653
9.840137	0.000843882
9.753309	0.00086011
9.709895	0.000876339
9.666482	0.000941253
9.623068	0.00097371
9.536240	0.00100617
9.492826	0.00105485
9.449412	0.00107108
9.362584	0.00111977
9.319171	0.00118468
9.275757	0.00124959
9.232343	0.00128205
9.188929	0.00129828
9.145515	0.00137942
9.102101	0.00141188
9.058687	0.00146056
9.015274	0.00154171
8.971860	0.00160662
8.885032	0.00165531
8.798204	0.00173645
8.754790	0.00175268
8.711376	0.00176891
8.667963	0.00180136
8.624549	0.00183382
8.581135	0.00185005
8.537721	0.00193119
8.494307	0.00207725
8.450893	0.00227199
8.407479	0.00240182
8.364066	0.00241805
8.320652	0.00246673
8.277238	0.00271016
8.233824	0.00280753
8.190410	0.00283999
8.146996	0.00285622
8.103582	0.00306719
8.060168	0.00314833
8.016755	0.00329438
7.973341	0.00345667
7.929927	0.00371633
7.886513	0.0039273
7.843099	0.00420318
7.799685	0.00425187
7.756271	0.00433301
7.712858	0.00456021
7.669444	0.00481986
7.626030	0.00501461
7.582616	0.00511198
7.539202	0.00532295
7.495788	0.00551769
7.452374	0.00590717
7.408960	0.00602077
7.365547	0.00618306
7.322133	0.00634534
7.278719	0.00678351
7.235305	0.00712431
7.191891	0.00731905
7.148477	0.00746511
7.105063	0.00791951
7.061650	0.00834145
7.018236	0.0084875
6.974822	0.00858488
6.931408	0.00876339
6.887994	0.00900682
6.844580	0.00934761
6.801166	0.0096235
6.757752	0.010013
6.714339	0.0101753
6.670925	0.0104025
6.627511	0.0107595
6.584097	0.0110841
6.540683	0.0113924
6.497269	0.0119442
6.453855	0.0122687
6.410442	0.0127394
6.367028	0.0131775
6.323614	0.013421
6.280200	0.0136969
6.236786	0.0140377
6.193372	0.0143947
6.149958	0.0147192
6.106544	0.0148815
6.063131	0.0152386
6.019717	0.0154333
5.976303	0.015839
5.932889	0.0160987
5.889475	0.0162934
5.846061	0.0164232
5.802647	0.0166667
5.759234	0.0169426
5.715820	0.0171373
5.672406	0.017332
5.628992	0.0175268
5.585578	0.0177864
5.542164	0.018111
5.498750	0.0183707
5.455336	0.0186303
5.411923	0.0189224
5.368509	0.0191659
5.325095	0.0193444
5.281681	0.0195391
5.238267	0.0196852
5.194853	0.0199611
5.151439	0.0202045
5.108026	0.0204479
5.064612	0.0207076
5.021198	0.0210321
4.977784	0.0212106
4.934370	0.0214703
4.890956	0.0218436
4.847542	0.0220058
4.804128	0.0223304
4.760715	0.0227199
4.717301	0.0231581
4.673887	0.0235151
4.630473	0.0238883
4.587059	0.0242778
4.543645	0.0246998
4.500231	0.0249432
4.456818	0.0254138
4.413404	0.0257546
4.369990	0.0263713
4.326576	0.0267608
4.283162	0.0272476
4.239748	0.027702
4.196334	0.0280753
4.152920	0.0285946
4.109507	0.0290652
4.066093	0.0293736
4.022679	0.0296495
3.979265	0.0301363
3.935851	0.0305096
3.892437	0.0308017
3.849023	0.0312561
3.805610	0.0316618
3.762196	0.0320351
3.718782	0.0324732
3.675368	0.0327978
3.631954	0.0330412
3.588540	0.0337877
3.545126	0.034307
3.501712	0.0345829
3.458299	0.0349075
3.414885	0.035443
3.371471	0.0357352
3.328057	0.0359623
3.284643	0.0364492
3.241229	0.0368062
3.197815	0.0371633
3.154402	0.037569
3.110988	0.0382993
3.067574	0.0388023
3.024160	0.0391594
2.980746	0.0397111
2.937332	0.0400032
2.893918	0.0403927
2.850504	0.0408958
2.807091	0.0415287
2.763677	0.042048
2.720263	0.0427296
2.676849	0.0436547
2.633435	0.0440928
2.590021	0.0449205
2.546607	0.0453911
2.503194	0.0461214
2.459780	0.046803
2.416366	0.0476306
2.372952	0.0484583
2.329538	0.0492373
2.286124	0.0498215
2.242710	0.050568
2.199296	0.0513145
2.155883	0.051915
2.112469	0.0526777
2.069055	0.0532619
2.025641	0.0537975
1.982227	0.0543979
1.938813	0.0550308
1.895399	0.0557287
1.851986	0.0565888
1.808572	0.0575463
1.765158	0.0583414
1.721744	0.0591204
1.678330	0.0600779
1.634916	0.0610516
1.591502	0.0619279
1.548088	0.0626745
1.504675	0.063778
1.461261	0.0647679
1.417847	0.0655307
1.374433	0.0663583
1.331019	0.0675105
1.287605	0.0685005
1.244191	0.069604
1.200778	0.0708374
1.157364	0.073937
1.113950	0.0758033
1.070536	0.0779292
1.027122	0.0796495
0.983708	0.0809315
0.940294	0.081889
0.896880	0.0828789
0.853467	0.0840149
0.810053	0.0853457
0.766639	0.0864005
0.723225	0.087358
0.679811	0.088705
0.636397	0.0897923
0.592983	0.0912691
0.549570	0.092827
0.506156	0.0942551
0.462742	0.0954073
0.419328	0.0970789
0.375914	0.0983772
0.332500	0.0996754
0.289086	0.101298
0.245673	0.102791
0.202259	0.104787
0.158845	0.106832
0.115431	0.109056
0.072017	0.112674
0.028603	0.117997
-0.014811	0.572412
-0.058225	0.641464
-0.101638	0.685459
-0.145052	0.711295
-0.188466	0.727426
-0.231880	0.741058
-0.275294	0.754479
-0.318708	0.766845
-0.362122	0.778578
-0.405535	0.788186
-0.448949	0.797728
-0.492363	0.805794
-0.535777	0.813502
-0.579191	0.821811
-0.622605	0.829552
-0.666019	0.83705
-0.709433	0.844904
-0.752846	0.851607
-0.796260	0.857303
-0.839674	0.864979
-0.883088	0.872671
-0.926502	0.880088
-0.969916	0.886628
-1.013330	0.892924
-1.056743	0.898426
-1.100157	0.904333
-1.143571	0.909104
-1.186985	0.913178
-1.230399	0.917316
-1.273813	0.922412
-1.317227	0.926404
-1.360641	0.929731
-1.404054	0.932846
-1.447468	0.936676
-1.490882	0.93903
-1.534296	0.942048
-1.577710	0.94445
-1.621124	0.947111
-1.664538	0.949448
-1.707951	0.951233
-1.751365	0.953035
-1.794779	0.955096
-1.838193	0.956865
-1.881607	0.959331
-1.925021	0.961279
-1.968435	0.962983
-2.011849	0.965141
-2.055262	0.967056
-2.098676	0.968906
-2.142090	0.970351
-2.185504	0.972119
-2.228918	0.974034
-2.272332	0.975803
-2.315746	0.977167
-2.359159	0.978092
-2.402573	0.979455
-2.445987	0.980526
-2.489401	0.981613
-2.532815	0.982814
-2.576229	0.984161
-2.619643	0.985443
-2.663057	0.986465
-2.706470	0.987504
-2.749884	0.988413
-2.793298	0.989224
-2.836712	0.989922
-2.880126	0.990863
-2.923540	0.991642
-2.966954	0.992259
-3.010367	0.992908
-3.053781	0.993427
-3.097195	0.994077
-3.140609	0.994596
-3.184023	0.994985
-3.227437	0.995229
-3.270851	0.995635
-3.314265	0.995959
-3.357678	0.996267
-3.401092	0.996689
-3.444506	0.997111
-3.487920	0.997452
-3.531334	0.997696
-3.574748	0.99789
-3.618162	0.998036
-3.661575	0.998231
-3.704989	0.998361
-3.748403	0.998637
-3.791817	0.998702
-3.835231	0.998799
-3.878645	0.998864
-3.922059	0.999026
-3.965473	0.999124
-4.008886	0.999156
-4.052300	0.999253
-4.095714	0.999335
-4.139128	0.999351
-4.182542	0.9994
-4.225956	0.999432
-4.269370	0.999481
-4.356197	0.999529
-4.399611	0.999562
-4.486439	0.999594
-4.529853	0.999627
-4.573267	0.999643
-4.616681	0.999675
-4.703508	0.999692
-4.746922	0.999724
-4.790336	0.99974
-4.877164	0.999773
-4.920578	0.999789
-4.963991	0.999838
-5.007405	0.999951
-5.181061	0.999968
-5.267889	0.999984
-5.528372	1
&
41.098121	2.06499e-16
41.054707	2.15414e-16
41.011293	2.24714e-16
40.967879	2.34415e-16
40.924465	2.44534e-16
40.881052	2.55091e-16
40.837638	2.66102e-16
40.794224	2.77589e-16
40.750810	2.89571e-16
40.707396	3.02071e-16
40.663982	3.15109e-16
40.620568	3.2871e-16
40.577155	3.42898e-16
40.533741	3.57698e-16
40.490327	3.73137e-16
40.446913	3.89241e-16
40.403499	4.0604e-16
40.360085	4.23564e-16
40.316671	4.41844e-16
40.273257	4.60912e-16
40.229844	4.80802e-16
40.186430	5.01551e-16
40.143016	5.23194e-16
40.099602	5.45771e-16
40.056188	5.69322e-16
40.012774	5.93889e-16
39.969360	6.19515e-16
39.925947	6.46246e-16
39.882533	6.7413e-16
39.839119	7.03216e-16
39.795705	7.33557e-16
39.752291	7.65206e-16
39.708877	7.9822e-16
39.665463	8.32658e-16
39.622049	8.6858e-16
39.578636	9.06052e-16
39.535222	9.45139e-16
39.491808	9.85911e-16
39.448394	1.02844e-15
39.404980	1.07281e-15
39.361566	1.11908e-15
39.318152	1.16735e-15
39.274739	1.21771e-15
39.231325	1.27023e-15
39.187911	1.32502e-15
39.144497	1.38217e-15
39.101083	1.44178e-15
39.057669	1.50397e-15
39.014255	1.56883e-15
38.970841	1.63649e-15
38.927428	1.70707e-15
38.884014	1.78068e-15
38.840600	1.85747e-15
38.797186	1.93757e-15
38.753772	2.02113e-15
38.710358	2.10828e-15
38.666944	2.19919e-15
38.623531	2.29402e-15
38.580117	2.39293e-15
38.536703	2.49611e-15
38.493289	2.60373e-15
38.449875	2.71599e-15
38.406461	2.83309e-15
38.363047	2.95524e-15
38.319633	3.08264e-15
38.276220	3.21554e-15
38.232806	3.35416e-15
38.189392	3.49876e-15
38.145978	3.64958e-15
38.102564	3.8069e-15
38.059150	3.971e-15
38.015736	4.14217e-15
37.972323	4.32072e-15
37.928909	4.50695e-15
37.885495	4.70121e-15
37.842081	4.90383e-15
37.798667	5.11519e-15
37.755253	5.33564e-15
37.711839	5.56559e-15
37.668425	5.80545e-15
37.625012	6.05564e-15
37.581598	6.3166e-15
37.538184	6.5888e-15
37.494770	6.87273e-15
37.451356	7.16888e-15
37.407942	7.47778e-15
37.364528	7.79999e-15
37.321115	8.13607e-15
37.277701	8.48662e-15
37.234287	8.85227e-15
37.190873	9.23366e-15
37.147459	9.63148e-15
37.104045	1.00464e-14
37.060631	1.04792e-14
37.017217	1.09307e-14
36.973804	1.14015e-14
36.930390	1.18927e-14
36.886976	1.2405e-14
36.843562	1.29393e-14
36.800148	1.34967e-14
36.756734	1.4078e-14
36.713320	1.46844e-14
36.669907	1.53168e-14
36.626493	1.59765e-14
36.583079	1.66646e-14
36.539665	1.73823e-14
36.496251	1.81309e-14
36.452837	1.89117e-14
36.409423	1.97261e-14
36.366009	2.05755e-14
36.322596	2.14615e-14
36.279182	2.23856e-14
36.235768	2.33495e-14
36.192354	2.43549e-14
36.148940	2.54035e-14
36.105526	2.64973e-14
36.062112	2.76381e-14
36.018699	2.8828e-14
35.975285	3.0069e-14
35.931871	3.13635e-14
35.888457	3.27137e-14
35.845043	3.41219e-14
35.801629	3.55907e-14
35.758215	3.71227e-14
35.714801	3.87206e-14
35.671388	4.03873e-14
35.627974	4.21256e-14
35.584560	4.39387e-14
35.541146	4.58297e-14
35.497732	4.78021e-14
35.454318	4.98593e-14
35.410904	5.2005e-14
35.367491	5.4243e-14
35.324077	5.65772e-14
35.280663	5.90118e-14
35.237249	6.1551e-14
35.193835	6.41995e-14
35.150421	6.69618e-14
35.107007	6.98429e-14
35.063593	7.28478e-14
35.020180	7.59819e-14
34.976766	7.92508e-14
34.933352	8.26602e-14
34.889938	8.62162e-14
34.846524	8.9925e-14
34.803110	9.37933e-14
34.759696	9.78278e-14
34.716283	1.02036e-13
34.672869	1.06425e-13
34.629455	1.11002e-13
34.586041	1.15776e-13
34.542627	1.20755e-13
34.499213	1.25949e-13
34.455799	1.31365e-13
34.412385	1.37015e-13
34.368972	1.42907e-13
34.325558	1.49052e-13
34.282144	1.55461e-13
34.238730	1.62146e-13
34.195316	1.69117e-13
34.151902	1.76389e-13
34.108488	1.83972e-13
34.065075	1.91882e-13
34.021661	2.00131e-13
33.978247	2.08735e-13
33.934833	2.17708e-13
33.891419	2.27067e-13
33.848005	2.36827e-13
33.804591	2.47007e-13
33.761177	2.57624e-13
33.717764	2.68697e-13
33.674350	2.80246e-13
33.630936	2.9229e-13
33.587522	3.04852e-13
33.544108	3.17953e-13
33.500694	3.31617e-13
33.457280	3.45867e-13
33.413867	3.60729e-13
33.370453	3.76229e-13
33.327039	3.92395e-13
33.283625	4.09255e-13
33.240211	4.26838e-13
33.196797	4.45177e-13
33.153383	4.64302e-13
33.109969	4.84249e-13
33.066556	5.05051e-13
33.023142	5.26747e-13
32.979728	5.49374e-13
32.936314	5.72971e-13
32.892900	5.97582e-13
32.849486	6.23248e-13
32.806072	6.50016e-13
32.762659	6.77933e-13
32.719245	7.07047e-13
32.675831	7.37411e-13
32.632417	7.69078e-13
32.589003	8.02103e-13
32.545589	8.36545e-13
32.502175	8.72464e-13
32.458761	9.09925e-13
32.415348	9.48992e-13
32.371934	9.89735e-13
32.328520	1.03223e-12
32.285106	1.07654e-12
32.241692	1.12275e-12
32.198278	1.17095e-12
32.154864	1.22121e-12
32.111451	1.27363e-12
32.068037	1.32829e-12
32.024623	1.3853e-12
31.981209	1.44476e-12
31.937795	1.50676e-12
31.894381	1.57142e-12
31.850967	1.63886e-12
31.807553	1.70918e-12
31.764140	1.78252e-12
31.720726	1.85901e-12
31.677312	1.93877e-12
31.633898	2.02195e-12
31.590484	2.1087e-12
31.547070	2.19916e-12
31.503656	2.2935e-12
31.460243	2.39188e-12
31.416829	2.49448e-12
31.373415	2.60148e-12
31.330001	2.71306e-12
31.286587	2.82943e-12
31.243173	2.95077e-12
31.199759	3.07732e-12
31.156345	3.20929e-12
31.112932	3.34691e-12
31.069518	3.49043e-12
31.026104	3.64009e-12
30.982690	3.79617e-12
30.939276	3.95893e-12
30.895862	4.12866e-12
30.852448	4.30566e-12
30.809035	4.49024e-12
30.765621	4.68273e-12
30.722207	4.88345e-12
30.678793	5.09278e-12
30.635379	5.31106e-12
30.591965	5.53869e-12
30.548551	5.77607e-12
30.505137	6.0236e-12
30.461724	6.28174e-12
30.418310	6.55092e-12
30.374896	6.83163e-12
30.331482	7.12435e-12
30.288068	7.4296e-12
30.244654	7.74791e-12
30.201240	8.07984e-12
30.157827	8.42598e-12
30.114413	8.78693e-12
30.070999	9.16333e-12
30.027585	9.55583e-12
29.984171	9.96512e-12
29.940757	1.03919e-11
29.897343	1.0837e-11
29.853929	1.13011e-11
29.810516	1.1785e-11
29.767102	1.22897e-11
29.723688	1.28159e-11
29.680274	1.33647e-11
29.636860	1.39369e-11
29.593446	1.45335e-11
29.550032	1.51557e-11
29.506619	1.58045e-11
29.463205	1.64811e-11
29.419791	1.71865e-11
29.376377	1.79221e-11
29.332963	1.86892e-11
29.289549	1.94891e-11
29.246135	2.03231e-11
29.202721	2.11928e-11
29.159308	2.20996e-11
29.115894	2.30453e-11
29.072480	2.40313e-11
29.029066	2.50594e-11
28.985652	2.61315e-11
28.942238	2.72494e-11
28.898824	2.84151e-11
28.855411	2.96306e-11
28.811997	3.08979e-11
28.768583	3.22195e-11
28.725169	3.35974e-11
28.681755	3.50342e-11
28.638341	3.65324e-11
28.594927	3.80946e-11
28.551513	3.97235e-11
28.508100	4.14219e-11
28.464686	4.31928e-11
28.421272	4.50394e-11
28.377858	4.69648e-11
28.334444	4.89724e-11
28.291030	5.10657e-11
28.247616	5.32483e-11
28.204203	5.55241e-11
28.160789	5.7897e-11
28.117375	6.03712e-11
28.073961	6.2951e-11
28.030547	6.56408e-11
27.987133	6.84454e-11
27.943719	7.13697e-11
27.900305	7.44188e-11
27.856892	7.75979e-11
27.813478	8.09126e-11
27.770064	8.43687e-11
27.726650	8.79722e-11
27.683236	9.17294e-11
27.639822	9.56468e-11
27.596408	9.97312e-11
27.552995	1.0399e-10
27.509581	1.0843e-10
27.466167	1.1306e-10
27.422753	1.17886e-10
27.379339	1.22919e-10
27.335925	1.28166e-10
27.292511	1.33637e-10
27.249097	1.39341e-10
27.205684	1.45288e-10
27.162270	1.51488e-10
27.118856	1.57953e-10
27.075442	1.64693e-10
27.032028	1.7172e-10
26.988614	1.79046e-10
26.945200	1.86685e-10
26.901787	1.94649e-10
26.858373	2.02952e-10
26.814959	2.11608e-10
26.771545	2.20634e-10
26.728131	2.30043e-10
26.684717	2.39854e-10
26.641303	2.50081e-10
26.597889	2.60745e-10
26.554476	2.71862e-10
26.511062	2.83452e-10
26.467648	2.95536e-10
26.424234	3.08134e-10
26.380820	3.21268e-10
26.337406	3.34961e-10
26.293992	3.49236e-10
26.250579	3.64119e-10
26.207165	3.79635e-10
26.163751	3.95811e-10
26.120337	4.12675e-10
26.076923	4.30256e-10
26.033509	4.48584e-10
25.990095	4.67692e-10
25.946681	4.87613e-10
25.903268	5.0838e-10
25.859854	5.30031e-10
25.816440	5.52601e-10
25.773026	5.76131e-10
25.729612	6.00661e-10
25.686198	6.26233e-10
25.642784	6.52892e-10
25.599371	6.80684e-10
25.555957	7.09657e-10
25.512543	7.3986e-10
25.469129	7.71346e-10
25.425715	8.0417e-10
25.382301	8.38387e-10
25.338887	8.74058e-10
25.295473	9.11243e-10
25.252060	9.50007e-10
25.208646	9.90417e-10
25.165232	1.03254e-09
25.121818	1.07646e-09
25.078404	1.12223e-09
25.034990	1.16995e-09
24.991576	1.2197e-09
24.948163	1.27155e-09
24.904749	1.32561e-09
24.861335	1.38196e-09
24.817921	1.44069e-09
24.774507	1.50192e-09
24.731093	1.56575e-09
24.687679	1.63228e-09
24.644265	1.70164e-09
24.600852	1.77393e-09
24.557438	1.84929e-09
24.514024	1.92784e-09
24.470610	2.00973e-09
24.427196	2.09508e-09
24.383782	2.18405e-09
24.340368	2.27679e-09
24.296955	2.37346e-09
24.253541	2.47422e-09
24.210127	2.57925e-09
24.166713	2.68873e-09
24.123299	2.80284e-09
24.079885	2.92179e-09
24.036471	3.04578e-09
23.993057	3.17501e-09
23.949644	3.30971e-09
23.906230	3.45011e-09
23.862816	3.59646e-09
23.819402	3.74899e-09
23.775988	3.90798e-09
23.732574	4.0737e-09
23.689160	4.24643e-09
23.645747	4.42646e-09
23.602333	4.6141e-09
23.558919	4.80968e-09
23.515505	5.01353e-09
23.472091	5.226e-09
23.428677	5.44744e-09
23.385263	5.67825e-09
23.341849	5.91881e-09
23.298436	6.16953e-09
23.255022	6.43085e-09
23.211608	6.7032e-09
23.168194	6.98706e-09
23.124780	7.28291e-09
23.081366	7.59125e-09
23.037952	7.91261e-09
22.994539	8.24753e-09
22.951125	8.59659e-09
22.907711	8.96039e-09
22.864297	9.33953e-09
22.820883	9.73468e-09
22.777469	1.01465e-08
22.734055	1.05757e-08
22.690641	1.1023e-08
22.647228	1.14891e-08
22.603814	1.19749e-08
22.560400	1.24812e-08
22.516986	1.30088e-08
22.473572	1.35587e-08
22.430158	1.41317e-08
22.386744	1.47289e-08
22.343331	1.53512e-08
22.299917	1.59998e-08
22.256503	1.66757e-08
22.213089	1.738e-08
22.169675	1.8114e-08
22.126261	1.88789e-08
22.082847	1.96759e-08
22.039433	2.05066e-08
21.996020	2.13721e-08
21.952606	2.22741e-08
21.909192	2.32141e-08
21.865778	2.41935e-08
21.822364	2.52142e-08
21.778950	2.62777e-08
21.735536	2.7386e-08
21.692123	2.85409e-08
21.648709	2.97443e-08
21.605295	3.09982e-08
21.561881	3.23049e-08
21.518467	3.36664e-08
21.475053	3.50851e-08
21.431639	3.65634e-08
21.388226	3.81037e-08
21.344812	3.97087e-08
21.301398	4.13811e-08
21.257984	4.31236e-08
21.214570	4.49392e-08
21.171156	4.6831e-08
21.127742	4.88021e-08
21.084328	5.08559e-08
21.040915	5.29958e-08
20.997501	5.52253e-08
20.954087	5.75483e-08
20.910673	5.99687e-08
20.867259	6.24904e-08
20.823845	6.51177e-08
20.780431	6.78551e-08
20.737018	7.0707e-08
20.693604	7.36784e-08
20.650190	7.67741e-08
20.606776	7.99993e-08
20.563362	8.33595e-08
20.519948	8.68602e-08
20.476534	9.05072e-08
20.433120	9.43068e-08
20.389707	9.82652e-08
20.346293	1.02389e-07
20.302879	1.06685e-07
20.259465	1.11161e-07
20.216051	1.15823e-07
20.172637	1.2068e-07
20.129223	1.2574e-07
20.085810	1.31011e-07
20.042396	1.36502e-07
19.998982	1.42222e-07
19.955568	1.48181e-07
19.912154	1.54388e-07
19.868740	1.60854e-07
19.825326	1.67589e-07
19.781912	1.74606e-07
19.738499	1.81914e-07
19.695085	1.89527e-07
19.651671	1.97456e-07
19.608257	2.05716e-07
19.564843	2.1432e-07
19.521429	2.23281e-07
19.478015	2.32615e-07
19.434602	2.42338e-07
19.391188	2.52464e-07
19.347774	2.63012e-07
19.304360	2.73998e-07
19.260946	2.8544e-07
19.217532	2.97357e-07
19.174118	3.0977e-07
19.130704	3.22697e-07
19.087291	3.36161e-07
19.043877	3.50183e-07
19.000463	3.64787e-07
18.957049	3.79997e-07
18.913635	3.95837e-07
18.870221	4.12333e-07
18.826807	4.29513e-07
18.783394	4.47404e-07
18.739980	4.66035e-07
18.696566	4.85438e-07
18.653152	5.05644e-07
18.609738	5.26685e-07
18.566324	5.48596e-07
18.522910	5.71413e-07
18.479496	5.95173e-07
18.436083	6.19915e-07
18.392669	6.45678e-07
18.349255	6.72504e-07
18.305841	7.00438e-07
18.262427	7.29523e-07
18.219013	7.59809e-07
18.175599	7.91342e-07
18.132186	8.24176e-07
18.088772	8.58361e-07
18.045358	8.93955e-07
18.001944	9.31013e-07
17.958530	9.69597e-07
17.915116	1.00977e-06
17.871702	1.05159e-06
17.828288	1.09513e-06
17.784875	1.14046e-06
17.741461	1.18765e-06
17.698047	1.23678e-06
17.654633	1.28793e-06
17.611219	1.34117e-06
17.567805	1.3966e-06
17.524391	1.4543e-06
17.480978	1.51436e-06
17.437564	1.57688e-06
17.394150	1.64196e-06
17.350736	1.7097e-06
17.307322	1.78022e-06
17.263908	1.85361e-06
17.220494	1.93001e-06
17.177080	2.00952e-06
17.133667	2.09228e-06
17.090253	2.17842e-06
17.046839	2.26807e-06
17.003425	2.36137e-06
16.960011	2.45848e-06
16.916597	2.55954e-06
16.873183	2.66471e-06
16.829770	2.77416e-06
16.786356	2.88806e-06
16.742942	3.00659e-06
16.699528	3.12993e-06
16.656114	3.25827e-06
16.612700	3.39183e-06
16.569286	3.5308e-06
16.525872	3.6754e-06
16.482459	3.82585e-06
16.439045	3.9824e-06
16.395631	4.14528e-06
16.352217	4.31474e-06
16.308803	4.49105e-06
16.265389	4.67447e-06
16.221975	4.8653e-06
16.178562	5.06382e-06
16.135148	5.27033e-06
16.091734	5.48517e-06
16.048320	5.70865e-06
16.004906	5.94111e-06
15.961492	6.18292e-06
15.918078	6.43443e-06
15.874664	6.69604e-06
15.831251	6.96814e-06
15.787837	7.25113e-06
15.744423	7.54546e-06
15.701009	7.85156e-06
15.657595	8.16989e-06
15.614181	8.50094e-06
15.570767	8.8452e-06
15.527354	9.20318e-06
15.483940	9.57543e-06
15.440526	9.96249e-06
15.397112	1.03649e-05
15.353698	1.07834e-05
15.310284	1.12184e-05
15.266870	1.16707e-05
15.223456	1.2141e-05
15.180043	1.26298e-05
15.136629	1.3138e-05
15.093215	1.36662e-05
15.049801	1.42153e-05
15.006387	1.4786e-05
14.962973	1.53792e-05
14.919559	1.59957e-05
14.876146	1.66365e-05
14.832732	1.73024e-05
14.789318	1.79944e-05
14.745904	1.87135e-05
14.702490	1.94607e-05
14.659076	2.02371e-05
14.615662	2.10438e-05
14.572248	2.18819e-05
14.528835	2.27526e-05
14.485421	2.36571e-05
14.442007	2.45967e-05
14.398593	2.55727e-05
14.355179	2.65865e-05
14.311765	2.76394e-05
14.268351	2.8733e-05
14.224938	2.98686e-05
14.181524	3.10479e-05
14.138110	3.22724e-05
14.094696	3.35439e-05
14.051282	3.4864e-05
14.007868	3.62345e-05
13.964454	3.76572e-05
13.921040	3.9134e-05
13.877627	4.06669e-05
13.834213	4.22578e-05
13.790799	4.3909e-05
13.747385	4.56224e-05
13.703971	4.74003e-05
13.660557	4.9245e-05
13.617143	5.11588e-05
13.573730	5.31442e-05
13.530316	5.52036e-05
13.486902	5.73397e-05
13.443488	5.9555e-05
13.400074	6.18523e-05
13.356660	6.42343e-05
13.313246	6.6704e-05
13.269832	6.92644e-05
13.226419	7.19183e-05
13.183005	7.46691e-05
13.139591	7.75198e-05
13.096177	8.04737e-05
13.052763	8.35342e-05
13.009349	8.67048e-05
12.965935	8.9989e-05
12.922522	9.33903e-05
12.879108	9.69124e-05
12.835694	0.000100559
12.792280	0.000104334
12.748866	0.000108242
12.705452	0.000112286
12.662038	0.00011647
12.618624	0.000120799
12.575211	0.000125276
12.531797	0.000129906
12.488383	0.000134693
12.444969	0.000139641
12.401555	0.000144755
12.358141	0.000150039
12.314727	0.000155497
12.271314	0.000161134
12.227900	0.000166954
12.184486	0.000172961
12.141072	0.000179159
12.097658	0.000185552
12.054244	0.000192145
12.010830	0.000198942
11.967416	0.000205945
11.924003	0.000213158
11.880589	0.000220586
11.837175	0.00022823
11.793761	0.000236093
11.750347	0.000244178
11.706933	0.000252485
11.663519	0.000261018
11.620106	0.000269775
11.576692	0.000278758
11.533278	0.000287964
11.489864	0.000297393
11.446450	0.00030704
11.403036	0.000316903
11.359622	0.000326974
11.316208	0.000337248
11.272795	0.000347713
11.229381	0.000358359
11.185967	0.000369172
11.142553	0.000380133
11.099139	0.000391223
11.055725	0.000402414
11.012311	0.000413677
10.968898	0.000424974
10.925484	0.000436261
10.882070	0.000447481
10.838656	0.000458569
10.795242	0.000469438
10.751828	0.000479983
10.708414	0.000490062
10.665000	0.000499482
10.621587	0.000507961
10.578173	0.000515015
&
```
