## Supplementary material for "All-at-once RNA folding with 3D motif prediction framed by evolutionary information": RF00281_SNORD47.cacofold.power

```
# Power analysis of CaCoFold structure 
#
# Powertype = SINGLE SUBSTITUTIONS
# covary  left_pos      right_pos    substitutions      power
#----------------------------------------------------------------
          23		82		1		0.00
          24		81		0		0.00
          25		80		0		0.00
          30		76		1		0.00
          31		75		2		0.00
          32		74		5		0.11
          33		72		5		0.11
          34		71		10		0.32
          35		70		3		0.02
          37		69		5		0.11
          38		68		8		0.24
          39		67		4		0.07
          40		66		1		0.00
          41		65		0		0.00
#
# BPAIRS 14
# avg substitutions per BP  3.2
# BPAIRS expected to covary 1.0 +/- 0.9
# BPAIRS observed to covary 0
#
```
