## Supplementary material for "All-at-once RNA folding with 3D motif prediction framed by evolutionary information": RF00281_SNORD47.surv

```
9.450000	0.25
-0.050000	1
&
13.250000	0.000342231
12.200000	0.000684463
12.150000	0.00102669
12.050000	0.00136893
11.650000	0.00171116
11.350000	0.00205339
10.850000	0.00239562
10.800000	0.00273785
10.700000	0.00308008
10.550000	0.00342231
9.950000	0.00376454
9.700000	0.00410678
9.500000	0.00513347
9.350000	0.00821355
9.300000	0.00958248
9.000000	0.0102669
8.950000	0.0106092
8.850000	0.0109514
8.700000	0.0112936
8.500000	0.0119781
8.450000	0.0126626
8.400000	0.0130048
8.150000	0.0136893
8.050000	0.0140315
8.000000	0.0147159
7.950000	0.0150582
7.800000	0.0154004
7.700000	0.0160849
7.650000	0.0164271
7.600000	0.0167693
7.550000	0.0171116
7.400000	0.0174538
7.200000	0.017796
7.150000	0.0184805
7.050000	0.019165
6.950000	0.0201916
6.900000	0.0208761
6.750000	0.0219028
6.700000	0.022245
6.650000	0.0225873
6.600000	0.0229295
6.550000	0.0239562
6.500000	0.0242984
6.450000	0.0246407
6.400000	0.0253251
6.350000	0.0256674
6.250000	0.0260096
6.100000	0.0263518
6.050000	0.026694
6.000000	0.0270363
5.950000	0.0273785
5.850000	0.0277207
5.700000	0.0284052
5.650000	0.0287474
5.600000	0.0290897
5.400000	0.0311431
5.350000	0.0318275
5.300000	0.0335387
5.250000	0.0338809
5.150000	0.0342231
5.100000	0.0345654
4.950000	0.0352498
4.900000	0.0355921
4.850000	0.0359343
4.800000	0.0362765
4.750000	0.0366188
4.600000	0.036961
4.500000	0.0373032
4.450000	0.0383299
4.400000	0.0386721
4.350000	0.0403833
4.300000	0.0407255
4.250000	0.0410678
4.150000	0.04141
4.000000	0.0417522
3.950000	0.0420945
3.850000	0.0431211
3.800000	0.0434634
3.750000	0.0438056
3.700000	0.0441478
3.650000	0.0448323
3.500000	0.045859
3.450000	0.0462012
3.400000	0.0468857
3.350000	0.0475702
3.200000	0.0482546
3.150000	0.0485969
3.100000	0.0492813
3.050000	0.0499658
3.000000	0.0516769
2.950000	0.0520192
2.850000	0.0523614
2.800000	0.0530459
2.750000	0.0533881
2.700000	0.0544148
2.650000	0.0554415
2.600000	0.0557837
2.550000	0.0561259
2.500000	0.0574949
2.450000	0.0581793
2.400000	0.059206
2.350000	0.0598905
2.300000	0.0609172
2.250000	0.0612594
2.200000	0.0616016
2.150000	0.0619439
2.100000	0.0626283
2.050000	0.0639973
2.000000	0.0653662
1.950000	0.0670773
1.900000	0.0674196
1.850000	0.068104
1.800000	0.0684463
1.750000	0.0698152
1.700000	0.0701574
1.650000	0.0708419
1.600000	0.0711841
1.500000	0.0715264
1.450000	0.0735797
1.350000	0.0742642
1.250000	0.0759754
1.200000	0.0773443
1.150000	0.0787132
1.100000	0.0790554
1.050000	0.0793977
1.000000	0.0811088
0.950000	0.08282
0.900000	0.0831622
0.850000	0.0841889
0.750000	0.0876112
0.700000	0.0893224
0.650000	0.0896646
0.600000	0.0930869
0.550000	0.0934292
0.500000	0.0941136
0.450000	0.0951403
0.400000	0.0965092
0.350000	0.0999316
0.300000	0.1013
0.250000	0.104723
0.200000	0.106092
0.150000	0.107118
0.100000	0.109172
0.050000	0.111567
0.000000	0.240931
-0.050000	0.799452
-0.100000	0.802875
-0.150000	0.805955
-0.200000	0.807666
-0.250000	0.811088
-0.300000	0.813142
-0.350000	0.817591
-0.400000	0.82204
-0.450000	0.823751
-0.500000	0.824778
-0.550000	0.825804
-0.600000	0.831622
-0.650000	0.834702
-0.700000	0.837782
-0.750000	0.840178
-0.800000	0.844285
-0.850000	0.848392
-0.900000	0.854209
-0.950000	0.855236
-1.000000	0.856947
-1.050000	0.857974
-1.100000	0.859001
-1.150000	0.861739
-1.200000	0.868583
-1.250000	0.873717
-1.300000	0.879877
-1.350000	0.883984
-1.400000	0.887748
-1.450000	0.888433
-1.500000	0.890486
-1.550000	0.892882
-1.600000	0.8987
-1.650000	0.900411
-1.700000	0.903491
-1.750000	0.905202
-1.800000	0.907598
-1.850000	0.912047
-1.900000	0.91718
-1.950000	0.918549
-2.000000	0.921971
-2.050000	0.92334
-2.100000	0.923682
-2.150000	0.925394
-2.200000	0.928816
-2.250000	0.929158
-2.300000	0.929843
-2.350000	0.93258
-2.400000	0.933265
-2.450000	0.935661
-2.500000	0.938056
-2.550000	0.939767
-2.600000	0.942847
-2.650000	0.943532
-2.700000	0.94627
-2.750000	0.948665
-2.800000	0.952088
-2.850000	0.956879
-2.900000	0.959617
-2.950000	0.961328
-3.000000	0.963723
-3.050000	0.965777
-3.100000	0.966804
-3.150000	0.968172
-3.200000	0.968857
-3.250000	0.969541
-3.300000	0.971595
-3.350000	0.972621
-3.400000	0.972964
-3.450000	0.97399
-3.500000	0.974675
-3.550000	0.976728
-3.600000	0.978439
-3.650000	0.979466
-3.750000	0.982204
-3.800000	0.982546
-3.850000	0.983231
-3.900000	0.983573
-3.950000	0.984257
-4.000000	0.9846
-4.050000	0.985969
-4.100000	0.987337
-4.150000	0.988022
-4.250000	0.988706
-4.300000	0.989733
-4.350000	0.99076
-4.400000	0.991444
-4.500000	0.991786
-4.550000	0.992471
-4.600000	0.993155
-4.650000	0.993498
-4.800000	0.99384
-4.900000	0.994182
-5.100000	0.994524
-5.200000	0.994867
-5.250000	0.995209
-5.300000	0.995551
-5.350000	0.995893
-5.500000	0.996235
-5.650000	0.996578
-5.700000	0.99692
-5.750000	0.997604
-5.850000	0.997947
-6.200000	0.998631
-6.500000	0.998973
-6.550000	0.999316
-7.050000	0.999658
-7.300000	1
&
20.000000	1.70882e-05
18.950000	3.41763e-05
18.450000	5.12645e-05
18.200000	6.83527e-05
18.150000	8.54409e-05
17.800000	0.000102529
17.750000	0.000119617
17.700000	0.000136705
17.450000	0.00018797
17.400000	0.000205058
17.350000	0.000222146
16.950000	0.000256323
16.650000	0.000273411
16.550000	0.000290499
16.500000	0.000307587
16.350000	0.000324675
16.250000	0.000341763
16.150000	0.000358852
16.100000	0.00037594
15.700000	0.000427204
15.650000	0.000444293
15.600000	0.000461381
15.400000	0.000478469
15.250000	0.000512645
15.200000	0.000529733
15.100000	0.00056391
14.950000	0.000580998
14.750000	0.000615174
14.600000	0.000649351
14.450000	0.000683527
14.400000	0.000700615
14.300000	0.000734792
14.250000	0.000820232
14.200000	0.000837321
14.150000	0.000871497
14.100000	0.000888585
14.050000	0.000956938
14.000000	0.000974026
13.950000	0.0010082
13.900000	0.00102529
13.800000	0.00104238
13.600000	0.00107656
13.550000	0.00109364
13.500000	0.00112782
13.450000	0.00117908
13.400000	0.00123035
13.350000	0.00126452
13.300000	0.00128161
13.250000	0.00131579
13.200000	0.00134997
13.150000	0.00145249
13.100000	0.00146958
13.050000	0.00148667
13.000000	0.00152085
12.950000	0.00160629
12.900000	0.00164046
12.850000	0.00165755
12.750000	0.00167464
12.700000	0.00174299
12.650000	0.00177717
12.600000	0.00182843
12.550000	0.00184552
12.500000	0.00186261
12.450000	0.00189679
12.400000	0.00191388
12.350000	0.00193096
12.300000	0.00198223
12.250000	0.00208476
12.200000	0.00211893
12.150000	0.00215311
12.100000	0.00220437
12.050000	0.00223855
12.000000	0.00234108
11.950000	0.00239234
11.900000	0.00242652
11.850000	0.00247779
11.800000	0.00251196
11.750000	0.00256323
11.700000	0.00258031
11.600000	0.00266576
11.550000	0.00271702
11.500000	0.00280246
11.450000	0.00283664
11.400000	0.00287081
11.350000	0.00292208
11.300000	0.00295625
11.250000	0.00299043
11.200000	0.00302461
11.150000	0.00307587
11.100000	0.00312714
11.050000	0.00324675
11.000000	0.00329802
10.900000	0.00341763
10.850000	0.0034689
10.800000	0.00350308
10.750000	0.00358852
10.700000	0.00387902
10.650000	0.00396446
10.600000	0.00403281
10.550000	0.00420369
10.500000	0.00449419
10.450000	0.00459672
10.400000	0.00490431
10.350000	0.00550239
10.300000	0.00618592
10.250000	0.00656186
10.200000	0.00702324
10.150000	0.00738209
10.100000	0.00775803
10.050000	0.00880041
10.000000	0.00922761
9.950000	0.00989405
9.900000	0.010458
9.850000	0.0107656
9.800000	0.0117225
9.750000	0.0123889
9.700000	0.012594
9.650000	0.0130383
9.600000	0.0136193
9.550000	0.0139952
9.500000	0.0143712
9.450000	0.0146617
9.400000	0.0148667
9.350000	0.0151572
9.300000	0.0154135
9.250000	0.0157724
9.200000	0.0159945
9.150000	0.0163705
9.100000	0.0165414
9.050000	0.016661
9.000000	0.0168489
8.950000	0.0171224
8.900000	0.0173787
8.850000	0.0177375
8.800000	0.0179597
8.750000	0.0181647
8.700000	0.0185578
8.650000	0.0189679
8.600000	0.0192242
8.550000	0.0194805
8.500000	0.0196343
8.450000	0.0198906
8.400000	0.0201299
8.350000	0.0203349
8.300000	0.0207109
8.250000	0.0212235
8.200000	0.0216678
8.150000	0.022095
8.100000	0.0223342
8.050000	0.0226247
8.000000	0.0228298
7.950000	0.0230519
7.900000	0.0234962
7.850000	0.0239064
7.800000	0.0243506
7.750000	0.0247608
7.700000	0.0252221
7.650000	0.0256835
7.600000	0.0260595
7.550000	0.0264354
7.500000	0.0267601
7.450000	0.0269481
7.400000	0.0274949
7.350000	0.0283322
7.300000	0.028674
7.250000	0.0291695
7.200000	0.02946
7.150000	0.029836
7.100000	0.0303144
7.050000	0.0309296
7.000000	0.0314081
6.950000	0.0319207
6.900000	0.0323479
6.850000	0.0326555
6.800000	0.0330314
6.750000	0.0336295
6.700000	0.0339713
6.650000	0.0343131
6.600000	0.0348428
6.550000	0.0353383
6.500000	0.0356288
6.450000	0.036039
6.400000	0.0363465
6.350000	0.0368421
6.300000	0.0373035
6.250000	0.0377136
6.200000	0.0380383
6.150000	0.0386876
6.100000	0.0390465
6.050000	0.0394908
6.000000	0.0399692
5.950000	0.0403623
5.900000	0.040892
5.850000	0.0413705
5.800000	0.0417977
5.750000	0.0422591
5.700000	0.0426692
5.650000	0.0430793
5.600000	0.0436774
5.550000	0.0441388
5.500000	0.0446001
5.450000	0.0450957
5.400000	0.0452837
5.350000	0.0455742
5.300000	0.0459501
5.250000	0.0464457
5.200000	0.046907
5.150000	0.0475906
5.100000	0.0480007
5.050000	0.0487867
5.000000	0.0492139
4.950000	0.0497779
4.900000	0.0502051
4.850000	0.0509911
4.800000	0.0516576
4.750000	0.0524094
4.700000	0.0528195
4.650000	0.0532809
4.600000	0.0538448
4.550000	0.0543746
4.500000	0.0548701
4.450000	0.0556049
4.400000	0.0561176
4.350000	0.0567327
4.300000	0.0573992
4.250000	0.0581169
4.200000	0.0587321
4.150000	0.0594156
4.100000	0.0598941
4.050000	0.0604751
4.000000	0.0609364
3.950000	0.0616541
3.900000	0.0622693
3.850000	0.0631066
3.800000	0.063756
3.750000	0.0644395
3.700000	0.0653623
3.650000	0.0660116
3.600000	0.0666781
3.550000	0.0673958
3.500000	0.0680793
3.450000	0.0689508
3.400000	0.0700957
3.350000	0.070933
3.300000	0.0717532
3.250000	0.0724197
3.200000	0.0730519
3.150000	0.0739064
3.100000	0.0744703
3.050000	0.075188
3.000000	0.0760424
2.950000	0.0769651
2.900000	0.077717
2.850000	0.0785714
2.800000	0.0794429
2.750000	0.0801606
2.700000	0.0812714
2.650000	0.0822454
2.600000	0.0830827
2.550000	0.0837662
2.500000	0.0845181
2.450000	0.0852529
2.400000	0.086244
2.350000	0.0871668
2.300000	0.0880041
2.250000	0.0889781
2.200000	0.0898325
2.150000	0.0905161
2.100000	0.0917464
2.050000	0.0927546
2.000000	0.0937628
1.950000	0.0947368
1.900000	0.0960185
1.850000	0.0972146
1.800000	0.0986329
1.750000	0.100017
1.700000	0.101042
1.650000	0.102392
1.600000	0.103554
1.550000	0.104904
1.500000	0.105998
1.450000	0.10716
1.400000	0.108219
1.350000	0.109228
1.300000	0.110304
1.250000	0.111159
1.200000	0.112406
1.150000	0.113722
1.100000	0.114884
1.050000	0.116234
1.000000	0.117276
0.950000	0.118865
0.900000	0.120284
0.850000	0.121463
0.800000	0.122813
0.750000	0.124419
0.700000	0.125871
0.650000	0.127461
0.600000	0.12864
0.550000	0.13028
0.500000	0.131784
0.450000	0.13363
0.400000	0.135287
0.350000	0.137355
0.300000	0.141456
0.250000	0.145472
0.200000	0.148479
0.150000	0.151367
0.100000	0.155571
0.050000	0.161312
0.000000	0.245933
-0.050000	0.582826
-0.100000	0.612116
-0.150000	0.628845
-0.200000	0.640602
-0.250000	0.651179
-0.300000	0.66068
-0.350000	0.669122
-0.400000	0.678298
-0.450000	0.686808
-0.500000	0.695403
-0.550000	0.704152
-0.600000	0.712269
-0.650000	0.721241
-0.700000	0.729768
-0.750000	0.737338
-0.800000	0.745079
-0.850000	0.753982
-0.900000	0.761364
-0.950000	0.770113
-1.000000	0.777597
-1.050000	0.785355
-1.100000	0.794275
-1.150000	0.801982
-1.200000	0.809843
-1.250000	0.816883
-1.300000	0.823548
-1.350000	0.829563
-1.400000	0.834604
-1.450000	0.840003
-1.500000	0.845113
-1.550000	0.849334
-1.600000	0.854648
-1.650000	0.859091
-1.700000	0.86432
-1.750000	0.868148
-1.800000	0.872847
-1.850000	0.877204
-1.900000	0.881681
-1.950000	0.885731
-2.000000	0.89026
-2.050000	0.893848
-2.100000	0.898035
-2.150000	0.90229
-2.200000	0.907673
-2.250000	0.911535
-2.300000	0.915909
-2.350000	0.9196
-2.400000	0.923548
-2.450000	0.926897
-2.500000	0.930126
-2.550000	0.933442
-2.600000	0.936449
-2.650000	0.939217
-2.700000	0.94149
-2.750000	0.943763
-2.800000	0.94648
-2.850000	0.948889
-2.900000	0.951828
-2.950000	0.953879
-3.000000	0.956306
-3.050000	0.958271
-3.100000	0.960031
-3.150000	0.961945
-3.200000	0.963944
-3.250000	0.965174
-3.300000	0.966866
-3.350000	0.968165
-3.400000	0.97001
-3.450000	0.971497
-3.500000	0.973137
-3.550000	0.974812
-3.600000	0.976572
-3.650000	0.977666
-3.700000	0.979152
-3.750000	0.980383
-3.800000	0.981203
-3.850000	0.98204
-3.900000	0.983117
-3.950000	0.98392
-4.000000	0.985014
-4.050000	0.985714
-4.100000	0.986466
-4.150000	0.987098
-4.200000	0.987799
-4.250000	0.988483
-4.300000	0.989132
-4.350000	0.989696
-4.400000	0.990174
-4.450000	0.990841
-4.500000	0.991388
-4.550000	0.991883
-4.600000	0.992344
-4.650000	0.992908
-4.700000	0.993199
-4.750000	0.993677
-4.800000	0.994036
-4.850000	0.994361
-4.900000	0.994515
-4.950000	0.994822
-5.000000	0.995062
-5.050000	0.995301
-5.100000	0.995574
-5.150000	0.995848
-5.200000	0.996104
-5.250000	0.996309
-5.300000	0.996685
-5.350000	0.996958
-5.400000	0.997129
-5.450000	0.997317
-5.500000	0.997488
-5.550000	0.997556
-5.600000	0.997693
-5.650000	0.997796
-5.700000	0.997984
-5.750000	0.998052
-5.800000	0.998189
-5.850000	0.998223
-5.900000	0.99836
-5.950000	0.998479
-6.000000	0.998616
-6.050000	0.99865
-6.100000	0.998718
-6.150000	0.998804
-6.200000	0.998855
-6.250000	0.998958
-6.300000	0.99906
-6.350000	0.999146
-6.400000	0.999265
-6.450000	0.999299
-6.500000	0.999351
-6.550000	0.999368
-6.600000	0.999504
-6.650000	0.999539
-6.700000	0.999556
-6.750000	0.999573
-6.800000	0.999607
-6.850000	0.999624
-6.900000	0.999641
-6.950000	0.999675
-7.000000	0.999727
-7.050000	0.999744
-7.250000	0.999761
-7.300000	0.999778
-7.350000	0.999795
-7.450000	0.999829
-7.600000	0.99988
-7.650000	0.999915
-7.700000	0.999932
-7.750000	0.999949
-8.150000	0.999966
-8.250000	0.999983
-9.000000	1
&
50.450000	3.59656e-20
50.400000	3.80743e-20
50.350000	4.03064e-20
50.300000	4.26694e-20
50.250000	4.51708e-20
50.200000	4.78187e-20
50.150000	5.06218e-20
50.100000	5.3589e-20
50.050000	5.67301e-20
50.000000	6.00551e-20
49.950000	6.35749e-20
49.900000	6.73008e-20
49.850000	7.1245e-20
49.800000	7.54201e-20
49.750000	7.98397e-20
49.700000	8.45182e-20
49.650000	8.94706e-20
49.600000	9.47129e-20
49.550000	1.00262e-19
49.500000	1.06136e-19
49.450000	1.12355e-19
49.400000	1.18937e-19
49.350000	1.25904e-19
49.300000	1.3328e-19
49.250000	1.41087e-19
49.200000	1.49351e-19
49.150000	1.58099e-19
49.100000	1.67358e-19
49.050000	1.7716e-19
49.000000	1.87535e-19
48.950000	1.98518e-19
48.900000	2.10143e-19
48.850000	2.22449e-19
48.800000	2.35474e-19
48.750000	2.49262e-19
48.700000	2.63856e-19
48.650000	2.79305e-19
48.600000	2.95657e-19
48.550000	3.12965e-19
48.500000	3.31287e-19
48.450000	3.50679e-19
48.400000	3.71207e-19
48.350000	3.92935e-19
48.300000	4.15933e-19
48.250000	4.40277e-19
48.200000	4.66045e-19
48.150000	4.93319e-19
48.100000	5.22189e-19
48.050000	5.52746e-19
48.000000	5.8509e-19
47.950000	6.19326e-19
47.900000	6.55563e-19
47.850000	6.93918e-19
47.800000	7.34516e-19
47.750000	7.77488e-19
47.700000	8.22971e-19
47.650000	8.71113e-19
47.600000	9.22068e-19
47.550000	9.76003e-19
47.500000	1.03309e-18
47.450000	1.09351e-18
47.400000	1.15746e-18
47.350000	1.22516e-18
47.300000	1.2968e-18
47.250000	1.37263e-18
47.200000	1.4529e-18
47.150000	1.53785e-18
47.100000	1.62777e-18
47.050000	1.72294e-18
47.000000	1.82366e-18
46.950000	1.93028e-18
46.900000	2.04312e-18
46.850000	2.16255e-18
46.800000	2.28895e-18
46.750000	2.42274e-18
46.700000	2.56434e-18
46.650000	2.71421e-18
46.600000	2.87284e-18
46.550000	3.04072e-18
46.500000	3.21841e-18
46.450000	3.40647e-18
46.400000	3.60551e-18
46.350000	3.81617e-18
46.300000	4.03913e-18
46.250000	4.2751e-18
46.200000	4.52485e-18
46.150000	4.78918e-18
46.100000	5.06893e-18
46.050000	5.36501e-18
46.000000	5.67836e-18
45.950000	6.01001e-18
45.900000	6.361e-18
45.850000	6.73248e-18
45.800000	7.12563e-18
45.750000	7.54172e-18
45.700000	7.98208e-18
45.650000	8.44813e-18
45.600000	8.94137e-18
45.550000	9.46338e-18
45.500000	1.00158e-17
45.450000	1.06005e-17
45.400000	1.12193e-17
45.350000	1.18742e-17
45.300000	1.25672e-17
45.250000	1.33007e-17
45.200000	1.40769e-17
45.150000	1.48984e-17
45.100000	1.57678e-17
45.050000	1.66879e-17
45.000000	1.76616e-17
44.950000	1.86921e-17
44.900000	1.97826e-17
44.850000	2.09367e-17
44.800000	2.21581e-17
44.750000	2.34506e-17
44.700000	2.48185e-17
44.650000	2.6266e-17
44.600000	2.7798e-17
44.550000	2.94192e-17
44.500000	3.11348e-17
44.450000	3.29504e-17
44.400000	3.48718e-17
44.350000	3.69051e-17
44.300000	3.90568e-17
44.250000	4.13339e-17
44.200000	4.37436e-17
44.150000	4.62936e-17
44.100000	4.89921e-17
44.050000	5.18478e-17
44.000000	5.48697e-17
43.950000	5.80676e-17
43.900000	6.14517e-17
43.850000	6.50328e-17
43.800000	6.88224e-17
43.750000	7.28326e-17
43.700000	7.70762e-17
43.650000	8.15668e-17
43.600000	8.63188e-17
43.550000	9.13473e-17
43.500000	9.66685e-17
43.450000	1.02299e-16
43.400000	1.08258e-16
43.350000	1.14563e-16
43.300000	1.21235e-16
43.250000	1.28295e-16
43.200000	1.35766e-16
43.150000	1.43671e-16
43.100000	1.52036e-16
43.050000	1.60888e-16
43.000000	1.70254e-16
42.950000	1.80165e-16
42.900000	1.90653e-16
42.850000	2.0175e-16
42.800000	2.13493e-16
42.750000	2.25918e-16
42.700000	2.39066e-16
42.650000	2.52977e-16
42.600000	2.67698e-16
42.550000	2.83274e-16
42.500000	2.99756e-16
42.450000	3.17195e-16
42.400000	3.35647e-16
42.350000	3.55172e-16
42.300000	3.75832e-16
42.250000	3.97691e-16
42.200000	4.20821e-16
42.150000	4.45294e-16
42.100000	4.71189e-16
42.050000	4.98588e-16
42.000000	5.27579e-16
41.950000	5.58253e-16
41.900000	5.90708e-16
41.850000	6.25048e-16
41.800000	6.61382e-16
41.750000	6.99825e-16
41.700000	7.40501e-16
41.650000	7.83537e-16
41.600000	8.29072e-16
41.550000	8.7725e-16
41.500000	9.28224e-16
41.450000	9.82156e-16
41.400000	1.03922e-15
41.350000	1.09959e-15
41.300000	1.16347e-15
41.250000	1.23105e-15
41.200000	1.30255e-15
41.150000	1.3782e-15
41.100000	1.45824e-15
41.050000	1.54293e-15
41.000000	1.63252e-15
40.950000	1.72731e-15
40.900000	1.82759e-15
40.850000	1.93369e-15
40.800000	2.04594e-15
40.750000	2.1647e-15
40.700000	2.29035e-15
40.650000	2.42328e-15
40.600000	2.56391e-15
40.550000	2.71269e-15
40.500000	2.8701e-15
40.450000	3.03663e-15
40.400000	3.2128e-15
40.350000	3.39919e-15
40.300000	3.59637e-15
40.250000	3.80498e-15
40.200000	4.02567e-15
40.150000	4.25914e-15
40.100000	4.50613e-15
40.050000	4.76743e-15
40.000000	5.04386e-15
39.950000	5.33629e-15
39.900000	5.64566e-15
39.850000	5.97294e-15
39.800000	6.31916e-15
39.750000	6.68543e-15
39.700000	7.07289e-15
39.650000	7.48278e-15
39.600000	7.91638e-15
39.550000	8.37508e-15
39.500000	8.86032e-15
39.450000	9.37363e-15
39.400000	9.91664e-15
39.350000	1.04911e-14
39.300000	1.10987e-14
39.250000	1.17415e-14
39.200000	1.24214e-14
39.150000	1.31407e-14
39.100000	1.39016e-14
39.050000	1.47064e-14
39.000000	1.55578e-14
38.950000	1.64584e-14
38.900000	1.74111e-14
38.850000	1.84188e-14
38.800000	1.94848e-14
38.750000	2.06123e-14
38.700000	2.1805e-14
38.650000	2.30666e-14
38.600000	2.44011e-14
38.550000	2.58127e-14
38.500000	2.73058e-14
38.450000	2.88851e-14
38.400000	3.05556e-14
38.350000	3.23226e-14
38.300000	3.41917e-14
38.250000	3.61686e-14
38.200000	3.82596e-14
38.150000	4.04714e-14
38.100000	4.28108e-14
38.050000	4.52852e-14
38.000000	4.79024e-14
37.950000	5.06706e-14
37.900000	5.35985e-14
37.850000	5.66953e-14
37.800000	5.99708e-14
37.750000	6.34351e-14
37.700000	6.70993e-14
37.650000	7.09748e-14
37.600000	7.50737e-14
37.550000	7.94089e-14
37.500000	8.39941e-14
37.450000	8.88435e-14
37.400000	9.39725e-14
37.350000	9.93971e-14
37.300000	1.05134e-13
37.250000	1.11202e-13
37.200000	1.17619e-13
37.150000	1.24406e-13
37.100000	1.31584e-13
37.050000	1.39176e-13
37.000000	1.47204e-13
36.950000	1.55695e-13
36.900000	1.64675e-13
36.850000	1.74171e-13
36.800000	1.84215e-13
36.750000	1.94836e-13
36.700000	2.06069e-13
36.650000	2.17948e-13
36.600000	2.30511e-13
36.550000	2.43796e-13
36.500000	2.57846e-13
36.450000	2.72704e-13
36.400000	2.88417e-13
36.350000	3.05033e-13
36.300000	3.22604e-13
36.250000	3.41186e-13
36.200000	3.60836e-13
36.150000	3.81616e-13
36.100000	4.0359e-13
36.050000	4.26827e-13
36.000000	4.51399e-13
35.950000	4.77383e-13
35.900000	5.0486e-13
35.850000	5.33915e-13
35.800000	5.64639e-13
35.750000	5.97127e-13
35.700000	6.31481e-13
35.650000	6.67807e-13
35.600000	7.06219e-13
35.550000	7.46836e-13
35.500000	7.89784e-13
35.450000	8.35197e-13
35.400000	8.83216e-13
35.350000	9.33989e-13
35.300000	9.87676e-13
35.250000	1.04444e-12
35.200000	1.10446e-12
35.150000	1.16793e-12
35.100000	1.23503e-12
35.050000	1.30598e-12
35.000000	1.381e-12
34.950000	1.46031e-12
34.900000	1.54417e-12
34.850000	1.63284e-12
34.800000	1.72659e-12
34.750000	1.82571e-12
34.700000	1.9305e-12
34.650000	2.0413e-12
34.600000	2.15844e-12
34.550000	2.28229e-12
34.500000	2.41323e-12
34.450000	2.55167e-12
34.400000	2.69803e-12
34.350000	2.85276e-12
34.300000	3.01635e-12
34.250000	3.18929e-12
34.200000	3.37213e-12
34.150000	3.56543e-12
34.100000	3.76978e-12
34.050000	3.98581e-12
34.000000	4.2142e-12
33.950000	4.45564e-12
33.900000	4.71088e-12
33.850000	4.9807e-12
33.800000	5.26595e-12
33.750000	5.56749e-12
33.700000	5.88625e-12
33.650000	6.22322e-12
33.600000	6.57943e-12
33.550000	6.95598e-12
33.500000	7.35402e-12
33.450000	7.77479e-12
33.400000	8.21956e-12
33.350000	8.68972e-12
33.300000	9.1867e-12
33.250000	9.71203e-12
33.200000	1.02673e-11
33.150000	1.08543e-11
33.100000	1.14747e-11
33.050000	1.21305e-11
33.000000	1.28237e-11
32.950000	1.35564e-11
32.900000	1.43308e-11
32.850000	1.51493e-11
32.800000	1.60145e-11
32.750000	1.6929e-11
32.700000	1.78955e-11
32.650000	1.8917e-11
32.600000	1.99968e-11
32.550000	2.11379e-11
32.500000	2.2344e-11
32.450000	2.36187e-11
32.400000	2.4966e-11
32.350000	2.63898e-11
32.300000	2.78947e-11
32.250000	2.94851e-11
32.200000	3.11659e-11
32.150000	3.29422e-11
32.100000	3.48195e-11
32.050000	3.68034e-11
32.000000	3.89001e-11
31.950000	4.11158e-11
31.900000	4.34574e-11
31.850000	4.59319e-11
31.800000	4.85469e-11
31.750000	5.13103e-11
31.700000	5.42305e-11
31.650000	5.73164e-11
31.600000	6.05774e-11
31.550000	6.40233e-11
31.500000	6.76646e-11
31.450000	7.15123e-11
31.400000	7.55781e-11
31.350000	7.98743e-11
31.300000	8.4414e-11
31.250000	8.92108e-11
31.200000	9.42793e-11
31.150000	9.96348e-11
31.100000	1.05294e-10
31.050000	1.11273e-10
31.000000	1.1759e-10
30.950000	1.24265e-10
30.900000	1.31317e-10
30.850000	1.38769e-10
30.800000	1.46641e-10
30.750000	1.54959e-10
30.700000	1.63747e-10
30.650000	1.73031e-10
30.600000	1.8284e-10
30.550000	1.93203e-10
30.500000	2.04152e-10
30.450000	2.15718e-10
30.400000	2.27938e-10
30.350000	2.40847e-10
30.300000	2.54484e-10
30.250000	2.68891e-10
30.200000	2.84111e-10
30.150000	3.00188e-10
30.100000	3.17172e-10
30.050000	3.35113e-10
30.000000	3.54065e-10
29.950000	3.74085e-10
29.900000	3.95232e-10
29.850000	4.1757e-10
29.800000	4.41166e-10
29.750000	4.6609e-10
29.700000	4.92416e-10
29.650000	5.20223e-10
29.600000	5.49593e-10
29.550000	5.80616e-10
29.500000	6.13382e-10
29.450000	6.4799e-10
29.400000	6.84542e-10
29.350000	7.23147e-10
29.300000	7.6392e-10
29.250000	8.06983e-10
29.200000	8.52462e-10
29.150000	9.00493e-10
29.100000	9.51219e-10
29.050000	1.00479e-09
29.000000	1.06136e-09
28.950000	1.12111e-09
28.900000	1.1842e-09
28.850000	1.25083e-09
28.800000	1.32119e-09
28.750000	1.39549e-09
28.700000	1.47395e-09
28.650000	1.5568e-09
28.600000	1.64428e-09
28.550000	1.73666e-09
28.500000	1.8342e-09
28.450000	1.9372e-09
28.400000	2.04595e-09
28.350000	2.16077e-09
28.300000	2.28201e-09
28.250000	2.41002e-09
28.200000	2.54517e-09
28.150000	2.68786e-09
28.100000	2.83852e-09
28.050000	2.99757e-09
28.000000	3.16549e-09
27.950000	3.34277e-09
27.900000	3.52992e-09
27.850000	3.7275e-09
27.800000	3.93607e-09
27.750000	4.15626e-09
27.700000	4.3887e-09
27.650000	4.63406e-09
27.600000	4.89307e-09
27.550000	5.16648e-09
27.500000	5.45507e-09
27.450000	5.7597e-09
27.400000	6.08124e-09
27.350000	6.42063e-09
27.300000	6.77885e-09
27.250000	7.15694e-09
27.200000	7.556e-09
27.150000	7.97717e-09
27.100000	8.42168e-09
27.050000	8.89082e-09
27.000000	9.38593e-09
26.950000	9.90844e-09
26.900000	1.04599e-08
26.850000	1.10418e-08
26.800000	1.16559e-08
26.750000	1.23039e-08
26.700000	1.29877e-08
26.650000	1.37093e-08
26.600000	1.44707e-08
26.550000	1.52742e-08
26.500000	1.61219e-08
26.450000	1.70164e-08
26.400000	1.79602e-08
26.350000	1.89559e-08
26.300000	2.00065e-08
26.250000	2.11149e-08
26.200000	2.22843e-08
26.150000	2.35181e-08
26.100000	2.48196e-08
26.050000	2.61926e-08
26.000000	2.76411e-08
25.950000	2.91691e-08
25.900000	3.07809e-08
25.850000	3.24811e-08
25.800000	3.42745e-08
25.750000	3.61662e-08
25.700000	3.81616e-08
25.650000	4.02661e-08
25.600000	4.24858e-08
25.550000	4.48269e-08
25.500000	4.7296e-08
25.450000	4.99e-08
25.400000	5.26462e-08
25.350000	5.55423e-08
25.300000	5.85964e-08
25.250000	6.18171e-08
25.200000	6.52133e-08
25.150000	6.87944e-08
25.100000	7.25706e-08
25.050000	7.65522e-08
25.000000	8.07503e-08
24.950000	8.51767e-08
24.900000	8.98435e-08
24.850000	9.47637e-08
24.800000	9.99508e-08
24.750000	1.05419e-07
24.700000	1.11184e-07
24.650000	1.17261e-07
24.600000	1.23668e-07
24.550000	1.3042e-07
24.500000	1.37538e-07
24.450000	1.45041e-07
24.400000	1.52949e-07
24.350000	1.61283e-07
24.300000	1.70067e-07
24.250000	1.79325e-07
24.200000	1.89081e-07
24.150000	1.99363e-07
24.100000	2.10197e-07
24.050000	2.21615e-07
24.000000	2.33645e-07
23.950000	2.46322e-07
23.900000	2.59678e-07
23.850000	2.73751e-07
23.800000	2.88578e-07
23.750000	3.04198e-07
23.700000	3.20654e-07
23.650000	3.3799e-07
23.600000	3.56252e-07
23.550000	3.75489e-07
23.500000	3.95752e-07
23.450000	4.17095e-07
23.400000	4.39574e-07
23.350000	4.6325e-07
23.300000	4.88184e-07
23.250000	5.14443e-07
23.200000	5.42096e-07
23.150000	5.71216e-07
23.100000	6.01878e-07
23.050000	6.34165e-07
23.000000	6.68159e-07
22.950000	7.0395e-07
22.900000	7.41631e-07
22.850000	7.813e-07
22.800000	8.2306e-07
22.750000	8.67018e-07
22.700000	9.1329e-07
22.650000	9.61994e-07
22.600000	1.01326e-06
22.550000	1.06721e-06
22.500000	1.12398e-06
22.450000	1.18373e-06
22.400000	1.24661e-06
22.350000	1.31277e-06
22.300000	1.38238e-06
22.250000	1.45562e-06
22.200000	1.53267e-06
22.150000	1.61373e-06
22.100000	1.69901e-06
22.050000	1.78871e-06
22.000000	1.88306e-06
21.950000	1.98229e-06
21.900000	2.08666e-06
21.850000	2.19641e-06
21.800000	2.31183e-06
21.750000	2.43319e-06
21.700000	2.5608e-06
21.650000	2.69496e-06
21.600000	2.83601e-06
21.550000	2.98429e-06
21.500000	3.14016e-06
21.450000	3.30399e-06
21.400000	3.47619e-06
21.350000	3.65715e-06
21.300000	3.84733e-06
21.250000	4.04717e-06
21.200000	4.25715e-06
21.150000	4.47776e-06
21.100000	4.70953e-06
21.050000	4.953e-06
21.000000	5.20875e-06
20.950000	5.47736e-06
20.900000	5.75947e-06
20.850000	6.05573e-06
20.800000	6.36682e-06
20.750000	6.69345e-06
20.700000	7.03637e-06
20.650000	7.39637e-06
20.600000	7.77426e-06
20.550000	8.17089e-06
20.500000	8.58715e-06
20.450000	9.02396e-06
20.400000	9.48231e-06
20.350000	9.96321e-06
20.300000	1.04677e-05
20.250000	1.09969e-05
20.200000	1.1552e-05
20.150000	1.21341e-05
20.100000	1.27445e-05
20.050000	1.33845e-05
20.000000	1.40556e-05
19.950000	1.4759e-05
19.900000	1.54962e-05
19.850000	1.62689e-05
19.800000	1.70786e-05
19.750000	1.79269e-05
19.700000	1.88157e-05
19.650000	1.97466e-05
19.600000	2.07216e-05
19.550000	2.17426e-05
19.500000	2.28116e-05
19.450000	2.39308e-05
19.400000	2.51023e-05
19.350000	2.63283e-05
19.300000	2.76112e-05
19.250000	2.89535e-05
19.200000	3.03576e-05
19.150000	3.18261e-05
19.100000	3.33618e-05
19.050000	3.49674e-05
19.000000	3.66458e-05
18.950000	3.84e-05
18.900000	4.0233e-05
18.850000	4.2148e-05
18.800000	4.41484e-05
18.750000	4.62373e-05
18.700000	4.84184e-05
18.650000	5.06951e-05
18.600000	5.30712e-05
18.550000	5.55503e-05
18.500000	5.81365e-05
18.450000	6.08334e-05
18.400000	6.36454e-05
18.350000	6.65764e-05
18.300000	6.96307e-05
18.250000	7.28125e-05
18.200000	7.61263e-05
18.150000	7.95765e-05
18.100000	8.31677e-05
18.050000	8.69043e-05
18.000000	9.0791e-05
17.950000	9.48324e-05
17.900000	9.90332e-05
17.850000	0.000103398
17.800000	0.000107932
17.750000	0.000112639
17.700000	0.000117524
17.650000	0.000122592
17.600000	0.000127847
17.550000	0.000133294
17.500000	0.000138936
17.450000	0.000144779
17.400000	0.000150825
17.350000	0.000157078
17.300000	0.000163543
17.250000	0.000170221
17.200000	0.000177116
17.150000	0.00018423
17.100000	0.000191565
17.050000	0.000199121
17.000000	0.000206901
16.950000	0.000214903
16.900000	0.000223128
16.850000	0.000231572
16.800000	0.000240235
16.750000	0.000249113
16.700000	0.0002582
16.650000	0.000267491
16.600000	0.000276978
16.550000	0.000286653
16.500000	0.000296506
16.450000	0.000306523
16.400000	0.000316691
16.350000	0.000326993
16.300000	0.00033741
16.250000	0.000347922
16.200000	0.000358503
16.150000	0.000369127
16.100000	0.000379763
16.050000	0.000390377
16.000000	0.000400932
15.950000	0.000411387
15.900000	0.000421695
15.850000	0.000431805
15.800000	0.000441662
15.750000	0.000451206
15.700000	0.00046037
15.650000	0.000469082
15.600000	0.000477266
15.550000	0.000484836
15.500000	0.000491704
15.450000	0.000497774
15.400000	0.000502946
15.350000	0.000507116
15.300000	0.00051018
15.250000	0.000512043
&
```
