## Supplementary material for "All-at-once RNA folding with 3D motif prediction framed by evolutionary information": RF00282_SNORD48.cacofold.cov

```
#
# Method Target_E-val [cov_min,cov_max] [FP | TP True Found | Sen PPV F] 
# GTp    0.05           [-1.13,5.71]    [0 | 2 2 2 | 100.00 100.00 100.00] 
#
# in_CaCoFold in_given  left_pos      right_pos  score            E-value       pvalue       substitutions    power
#------------------------------------------------------------------------------------------------------------------------
*	*	         1	        64	0.49275	0.0211111	0.0105556	4		0.07
*	*	         2	        63	3.76240	0.0032002	0.0016001	3		0.02
```
