## Supplementary material for "All-at-once RNA folding with 3D motif prediction framed by evolutionary information": RF00282_SNORD48.power

```
# Power analysis of given structure 
#
# Powertype = SINGLE SUBSTITUTIONS
# covary  left_pos      right_pos    substitutions      power
#----------------------------------------------------------------
     *    1		64		4		0.07
     *    2		63		3		0.02
#
# BPAIRS 2
# avg substitutions per BP  3.5
# BPAIRS expected to covary 0.1 +/- 0.3
# BPAIRS observed to covary 2
#
```
