## Supplementary material for "All-at-once RNA folding with 3D motif prediction framed by evolutionary information": RF00282_SNORD48.sorted.cacofold.cov

```
# The predicted CaCoFold structure
# BPAIRS observed to covary 2
#
#
# Method Target_E-val [cov_min,cov_max] [FP | TP True Found | Sen PPV F] 
# GTp    0.05         [-1.13,5.71]     [0 | 2 2 2 | 100.00 100.00 100.00] 
#
# in_fold in_given   left_pos       right_pos      score           E-value    pvalue       substitutions      power
#-----------------------------------------------------------------------------------------------------------------------
*	*	         2	        63	3.76240	0.0032002	0.0016001	3		0.02
*	*	         1	        64	0.49275	0.0211111	0.0105556	4		0.07
```
