## Supplementary material for "All-at-once RNA folding with 3D motif prediction framed by evolutionary information": RF00282_SNORD48.surv

```
3.756255	0.5
0.490477	1
&
5.702391	0.000512558
4.222794	0.00102512
3.969530	0.00153767
3.756255	0.00205023
3.582968	0.00256279
2.596570	0.00307535
2.130031	0.00410046
1.956745	0.00461302
1.903426	0.00563813
1.610172	0.00615069
1.583513	0.00666325
1.570183	0.00717581
0.637104	0.00768836
0.597115	0.00820092
0.557126	0.00871348
0.463818	0.00922604
0.437158	0.0097386
0.423829	0.0102512
0.343850	0.0107637
0.290532	0.0112763
0.250542	0.0117888
0.223883	0.0123014
0.197224	0.0133265
0.117245	0.0143516
0.103916	0.0158893
0.077256	0.0169144
0.063927	0.0179395
0.023937	0.0184521
0.010608	0.0215274
-0.002722	0.925679
-0.016052	0.928754
-0.029381	0.932342
-0.042711	0.935418
-0.056041	0.939006
-0.069370	0.939518
-0.082700	0.941056
-0.096030	0.944644
-0.109360	0.947207
-0.136019	0.949769
-0.162678	0.950282
-0.176008	0.952332
-0.189338	0.952845
-0.202668	0.954895
-0.215997	0.956945
-0.229327	0.95797
-0.242657	0.961046
-0.255986	0.963096
-0.269316	0.965146
-0.282646	0.967196
-0.295975	0.968221
-0.309305	0.969247
-0.335965	0.970272
-0.349294	0.971297
-0.362624	0.972322
-0.375954	0.97591
-0.389283	0.976422
-0.402613	0.978473
-0.415943	0.979498
-0.429272	0.980523
-0.442602	0.981035
-0.469262	0.983086
-0.482591	0.983598
-0.509251	0.984111
-0.522580	0.984623
-0.535910	0.985648
-0.549240	0.987186
-0.562570	0.987699
-0.575899	0.989749
-0.629218	0.990261
-0.642548	0.991799
-0.669207	0.992312
-0.682537	0.992824
-0.722526	0.993849
-0.775845	0.994874
-0.789174	0.995387
-0.815834	0.996412
-0.829164	0.996925
-0.882482	0.99795
-0.895812	0.998975
-0.975790	0.999487
-1.135747	1
&
6.368877	2.56016e-06
6.008975	5.12033e-06
5.809029	7.68049e-06
5.795699	1.02407e-05
5.769040	1.28008e-05
5.755710	2.81618e-05
5.742380	7.16846e-05
5.729051	0.000115207
5.715721	0.000140809
5.702391	0.000176651
5.689062	0.000217614
5.675732	0.000225294
5.662402	0.000248336
5.649073	0.000261137
5.635743	0.000279058
5.622413	0.000289299
5.609083	0.000304659
5.595754	0.00030978
5.582424	0.00032002
5.569094	0.000327701
5.555765	0.000330261
5.542435	0.000335381
5.515776	0.000340502
5.489116	0.000343062
5.462457	0.000345622
5.435797	0.000348182
5.369149	0.000355863
5.355819	0.000363543
5.329160	0.000366103
5.315830	0.000373784
5.249181	0.000376344
5.235852	0.000378904
5.209192	0.000381464
5.155874	0.000384025
4.849290	0.000386585
4.795972	0.000389145
4.662674	0.000391705
4.542707	0.000396825
4.529377	0.000401946
4.516048	0.000404506
4.502718	0.000407066
4.489388	0.000409626
4.476059	0.000412186
4.462729	0.000417307
4.449399	0.000424987
4.436069	0.000435228
4.422740	0.000440348
4.369421	0.000445469
4.356091	0.000453149
4.342762	0.000455709
4.329432	0.00046595
4.316102	0.00046851
4.302772	0.00047619
4.289443	0.000478751
4.276113	0.000481311
4.262783	0.000491551
4.249454	0.000499232
4.236124	0.000509473
4.222794	0.000529954
4.209465	0.000550435
4.196135	0.000570917
4.182805	0.000609319
4.169475	0.000647721
4.156146	0.000716846
4.142816	0.000770609
4.129486	0.000814132
4.116157	0.000847414
4.102827	0.000898618
4.089497	0.000919099
4.076167	0.000952381
4.062838	0.000962622
4.049508	0.000977983
4.036178	0.000995904
4.022849	0.0010087
4.009519	0.00104711
3.996189	0.00107271
3.982860	0.00110087
3.969530	0.00113671
3.956200	0.00118024
3.942870	0.00122632
3.929541	0.00123656
3.916211	0.0012596
3.902881	0.00128264
3.889552	0.00130312
3.876222	0.00132104
3.862892	0.00134921
3.849563	0.00137225
3.836233	0.00141833
3.822903	0.00144649
3.809573	0.00149514
3.796244	0.00150794
3.782914	0.00152586
3.769584	0.0015617
3.756255	0.0016001
3.742925	0.00160522
3.729595	0.00164107
3.716265	0.00168715
3.702936	0.00172299
3.689606	0.00176907
3.676276	0.00179211
3.662947	0.00183564
3.649617	0.0018638
3.636287	0.00190476
3.622958	0.00194316
3.609628	0.00197389
3.596298	0.00202253
3.582968	0.00203789
3.569639	0.00206861
3.556309	0.00209677
3.542979	0.0021403
3.529650	0.00216334
3.516320	0.00219406
3.502990	0.00223502
3.489661	0.00227599
3.476331	0.00230159
3.463001	0.00232719
3.449671	0.00235279
3.436342	0.00238095
3.423012	0.00239119
3.409682	0.00240399
3.396353	0.00241423
3.383023	0.00244752
3.369693	0.002468
3.356363	0.00248336
3.343034	0.0024936
3.329704	0.0025192
3.316374	0.00253456
3.303045	0.00256528
3.289715	0.00258321
3.276385	0.00259601
3.263056	0.00260881
3.249726	0.00261393
3.236396	0.00261905
3.223066	0.00262929
3.209737	0.00263953
3.196407	0.00265233
3.183077	0.00265745
3.169748	0.00266513
3.156418	0.00266769
3.143088	0.00267281
3.129758	0.00267537
3.116429	0.00268049
3.103099	0.00268561
3.089769	0.00268817
3.076440	0.00270097
3.063110	0.00270353
3.049780	0.00270609
3.036451	0.00271633
3.023121	0.00272145
3.009791	0.00272401
2.969802	0.00272657
2.956472	0.00272913
2.943143	0.00273169
2.929813	0.00273682
2.889824	0.00274194
2.876494	0.0027445
2.809846	0.00274706
2.796516	0.00274962
2.769856	0.00275218
2.756527	0.0027573
2.743197	0.00276242
2.729867	0.00276498
2.716538	0.0027701
2.703208	0.00277522
2.689878	0.00277778
2.663219	0.00278034
2.649889	0.0027829
2.636559	0.00279826
2.623230	0.00281106
2.609900	0.00282642
2.596570	0.00286738
2.583241	0.00291347
2.569911	0.00295443
2.556581	0.00305428
2.543252	0.00312084
2.529922	0.00317972
2.516592	0.00322581
2.503262	0.00325141
2.489933	0.00326165
2.476603	0.00326677
2.463273	0.00328213
2.449944	0.00329237
2.436614	0.00329493
2.423284	0.00330005
2.409954	0.00330773
2.396625	0.00331541
2.383295	0.00332053
2.369965	0.00332821
2.356636	0.00334101
2.343306	0.00334869
2.329976	0.00335381
2.316647	0.00335637
2.303317	0.00335893
2.289987	0.00336406
2.276657	0.00337174
2.263328	0.0033743
2.249998	0.00338198
2.236668	0.00338966
2.223339	0.00341014
2.210009	0.00342038
2.196679	0.00342806
2.183350	0.00344598
2.170020	0.00346646
2.156690	0.0035151
2.143360	0.00355095
2.130031	0.00358423
2.116701	0.00363799
2.103371	0.0037148
2.090042	0.00378648
2.076712	0.00389145
2.063382	0.00398874
2.050052	0.00412442
2.036723	0.00425755
2.023393	0.00442908
2.010063	0.00463646
1.996734	0.00476446
1.983404	0.00489247
1.970074	0.00500512
1.956745	0.00507937
1.943415	0.00515873
1.930085	0.00523554
1.916755	0.0053405
1.903426	0.00543011
1.890096	0.00551459
1.876766	0.00559396
1.863437	0.00566308
1.850107	0.00570148
1.836777	0.00572965
1.823447	0.00576293
1.810118	0.00579621
1.796788	0.00581413
1.783458	0.00584229
1.770129	0.00587814
1.756799	0.00594214
1.743469	0.00601639
1.730140	0.00607015
1.716810	0.00614439
1.703480	0.00621352
1.690150	0.00630824
1.676821	0.00637481
1.663491	0.00643625
1.650161	0.00650538
1.636832	0.00656682
1.623502	0.00663082
1.610172	0.00668971
1.596843	0.00678443
1.583513	0.00687916
1.570183	0.00696877
1.556853	0.00706093
1.543524	0.00710958
1.530194	0.00720174
1.516864	0.00727599
1.503535	0.00733999
1.490205	0.00740399
1.476875	0.00746032
1.463545	0.00749872
1.450216	0.007532
1.436886	0.00755504
1.423556	0.00757552
1.410227	0.00759345
1.396897	0.00762161
1.383567	0.00763185
1.370238	0.00765489
1.356908	0.00766257
1.343578	0.00767537
1.330248	0.00769329
1.316919	0.00770865
1.303589	0.00771633
1.290259	0.00772913
1.276930	0.00773425
1.263600	0.00774194
1.250270	0.00775474
1.236941	0.00776498
1.223611	0.00777266
1.210281	0.00777778
1.196951	0.00779058
1.183622	0.00779314
1.170292	0.0077957
1.156962	0.00780594
1.143633	0.0078213
1.130303	0.00784946
1.116973	0.00786738
1.103643	0.00787762
1.090314	0.0078853
1.076984	0.00789811
1.063654	0.00790835
1.050325	0.00793139
1.036995	0.00794419
1.023665	0.00796723
1.010336	0.00798515
0.997006	0.00800819
0.983676	0.00804403
0.970346	0.00807476
0.957017	0.00811316
0.943687	0.00813108
0.930357	0.00815668
0.917028	0.0081874
0.903698	0.00822325
0.890368	0.00825141
0.877039	0.00826933
0.863709	0.00830517
0.850379	0.00833589
0.837049	0.00837942
0.823720	0.00840758
0.810390	0.00849206
0.797060	0.00854327
0.783731	0.00863543
0.770401	0.00870456
0.757071	0.008766
0.743741	0.00880952
0.730412	0.00888633
0.717082	0.00892985
0.703752	0.00899386
0.690423	0.00903994
0.677093	0.00912954
0.663763	0.00926267
0.650434	0.00934972
0.637104	0.009447
0.623774	0.00952125
0.610444	0.00957757
0.597115	0.00964158
0.583785	0.00975678
0.570455	0.00984383
0.557126	0.00997696
0.543796	0.0100794
0.530466	0.0101946
0.517136	0.0103098
0.503807	0.0104224
0.490477	0.0105556
0.477147	0.0106938
0.463818	0.0109242
0.450488	0.0111137
0.437158	0.011211
0.423829	0.0113799
0.410499	0.0115591
0.397169	0.0116564
0.383839	0.0117563
0.370510	0.0118843
0.357180	0.0121198
0.343850	0.012445
0.330521	0.0127087
0.317191	0.0128392
0.303861	0.0130005
0.290532	0.013149
0.277202	0.0133666
0.263872	0.0136175
0.250542	0.0139401
0.237213	0.0143318
0.223883	0.0146467
0.210553	0.0150973
0.197224	0.0154403
0.183894	0.0157962
0.170564	0.01617
0.157234	0.0164081
0.143905	0.0165745
0.130575	0.0166641
0.117245	0.0167768
0.103916	0.0170123
0.090586	0.0174194
0.077256	0.0178495
0.063927	0.0183205
0.050597	0.0188377
0.037267	0.0193062
0.023937	0.0198131
0.010608	0.0206964
-0.002722	0.921861
-0.016052	0.926605
-0.029381	0.930822
-0.042711	0.934567
-0.056041	0.937517
-0.069370	0.939977
-0.082700	0.941925
-0.096030	0.9434
-0.109360	0.944621
-0.122689	0.946142
-0.136019	0.947519
-0.149349	0.948845
-0.162678	0.950228
-0.176008	0.951795
-0.189338	0.953351
-0.202668	0.95501
-0.215997	0.956784
-0.229327	0.958582
-0.242657	0.960269
-0.255986	0.962248
-0.269316	0.964035
-0.282646	0.965684
-0.295975	0.967253
-0.309305	0.968669
-0.322635	0.970113
-0.335965	0.971667
-0.349294	0.973139
-0.362624	0.974491
-0.375954	0.975842
-0.389283	0.97701
-0.402613	0.978303
-0.415943	0.979524
-0.429272	0.980771
-0.442602	0.981923
-0.455932	0.983049
-0.469262	0.984109
-0.482591	0.985033
-0.495921	0.986022
-0.509251	0.986825
-0.522580	0.987565
-0.535910	0.9883
-0.549240	0.98905
-0.562570	0.989665
-0.575899	0.990338
-0.589229	0.990881
-0.602559	0.991462
-0.615888	0.991969
-0.629218	0.992481
-0.642548	0.992878
-0.655877	0.993244
-0.669207	0.993671
-0.682537	0.994032
-0.695867	0.994398
-0.709196	0.994729
-0.722526	0.994997
-0.735856	0.995323
-0.749185	0.995591
-0.762515	0.995845
-0.775845	0.996019
-0.789174	0.996231
-0.802504	0.996462
-0.815834	0.996654
-0.829164	0.996892
-0.842493	0.997127
-0.855823	0.997294
-0.869153	0.997471
-0.882482	0.997604
-0.895812	0.997783
-0.909142	0.997903
-0.922472	0.99807
-0.935801	0.998228
-0.949131	0.998354
-0.962461	0.998472
-0.975790	0.9986
-0.989120	0.99871
-1.002450	0.998797
-1.015779	0.998889
-1.029109	0.998961
-1.042439	0.999027
-1.055769	0.999114
-1.069098	0.999181
-1.082428	0.999247
-1.095758	0.999293
-1.109087	0.99937
-1.122417	0.999424
-1.135747	0.999467
-1.149077	0.999511
-1.162406	0.999575
-1.175736	0.999619
-1.189066	0.999659
-1.202395	0.999683
-1.215725	0.999698
-1.229055	0.999739
-1.242384	0.999759
-1.255714	0.99979
-1.269044	0.999813
-1.282374	0.999841
-1.295703	0.999867
-1.309033	0.99988
-1.322363	0.999898
-1.335692	0.999908
-1.349022	0.999916
-1.362352	0.999926
-1.375681	0.999939
-1.389011	0.999949
-1.402341	0.999954
-1.415671	0.999959
-1.429000	0.999962
-1.442330	0.999967
-1.468989	0.999969
-1.482319	0.999977
-1.495649	0.999982
-1.508979	0.999985
-1.562297	0.99999
-1.575627	0.999992
-1.588957	0.999995
-1.655605	0.999997
-1.682265	1
&
22.857720	8.07332e-15
22.844391	8.22796e-15
22.831061	8.38556e-15
22.817731	8.54617e-15
22.804402	8.70986e-15
22.791072	8.87668e-15
22.777742	9.04669e-15
22.764413	9.21996e-15
22.751083	9.39654e-15
22.737753	9.5765e-15
22.724423	9.7599e-15
22.711094	9.94682e-15
22.697764	1.01373e-14
22.684434	1.03314e-14
22.671105	1.05293e-14
22.657775	1.07309e-14
22.644445	1.09364e-14
22.631116	1.11458e-14
22.617786	1.13593e-14
22.604456	1.15768e-14
22.591126	1.17985e-14
22.577797	1.20244e-14
22.564467	1.22546e-14
22.551137	1.24892e-14
22.537808	1.27284e-14
22.524478	1.29721e-14
22.511148	1.32204e-14
22.497818	1.34736e-14
22.484489	1.37315e-14
22.471159	1.39944e-14
22.457829	1.42623e-14
22.444500	1.45354e-14
22.431170	1.48136e-14
22.417840	1.50972e-14
22.404511	1.53862e-14
22.391181	1.56808e-14
22.377851	1.5981e-14
22.364521	1.62869e-14
22.351192	1.65986e-14
22.337862	1.69164e-14
22.324532	1.72402e-14
22.311203	1.75702e-14
22.297873	1.79065e-14
22.284543	1.82492e-14
22.271214	1.85985e-14
22.257884	1.89545e-14
22.244554	1.93173e-14
22.231224	1.9687e-14
22.217895	2.00638e-14
22.204565	2.04478e-14
22.191235	2.08391e-14
22.177906	2.12379e-14
22.164576	2.16444e-14
22.151246	2.20586e-14
22.137916	2.24807e-14
22.124587	2.29109e-14
22.111257	2.33493e-14
22.097927	2.37961e-14
22.084598	2.42515e-14
22.071268	2.47155e-14
22.057938	2.51885e-14
22.044609	2.56704e-14
22.031279	2.61616e-14
22.017949	2.66622e-14
22.004619	2.71723e-14
21.991290	2.76922e-14
21.977960	2.8222e-14
21.964630	2.8762e-14
21.951301	2.93122e-14
21.937971	2.9873e-14
21.924641	3.04445e-14
21.911312	3.1027e-14
21.897982	3.16205e-14
21.884652	3.22254e-14
21.871322	3.28419e-14
21.857993	3.34702e-14
21.844663	3.41104e-14
21.831333	3.47629e-14
21.818004	3.54279e-14
21.804674	3.61055e-14
21.791344	3.67961e-14
21.778014	3.74999e-14
21.764685	3.82172e-14
21.751355	3.89482e-14
21.738025	3.96931e-14
21.724696	4.04523e-14
21.711366	4.12259e-14
21.698036	4.20144e-14
21.684707	4.28179e-14
21.671377	4.36368e-14
21.658047	4.44713e-14
21.644717	4.53218e-14
21.631388	4.61885e-14
21.618058	4.70717e-14
21.604728	4.79719e-14
21.591399	4.88892e-14
21.578069	4.98241e-14
21.564739	5.07768e-14
21.551409	5.17477e-14
21.538080	5.27372e-14
21.524750	5.37455e-14
21.511420	5.47731e-14
21.498091	5.58204e-14
21.484761	5.68876e-14
21.471431	5.79753e-14
21.458102	5.90837e-14
21.444772	6.02133e-14
21.431442	6.13644e-14
21.418112	6.25375e-14
21.404783	6.37331e-14
21.391453	6.49515e-14
21.378123	6.61931e-14
21.364794	6.74584e-14
21.351464	6.8748e-14
21.338134	7.00621e-14
21.324805	7.14013e-14
21.311475	7.27661e-14
21.298145	7.4157e-14
21.284815	7.55744e-14
21.271486	7.70189e-14
21.258156	7.8491e-14
21.244826	7.99911e-14
21.231497	8.152e-14
21.218167	8.3078e-14
21.204837	8.46657e-14
21.191507	8.62838e-14
21.178178	8.79327e-14
21.164848	8.96131e-14
21.151518	9.13257e-14
21.138189	9.30709e-14
21.124859	9.48494e-14
21.111529	9.66618e-14
21.098200	9.85089e-14
21.084870	1.00391e-13
21.071540	1.02309e-13
21.058210	1.04264e-13
21.044881	1.06256e-13
21.031551	1.08287e-13
21.018221	1.10356e-13
21.004892	1.12464e-13
20.991562	1.14613e-13
20.978232	1.16802e-13
20.964903	1.19034e-13
20.951573	1.21308e-13
20.938243	1.23625e-13
20.924913	1.25987e-13
20.911584	1.28394e-13
20.898254	1.30846e-13
20.884924	1.33346e-13
20.871595	1.35893e-13
20.858265	1.38489e-13
20.844935	1.41134e-13
20.831605	1.4383e-13
20.818276	1.46577e-13
20.804946	1.49377e-13
20.791616	1.5223e-13
20.778287	1.55137e-13
20.764957	1.581e-13
20.751627	1.61119e-13
20.738298	1.64196e-13
20.724968	1.67332e-13
20.711638	1.70528e-13
20.698308	1.73784e-13
20.684979	1.77103e-13
20.671649	1.80485e-13
20.658319	1.83931e-13
20.644990	1.87443e-13
20.631660	1.91023e-13
20.618330	1.9467e-13
20.605001	1.98387e-13
20.591671	2.02175e-13
20.578341	2.06035e-13
20.565011	2.09969e-13
20.551682	2.13978e-13
20.538352	2.18063e-13
20.525022	2.22226e-13
20.511693	2.26468e-13
20.498363	2.30792e-13
20.485033	2.35198e-13
20.471703	2.39688e-13
20.458374	2.44263e-13
20.445044	2.48926e-13
20.431714	2.53677e-13
20.418385	2.5852e-13
20.405055	2.63454e-13
20.391725	2.68483e-13
20.378396	2.73607e-13
20.365066	2.78829e-13
20.351736	2.84151e-13
20.338406	2.89574e-13
20.325077	2.95101e-13
20.311747	3.00733e-13
20.298417	3.06472e-13
20.285088	3.12321e-13
20.271758	3.18281e-13
20.258428	3.24355e-13
20.245098	3.30544e-13
20.231769	3.36852e-13
20.218439	3.4328e-13
20.205109	3.4983e-13
20.191780	3.56505e-13
20.178450	3.63307e-13
20.165120	3.70239e-13
20.151791	3.77303e-13
20.138461	3.84502e-13
20.125131	3.91838e-13
20.111801	3.99313e-13
20.098472	4.06931e-13
20.085142	4.14695e-13
20.071812	4.22606e-13
20.058483	4.30668e-13
20.045153	4.38883e-13
20.031823	4.47255e-13
20.018494	4.55787e-13
20.005164	4.64481e-13
19.991834	4.7334e-13
19.978504	4.82369e-13
19.965175	4.91569e-13
19.951845	5.00945e-13
19.938515	5.10499e-13
19.925186	5.20236e-13
19.911856	5.30158e-13
19.898526	5.40268e-13
19.885196	5.50572e-13
19.871867	5.61072e-13
19.858537	5.71771e-13
19.845207	5.82675e-13
19.831878	5.93786e-13
19.818548	6.05108e-13
19.805218	6.16647e-13
19.791889	6.28405e-13
19.778559	6.40387e-13
19.765229	6.52597e-13
19.751899	6.6504e-13
19.738570	6.77719e-13
19.725240	6.9064e-13
19.711910	7.03808e-13
19.698581	7.17225e-13
19.685251	7.30899e-13
19.671921	7.44832e-13
19.658592	7.59031e-13
19.645262	7.73501e-13
19.631932	7.88245e-13
19.618602	8.03271e-13
19.605273	8.18582e-13
19.591943	8.34185e-13
19.578613	8.50085e-13
19.565284	8.66288e-13
19.551954	8.82799e-13
19.538624	8.99624e-13
19.525294	9.1677e-13
19.511965	9.34242e-13
19.498635	9.52046e-13
19.485305	9.7019e-13
19.471976	9.88679e-13
19.458646	1.00752e-12
19.445316	1.02672e-12
19.431987	1.04628e-12
19.418657	1.06622e-12
19.405327	1.08654e-12
19.391997	1.10724e-12
19.378668	1.12834e-12
19.365338	1.14983e-12
19.352008	1.17174e-12
19.338679	1.19407e-12
19.325349	1.21681e-12
19.312019	1.24e-12
19.298690	1.26362e-12
19.285360	1.28769e-12
19.272030	1.31222e-12
19.258700	1.33722e-12
19.245371	1.36269e-12
19.232041	1.38865e-12
19.218711	1.4151e-12
19.205382	1.44205e-12
19.192052	1.46952e-12
19.178722	1.49751e-12
19.165392	1.52603e-12
19.152063	1.55509e-12
19.138733	1.58471e-12
19.125403	1.61489e-12
19.112074	1.64564e-12
19.098744	1.67698e-12
19.085414	1.70891e-12
19.072085	1.74146e-12
19.058755	1.77462e-12
19.045425	1.80841e-12
19.032095	1.84284e-12
19.018766	1.87793e-12
19.005436	1.91369e-12
18.992106	1.95012e-12
18.978777	1.98725e-12
18.965447	2.02508e-12
18.952117	2.06364e-12
18.938788	2.10292e-12
18.925458	2.14296e-12
18.912128	2.18375e-12
18.898798	2.22532e-12
18.885469	2.26768e-12
18.872139	2.31085e-12
18.858809	2.35483e-12
18.845480	2.39966e-12
18.832150	2.44533e-12
18.818820	2.49187e-12
18.805490	2.5393e-12
18.792161	2.58762e-12
18.778831	2.63687e-12
18.765501	2.68705e-12
18.752172	2.73819e-12
18.738842	2.7903e-12
18.725512	2.84339e-12
18.712183	2.8975e-12
18.698853	2.95263e-12
18.685523	3.00882e-12
18.672193	3.06607e-12
18.658864	3.1244e-12
18.645534	3.18385e-12
18.632204	3.24443e-12
18.618875	3.30615e-12
18.605545	3.36905e-12
18.592215	3.43314e-12
18.578885	3.49845e-12
18.565556	3.56501e-12
18.552226	3.63282e-12
18.538896	3.70193e-12
18.525567	3.77234e-12
18.512237	3.8441e-12
18.498907	3.91721e-12
18.485578	3.99172e-12
18.472248	4.06764e-12
18.458918	4.145e-12
18.445588	4.22383e-12
18.432259	4.30416e-12
18.418929	4.38601e-12
18.405599	4.46942e-12
18.392270	4.55441e-12
18.378940	4.64102e-12
18.365610	4.72927e-12
18.352281	4.81919e-12
18.338951	4.91082e-12
18.325621	5.0042e-12
18.312291	5.09934e-12
18.298962	5.19629e-12
18.285632	5.29508e-12
18.272302	5.39575e-12
18.258973	5.49833e-12
18.245643	5.60285e-12
18.232313	5.70936e-12
18.218983	5.81789e-12
18.205654	5.92848e-12
18.192324	6.04117e-12
18.178994	6.156e-12
18.165665	6.273e-12
18.152335	6.39223e-12
18.139005	6.51372e-12
18.125676	6.63752e-12
18.112346	6.76366e-12
18.099016	6.8922e-12
18.085686	7.02317e-12
18.072357	7.15664e-12
18.059027	7.29263e-12
18.045697	7.4312e-12
18.032368	7.57241e-12
18.019038	7.71629e-12
18.005708	7.8629e-12
17.992379	8.01229e-12
17.979049	8.16452e-12
17.965719	8.31963e-12
17.952389	8.47769e-12
17.939060	8.63874e-12
17.925730	8.80285e-12
17.912400	8.97007e-12
17.899071	9.14046e-12
17.885741	9.31409e-12
17.872411	9.49101e-12
17.859081	9.67128e-12
17.845752	9.85497e-12
17.832422	1.00421e-11
17.819092	1.02329e-11
17.805763	1.04272e-11
17.792433	1.06252e-11
17.779103	1.0827e-11
17.765774	1.10326e-11
17.752444	1.12421e-11
17.739114	1.14556e-11
17.725784	1.16731e-11
17.712455	1.18947e-11
17.699125	1.21206e-11
17.685795	1.23507e-11
17.672466	1.25852e-11
17.659136	1.28241e-11
17.645806	1.30676e-11
17.632477	1.33157e-11
17.619147	1.35684e-11
17.605817	1.3826e-11
17.592487	1.40885e-11
17.579158	1.43559e-11
17.565828	1.46284e-11
17.552498	1.4906e-11
17.539169	1.51889e-11
17.525839	1.54772e-11
17.512509	1.57709e-11
17.499179	1.60702e-11
17.485850	1.63752e-11
17.472520	1.6686e-11
17.459190	1.70026e-11
17.445861	1.73252e-11
17.432531	1.7654e-11
17.419201	1.79889e-11
17.405872	1.83303e-11
17.392542	1.8678e-11
17.379212	1.90324e-11
17.365882	1.93935e-11
17.352553	1.97614e-11
17.339223	2.01363e-11
17.325893	2.05183e-11
17.312564	2.09075e-11
17.299234	2.13041e-11
17.285904	2.17082e-11
17.272574	2.21199e-11
17.259245	2.25395e-11
17.245915	2.29669e-11
17.232585	2.34025e-11
17.219256	2.38463e-11
17.205926	2.42986e-11
17.192596	2.47594e-11
17.179267	2.52289e-11
17.165937	2.57073e-11
17.152607	2.61947e-11
17.139277	2.66914e-11
17.125948	2.71975e-11
17.112618	2.77131e-11
17.099288	2.82386e-11
17.085959	2.87739e-11
17.072629	2.93194e-11
17.059299	2.98752e-11
17.045970	3.04416e-11
17.032640	3.10186e-11
17.019310	3.16066e-11
17.005980	3.22057e-11
16.992651	3.28161e-11
16.979321	3.34381e-11
16.965991	3.40718e-11
16.952662	3.47175e-11
16.939332	3.53755e-11
16.926002	3.60459e-11
16.912672	3.67289e-11
16.899343	3.74249e-11
16.886013	3.81341e-11
16.872683	3.88566e-11
16.859354	3.95929e-11
16.846024	4.0343e-11
16.832694	4.11073e-11
16.819365	4.18861e-11
16.806035	4.26797e-11
16.792705	4.34882e-11
16.779375	4.4312e-11
16.766046	4.51514e-11
16.752716	4.60066e-11
16.739386	4.6878e-11
16.726057	4.77659e-11
16.712727	4.86706e-11
16.699397	4.95924e-11
16.686068	5.05316e-11
16.672738	5.14886e-11
16.659408	5.24636e-11
16.646078	5.34571e-11
16.632749	5.44693e-11
16.619419	5.55007e-11
16.606089	5.65516e-11
16.592760	5.76223e-11
16.579430	5.87133e-11
16.566100	5.98249e-11
16.552770	6.09574e-11
16.539441	6.21114e-11
16.526111	6.32872e-11
16.512781	6.44852e-11
16.499452	6.57058e-11
16.486122	6.69495e-11
16.472792	6.82167e-11
16.459463	6.95078e-11
16.446133	7.08233e-11
16.432803	7.21636e-11
16.419473	7.35293e-11
16.406144	7.49208e-11
16.392814	7.63385e-11
16.379484	7.7783e-11
16.366155	7.92548e-11
16.352825	8.07544e-11
16.339495	8.22822e-11
16.326166	8.3839e-11
16.312836	8.54251e-11
16.299506	8.70412e-11
16.286176	8.86878e-11
16.272847	9.03654e-11
16.259517	9.20748e-11
16.246187	9.38164e-11
16.232858	9.55908e-11
16.219528	9.73988e-11
16.206198	9.92409e-11
16.192868	1.01118e-10
16.179539	1.0303e-10
16.166209	1.04978e-10
16.152879	1.06964e-10
16.139550	1.08986e-10
16.126220	1.11047e-10
16.112890	1.13147e-10
16.099561	1.15286e-10
16.086231	1.17465e-10
16.072901	1.19686e-10
16.059571	1.21949e-10
16.046242	1.24254e-10
16.032912	1.26603e-10
16.019582	1.28996e-10
16.006253	1.31434e-10
15.992923	1.33918e-10
15.979593	1.36449e-10
15.966263	1.39028e-10
15.952934	1.41656e-10
15.939604	1.44333e-10
15.926274	1.4706e-10
15.912945	1.49839e-10
15.899615	1.5267e-10
15.886285	1.55555e-10
15.872956	1.58494e-10
15.859626	1.61488e-10
15.846296	1.64539e-10
15.832966	1.67648e-10
15.819637	1.70815e-10
15.806307	1.74041e-10
15.792977	1.77329e-10
15.779648	1.80678e-10
15.766318	1.84091e-10
15.752988	1.87568e-10
15.739659	1.9111e-10
15.726329	1.94719e-10
15.712999	1.98397e-10
15.699669	2.02143e-10
15.686340	2.0596e-10
15.673010	2.09849e-10
15.659680	2.13811e-10
15.646351	2.17848e-10
15.633021	2.21961e-10
15.619691	2.26151e-10
15.606361	2.30421e-10
15.593032	2.3477e-10
15.579702	2.39202e-10
15.566372	2.43717e-10
15.553043	2.48317e-10
15.539713	2.53004e-10
15.526383	2.57779e-10
15.513054	2.62644e-10
15.499724	2.676e-10
15.486394	2.7265e-10
15.473064	2.77795e-10
15.459735	2.83036e-10
15.446405	2.88377e-10
15.433075	2.93817e-10
15.419746	2.99361e-10
15.406416	3.05008e-10
15.393086	3.10762e-10
15.379757	3.16624e-10
15.366427	3.22597e-10
15.353097	3.28682e-10
15.339767	3.34881e-10
15.326438	3.41197e-10
15.313108	3.47632e-10
15.299778	3.54188e-10
15.286449	3.60867e-10
15.273119	3.67672e-10
15.259789	3.74605e-10
15.246459	3.81668e-10
15.233130	3.88864e-10
15.219800	3.96196e-10
15.206470	4.03665e-10
15.193141	4.11275e-10
15.179811	4.19028e-10
15.166481	4.26927e-10
15.153152	4.34974e-10
15.139822	4.43172e-10
15.126492	4.51525e-10
15.113162	4.60035e-10
15.099833	4.68704e-10
15.086503	4.77537e-10
15.073173	4.86536e-10
15.059844	4.95703e-10
15.046514	5.05044e-10
15.033184	5.14559e-10
15.019855	5.24254e-10
15.006525	5.3413e-10
14.993195	5.44192e-10
14.979865	5.54444e-10
14.966536	5.64888e-10
14.953206	5.75528e-10
14.939876	5.86368e-10
14.926547	5.97411e-10
14.913217	6.08662e-10
14.899887	6.20125e-10
14.886557	6.31803e-10
14.873228	6.437e-10
14.859898	6.5582e-10
14.846568	6.68168e-10
14.833239	6.80748e-10
14.819909	6.93564e-10
14.806579	7.06621e-10
14.793250	7.19923e-10
14.779920	7.33474e-10
14.766590	7.4728e-10
14.753260	7.61346e-10
14.739931	7.75675e-10
14.726601	7.90273e-10
14.713271	8.05145e-10
14.699942	8.20297e-10
14.686612	8.35732e-10
14.673282	8.51457e-10
14.659953	8.67478e-10
14.646623	8.83799e-10
14.633293	9.00426e-10
14.619963	9.17365e-10
14.606634	9.34622e-10
14.593304	9.52202e-10
14.579974	9.70113e-10
14.566645	9.88359e-10
14.553315	1.00695e-09
14.539985	1.02588e-09
14.526655	1.04518e-09
14.513326	1.06483e-09
14.499996	1.08485e-09
14.486666	1.10525e-09
14.473337	1.12603e-09
14.460007	1.1472e-09
14.446677	1.16877e-09
14.433348	1.19074e-09
14.420018	1.21312e-09
14.406688	1.23593e-09
14.393358	1.25916e-09
14.380029	1.28282e-09
14.366699	1.30693e-09
14.353369	1.33149e-09
14.340040	1.35651e-09
14.326710	1.382e-09
14.313380	1.40797e-09
14.300050	1.43442e-09
14.286721	1.46137e-09
14.273391	1.48882e-09
14.260061	1.51679e-09
14.246732	1.54528e-09
14.233402	1.57431e-09
14.220072	1.60388e-09
14.206743	1.634e-09
14.193413	1.66469e-09
14.180083	1.69595e-09
14.166753	1.7278e-09
14.153424	1.76024e-09
14.140094	1.79329e-09
14.126764	1.82696e-09
14.113435	1.86126e-09
14.100105	1.8962e-09
14.086775	1.93179e-09
14.073446	1.96805e-09
14.060116	2.00499e-09
14.046786	2.04262e-09
14.033456	2.08096e-09
14.020127	2.12001e-09
14.006797	2.15979e-09
13.993467	2.20032e-09
13.980138	2.2416e-09
13.966808	2.28366e-09
13.953478	2.32651e-09
13.940148	2.37015e-09
13.926819	2.41461e-09
13.913489	2.4599e-09
13.900159	2.50604e-09
13.886830	2.55304e-09
13.873500	2.60092e-09
13.860170	2.6497e-09
13.846841	2.69939e-09
13.833511	2.75e-09
13.820181	2.80157e-09
13.806851	2.85409e-09
13.793522	2.9076e-09
13.780192	2.96211e-09
13.766862	3.01763e-09
13.753533	3.07419e-09
13.740203	3.13181e-09
13.726873	3.19051e-09
13.713544	3.2503e-09
13.700214	3.31121e-09
13.686884	3.37326e-09
13.673554	3.43647e-09
13.660225	3.50085e-09
13.646895	3.56644e-09
13.633565	3.63325e-09
13.620236	3.70131e-09
13.606906	3.77064e-09
13.593576	3.84127e-09
13.580246	3.91321e-09
13.566917	3.9865e-09
13.553587	4.06115e-09
13.540257	4.1372e-09
13.526928	4.21467e-09
13.513598	4.29358e-09
13.500268	4.37396e-09
13.486939	4.45585e-09
13.473609	4.53926e-09
13.460279	4.62423e-09
13.446949	4.71078e-09
13.433620	4.79895e-09
13.420290	4.88876e-09
13.406960	4.98024e-09
13.393631	5.07344e-09
13.380301	5.16837e-09
13.366971	5.26507e-09
13.353642	5.36357e-09
13.340312	5.46391e-09
13.326982	5.56611e-09
13.313652	5.67023e-09
13.300323	5.77628e-09
13.286993	5.88431e-09
13.273663	5.99436e-09
13.260334	6.10645e-09
13.247004	6.22063e-09
13.233674	6.33694e-09
13.220344	6.45542e-09
13.207015	6.5761e-09
13.193685	6.69903e-09
13.180355	6.82425e-09
13.167026	6.95181e-09
13.153696	7.08174e-09
13.140366	7.21408e-09
13.127037	7.34889e-09
13.113707	7.48621e-09
13.100377	7.62609e-09
13.087047	7.76857e-09
13.073718	7.9137e-09
13.060388	8.06154e-09
13.047058	8.21212e-09
13.033729	8.36551e-09
13.020399	8.52175e-09
13.007069	8.6809e-09
12.993739	8.843e-09
12.980410	9.00813e-09
12.967080	9.17632e-09
12.953750	9.34764e-09
12.940421	9.52215e-09
12.927091	9.69991e-09
12.913761	9.88097e-09
12.900432	1.00654e-08
12.887102	1.02532e-08
12.873772	1.04446e-08
12.860442	1.06395e-08
12.847113	1.0838e-08
12.833783	1.10402e-08
12.820453	1.12462e-08
12.807124	1.1456e-08
12.793794	1.16697e-08
12.780464	1.18874e-08
12.767135	1.21091e-08
12.753805	1.23349e-08
12.740475	1.25649e-08
12.727145	1.27992e-08
12.713816	1.30379e-08
12.700486	1.3281e-08
12.687156	1.35285e-08
12.673827	1.37807e-08
12.660497	1.40376e-08
12.647167	1.42992e-08
12.633837	1.45657e-08
12.620508	1.48372e-08
12.607178	1.51136e-08
12.593848	1.53952e-08
12.580519	1.56821e-08
12.567189	1.59742e-08
12.553859	1.62718e-08
12.540530	1.65749e-08
12.527200	1.68836e-08
12.513870	1.7198e-08
12.500540	1.75183e-08
12.487211	1.78445e-08
12.473881	1.81767e-08
12.460551	1.85152e-08
12.447222	1.88598e-08
12.433892	1.92109e-08
12.420562	1.95685e-08
12.407233	1.99327e-08
12.393903	2.03036e-08
12.380573	2.06815e-08
12.367243	2.10663e-08
12.353914	2.14582e-08
12.340584	2.18575e-08
12.327254	2.22641e-08
12.313925	2.26782e-08
12.300595	2.31e-08
12.287265	2.35296e-08
12.273935	2.39672e-08
12.260606	2.44129e-08
12.247276	2.48668e-08
12.233946	2.53291e-08
12.220617	2.58e-08
12.207287	2.62795e-08
12.193957	2.6768e-08
12.180628	2.72655e-08
12.167298	2.77722e-08
12.153968	2.82883e-08
12.140638	2.88139e-08
12.127309	2.93492e-08
12.113979	2.98944e-08
12.100649	3.04497e-08
12.087320	3.10153e-08
12.073990	3.15914e-08
12.060660	3.2178e-08
12.047331	3.27756e-08
12.034001	3.33841e-08
12.020671	3.40039e-08
12.007341	3.46352e-08
11.994012	3.52781e-08
11.980682	3.59329e-08
11.967352	3.65998e-08
11.954023	3.7279e-08
11.940693	3.79707e-08
11.927363	3.86753e-08
11.914033	3.93928e-08
11.900704	4.01236e-08
11.887374	4.08678e-08
11.874044	4.16258e-08
11.860715	4.23978e-08
11.847385	4.3184e-08
11.834055	4.39848e-08
11.820726	4.48003e-08
11.807396	4.56308e-08
11.794066	4.64767e-08
11.780736	4.73381e-08
11.767407	4.82155e-08
11.754077	4.9109e-08
11.740747	5.0019e-08
11.727418	5.09458e-08
11.714088	5.18896e-08
11.700758	5.28508e-08
11.687428	5.38298e-08
11.674099	5.48268e-08
11.660769	5.58421e-08
11.647439	5.68762e-08
11.634110	5.79293e-08
11.620780	5.90018e-08
11.607450	6.00941e-08
11.594121	6.12064e-08
11.580791	6.23392e-08
11.567461	6.34929e-08
11.554131	6.46679e-08
11.540802	6.58644e-08
11.527472	6.7083e-08
11.514142	6.83239e-08
11.500813	6.95877e-08
11.487483	7.08748e-08
11.474153	7.21855e-08
11.460824	7.35203e-08
11.447494	7.48797e-08
11.434164	7.62641e-08
11.420834	7.76739e-08
11.407505	7.91096e-08
11.394175	8.05717e-08
11.380845	8.20607e-08
11.367516	8.3577e-08
11.354186	8.51212e-08
11.340856	8.66938e-08
11.327526	8.82952e-08
11.314197	8.99261e-08
11.300867	9.15869e-08
11.287537	9.32782e-08
11.274208	9.50005e-08
11.260878	9.67544e-08
11.247548	9.85406e-08
11.234219	1.00359e-07
11.220889	1.02212e-07
11.207559	1.04098e-07
11.194229	1.06019e-07
11.180900	1.07975e-07
11.167570	1.09967e-07
11.154240	1.11995e-07
11.140911	1.14061e-07
11.127581	1.16165e-07
11.114251	1.18307e-07
11.100922	1.20488e-07
11.087592	1.22709e-07
11.074262	1.24971e-07
11.060932	1.27275e-07
11.047603	1.2962e-07
11.034273	1.32009e-07
11.020943	1.34441e-07
11.007614	1.36918e-07
10.994284	1.3944e-07
10.980954	1.42009e-07
10.967624	1.44624e-07
10.954295	1.47287e-07
10.940965	1.49999e-07
10.927635	1.52761e-07
10.914306	1.55573e-07
10.900976	1.58436e-07
10.887646	1.61352e-07
10.874317	1.64321e-07
10.860987	1.67345e-07
10.847657	1.70423e-07
10.834327	1.73558e-07
10.820998	1.7675e-07
10.807668	1.80001e-07
10.794338	1.83311e-07
10.781009	1.86681e-07
10.767679	1.90113e-07
10.754349	1.93607e-07
10.741020	1.97166e-07
10.727690	2.00789e-07
10.714360	2.04478e-07
10.701030	2.08235e-07
10.687701	2.1206e-07
10.674371	2.15955e-07
10.661041	2.19921e-07
10.647712	2.2396e-07
10.634382	2.28072e-07
10.621052	2.32259e-07
10.607722	2.36522e-07
10.594393	2.40863e-07
10.581063	2.45283e-07
10.567733	2.49783e-07
10.554404	2.54366e-07
10.541074	2.59032e-07
10.527744	2.63783e-07
10.514415	2.6862e-07
10.501085	2.73546e-07
10.487755	2.78561e-07
10.474425	2.83667e-07
10.461096	2.88867e-07
10.447766	2.94161e-07
10.434436	2.99551e-07
10.421107	3.05039e-07
10.407777	3.10627e-07
10.394447	3.16316e-07
10.381117	3.22109e-07
10.367788	3.28008e-07
10.354458	3.34013e-07
10.341128	3.40128e-07
10.327799	3.46353e-07
10.314469	3.52692e-07
10.301139	3.59145e-07
10.287810	3.65716e-07
10.274480	3.72406e-07
10.261150	3.79218e-07
10.247820	3.86153e-07
10.234491	3.93214e-07
10.221161	4.00403e-07
10.207831	4.07722e-07
10.194502	4.15174e-07
10.181172	4.22761e-07
10.167842	4.30485e-07
10.154513	4.3835e-07
10.141183	4.46357e-07
10.127853	4.54509e-07
10.114523	4.62809e-07
10.101194	4.71259e-07
10.087864	4.79862e-07
10.074534	4.8862e-07
10.061205	4.97538e-07
10.047875	5.06616e-07
10.034545	5.15859e-07
10.021215	5.25269e-07
10.007886	5.34849e-07
9.994556	5.44602e-07
9.981226	5.54532e-07
9.967897	5.64641e-07
9.954567	5.74932e-07
9.941237	5.8541e-07
9.927908	5.96077e-07
9.914578	6.06936e-07
9.901248	6.17991e-07
9.887918	6.29246e-07
9.874589	6.40705e-07
9.861259	6.5237e-07
9.847929	6.64245e-07
9.834600	6.76334e-07
9.821270	6.88642e-07
9.807940	7.01171e-07
9.794611	7.13926e-07
9.781281	7.26911e-07
9.767951	7.4013e-07
9.754621	7.53587e-07
9.741292	7.67287e-07
9.727962	7.81233e-07
9.714632	7.9543e-07
9.701303	8.09883e-07
9.687973	8.24595e-07
9.674643	8.39573e-07
9.661313	8.54819e-07
9.647984	8.7034e-07
9.634654	8.8614e-07
9.621324	9.02224e-07
9.607995	9.18597e-07
9.594665	9.35264e-07
9.581335	9.5223e-07
9.568006	9.69501e-07
9.554676	9.87082e-07
9.541346	1.00498e-06
9.528016	1.0232e-06
9.514687	1.04174e-06
9.501357	1.06062e-06
9.488027	1.07983e-06
9.474698	1.09939e-06
9.461368	1.11931e-06
9.448038	1.13957e-06
9.434709	1.1602e-06
9.421379	1.1812e-06
9.408049	1.20258e-06
9.394719	1.22434e-06
9.381390	1.24649e-06
9.368060	1.26903e-06
9.354730	1.29198e-06
9.341401	1.31534e-06
9.328071	1.33911e-06
9.314741	1.36331e-06
9.301411	1.38795e-06
9.288082	1.41302e-06
9.274752	1.43854e-06
9.261422	1.46452e-06
9.248093	1.49096e-06
9.234763	1.51787e-06
9.221433	1.54527e-06
9.208104	1.57315e-06
9.194774	1.60153e-06
9.181444	1.63041e-06
9.168114	1.65981e-06
9.154785	1.68973e-06
9.141455	1.72019e-06
9.128125	1.75119e-06
9.114796	1.78274e-06
9.101466	1.81485e-06
9.088136	1.84753e-06
9.074807	1.8808e-06
9.061477	1.91466e-06
9.048147	1.94911e-06
9.034817	1.98419e-06
9.021488	2.01988e-06
9.008158	2.05621e-06
8.994828	2.09318e-06
8.981499	2.13081e-06
8.968169	2.16911e-06
8.954839	2.20809e-06
8.941509	2.24775e-06
8.928180	2.28813e-06
8.914850	2.32921e-06
8.901520	2.37103e-06
8.888191	2.41358e-06
8.874861	2.4569e-06
8.861531	2.50097e-06
8.848202	2.54583e-06
8.834872	2.59148e-06
8.821542	2.63794e-06
8.808212	2.68522e-06
8.794883	2.73333e-06
8.781553	2.7823e-06
8.768223	2.83213e-06
8.754894	2.88284e-06
8.741564	2.93445e-06
8.728234	2.98697e-06
8.714904	3.04041e-06
8.701575	3.0948e-06
8.688245	3.15014e-06
8.674915	3.20646e-06
8.661586	3.26377e-06
8.648256	3.3221e-06
8.634926	3.38145e-06
8.621597	3.44184e-06
8.608267	3.5033e-06
8.594937	3.56584e-06
8.581607	3.62947e-06
8.568278	3.69423e-06
8.554948	3.76012e-06
8.541618	3.82717e-06
8.528289	3.8954e-06
8.514959	3.96483e-06
8.501629	4.03547e-06
8.488300	4.10736e-06
8.474970	4.1805e-06
8.461640	4.25492e-06
8.448310	4.33065e-06
8.434981	4.40771e-06
8.421651	4.48611e-06
8.408321	4.56589e-06
8.394992	4.64706e-06
8.381662	4.72965e-06
8.368332	4.81369e-06
8.355002	4.89919e-06
8.341673	4.98619e-06
8.328343	5.0747e-06
8.315013	5.16476e-06
8.301684	5.25639e-06
8.288354	5.34962e-06
8.275024	5.44448e-06
8.261695	5.54098e-06
8.248365	5.63917e-06
8.235035	5.73907e-06
8.221705	5.8407e-06
8.208376	5.94411e-06
8.195046	6.04931e-06
8.181716	6.15634e-06
8.168387	6.26522e-06
8.155057	6.376e-06
8.141727	6.4887e-06
8.128398	6.60336e-06
8.115068	6.72001e-06
8.101738	6.83867e-06
8.088408	6.9594e-06
8.075079	7.08221e-06
8.061749	7.20715e-06
8.048419	7.33425e-06
8.035090	7.46355e-06
8.021760	7.59508e-06
8.008430	7.72889e-06
7.995100	7.865e-06
7.981771	8.00347e-06
7.968441	8.14433e-06
7.955111	8.28761e-06
7.941782	8.43336e-06
7.928452	8.58163e-06
7.915122	8.73245e-06
7.901793	8.88586e-06
7.888463	9.04191e-06
7.875133	9.20065e-06
7.861803	9.36211e-06
7.848474	9.52634e-06
7.835144	9.6934e-06
7.821814	9.86332e-06
7.808485	1.00362e-05
7.795155	1.02119e-05
7.781825	1.03908e-05
7.768496	1.05726e-05
7.755166	1.07576e-05
7.741836	1.09457e-05
7.728506	1.11371e-05
7.715177	1.13317e-05
7.701847	1.15297e-05
7.688517	1.1731e-05
7.675188	1.19358e-05
7.661858	1.2144e-05
7.648528	1.23558e-05
7.635198	1.25712e-05
7.621869	1.27903e-05
7.608539	1.30131e-05
7.595209	1.32397e-05
7.581880	1.34701e-05
7.568550	1.37044e-05
7.555220	1.39427e-05
7.541891	1.41851e-05
7.528561	1.44316e-05
7.515231	1.46822e-05
7.501901	1.4937e-05
7.488572	1.51962e-05
7.475242	1.54598e-05
7.461912	1.57278e-05
7.448583	1.60003e-05
7.435253	1.62774e-05
7.421923	1.65592e-05
7.408593	1.68458e-05
7.395264	1.71371e-05
7.381934	1.74334e-05
7.368604	1.77346e-05
7.355275	1.80409e-05
7.341945	1.83524e-05
7.328615	1.8669e-05
7.315286	1.8991e-05
7.301956	1.93184e-05
7.288626	1.96512e-05
7.275296	1.99896e-05
7.261967	2.03336e-05
7.248637	2.06834e-05
7.235307	2.10391e-05
7.221978	2.14006e-05
7.208648	2.17682e-05
7.195318	2.21419e-05
7.181989	2.25218e-05
7.168659	2.2908e-05
7.155329	2.33007e-05
7.141999	2.36998e-05
7.128670	2.41056e-05
7.115340	2.45181e-05
7.102010	2.49374e-05
7.088681	2.53636e-05
7.075351	2.57969e-05
7.062021	2.62373e-05
7.048691	2.6685e-05
7.035362	2.71401e-05
7.022032	2.76026e-05
7.008702	2.80728e-05
6.995373	2.85507e-05
6.982043	2.90364e-05
6.968713	2.95301e-05
6.955384	3.00319e-05
6.942054	3.05419e-05
6.928724	3.10602e-05
6.915394	3.1587e-05
6.902065	3.21224e-05
6.888735	3.26665e-05
6.875405	3.32195e-05
6.862076	3.37815e-05
6.848746	3.43526e-05
6.835416	3.4933e-05
6.822087	3.55228e-05
6.808757	3.61221e-05
6.795427	3.67312e-05
6.782097	3.73501e-05
6.768768	3.7979e-05
6.755438	3.8618e-05
6.742108	3.92673e-05
6.728779	3.99271e-05
6.715449	4.05975e-05
6.702119	4.12786e-05
6.688789	4.19707e-05
6.675460	4.26738e-05
6.662130	4.33882e-05
6.648800	4.4114e-05
6.635471	4.48514e-05
6.622141	4.56006e-05
6.608811	4.63616e-05
6.595482	4.71348e-05
6.582152	4.79202e-05
6.568822	4.87181e-05
6.555492	4.95287e-05
6.542163	5.0352e-05
6.528833	5.11883e-05
6.515503	5.20378e-05
6.502174	5.29007e-05
6.488844	5.37772e-05
6.475514	5.46674e-05
6.462185	5.55716e-05
6.448855	5.64899e-05
6.435525	5.74226e-05
6.422195	5.83699e-05
6.408866	5.93318e-05
6.395536	6.03088e-05
6.382206	6.13009e-05
6.368877	6.23085e-05
6.355547	6.33316e-05
6.342217	6.43705e-05
6.328887	6.54254e-05
6.315558	6.64966e-05
6.302228	6.75843e-05
6.288898	6.86887e-05
6.275569	6.981e-05
6.262239	7.09484e-05
6.248909	7.21042e-05
6.235580	7.32776e-05
6.222250	7.44689e-05
6.208920	7.56782e-05
6.195590	7.69059e-05
6.182261	7.81521e-05
6.168931	7.94171e-05
6.155601	8.07012e-05
6.142272	8.20046e-05
6.128942	8.33275e-05
6.115612	8.46702e-05
6.102282	8.60329e-05
6.088953	8.7416e-05
6.075623	8.88196e-05
6.062293	9.0244e-05
6.048964	9.16895e-05
6.035634	9.31563e-05
6.022304	9.46447e-05
6.008975	9.61549e-05
5.995645	9.76873e-05
5.982315	9.92421e-05
5.968985	0.00010082
5.955656	0.00010242
5.942326	0.000104043
5.928996	0.000105691
5.915667	0.000107361
5.902337	0.000109056
5.889007	0.000110775
5.875678	0.000112519
5.862348	0.000114287
5.849018	0.000116081
5.835688	0.0001179
5.822359	0.000119745
5.809029	0.000121616
5.795699	0.000123512
5.782370	0.000125436
5.769040	0.000127386
5.755710	0.000129363
5.742380	0.000131368
5.729051	0.0001334
5.715721	0.000135461
5.702391	0.000137549
5.689062	0.000139666
5.675732	0.000141811
5.662402	0.000143986
5.649073	0.000146189
5.635743	0.000148423
5.622413	0.000150686
5.609083	0.000152979
5.595754	0.000155303
5.582424	0.000157657
5.569094	0.000160042
5.555765	0.000162457
5.542435	0.000164905
5.529105	0.000167384
5.515776	0.000169894
5.502446	0.000172437
5.489116	0.000175012
5.475786	0.00017762
5.462457	0.00018026
5.449127	0.000182933
5.435797	0.000185639
5.422468	0.000188379
5.409138	0.000191152
5.395808	0.000193958
5.382478	0.000196799
5.369149	0.000199674
5.355819	0.000202582
5.342489	0.000205525
5.329160	0.000208503
5.315830	0.000211515
5.302500	0.000214562
5.289171	0.000217643
5.275841	0.00022076
5.262511	0.000223911
5.249181	0.000227098
5.235852	0.000230319
5.222522	0.000233575
5.209192	0.000236867
5.195863	0.000240193
5.182533	0.000243555
5.169203	0.000246951
5.155874	0.000250382
5.142544	0.000253848
5.129214	0.000257349
5.115884	0.000260884
5.102555	0.000264453
5.089225	0.000268057
5.075895	0.000271694
5.062566	0.000275365
5.049236	0.00027907
5.035906	0.000282807
5.022576	0.000286577
5.009247	0.00029038
4.995917	0.000294214
4.982587	0.000298079
4.969258	0.000301976
4.955928	0.000305902
4.942598	0.000309859
4.929269	0.000313844
4.915939	0.000317858
4.902609	0.000321899
4.889279	0.000325967
4.875950	0.000330061
4.862620	0.00033418
4.849290	0.000338323
4.835961	0.000342488
4.822631	0.000346676
4.809301	0.000350884
4.795972	0.000355111
4.782642	0.000359356
4.769312	0.000363617
4.755982	0.000367893
4.742653	0.000372182
4.729323	0.000376483
4.715993	0.000380793
4.702664	0.000385111
4.689334	0.000389434
4.676004	0.00039376
4.662674	0.000398087
4.649345	0.000402412
4.636015	0.000406733
4.622685	0.000411047
4.609356	0.00041535
4.596026	0.00041964
4.582696	0.000423913
4.569367	0.000428166
4.556037	0.000432394
4.542707	0.000436594
4.529377	0.000440761
4.516048	0.00044489
4.502718	0.000448977
4.489388	0.000453017
4.476059	0.000457003
4.462729	0.00046093
4.449399	0.00046479
4.436069	0.000468578
4.422740	0.000472285
4.409410	0.000475904
4.396080	0.000479425
4.382751	0.000482839
4.369421	0.000486135
4.356091	0.000489301
4.342762	0.000492325
4.329432	0.000495192
4.316102	0.000497885
4.302772	0.000500385
4.289443	0.00050267
4.276113	0.000504713
4.262783	0.000506479
4.249454	0.000507923
4.236124	0.000508974
&
```
