## Supplementary material for "All-at-once RNA folding with 3D motif prediction framed by evolutionary information": RF00283_SCARNA18.cacofold.helixcov

```
# RMs = 1 L = 85

# RM_HELIX NESTED 2-4 82-84, nbp = 3 nbp_cov = 1
# pvals: 0.0151484,0.0417132,0.000236697
# aggregated NONE
NESTED  :<<<___________________________________________________________________________>>>:
        :::<___________________________________________________________________________>:::
```
