## Supplementary material for "All-at-once RNA folding with 3D motif prediction framed by evolutionary information": RF00283_SCARNA18.helixcov

```
# RMs = 2 L = 85

# RM_HELIX NESTED 40-43 47-50, nbp = 4 nbp_cov = 0
# pvals: 0.724478,0.610682,0.708228,0.610682
# aggregated NONE
NESTED  :::::::::::::::::::::::::::::::::::::<<<<___>>>>:::::::::::::::::::::::::::::::::::
        :::::::::::::::::::::::::::::::::::::::::::::::::::::::::::::::::::::::::::::::::::

# RM_HELIX NESTED 2-5 81-84, nbp = 4 nbp_cov = 1
# pvals: 0.0151484,0.0417132,0.000236697,0.610682
# aggregated NONE
NESTED  :<<<<_________________________________________________________________________>>>>:
        :::<___________________________________________________________________________>:::
```
