## Supplementary material for "All-at-once RNA folding with 3D motif prediction framed by evolutionary information": RF00283_SCARNA18.surv

```
14.706972	0.125
7.364152	0.25
3.484927	0.375
-0.024849	0.75
-0.255755	0.875
-0.301936	1
&
10.101622	0.000294551
10.088847	0.000883652
9.950303	0.00294551
9.211403	0.00324006
8.980496	0.00353461
8.564865	0.00382916
8.518684	0.00412371
8.472503	0.00441826
8.426321	0.00471281
8.241596	0.00500736
8.103053	0.00530191
8.056871	0.00589102
7.825965	0.00618557
7.456515	0.00677467
7.410334	0.00765832
7.087065	0.00795287
7.040884	0.00854197
6.902340	0.00942563
6.671434	0.00972018
6.532890	0.0106038
6.486709	0.0114875
6.394346	0.0120766
6.024896	0.0123711
5.840171	0.0132548
5.747808	0.0135493
5.701627	0.0138439
5.609265	0.0141384
5.563083	0.0150221
5.516902	0.0153166
5.424540	0.0159057
5.285996	0.0162003
5.193633	0.0167894
5.101271	0.0170839
4.916546	0.017673
4.685640	0.0182622
4.639458	0.0185567
4.593277	0.0191458
4.316189	0.0194404
4.270008	0.0197349
4.223827	0.0200295
4.131464	0.0206186
3.992921	0.0209131
3.946739	0.0212077
3.900558	0.0223859
3.854377	0.0226804
3.808196	0.022975
3.669652	0.0232695
3.623471	0.0244477
3.531108	0.0250368
3.484927	0.0265096
3.346383	0.0268041
3.300202	0.0276878
3.254021	0.0282769
3.207839	0.028866
3.115477	0.0291605
3.069296	0.0303387
2.976933	0.0306333
2.930752	0.0309278
2.884571	0.0312224
2.838389	0.032106
2.746027	0.0324006
2.699846	0.0329897
2.653664	0.0335788
2.561302	0.0338733
2.515120	0.0341679
2.468939	0.034757
2.422758	0.0350515
2.376577	0.0359352
2.330395	0.0368189
2.284214	0.0371134
2.238033	0.0379971
2.191852	0.0382916
2.145670	0.0394698
2.053308	0.0397644
2.007127	0.040648
1.914764	0.0409426
1.868583	0.0424153
1.822402	0.0430044
1.776220	0.043299
1.730039	0.0450663
1.683858	0.0459499
1.637677	0.0477172
1.591495	0.0486009
1.545314	0.0497791
1.499133	0.0506627
1.452952	0.0515464
1.406770	0.0527246
1.360589	0.0539028
1.314408	0.055081
1.268227	0.0556701
1.222045	0.0583211
1.175864	0.0592047
1.129683	0.0597938
1.083502	0.0606775
1.037320	0.060972
0.991139	0.0612666
0.944958	0.0627393
0.898777	0.0645066
0.852595	0.0656848
0.806414	0.0665685
0.760233	0.0686303
0.714051	0.0692194
0.667870	0.0698085
0.621689	0.0703976
0.575508	0.0724595
0.529326	0.0730486
0.483145	0.0748159
0.436964	0.0759941
0.390783	0.0774669
0.344601	0.0777614
0.298420	0.078056
0.252239	0.0810015
0.206058	0.0818851
0.113695	0.0845361
0.067514	0.0868925
0.021333	0.0880707
-0.024849	0.772901
-0.071030	0.776436
-0.117211	0.781443
-0.163392	0.791458
-0.209574	0.801473
-0.255755	0.81296
-0.301936	0.821208
-0.348117	0.824153
-0.394299	0.831811
-0.440480	0.837997
-0.486661	0.84595
-0.532842	0.85243
-0.579024	0.861267
-0.625205	0.872165
-0.671386	0.878056
-0.717567	0.881591
-0.763749	0.886009
-0.809930	0.890427
-0.856111	0.892784
-0.902292	0.895434
-0.948474	0.900147
-0.994655	0.90486
-1.040836	0.91134
-1.087018	0.915464
-1.133199	0.918704
-1.179380	0.923122
-1.225561	0.927541
-1.271743	0.930781
-1.317924	0.933726
-1.364105	0.936966
-1.410286	0.938733
-1.456468	0.940206
-1.502649	0.944624
-1.548830	0.948748
-1.595011	0.954934
-1.641193	0.959941
-1.687374	0.961414
-1.733555	0.962003
-1.779736	0.962297
-1.825918	0.963476
-1.872099	0.964065
-1.918280	0.965243
-1.964461	0.967305
-2.010643	0.967599
-2.056824	0.967894
-2.103005	0.968189
-2.149186	0.969072
-2.195368	0.97025
-2.241549	0.971429
-2.287730	0.973196
-2.333911	0.974374
-2.380093	0.975258
-2.426274	0.975847
-2.472455	0.976436
-2.518636	0.97673
-2.564818	0.979381
-2.610999	0.981149
-2.657180	0.982032
-2.703361	0.982916
-2.749543	0.984094
-2.795724	0.985567
-2.841905	0.985862
-2.888087	0.98704
-2.934268	0.987334
-2.980449	0.988513
-3.026630	0.989396
-3.072812	0.989691
-3.118993	0.991163
-3.211355	0.991753
-3.349899	0.992047
-3.396080	0.992342
-3.442262	0.99352
-3.534624	0.993814
-3.580805	0.994993
-3.673168	0.995876
-3.765530	0.996465
-3.904074	0.997054
-3.950255	0.997349
-4.042618	0.997644
-4.088799	0.997938
-4.227343	0.998233
-4.319705	0.998822
-4.365887	0.999705
-5.843687	1
&
21.126167	1.46929e-05
20.156360	2.93858e-05
19.925454	4.40788e-05
19.786910	5.87717e-05
18.401473	7.34646e-05
17.293123	8.81575e-05
16.969854	0.000117543
16.923672	0.000132236
16.646585	0.000146929
15.861504	0.000161622
15.399691	0.000176315
15.214966	0.000191008
15.076422	0.000205701
14.568428	0.000220394
14.383703	0.000235087
14.337522	0.00024978
14.060435	0.000279165
14.014253	0.000293858
13.921891	0.000323244
13.690985	0.00035263
13.552441	0.000367323
13.460078	0.000382016
13.321534	0.000396709
13.229172	0.000411402
13.182991	0.000426095
13.136809	0.00045548
13.044447	0.000470173
12.952084	0.000484866
12.905903	0.000514252
12.767359	0.000558331
12.721178	0.000587717
12.628816	0.00060241
12.536453	0.000617103
12.490272	0.000631795
12.444091	0.000646488
12.397909	0.000661181
12.259366	0.000675874
12.213184	0.00070526
12.167003	0.000719953
12.120822	0.000749339
12.074641	0.000778725
11.936097	0.000822803
11.843734	0.000837496
11.659009	0.000866882
11.612828	0.000881575
11.520465	0.00095504
11.381922	0.000969733
11.289559	0.000984426
11.197197	0.0010285
11.151015	0.00105789
11.104834	0.00107258
11.012472	0.00110197
10.966290	0.00116074
10.920109	0.00120482
10.873928	0.00129298
10.827747	0.00135175
10.781565	0.00139583
10.735384	0.00149868
10.689203	0.00151337
10.643022	0.00152806
10.596840	0.00154276
10.550659	0.0016603
10.458297	0.00168969
10.412115	0.00176315
10.365934	0.00180723
10.319753	0.00182192
10.273572	0.00188069
10.227390	0.00217455
10.181209	0.00226271
10.135028	0.00230679
10.088847	0.00257126
10.042665	0.00258595
9.996484	0.00263003
9.950303	0.00274758
9.904122	0.00279165
9.857940	0.00292389
9.811759	0.00293858
9.765578	0.00296797
9.719396	0.00330591
9.673215	0.00342345
9.627034	0.00357038
9.580853	0.00377608
9.534671	0.00405525
9.488490	0.00429033
9.442309	0.00433441
9.396128	0.0045548
9.349946	0.0045695
9.303765	0.00486336
9.257584	0.00496621
9.211403	0.00511314
9.165221	0.00536292
9.119040	0.00546577
9.072859	0.00552454
9.026678	0.00571555
8.980496	0.0058037
8.934315	0.00587717
8.888134	0.00595063
8.841953	0.00618572
8.795771	0.00640611
8.749590	0.00656773
8.703409	0.00674405
8.657228	0.00703791
8.611046	0.00749339
8.564865	0.00771378
8.518684	0.0078901
8.472503	0.00800764
8.426321	0.00828681
8.380140	0.00856597
8.333959	0.00887452
8.287778	0.009139
8.241596	0.00938877
8.195415	0.00965325
8.149234	0.00991772
8.103053	0.0101675
8.056871	0.0103144
8.010690	0.0107405
7.964509	0.011196
7.918327	0.0115633
7.872146	0.0118719
7.825965	0.0122245
7.779784	0.0126506
7.733602	0.0129298
7.687421	0.0132383
7.641240	0.0135322
7.595059	0.013826
7.548877	0.0140758
7.502696	0.0146048
7.456515	0.0147811
7.410334	0.0149574
7.364152	0.0151484
7.317971	0.0154276
7.271790	0.0156039
7.225609	0.015839
7.179427	0.0160741
7.133246	0.0163238
7.087065	0.0164561
7.040884	0.0167646
6.994702	0.016985
6.948521	0.0171907
6.902340	0.0173817
6.856159	0.0176168
6.809977	0.0179694
6.763796	0.0181311
6.717615	0.0183221
6.671434	0.0186012
6.625252	0.0187482
6.579071	0.0189098
6.532890	0.0192771
6.486709	0.0194387
6.440527	0.019615
6.394346	0.0198501
6.348165	0.0201734
6.301984	0.0204672
6.255802	0.0206729
6.209621	0.0210109
6.163440	0.0212753
6.117258	0.021481
6.071077	0.0217602
6.024896	0.0220981
5.978715	0.0224655
5.932533	0.0227299
5.886352	0.0230973
5.840171	0.0232883
5.793990	0.0235674
5.747808	0.0238319
5.701627	0.024067
5.655446	0.0243902
5.609265	0.0246547
5.563083	0.0248457
5.516902	0.0251249
5.470721	0.0254775
5.424540	0.0256098
5.378358	0.0258008
5.332177	0.0261387
5.285996	0.0262709
5.239815	0.0265207
5.193633	0.026844
5.147452	0.0271084
5.101271	0.0273435
5.055090	0.0276521
5.008908	0.0279312
4.962727	0.0282104
4.916546	0.0285483
4.870365	0.0288128
4.824183	0.0292683
4.778002	0.0296944
4.731821	0.030047
4.685640	0.0304143
4.639458	0.0308845
4.593277	0.031149
4.547096	0.0316779
4.500915	0.0320012
4.454733	0.0325448
4.408552	0.0329415
4.362371	0.0333088
4.316189	0.0337937
4.270008	0.0341316
4.223827	0.0346606
4.177646	0.035072
4.131464	0.035454
4.085283	0.0358654
4.039102	0.0361446
3.992921	0.0366148
3.946739	0.0370115
3.900558	0.0375845
3.854377	0.0379077
3.808196	0.038231
3.762014	0.0385542
3.715833	0.0390832
3.669652	0.0397737
3.623471	0.0401557
3.577289	0.0405818
3.531108	0.041243
3.484927	0.0417132
3.438746	0.0423744
3.392564	0.0428152
3.346383	0.0435351
3.300202	0.0440641
3.254021	0.0448722
3.207839	0.0455187
3.161658	0.0463415
3.115477	0.0469145
3.069296	0.04737
3.023114	0.0477667
2.976933	0.0483103
2.930752	0.0488099
2.884571	0.0492066
2.838389	0.0497355
2.792208	0.0504555
2.746027	0.0511167
2.699846	0.0517338
2.653664	0.0523509
2.607483	0.0528504
2.561302	0.0532765
2.515120	0.0542022
2.468939	0.0547752
2.422758	0.0553776
2.376577	0.0560682
2.330395	0.0566853
2.284214	0.0573758
2.238033	0.0579636
2.191852	0.0586688
2.145670	0.0596973
2.099489	0.0607258
2.053308	0.0619747
2.007127	0.0631649
1.960945	0.0644431
1.914764	0.0654129
1.868583	0.0664267
1.822402	0.0673817
1.776220	0.0683368
1.730039	0.069233
1.683858	0.0702175
1.637677	0.0708933
1.591495	0.0717014
1.545314	0.0725536
1.499133	0.0734499
1.452952	0.074258
1.406770	0.0751837
1.360589	0.0756832
1.314408	0.0762856
1.268227	0.0772407
1.222045	0.0780488
1.175864	0.0788422
1.129683	0.0795622
1.083502	0.0805907
1.037320	0.0814575
0.991139	0.0823832
0.944958	0.0832501
0.898777	0.0841023
0.852595	0.0849838
0.806414	0.0857773
0.760233	0.0865119
0.714051	0.0872759
0.667870	0.088231
0.621689	0.0893329
0.575508	0.0904643
0.529326	0.091581
0.483145	0.0928592
0.436964	0.0940053
0.390783	0.0951513
0.344601	0.0965912
0.298420	0.0976491
0.252239	0.0991037
0.206058	0.100529
0.159876	0.102439
0.113695	0.104305
0.067514	0.107552
0.021333	0.1134
-0.024849	0.610682
-0.071030	0.629312
-0.117211	0.653673
-0.163392	0.673641
-0.209574	0.691302
-0.255755	0.708228
-0.301936	0.724478
-0.348117	0.736233
-0.394299	0.748663
-0.440480	0.758904
-0.486661	0.770394
-0.532842	0.781267
-0.579024	0.79189
-0.625205	0.802718
-0.671386	0.812827
-0.717567	0.821804
-0.763749	0.83012
-0.809930	0.838495
-0.856111	0.845813
-0.902292	0.852762
-0.948474	0.859903
-0.994655	0.865325
-1.040836	0.871217
-1.087018	0.877226
-1.133199	0.88184
-1.179380	0.886556
-1.225561	0.892492
-1.271743	0.896885
-1.317924	0.901513
-1.364105	0.905833
-1.410286	0.910946
-1.456468	0.915325
-1.502649	0.919586
-1.548830	0.923259
-1.595011	0.927593
-1.641193	0.931634
-1.687374	0.935307
-1.733555	0.938569
-1.779736	0.941728
-1.825918	0.944387
-1.872099	0.946591
-1.918280	0.949354
-1.964461	0.951528
-2.010643	0.953894
-2.056824	0.955965
-2.103005	0.958595
-2.149186	0.960212
-2.195368	0.961975
-2.241549	0.963944
-2.287730	0.965604
-2.333911	0.96744
-2.380093	0.969145
-2.426274	0.97035
-2.472455	0.971981
-2.518636	0.973626
-2.564818	0.974904
-2.610999	0.976256
-2.657180	0.977505
-2.703361	0.978886
-2.749543	0.979959
-2.795724	0.981428
-2.841905	0.98231
-2.888087	0.983368
-2.934268	0.984558
-2.980449	0.985425
-3.026630	0.986556
-3.072812	0.987408
-3.118993	0.988158
-3.165174	0.988907
-3.211355	0.989348
-3.257537	0.989906
-3.303718	0.990552
-3.349899	0.991184
-3.396080	0.991728
-3.442262	0.992227
-3.488443	0.99283
-3.534624	0.993109
-3.580805	0.993741
-3.626987	0.994284
-3.673168	0.994593
-3.719349	0.994828
-3.765530	0.99499
-3.811712	0.995445
-3.857893	0.99571
-3.904074	0.995901
-3.950255	0.996062
-3.996437	0.996297
-4.042618	0.996606
-4.088799	0.996885
-4.134980	0.996973
-4.181162	0.997238
-4.227343	0.997443
-4.273524	0.997561
-4.319705	0.997781
-4.365887	0.997899
-4.412068	0.998046
-4.458249	0.998061
-4.504430	0.998207
-4.550612	0.998472
-4.596793	0.998619
-4.642974	0.998678
-4.689156	0.998766
-4.735337	0.998839
-4.781518	0.998913
-4.827699	0.998986
-4.873881	0.999148
-4.920062	0.999207
-4.966243	0.999324
-5.012424	0.999427
-5.058606	0.999486
-5.104787	0.999545
-5.150968	0.999647
-5.197149	0.999706
-5.289512	0.999736
-5.381874	0.999765
-5.428056	0.99978
-5.474237	0.999794
-5.520418	0.999809
-5.566599	0.999824
-5.612781	0.999853
-5.658962	0.999897
-5.889868	0.999912
-5.982231	0.999927
-6.213137	0.999941
-6.351681	0.999956
-6.628768	0.999971
-6.952037	1
&
52.667965	3.57247e-11
52.621784	3.64153e-11
52.575602	3.71193e-11
52.529421	3.78369e-11
52.483240	3.85684e-11
52.437059	3.9314e-11
52.390877	4.0074e-11
52.344696	4.08488e-11
52.298515	4.16384e-11
52.252334	4.24434e-11
52.206152	4.32639e-11
52.159971	4.41003e-11
52.113790	4.49529e-11
52.067609	4.58219e-11
52.021427	4.67078e-11
51.975246	4.76107e-11
51.929065	4.85311e-11
51.882884	4.94694e-11
51.836702	5.04257e-11
51.790521	5.14005e-11
51.744340	5.23942e-11
51.698159	5.34071e-11
51.651977	5.44396e-11
51.605796	5.5492e-11
51.559615	5.65648e-11
51.513434	5.76583e-11
51.467252	5.8773e-11
51.421071	5.99092e-11
51.374890	6.10673e-11
51.328709	6.22479e-11
51.282527	6.34513e-11
51.236346	6.46779e-11
51.190165	6.59282e-11
51.143984	6.72028e-11
51.097802	6.85019e-11
51.051621	6.98262e-11
51.005440	7.11761e-11
50.959258	7.2552e-11
50.913077	7.39546e-11
50.866896	7.53843e-11
50.820715	7.68416e-11
50.774533	7.83271e-11
50.728352	7.98413e-11
50.682171	8.13848e-11
50.635990	8.29581e-11
50.589808	8.45618e-11
50.543627	8.61966e-11
50.497446	8.78629e-11
50.451265	8.95615e-11
50.405083	9.12928e-11
50.358902	9.30577e-11
50.312721	9.48567e-11
50.266540	9.66904e-11
50.220358	9.85596e-11
50.174177	1.00465e-10
50.127996	1.02407e-10
50.081815	1.04387e-10
50.035633	1.06405e-10
49.989452	1.08462e-10
49.943271	1.10558e-10
49.897090	1.12696e-10
49.850908	1.14874e-10
49.804727	1.17095e-10
49.758546	1.19359e-10
49.712365	1.21666e-10
49.666183	1.24018e-10
49.620002	1.26415e-10
49.573821	1.28859e-10
49.527640	1.3135e-10
49.481458	1.3389e-10
49.435277	1.36478e-10
49.389096	1.39116e-10
49.342915	1.41805e-10
49.296733	1.44547e-10
49.250552	1.47341e-10
49.204371	1.50189e-10
49.158189	1.53093e-10
49.112008	1.56052e-10
49.065827	1.59069e-10
49.019646	1.62144e-10
48.973464	1.65278e-10
48.927283	1.68473e-10
48.881102	1.7173e-10
48.834921	1.7505e-10
48.788739	1.78434e-10
48.742558	1.81883e-10
48.696377	1.85399e-10
48.650196	1.88983e-10
48.604014	1.92637e-10
48.557833	1.96361e-10
48.511652	2.00156e-10
48.465471	2.04026e-10
48.419289	2.0797e-10
48.373108	2.1199e-10
48.326927	2.16088e-10
48.280746	2.20265e-10
48.234564	2.24523e-10
48.188383	2.28864e-10
48.142202	2.33288e-10
48.096021	2.37798e-10
48.049839	2.42394e-10
48.003658	2.4708e-10
47.957477	2.51856e-10
47.911296	2.56725e-10
47.865114	2.61688e-10
47.818933	2.66747e-10
47.772752	2.71903e-10
47.726571	2.77159e-10
47.680389	2.82517e-10
47.634208	2.87978e-10
47.588027	2.93545e-10
47.541846	2.9922e-10
47.495664	3.05004e-10
47.449483	3.109e-10
47.403302	3.1691e-10
47.357120	3.23036e-10
47.310939	3.2928e-10
47.264758	3.35646e-10
47.218577	3.42134e-10
47.172395	3.48748e-10
47.126214	3.55489e-10
47.080033	3.62361e-10
47.033852	3.69366e-10
46.987670	3.76506e-10
46.941489	3.83784e-10
46.895308	3.91203e-10
46.849127	3.98765e-10
46.802945	4.06474e-10
46.756764	4.14331e-10
46.710583	4.2234e-10
46.664402	4.30504e-10
46.618220	4.38826e-10
46.572039	4.47309e-10
46.525858	4.55956e-10
46.479677	4.6477e-10
46.433495	4.73754e-10
46.387314	4.82912e-10
46.341133	4.92247e-10
46.294952	5.01762e-10
46.248770	5.11461e-10
46.202589	5.21348e-10
46.156408	5.31426e-10
46.110227	5.41699e-10
46.064045	5.5217e-10
46.017864	5.62844e-10
45.971683	5.73724e-10
45.925502	5.84814e-10
45.879320	5.96119e-10
45.833139	6.07642e-10
45.786958	6.19388e-10
45.740777	6.31361e-10
45.694595	6.43565e-10
45.648414	6.56005e-10
45.602233	6.68686e-10
45.556051	6.81612e-10
45.509870	6.94788e-10
45.463689	7.08218e-10
45.417508	7.21908e-10
45.371326	7.35863e-10
45.325145	7.50087e-10
45.278964	7.64586e-10
45.232783	7.79366e-10
45.186601	7.94431e-10
45.140420	8.09787e-10
45.094239	8.25441e-10
45.048058	8.41397e-10
45.001876	8.57661e-10
44.955695	8.74239e-10
44.909514	8.91138e-10
44.863333	9.08364e-10
44.817151	9.25923e-10
44.770970	9.43821e-10
44.724789	9.62065e-10
44.678608	9.80661e-10
44.632426	9.99617e-10
44.586245	1.01894e-09
44.540064	1.03864e-09
44.493883	1.05871e-09
44.447701	1.07918e-09
44.401520	1.10004e-09
44.355339	1.1213e-09
44.309158	1.14298e-09
44.262976	1.16507e-09
44.216795	1.18759e-09
44.170614	1.21055e-09
44.124433	1.23394e-09
44.078251	1.2578e-09
44.032070	1.28211e-09
43.985889	1.30689e-09
43.939708	1.33215e-09
43.893526	1.3579e-09
43.847345	1.38415e-09
43.801164	1.41091e-09
43.754982	1.43818e-09
43.708801	1.46598e-09
43.662620	1.49431e-09
43.616439	1.5232e-09
43.570257	1.55264e-09
43.524076	1.58265e-09
43.477895	1.61325e-09
43.431714	1.64443e-09
43.385532	1.67621e-09
43.339351	1.70861e-09
43.293170	1.74164e-09
43.246989	1.77531e-09
43.200807	1.80962e-09
43.154626	1.8446e-09
43.108445	1.88025e-09
43.062264	1.9166e-09
43.016082	1.95365e-09
42.969901	1.99141e-09
42.923720	2.0299e-09
42.877539	2.06914e-09
42.831357	2.10913e-09
42.785176	2.1499e-09
42.738995	2.19145e-09
42.692814	2.23381e-09
42.646632	2.27699e-09
42.600451	2.321e-09
42.554270	2.36587e-09
42.508089	2.4116e-09
42.461907	2.45821e-09
42.415726	2.50572e-09
42.369545	2.55416e-09
42.323364	2.60353e-09
42.277182	2.65385e-09
42.231001	2.70515e-09
42.184820	2.75743e-09
42.138639	2.81073e-09
42.092457	2.86506e-09
42.046276	2.92044e-09
42.000095	2.97689e-09
41.953913	3.03443e-09
41.907732	3.09308e-09
41.861551	3.15286e-09
41.815370	3.2138e-09
41.769188	3.27592e-09
41.723007	3.33924e-09
41.676826	3.40379e-09
41.630645	3.46958e-09
41.584463	3.53664e-09
41.538282	3.605e-09
41.492101	3.67468e-09
41.445920	3.7457e-09
41.399738	3.8181e-09
41.353557	3.8919e-09
41.307376	3.96712e-09
41.261195	4.0438e-09
41.215013	4.12196e-09
41.168832	4.20163e-09
41.122651	4.28285e-09
41.076470	4.36563e-09
41.030288	4.45001e-09
40.984107	4.53602e-09
40.937926	4.62369e-09
40.891745	4.71306e-09
40.845563	4.80415e-09
40.799382	4.89701e-09
40.753201	4.99166e-09
40.707020	5.08814e-09
40.660838	5.18649e-09
40.614657	5.28673e-09
40.568476	5.38891e-09
40.522295	5.49307e-09
40.476113	5.59924e-09
40.429932	5.70746e-09
40.383751	5.81778e-09
40.337570	5.93022e-09
40.291388	6.04484e-09
40.245207	6.16168e-09
40.199026	6.28077e-09
40.152844	6.40217e-09
40.106663	6.52591e-09
40.060482	6.65204e-09
40.014301	6.78061e-09
39.968119	6.91166e-09
39.921938	7.04525e-09
39.875757	7.18142e-09
39.829576	7.32022e-09
39.783394	7.4617e-09
39.737213	7.60592e-09
39.691032	7.75293e-09
39.644851	7.90277e-09
39.598669	8.05552e-09
39.552488	8.21121e-09
39.506307	8.36991e-09
39.460126	8.53168e-09
39.413944	8.69658e-09
39.367763	8.86466e-09
39.321582	9.03599e-09
39.275401	9.21064e-09
39.229219	9.38866e-09
39.183038	9.57011e-09
39.136857	9.75508e-09
39.090676	9.94362e-09
39.044494	1.01358e-08
38.998313	1.03317e-08
38.952132	1.05314e-08
38.905951	1.07349e-08
38.859769	1.09424e-08
38.813588	1.11539e-08
38.767407	1.13695e-08
38.721226	1.15892e-08
38.675044	1.18132e-08
38.628863	1.20415e-08
38.582682	1.22742e-08
38.536501	1.25115e-08
38.490319	1.27533e-08
38.444138	1.29998e-08
38.397957	1.3251e-08
38.351775	1.35071e-08
38.305594	1.37682e-08
38.259413	1.40342e-08
38.213232	1.43055e-08
38.167050	1.4582e-08
38.120869	1.48638e-08
38.074688	1.51511e-08
38.028507	1.54439e-08
37.982325	1.57424e-08
37.936144	1.60466e-08
37.889963	1.63567e-08
37.843782	1.66729e-08
37.797600	1.69951e-08
37.751419	1.73235e-08
37.705238	1.76584e-08
37.659057	1.79996e-08
37.612875	1.83475e-08
37.566694	1.87021e-08
37.520513	1.90635e-08
37.474332	1.9432e-08
37.428150	1.98075e-08
37.381969	2.01903e-08
37.335788	2.05805e-08
37.289607	2.09783e-08
37.243425	2.13837e-08
37.197244	2.1797e-08
37.151063	2.22182e-08
37.104882	2.26476e-08
37.058700	2.30853e-08
37.012519	2.35315e-08
36.966338	2.39862e-08
36.920157	2.44498e-08
36.873975	2.49223e-08
36.827794	2.5404e-08
36.781613	2.58949e-08
36.735432	2.63954e-08
36.689250	2.69055e-08
36.643069	2.74255e-08
36.596888	2.79555e-08
36.550706	2.84958e-08
36.504525	2.90465e-08
36.458344	2.96078e-08
36.412163	3.018e-08
36.365981	3.07633e-08
36.319800	3.13578e-08
36.273619	3.19638e-08
36.227438	3.25815e-08
36.181256	3.32112e-08
36.135075	3.3853e-08
36.088894	3.45072e-08
36.042713	3.51741e-08
35.996531	3.58539e-08
35.950350	3.65467e-08
35.904169	3.7253e-08
35.857988	3.7973e-08
35.811806	3.87068e-08
35.765625	3.94548e-08
35.719444	4.02173e-08
35.673263	4.09945e-08
35.627081	4.17867e-08
35.580900	4.25943e-08
35.534719	4.34174e-08
35.488538	4.42565e-08
35.442356	4.51117e-08
35.396175	4.59835e-08
35.349994	4.68722e-08
35.303813	4.7778e-08
35.257631	4.87013e-08
35.211450	4.96424e-08
35.165269	5.06018e-08
35.119088	5.15796e-08
35.072906	5.25764e-08
35.026725	5.35924e-08
34.980544	5.46281e-08
34.934363	5.56838e-08
34.888181	5.67598e-08
34.842000	5.78567e-08
34.795819	5.89748e-08
34.749637	6.01144e-08
34.703456	6.12761e-08
34.657275	6.24602e-08
34.611094	6.36673e-08
34.564912	6.48976e-08
34.518731	6.61517e-08
34.472550	6.743e-08
34.426369	6.87331e-08
34.380187	7.00613e-08
34.334006	7.14152e-08
34.287825	7.27952e-08
34.241644	7.4202e-08
34.195462	7.56358e-08
34.149281	7.70974e-08
34.103100	7.85873e-08
34.056919	8.01059e-08
34.010737	8.16539e-08
33.964556	8.32318e-08
33.918375	8.48401e-08
33.872194	8.64796e-08
33.826012	8.81507e-08
33.779831	8.98541e-08
33.733650	9.15904e-08
33.687469	9.33603e-08
33.641287	9.51644e-08
33.595106	9.70033e-08
33.548925	9.88778e-08
33.502744	1.00788e-07
33.456562	1.02736e-07
33.410381	1.04721e-07
33.364200	1.06745e-07
33.318019	1.08808e-07
33.271837	1.1091e-07
33.225656	1.13053e-07
33.179475	1.15238e-07
33.133294	1.17465e-07
33.087112	1.19734e-07
33.040931	1.22048e-07
32.994750	1.24406e-07
32.948568	1.2681e-07
32.902387	1.29261e-07
32.856206	1.31758e-07
32.810025	1.34304e-07
32.763843	1.36899e-07
32.717662	1.39545e-07
32.671481	1.42241e-07
32.625300	1.4499e-07
32.579118	1.47791e-07
32.532937	1.50647e-07
32.486756	1.53558e-07
32.440575	1.56525e-07
32.394393	1.5955e-07
32.348212	1.62632e-07
32.302031	1.65775e-07
32.255850	1.68978e-07
32.209668	1.72243e-07
32.163487	1.75571e-07
32.117306	1.78964e-07
32.071125	1.82422e-07
32.024943	1.85947e-07
31.978762	1.8954e-07
31.932581	1.93202e-07
31.886400	1.96935e-07
31.840218	2.0074e-07
31.794037	2.04619e-07
31.747856	2.08572e-07
31.701675	2.12603e-07
31.655493	2.1671e-07
31.609312	2.20898e-07
31.563131	2.25166e-07
31.516950	2.29516e-07
31.470768	2.33951e-07
31.424587	2.38471e-07
31.378406	2.43079e-07
31.332225	2.47776e-07
31.286043	2.52563e-07
31.239862	2.57443e-07
31.193681	2.62417e-07
31.147499	2.67487e-07
31.101318	2.72656e-07
31.055137	2.77924e-07
31.008956	2.83294e-07
30.962774	2.88767e-07
30.916593	2.94347e-07
30.870412	3.00034e-07
30.824231	3.05831e-07
30.778049	3.1174e-07
30.731868	3.17763e-07
30.685687	3.23902e-07
30.639506	3.3016e-07
30.593324	3.36539e-07
30.547143	3.43041e-07
30.500962	3.49669e-07
30.454781	3.56425e-07
30.408599	3.63311e-07
30.362418	3.70331e-07
30.316237	3.77486e-07
30.270056	3.84779e-07
30.223874	3.92213e-07
30.177693	3.99791e-07
30.131512	4.07515e-07
30.085331	4.15388e-07
30.039149	4.23413e-07
29.992968	4.31594e-07
29.946787	4.39932e-07
29.900606	4.48432e-07
29.854424	4.57095e-07
29.808243	4.65926e-07
29.762062	4.74928e-07
29.715881	4.84103e-07
29.669699	4.93456e-07
29.623518	5.0299e-07
29.577337	5.12707e-07
29.531156	5.22612e-07
29.484974	5.32709e-07
29.438793	5.43001e-07
29.392612	5.53491e-07
29.346430	5.64184e-07
29.300249	5.75084e-07
29.254068	5.86194e-07
29.207887	5.97519e-07
29.161705	6.09062e-07
29.115524	6.20829e-07
29.069343	6.32822e-07
29.023162	6.45048e-07
28.976980	6.5751e-07
28.930799	6.70212e-07
28.884618	6.83159e-07
28.838437	6.96357e-07
28.792255	7.0981e-07
28.746074	7.23522e-07
28.699893	7.375e-07
28.653712	7.51747e-07
28.607530	7.66269e-07
28.561349	7.81072e-07
28.515168	7.96161e-07
28.468987	8.11542e-07
28.422805	8.27219e-07
28.376624	8.43199e-07
28.330443	8.59488e-07
28.284262	8.76092e-07
28.238080	8.93016e-07
28.191899	9.10267e-07
28.145718	9.27851e-07
28.099537	9.45775e-07
28.053355	9.64045e-07
28.007174	9.82668e-07
27.960993	1.00165e-06
27.914812	1.021e-06
27.868630	1.04072e-06
27.822449	1.06083e-06
27.776268	1.08132e-06
27.730087	1.10221e-06
27.683905	1.1235e-06
27.637724	1.1452e-06
27.591543	1.16732e-06
27.545361	1.18987e-06
27.499180	1.21286e-06
27.452999	1.23628e-06
27.406818	1.26017e-06
27.360636	1.28451e-06
27.314455	1.30932e-06
27.268274	1.33461e-06
27.222093	1.36039e-06
27.175911	1.38667e-06
27.129730	1.41345e-06
27.083549	1.44076e-06
27.037368	1.46858e-06
26.991186	1.49695e-06
26.945005	1.52587e-06
26.898824	1.55534e-06
26.852643	1.58538e-06
26.806461	1.616e-06
26.760280	1.64722e-06
26.714099	1.67904e-06
26.667918	1.71147e-06
26.621736	1.74452e-06
26.575555	1.77822e-06
26.529374	1.81257e-06
26.483193	1.84758e-06
26.437011	1.88326e-06
26.390830	1.91964e-06
26.344649	1.95671e-06
26.298468	1.99451e-06
26.252286	2.03303e-06
26.206105	2.0723e-06
26.159924	2.11232e-06
26.113743	2.15312e-06
26.067561	2.19471e-06
26.021380	2.2371e-06
25.975199	2.2803e-06
25.929018	2.32434e-06
25.882836	2.36924e-06
25.836655	2.415e-06
25.790474	2.46164e-06
25.744292	2.50918e-06
25.698111	2.55764e-06
25.651930	2.60704e-06
25.605749	2.65739e-06
25.559567	2.70871e-06
25.513386	2.76103e-06
25.467205	2.81435e-06
25.421024	2.8687e-06
25.374842	2.92411e-06
25.328661	2.98058e-06
25.282480	3.03814e-06
25.236299	3.09682e-06
25.190117	3.15663e-06
25.143936	3.21759e-06
25.097755	3.27973e-06
25.051574	3.34307e-06
25.005392	3.40763e-06
24.959211	3.47343e-06
24.913030	3.54051e-06
24.866849	3.60889e-06
24.820667	3.67858e-06
24.774486	3.74962e-06
24.728305	3.82203e-06
24.682124	3.89584e-06
24.635942	3.97107e-06
24.589761	4.04776e-06
24.543580	4.12593e-06
24.497399	4.2056e-06
24.451217	4.28681e-06
24.405036	4.3696e-06
24.358855	4.45398e-06
24.312674	4.53998e-06
24.266492	4.62765e-06
24.220311	4.71701e-06
24.174130	4.8081e-06
24.127949	4.90095e-06
24.081767	4.99558e-06
24.035586	5.09205e-06
23.989405	5.19037e-06
23.943223	5.2906e-06
23.897042	5.39276e-06
23.850861	5.49689e-06
23.804680	5.60303e-06
23.758498	5.71122e-06
23.712317	5.82149e-06
23.666136	5.9339e-06
23.619955	6.04848e-06
23.573773	6.16526e-06
23.527592	6.28431e-06
23.481411	6.40565e-06
23.435230	6.52933e-06
23.389048	6.6554e-06
23.342867	6.7839e-06
23.296686	6.91488e-06
23.250505	7.04839e-06
23.204323	7.18448e-06
23.158142	7.32319e-06
23.111961	7.46458e-06
23.065780	7.6087e-06
23.019598	7.7556e-06
22.973417	7.90534e-06
22.927236	8.05797e-06
22.881055	8.21354e-06
22.834873	8.37211e-06
22.788692	8.53375e-06
22.742511	8.6985e-06
22.696330	8.86644e-06
22.650148	9.03761e-06
22.603967	9.21209e-06
22.557786	9.38993e-06
22.511605	9.57121e-06
22.465423	9.75599e-06
22.419242	9.94433e-06
22.373061	1.01363e-05
22.326879	1.0332e-05
22.280698	1.05314e-05
22.234517	1.07347e-05
22.188336	1.0942e-05
22.142154	1.11532e-05
22.095973	1.13685e-05
22.049792	1.1588e-05
22.003611	1.18116e-05
21.957429	1.20396e-05
21.911248	1.22721e-05
21.865067	1.25089e-05
21.818886	1.27504e-05
21.772704	1.29965e-05
21.726523	1.32474e-05
21.680342	1.35031e-05
21.634161	1.37637e-05
21.587979	1.40294e-05
21.541798	1.43002e-05
21.495617	1.45762e-05
21.449436	1.48576e-05
21.403254	1.51443e-05
21.357073	1.54367e-05
21.310892	1.57346e-05
21.264711	1.60383e-05
21.218529	1.63478e-05
21.172348	1.66634e-05
21.126167	1.6985e-05
21.079986	1.73128e-05
21.033804	1.76469e-05
20.987623	1.79875e-05
20.941442	1.83346e-05
20.895261	1.86885e-05
20.849079	1.90492e-05
20.802898	1.94168e-05
20.756717	1.97915e-05
20.710536	2.01734e-05
20.664354	2.05628e-05
20.618173	2.09596e-05
20.571992	2.13641e-05
20.525810	2.17763e-05
20.479629	2.21966e-05
20.433448	2.26249e-05
20.387267	2.30615e-05
20.341085	2.35065e-05
20.294904	2.39601e-05
20.248723	2.44224e-05
20.202542	2.48937e-05
20.156360	2.5374e-05
20.110179	2.58636e-05
20.063998	2.63627e-05
20.017817	2.68713e-05
19.971635	2.73898e-05
19.925454	2.79183e-05
19.879273	2.84569e-05
19.833092	2.9006e-05
19.786910	2.95656e-05
19.740729	3.0136e-05
19.694548	3.07174e-05
19.648367	3.13101e-05
19.602185	3.19141e-05
19.556004	3.25298e-05
19.509823	3.31574e-05
19.463642	3.37971e-05
19.417460	3.44491e-05
19.371279	3.51136e-05
19.325098	3.5791e-05
19.278917	3.64814e-05
19.232735	3.71852e-05
19.186554	3.79025e-05
19.140373	3.86336e-05
19.094192	3.93788e-05
19.048010	4.01384e-05
19.001829	4.09126e-05
18.955648	4.17017e-05
18.909467	4.25061e-05
18.863285	4.33259e-05
18.817104	4.41616e-05
18.770923	4.50133e-05
18.724741	4.58815e-05
18.678560	4.67664e-05
18.632379	4.76683e-05
18.586198	4.85876e-05
18.540016	4.95246e-05
18.493835	5.04797e-05
18.447654	5.14532e-05
18.401473	5.24454e-05
18.355291	5.34568e-05
18.309110	5.44876e-05
18.262929	5.55383e-05
18.216748	5.66092e-05
18.170566	5.77008e-05
18.124385	5.88133e-05
18.078204	5.99474e-05
18.032023	6.11032e-05
17.985841	6.22813e-05
17.939660	6.34821e-05
17.893479	6.4706e-05
17.847298	6.59535e-05
17.801116	6.7225e-05
17.754935	6.8521e-05
17.708754	6.98419e-05
17.662573	7.11883e-05
17.616391	7.25605e-05
17.570210	7.39593e-05
17.524029	7.53849e-05
17.477848	7.6838e-05
17.431666	7.8319e-05
17.385485	7.98285e-05
17.339304	8.13671e-05
17.293123	8.29353e-05
17.246941	8.45337e-05
17.200760	8.61629e-05
17.154579	8.78234e-05
17.108398	8.95158e-05
17.062216	9.12408e-05
17.016035	9.2999e-05
16.969854	9.4791e-05
16.923672	9.66175e-05
16.877491	9.84791e-05
16.831310	0.000100377
16.785129	0.00010231
16.738947	0.000104282
16.692766	0.000106291
16.646585	0.000108338
16.600404	0.000110425
16.554222	0.000112552
16.508041	0.00011472
16.461860	0.00011693
16.415679	0.000119182
16.369497	0.000121478
16.323316	0.000123817
16.277135	0.000126202
16.230954	0.000128632
16.184772	0.000131109
16.138591	0.000133634
16.092410	0.000136207
16.046229	0.00013883
16.000047	0.000141503
15.953866	0.000144227
15.907685	0.000147004
15.861504	0.000149833
15.815322	0.000152718
15.769141	0.000155657
15.722960	0.000158653
15.676779	0.000161707
15.630597	0.000164819
15.584416	0.000167991
15.538235	0.000171223
15.492054	0.000174518
15.445872	0.000177876
15.399691	0.000181298
15.353510	0.000184786
15.307329	0.00018834
15.261147	0.000191963
15.214966	0.000195655
15.168785	0.000199418
15.122603	0.000203253
15.076422	0.000207162
15.030241	0.000211145
14.984060	0.000215204
14.937878	0.000219341
14.891697	0.000223558
14.845516	0.000227855
14.799335	0.000232234
14.753153	0.000236697
14.706972	0.000241245
14.660791	0.00024588
14.614610	0.000250604
14.568428	0.000255418
14.522247	0.000260323
14.476066	0.000265322
14.429885	0.000270417
14.383703	0.000275609
14.337522	0.0002809
14.291341	0.000286291
14.245160	0.000291785
14.198978	0.000297384
14.152797	0.000303089
14.106616	0.000308902
14.060435	0.000314826
14.014253	0.000320863
13.968072	0.000327014
13.921891	0.000333281
13.875710	0.000339667
13.829528	0.000346174
13.783347	0.000352804
13.737166	0.000359558
13.690985	0.000366441
13.644803	0.000373452
13.598622	0.000380596
13.552441	0.000387873
13.506260	0.000395286
13.460078	0.000402838
13.413897	0.000410531
13.367716	0.000418366
13.321534	0.000426346
13.275353	0.000434473
13.229172	0.000442748
13.182991	0.000451174
13.136809	0.000459751
13.090628	0.00046848
13.044447	0.000477362
12.998266	0.000486395
12.952084	0.000495573
12.905903	0.000504883
&
```
