## Supplementary material for "All-at-once RNA folding with 3D motif prediction framed by evolutionary information": RF00284_SNORD74.cacofold.helixcov

```
# RMs = 1 L = 84

# RM_HELIX NESTED 1-2 83-84, nbp = 2 nbp_cov = 1
# pvals: 0.0160918,0.00655063
# aggregated NONE
NESTED  <<____________________________________________________________________________>>
        :<____________________________________________________________________________>:
```
