## Supplementary material for "All-at-once RNA folding with 3D motif prediction framed by evolutionary information": RF00284_SNORD74.cacofold.power

```
# Power analysis of CaCoFold structure 
#
# Powertype = SINGLE SUBSTITUTIONS
# covary  left_pos      right_pos    substitutions      power
#----------------------------------------------------------------
          1		84		13		0.42
     *    2		83		7		0.20
#
# BPAIRS 2
# avg substitutions per BP  10.0
# BPAIRS expected to covary 0.6 +/- 0.6
# BPAIRS observed to covary 1
#
```
