## Supplementary material for "All-at-once RNA folding with 3D motif prediction framed by evolutionary information": RF00284_SNORD74.helixcov

```
# RMs = 1 L = 84

# RM_HELIX NESTED 1-6 80-84, nbp = 5 nbp_cov = 1
# pvals: 0.0160918,0.00655063,0.0550949,0.0370095,0.0148734
# aggregated NONE
NESTED  <<<<<______________________________________________________________________>>>>>
        :<____________________________________________________________________________>:
```
