## Supplementary material for "All-at-once RNA folding with 3D motif prediction framed by evolutionary information": RF00284_SNORD74.power

```
# Power analysis of given structure 
#
# Powertype = SINGLE SUBSTITUTIONS
# covary  left_pos      right_pos    substitutions      power
#----------------------------------------------------------------
          1		84		13		0.42
     *    2		83		7		0.20
          3		82		16		0.50
          5		81		8		0.24
          6		80		10		0.32
#
# BPAIRS 5
# avg substitutions per BP  10.8
# BPAIRS expected to covary 1.7 +/- 1.0
# BPAIRS observed to covary 1
#
```
