## Supplementary material for "All-at-once RNA folding with 3D motif prediction framed by evolutionary information": RF00284_SNORD74.sorted.cacofold.cov

```
# The predicted CaCoFold structure
# BPAIRS observed to covary 1
#
#
# Method Target_E-val [cov_min,cov_max] [FP | TP True Found | Sen PPV F] 
# GTp    0.05         [-9.95,15.06]     [0 | 1 2 1 | 50.00 100.00 66.67] 
#
# in_fold in_given   left_pos       right_pos      score           E-value    pvalue       substitutions      power
#-----------------------------------------------------------------------------------------------------------------------
*	*	         2	        83	11.89447	0.0327532	0.00655063	7		0.20
```
