## Supplementary material for "All-at-once RNA folding with 3D motif prediction framed by evolutionary information": RF00284_SNORD74.surv

```
11.850000	0.2
9.900000	0.4
9.700000	0.6
7.350000	0.8
6.000000	1
&
15.050000	0.000316957
12.050000	0.000633914
11.600000	0.00126783
11.100000	0.00158479
10.700000	0.00190174
10.450000	0.0022187
10.050000	0.00253566
10.000000	0.00316957
9.850000	0.00348653
9.350000	0.00380349
9.200000	0.00412044
9.150000	0.0044374
8.950000	0.00475436
8.900000	0.00507132
8.800000	0.00538827
8.400000	0.00570523
8.300000	0.00602219
8.250000	0.00633914
8.100000	0.0066561
8.050000	0.00697306
8.000000	0.00760697
7.950000	0.00792393
7.900000	0.00824089
7.850000	0.00855784
7.800000	0.0088748
7.700000	0.00950872
7.500000	0.00982567
7.450000	0.0101426
7.300000	0.0104596
7.200000	0.0107765
7.150000	0.0117274
7.000000	0.0120444
6.950000	0.0123613
6.800000	0.0126783
6.750000	0.0129952
6.700000	0.0133122
6.450000	0.0136292
6.350000	0.0139461
6.250000	0.01458
6.200000	0.014897
6.050000	0.0152139
6.000000	0.0158479
5.950000	0.0161648
5.900000	0.0167987
5.850000	0.0171157
5.800000	0.0177496
5.750000	0.0180666
5.700000	0.0183835
5.550000	0.0187005
5.500000	0.0193344
5.400000	0.0196513
5.350000	0.0199683
5.300000	0.0202853
5.250000	0.0209192
5.200000	0.0212361
5.150000	0.02187
5.050000	0.0228209
5.000000	0.0231379
4.900000	0.0234548
4.750000	0.0240887
4.700000	0.0250396
4.650000	0.0259905
4.550000	0.0263074
4.500000	0.0272583
4.450000	0.0282092
4.400000	0.029794
4.350000	0.0304279
4.300000	0.0307448
4.250000	0.0326466
4.200000	0.0335975
4.150000	0.0339144
4.100000	0.0345483
4.000000	0.0351823
3.950000	0.0358162
3.900000	0.037084
3.850000	0.0383518
3.800000	0.0386688
3.750000	0.0393027
3.650000	0.0408875
3.550000	0.0418384
3.500000	0.0431062
3.400000	0.0437401
3.350000	0.044691
3.300000	0.0450079
3.250000	0.0453249
3.200000	0.0469097
3.150000	0.0475436
3.100000	0.0488114
3.050000	0.0491284
3.000000	0.0510301
2.950000	0.0532488
2.900000	0.0551506
2.850000	0.0554675
2.800000	0.0561014
2.750000	0.0573693
2.700000	0.0583201
2.600000	0.059271
2.550000	0.0605388
2.500000	0.0621236
2.450000	0.0643423
2.400000	0.0656101
2.350000	0.066878
2.300000	0.0678288
2.250000	0.0690967
2.200000	0.0706815
2.150000	0.0722662
2.100000	0.0725832
2.050000	0.074168
2.000000	0.0748019
1.950000	0.0757528
1.900000	0.0776545
1.850000	0.0786054
1.800000	0.0805071
1.750000	0.081141
1.700000	0.0836767
1.650000	0.0846276
1.600000	0.0852615
1.550000	0.0862124
1.500000	0.0881141
1.450000	0.0903328
1.400000	0.0919176
1.350000	0.0938193
1.300000	0.0941363
1.250000	0.096355
1.200000	0.0982567
1.150000	0.100158
1.100000	0.10206
1.050000	0.103011
1.000000	0.105547
0.950000	0.106498
0.900000	0.109033
0.850000	0.110301
0.800000	0.111886
0.750000	0.113471
0.700000	0.114739
0.650000	0.116323
0.600000	0.117908
0.550000	0.119493
0.500000	0.120761
0.450000	0.121712
0.400000	0.122979
0.350000	0.124881
0.300000	0.125515
0.250000	0.127734
0.200000	0.128368
0.150000	0.129952
0.100000	0.130903
0.050000	0.132488
0.000000	0.310618
-0.050000	0.824406
-0.100000	0.826624
-0.150000	0.827575
-0.200000	0.830111
-0.250000	0.830745
-0.300000	0.832013
-0.350000	0.832964
-0.400000	0.833914
-0.450000	0.837401
-0.500000	0.840254
-0.550000	0.842789
-0.600000	0.844374
-0.650000	0.847227
-0.700000	0.849445
-0.750000	0.851347
-0.800000	0.855151
-0.850000	0.858003
-0.900000	0.862441
-0.950000	0.86561
-1.000000	0.86878
-1.050000	0.870998
-1.100000	0.872583
-1.150000	0.877338
-1.200000	0.880824
-1.250000	0.884628
-1.300000	0.888748
-1.350000	0.890967
-1.400000	0.894453
-1.450000	0.896355
-1.500000	0.899208
-1.550000	0.90206
-1.600000	0.904279
-1.650000	0.90935
-1.700000	0.911569
-1.750000	0.912837
-1.800000	0.916323
-1.850000	0.918542
-1.900000	0.919176
-1.950000	0.920127
-2.000000	0.921078
-2.050000	0.92393
-2.100000	0.925832
-2.150000	0.927417
-2.200000	0.928368
-2.250000	0.929319
-2.300000	0.929952
-2.350000	0.933439
-2.400000	0.935341
-2.450000	0.938827
-2.500000	0.940412
-2.550000	0.943265
-2.600000	0.945166
-2.650000	0.9458
-2.700000	0.947702
-2.750000	0.94897
-2.800000	0.950555
-2.850000	0.952139
-2.900000	0.954358
-2.950000	0.957528
-3.000000	0.958479
-3.050000	0.960063
-3.100000	0.961331
-3.150000	0.963233
-3.200000	0.964501
-3.250000	0.966403
-3.300000	0.967353
-3.350000	0.968304
-3.400000	0.968938
-3.450000	0.969889
-3.550000	0.97084
-3.600000	0.972425
-3.650000	0.972742
-3.700000	0.974326
-3.750000	0.97496
-3.800000	0.976228
-3.900000	0.977813
-3.950000	0.97813
-4.000000	0.979081
-4.050000	0.979398
-4.100000	0.980032
-4.150000	0.980666
-4.200000	0.9813
-4.250000	0.981933
-4.300000	0.98225
-4.350000	0.983201
-4.400000	0.983518
-4.450000	0.984152
-4.550000	0.984469
-4.650000	0.985103
-4.700000	0.98542
-4.750000	0.985737
-4.850000	0.986054
-4.900000	0.986371
-5.000000	0.986688
-5.050000	0.988273
-5.100000	0.98859
-5.150000	0.988906
-5.200000	0.98954
-5.250000	0.989857
-5.300000	0.991442
-5.350000	0.991759
-5.450000	0.992393
-5.550000	0.99271
-5.650000	0.993027
-5.700000	0.993344
-5.750000	0.993978
-5.800000	0.994295
-5.850000	0.994612
-6.000000	0.994929
-6.250000	0.995246
-6.300000	0.995563
-6.350000	0.996197
-6.450000	0.99683
-6.600000	0.997147
-6.700000	0.997464
-7.100000	0.997781
-7.550000	0.998098
-7.700000	0.998415
-7.800000	0.998732
-7.900000	0.999049
-8.700000	0.999366
-8.850000	0.999683
-9.950000	1
&
25.500000	1.58228e-05
22.300000	3.16456e-05
21.900000	4.74684e-05
20.750000	6.32911e-05
20.700000	9.49367e-05
20.500000	0.000110759
20.400000	0.000126582
19.700000	0.000158228
19.550000	0.000174051
19.400000	0.000189873
19.250000	0.000205696
19.200000	0.000237342
19.000000	0.000268987
18.850000	0.00028481
18.500000	0.000300633
18.450000	0.000332278
18.400000	0.000348101
18.300000	0.000363924
18.200000	0.000379747
18.150000	0.00039557
18.100000	0.000427215
18.050000	0.000443038
18.000000	0.000474684
17.650000	0.000490506
17.550000	0.000506329
17.500000	0.000522152
17.450000	0.000553797
17.400000	0.00056962
17.350000	0.000585443
17.300000	0.000601266
17.200000	0.000632911
17.150000	0.000664557
17.100000	0.000696203
17.050000	0.000759494
17.000000	0.000775316
16.900000	0.000822785
16.800000	0.000838608
16.750000	0.000886076
16.700000	0.000901899
16.650000	0.000933544
16.550000	0.00096519
16.500000	0.000996835
16.450000	0.00102848
16.350000	0.00107595
16.200000	0.00112342
16.150000	0.00115506
16.050000	0.00117089
16.000000	0.00120253
15.950000	0.00123418
15.900000	0.00129747
15.850000	0.00136076
15.800000	0.00137658
15.750000	0.00139241
15.700000	0.00143987
15.650000	0.00155063
15.600000	0.00156646
15.500000	0.00158228
15.450000	0.0015981
15.400000	0.00164557
15.350000	0.00170886
15.250000	0.00175633
15.200000	0.0018038
15.150000	0.00188291
15.100000	0.00193038
15.050000	0.00197785
15.000000	0.00204114
14.950000	0.00207278
14.900000	0.00208861
14.850000	0.00216772
14.800000	0.00219937
14.750000	0.0022943
14.700000	0.00234177
14.550000	0.00235759
14.500000	0.00240506
14.450000	0.00245253
14.400000	0.00254747
14.350000	0.00257911
14.300000	0.00262658
14.250000	0.00268987
14.200000	0.00275316
14.150000	0.00278481
14.100000	0.00287975
14.050000	0.00289557
14.000000	0.00291139
13.950000	0.00299051
13.900000	0.00302215
13.850000	0.00310127
13.800000	0.00316456
13.750000	0.00327532
13.700000	0.00329114
13.650000	0.00333861
13.600000	0.00338608
13.550000	0.0035443
13.500000	0.00359177
13.450000	0.00368671
13.400000	0.00381329
13.350000	0.00387658
13.300000	0.00393987
13.250000	0.00400316
13.200000	0.00411392
13.150000	0.00419304
13.100000	0.00424051
13.050000	0.00428797
13.000000	0.00433544
12.950000	0.00439873
12.900000	0.00443038
12.850000	0.00446203
12.800000	0.00455696
12.750000	0.00466772
12.700000	0.00476266
12.650000	0.00481013
12.600000	0.00493671
12.550000	0.00504747
12.500000	0.00517405
12.450000	0.00526899
12.400000	0.00539557
12.350000	0.00545886
12.300000	0.00556962
12.250000	0.00566456
12.200000	0.00572785
12.150000	0.00583861
12.100000	0.0059019
12.050000	0.00609177
12.000000	0.00625
11.950000	0.00631329
11.900000	0.00642405
11.850000	0.00655063
11.800000	0.00670886
11.750000	0.00697785
11.700000	0.00707278
11.650000	0.00716772
11.600000	0.00726266
11.550000	0.00738924
11.500000	0.00745253
11.450000	0.00765823
11.400000	0.00778481
11.350000	0.00794304
11.300000	0.00806962
11.250000	0.00821203
11.200000	0.0084019
11.150000	0.00851266
11.100000	0.00871835
11.050000	0.00893987
11.000000	0.00908228
10.950000	0.00919304
10.900000	0.00933544
10.850000	0.00955696
10.800000	0.00977848
10.750000	0.00998418
10.700000	0.0101266
10.650000	0.0105696
10.600000	0.0108544
10.550000	0.0111392
10.500000	0.0114873
10.450000	0.0118038
10.400000	0.0119937
10.350000	0.0123101
10.300000	0.0125949
10.250000	0.0128797
10.200000	0.0131329
10.150000	0.0135443
10.100000	0.0137975
10.050000	0.0139082
10.000000	0.0141139
9.950000	0.0145253
9.900000	0.0148734
9.850000	0.0151266
9.800000	0.0153481
9.750000	0.0157437
9.700000	0.0160918
9.650000	0.0166772
9.600000	0.0171203
9.550000	0.0175316
9.500000	0.0178481
9.450000	0.0181646
9.400000	0.0182595
9.350000	0.0185601
9.300000	0.0190032
9.250000	0.0193354
9.200000	0.0196361
9.150000	0.0201899
9.100000	0.0204905
9.050000	0.0208544
9.000000	0.0212025
8.950000	0.0215665
8.900000	0.0218354
8.850000	0.0221361
8.800000	0.0226899
8.750000	0.0231013
8.700000	0.0234494
8.650000	0.0236551
8.600000	0.0242247
8.550000	0.0246519
8.500000	0.0249684
8.450000	0.0254589
8.400000	0.0258861
8.350000	0.0264715
8.300000	0.0268987
8.250000	0.0273734
8.200000	0.0278639
8.150000	0.0284652
8.100000	0.0288924
8.050000	0.0294146
8.000000	0.0297785
7.950000	0.0303797
7.900000	0.0309177
7.850000	0.0314557
7.800000	0.032057
7.750000	0.0325316
7.700000	0.0329272
7.650000	0.033481
7.600000	0.0341456
7.550000	0.0345886
7.500000	0.0350949
7.450000	0.035712
7.400000	0.0363608
7.350000	0.0370095
7.300000	0.0376899
7.250000	0.0382753
7.200000	0.0389241
7.150000	0.0394146
7.100000	0.0401582
7.050000	0.0407753
7.000000	0.0414082
6.950000	0.0419778
6.900000	0.0426899
6.850000	0.0433861
6.800000	0.044019
6.750000	0.0444462
6.700000	0.045
6.650000	0.0457595
6.600000	0.0464557
6.550000	0.0470886
6.500000	0.0478323
6.450000	0.0487975
6.400000	0.049557
6.350000	0.0503323
6.300000	0.0508386
6.250000	0.0515823
6.200000	0.0523734
6.150000	0.0529747
6.100000	0.0536709
6.050000	0.0541614
6.000000	0.0550949
5.950000	0.0558861
5.900000	0.0565823
5.850000	0.0573576
5.800000	0.0583228
5.750000	0.0590823
5.700000	0.0597943
5.650000	0.0604905
5.600000	0.06125
5.550000	0.0621519
5.500000	0.0629589
5.450000	0.0637342
5.400000	0.0644146
5.350000	0.0651741
5.300000	0.0660601
5.250000	0.0667247
5.200000	0.0673101
5.150000	0.0682437
5.100000	0.0692089
5.050000	0.0700633
5.000000	0.0711392
4.950000	0.0721203
4.900000	0.0730063
4.850000	0.0738449
4.800000	0.0748576
4.750000	0.0759652
4.700000	0.0769462
4.650000	0.0780063
4.600000	0.0791772
4.550000	0.0802532
4.500000	0.0812025
4.450000	0.0822468
4.400000	0.0834019
4.350000	0.0848734
4.300000	0.0859968
4.250000	0.086962
4.200000	0.0880696
4.150000	0.0890506
4.100000	0.0905696
4.050000	0.0917563
4.000000	0.0933228
3.950000	0.0943513
3.900000	0.0953323
3.850000	0.0963924
3.800000	0.0975949
3.750000	0.0987658
3.700000	0.1
3.650000	0.101329
3.600000	0.10269
3.550000	0.104193
3.500000	0.105538
3.450000	0.106772
3.400000	0.108022
3.350000	0.109209
3.300000	0.110522
3.250000	0.112057
3.200000	0.11356
3.150000	0.115222
3.100000	0.116519
3.050000	0.11807
3.000000	0.119604
2.950000	0.121044
2.900000	0.122864
2.850000	0.124509
2.800000	0.126092
2.750000	0.127516
2.700000	0.129098
2.650000	0.130585
2.600000	0.132168
2.550000	0.134098
2.500000	0.135649
2.450000	0.137611
2.400000	0.139541
2.350000	0.141741
2.300000	0.143608
2.250000	0.14557
2.200000	0.147358
2.150000	0.149304
2.100000	0.151329
2.050000	0.153703
2.000000	0.155491
1.950000	0.157247
1.900000	0.159146
1.850000	0.161187
1.800000	0.163244
1.750000	0.165206
1.700000	0.167294
1.650000	0.169225
1.600000	0.171266
1.550000	0.173149
1.500000	0.175617
1.450000	0.177753
1.400000	0.180047
1.350000	0.182057
1.300000	0.184272
1.250000	0.186566
1.200000	0.189177
1.150000	0.191487
1.100000	0.194035
1.050000	0.196329
1.000000	0.198259
0.950000	0.200427
0.900000	0.202848
0.850000	0.205364
0.800000	0.207547
0.750000	0.209778
0.700000	0.212231
0.650000	0.214889
0.600000	0.21769
0.550000	0.22
0.500000	0.222627
0.450000	0.225475
0.400000	0.228481
0.350000	0.23144
0.300000	0.234541
0.250000	0.238307
0.200000	0.24193
0.150000	0.245791
0.100000	0.249984
0.050000	0.254177
0.000000	0.316329
-0.050000	0.482326
-0.100000	0.498133
-0.150000	0.512358
-0.200000	0.525047
-0.250000	0.53606
-0.300000	0.547041
-0.350000	0.558133
-0.400000	0.567801
-0.450000	0.577326
-0.500000	0.586598
-0.550000	0.596503
-0.600000	0.605206
-0.650000	0.615032
-0.700000	0.623972
-0.750000	0.632896
-0.800000	0.642801
-0.850000	0.651408
-0.900000	0.659842
-0.950000	0.668576
-1.000000	0.676614
-1.050000	0.685095
-1.100000	0.694225
-1.150000	0.702199
-1.200000	0.709778
-1.250000	0.717658
-1.300000	0.72538
-1.350000	0.732722
-1.400000	0.740601
-1.450000	0.748022
-1.500000	0.755411
-1.550000	0.761946
-1.600000	0.769478
-1.650000	0.775791
-1.700000	0.782263
-1.750000	0.788671
-1.800000	0.794763
-1.850000	0.800949
-1.900000	0.806535
-1.950000	0.812563
-2.000000	0.818149
-2.050000	0.823228
-2.100000	0.829003
-2.150000	0.834098
-2.200000	0.839288
-2.250000	0.844288
-2.300000	0.849051
-2.350000	0.854035
-2.400000	0.858766
-2.450000	0.863165
-2.500000	0.867532
-2.550000	0.871899
-2.600000	0.876108
-2.650000	0.880427
-2.700000	0.884446
-2.750000	0.887991
-2.800000	0.891472
-2.850000	0.895111
-2.900000	0.898307
-2.950000	0.902073
-3.000000	0.905111
-3.050000	0.908766
-3.100000	0.911835
-3.150000	0.914668
-3.200000	0.917896
-3.250000	0.920633
-3.300000	0.923402
-3.350000	0.926108
-3.400000	0.928339
-3.450000	0.930807
-3.500000	0.932959
-3.550000	0.935712
-3.600000	0.938038
-3.650000	0.940316
-3.700000	0.942358
-3.750000	0.944351
-3.800000	0.94644
-3.850000	0.948244
-3.900000	0.949747
-3.950000	0.951693
-4.000000	0.95356
-4.050000	0.95538
-4.100000	0.956851
-4.150000	0.958386
-4.200000	0.959921
-4.250000	0.961535
-4.300000	0.963022
-4.350000	0.964652
-4.400000	0.966203
-4.450000	0.967674
-4.500000	0.968655
-4.550000	0.969763
-4.600000	0.97106
-4.650000	0.97212
-4.700000	0.973291
-4.750000	0.974335
-4.800000	0.975158
-4.850000	0.976171
-4.900000	0.977104
-4.950000	0.977848
-5.000000	0.978797
-5.050000	0.979715
-5.100000	0.980443
-5.150000	0.981203
-5.200000	0.981899
-5.250000	0.982453
-5.300000	0.983085
-5.350000	0.983655
-5.400000	0.984335
-5.450000	0.985032
-5.500000	0.985823
-5.550000	0.986266
-5.600000	0.986772
-5.650000	0.987326
-5.700000	0.987832
-5.750000	0.988323
-5.800000	0.988813
-5.850000	0.989209
-5.900000	0.989478
-5.950000	0.989858
-6.000000	0.990237
-6.050000	0.990617
-6.100000	0.990949
-6.150000	0.991392
-6.200000	0.991835
-6.250000	0.992294
-6.300000	0.992611
-6.350000	0.992832
-6.400000	0.99307
-6.450000	0.993307
-6.500000	0.993639
-6.550000	0.993877
-6.600000	0.994082
-6.650000	0.994241
-6.700000	0.994509
-6.750000	0.99481
-6.800000	0.995047
-6.850000	0.995222
-6.900000	0.995427
-6.950000	0.995759
-7.000000	0.995965
-7.050000	0.996139
-7.100000	0.996313
-7.150000	0.996519
-7.200000	0.996598
-7.250000	0.996756
-7.300000	0.996883
-7.350000	0.997025
-7.400000	0.997152
-7.450000	0.997278
-7.500000	0.997437
-7.550000	0.997627
-7.600000	0.997737
-7.650000	0.99788
-7.700000	0.997991
-7.750000	0.998117
-7.800000	0.99818
-7.850000	0.998275
-7.900000	0.998307
-7.950000	0.99837
-8.000000	0.998513
-8.050000	0.998592
-8.100000	0.998639
-8.150000	0.998671
-8.200000	0.998718
-8.250000	0.998797
-8.300000	0.998845
-8.350000	0.998877
-8.400000	0.998908
-8.450000	0.998956
-8.500000	0.999019
-8.550000	0.999035
-8.600000	0.999066
-8.650000	0.999177
-8.700000	0.999193
-8.750000	0.999225
-8.800000	0.999272
-8.850000	0.99932
-8.900000	0.999383
-9.000000	0.999399
-9.050000	0.999446
-9.100000	0.999509
-9.150000	0.999541
-9.200000	0.999557
-9.250000	0.999573
-9.350000	0.999604
-9.450000	0.99962
-9.500000	0.999636
-9.550000	0.999652
-9.600000	0.999699
-9.700000	0.999715
-9.800000	0.999747
-9.950000	1
&
61.450000	1.22011e-19
61.400000	1.27378e-19
61.350000	1.32981e-19
61.300000	1.38831e-19
61.250000	1.44938e-19
61.200000	1.51313e-19
61.150000	1.57968e-19
61.100000	1.64917e-19
61.050000	1.7217e-19
61.000000	1.79743e-19
60.950000	1.87648e-19
60.900000	1.95901e-19
60.850000	2.04517e-19
60.800000	2.13511e-19
60.750000	2.22901e-19
60.700000	2.32704e-19
60.650000	2.42938e-19
60.600000	2.53621e-19
60.550000	2.64774e-19
60.500000	2.76417e-19
60.450000	2.88572e-19
60.400000	3.01262e-19
60.350000	3.14508e-19
60.300000	3.28338e-19
60.250000	3.42774e-19
60.200000	3.57846e-19
60.150000	3.7358e-19
60.100000	3.90005e-19
60.050000	4.07152e-19
60.000000	4.25052e-19
59.950000	4.4374e-19
59.900000	4.63248e-19
59.850000	4.83613e-19
59.800000	5.04874e-19
59.750000	5.27069e-19
59.700000	5.50238e-19
59.650000	5.74426e-19
59.600000	5.99677e-19
59.550000	6.26037e-19
59.500000	6.53555e-19
59.450000	6.82282e-19
59.400000	7.12272e-19
59.350000	7.43578e-19
59.300000	7.7626e-19
59.250000	8.10378e-19
59.200000	8.45995e-19
59.150000	8.83176e-19
59.100000	9.2199e-19
59.050000	9.6251e-19
59.000000	1.00481e-18
58.950000	1.04897e-18
58.900000	1.09506e-18
58.850000	1.14318e-18
58.800000	1.19342e-18
58.750000	1.24586e-18
58.700000	1.30061e-18
58.650000	1.35775e-18
58.600000	1.41741e-18
58.550000	1.47969e-18
58.500000	1.54471e-18
58.450000	1.61257e-18
58.400000	1.68342e-18
58.350000	1.75738e-18
58.300000	1.83459e-18
58.250000	1.91519e-18
58.200000	1.99933e-18
58.150000	2.08716e-18
58.100000	2.17885e-18
58.050000	2.27456e-18
58.000000	2.37447e-18
57.950000	2.47878e-18
57.900000	2.58766e-18
57.850000	2.70132e-18
57.800000	2.81997e-18
57.750000	2.94383e-18
57.700000	3.07313e-18
57.650000	3.2081e-18
57.600000	3.349e-18
57.550000	3.49609e-18
57.500000	3.64963e-18
57.450000	3.8099e-18
57.400000	3.97722e-18
57.350000	4.15188e-18
57.300000	4.3342e-18
57.250000	4.52452e-18
57.200000	4.7232e-18
57.150000	4.9306e-18
57.100000	5.1471e-18
57.050000	5.3731e-18
57.000000	5.60902e-18
56.950000	5.85529e-18
56.900000	6.11237e-18
56.850000	6.38072e-18
56.800000	6.66086e-18
56.750000	6.95328e-18
56.700000	7.25854e-18
56.650000	7.57719e-18
56.600000	7.90982e-18
56.550000	8.25704e-18
56.500000	8.6195e-18
56.450000	8.99786e-18
56.400000	9.39282e-18
56.350000	9.8051e-18
56.300000	1.02355e-17
56.250000	1.06847e-17
56.200000	1.11537e-17
56.150000	1.16432e-17
56.100000	1.21542e-17
56.050000	1.26876e-17
56.000000	1.32444e-17
55.950000	1.38257e-17
55.900000	1.44324e-17
55.850000	1.50657e-17
55.800000	1.57268e-17
55.750000	1.64169e-17
55.700000	1.71373e-17
55.650000	1.78892e-17
55.600000	1.86742e-17
55.550000	1.94935e-17
55.500000	2.03488e-17
55.450000	2.12416e-17
55.400000	2.21735e-17
55.350000	2.31463e-17
55.300000	2.41617e-17
55.250000	2.52217e-17
55.200000	2.63281e-17
55.150000	2.7483e-17
55.100000	2.86886e-17
55.050000	2.9947e-17
55.000000	3.12606e-17
54.950000	3.26318e-17
54.900000	3.4063e-17
54.850000	3.5557e-17
54.800000	3.71165e-17
54.750000	3.87444e-17
54.700000	4.04436e-17
54.650000	4.22173e-17
54.600000	4.40687e-17
54.550000	4.60012e-17
54.500000	4.80185e-17
54.450000	5.01241e-17
54.400000	5.2322e-17
54.350000	5.46163e-17
54.300000	5.70111e-17
54.250000	5.95108e-17
54.200000	6.212e-17
54.150000	6.48436e-17
54.100000	6.76865e-17
54.050000	7.06539e-17
54.000000	7.37514e-17
53.950000	7.69846e-17
53.900000	8.03594e-17
53.850000	8.38821e-17
53.800000	8.7559e-17
53.750000	9.13971e-17
53.700000	9.54033e-17
53.650000	9.9585e-17
53.600000	1.0395e-16
53.550000	1.08506e-16
53.500000	1.13261e-16
53.450000	1.18225e-16
53.400000	1.23406e-16
53.350000	1.28815e-16
53.300000	1.3446e-16
53.250000	1.40352e-16
53.200000	1.46502e-16
53.150000	1.52922e-16
53.100000	1.59622e-16
53.050000	1.66616e-16
53.000000	1.73917e-16
52.950000	1.81537e-16
52.900000	1.8949e-16
52.850000	1.97792e-16
52.800000	2.06457e-16
52.750000	2.15502e-16
52.700000	2.24943e-16
52.650000	2.34797e-16
52.600000	2.45082e-16
52.550000	2.55817e-16
52.500000	2.67023e-16
52.450000	2.78718e-16
52.400000	2.90926e-16
52.350000	3.03668e-16
52.300000	3.16968e-16
52.250000	3.3085e-16
52.200000	3.45339e-16
52.150000	3.60463e-16
52.100000	3.76248e-16
52.050000	3.92724e-16
52.000000	4.09921e-16
51.950000	4.2787e-16
51.900000	4.46605e-16
51.850000	4.6616e-16
51.800000	4.8657e-16
51.750000	5.07873e-16
51.700000	5.30108e-16
51.650000	5.53316e-16
51.600000	5.77539e-16
51.550000	6.02821e-16
51.500000	6.2921e-16
51.450000	6.56753e-16
51.400000	6.85501e-16
51.350000	7.15506e-16
51.300000	7.46823e-16
51.250000	7.7951e-16
51.200000	8.13627e-16
51.150000	8.49236e-16
51.100000	8.86402e-16
51.050000	9.25193e-16
51.000000	9.6568e-16
50.950000	1.00794e-15
50.900000	1.05204e-15
50.850000	1.09808e-15
50.800000	1.14612e-15
50.750000	1.19627e-15
50.700000	1.24861e-15
50.650000	1.30324e-15
50.600000	1.36026e-15
50.550000	1.41977e-15
50.500000	1.48188e-15
50.450000	1.5467e-15
50.400000	1.61436e-15
50.350000	1.68497e-15
50.300000	1.75868e-15
50.250000	1.8356e-15
50.200000	1.91588e-15
50.150000	1.99968e-15
50.100000	2.08713e-15
50.050000	2.17841e-15
50.000000	2.27368e-15
49.950000	2.3731e-15
49.900000	2.47688e-15
49.850000	2.58518e-15
49.800000	2.69822e-15
49.750000	2.8162e-15
49.700000	2.93933e-15
49.650000	3.06784e-15
49.600000	3.20197e-15
49.550000	3.34195e-15
49.500000	3.48805e-15
49.450000	3.64053e-15
49.400000	3.79967e-15
49.350000	3.96576e-15
49.300000	4.1391e-15
49.250000	4.32001e-15
49.200000	4.50883e-15
49.150000	4.70589e-15
49.100000	4.91155e-15
49.050000	5.1262e-15
49.000000	5.35021e-15
48.950000	5.58401e-15
48.900000	5.82802e-15
48.850000	6.08268e-15
48.800000	6.34845e-15
48.750000	6.62583e-15
48.700000	6.91532e-15
48.650000	7.21745e-15
48.600000	7.53276e-15
48.550000	7.86183e-15
48.500000	8.20527e-15
48.450000	8.5637e-15
48.400000	8.93777e-15
48.350000	9.32816e-15
48.300000	9.73559e-15
48.250000	1.01608e-14
48.200000	1.06046e-14
48.150000	1.10677e-14
48.100000	1.1551e-14
48.050000	1.20554e-14
48.000000	1.25819e-14
47.950000	1.31313e-14
47.900000	1.37046e-14
47.850000	1.4303e-14
47.800000	1.49275e-14
47.750000	1.55792e-14
47.700000	1.62593e-14
47.650000	1.69691e-14
47.600000	1.77099e-14
47.550000	1.8483e-14
47.500000	1.92898e-14
47.450000	2.01317e-14
47.400000	2.10104e-14
47.350000	2.19274e-14
47.300000	2.28844e-14
47.250000	2.3883e-14
47.200000	2.49253e-14
47.150000	2.6013e-14
47.100000	2.7148e-14
47.050000	2.83326e-14
47.000000	2.95688e-14
46.950000	3.08589e-14
46.900000	3.22052e-14
46.850000	3.36102e-14
46.800000	3.50765e-14
46.750000	3.66066e-14
46.700000	3.82034e-14
46.650000	3.98698e-14
46.600000	4.16088e-14
46.550000	4.34236e-14
46.500000	4.53175e-14
46.450000	4.72938e-14
46.400000	4.93563e-14
46.350000	5.15086e-14
46.300000	5.37547e-14
46.250000	5.60986e-14
46.200000	5.85446e-14
46.150000	6.10971e-14
46.100000	6.37608e-14
46.050000	6.65406e-14
46.000000	6.94414e-14
45.950000	7.24685e-14
45.900000	7.56274e-14
45.850000	7.89239e-14
45.800000	8.23639e-14
45.750000	8.59536e-14
45.700000	8.96997e-14
45.650000	9.36088e-14
45.600000	9.76882e-14
45.550000	1.01945e-13
45.500000	1.06387e-13
45.450000	1.11023e-13
45.400000	1.1586e-13
45.350000	1.20908e-13
45.300000	1.26175e-13
45.250000	1.31672e-13
45.200000	1.37408e-13
45.150000	1.43394e-13
45.100000	1.49639e-13
45.050000	1.56157e-13
45.000000	1.62958e-13
44.950000	1.70056e-13
44.900000	1.77461e-13
44.850000	1.85189e-13
44.800000	1.93254e-13
44.750000	2.01668e-13
44.700000	2.10449e-13
44.650000	2.19612e-13
44.600000	2.29173e-13
44.550000	2.3915e-13
44.500000	2.49561e-13
44.450000	2.60425e-13
44.400000	2.7176e-13
44.350000	2.83589e-13
44.300000	2.95932e-13
44.250000	3.08811e-13
44.200000	3.22251e-13
44.150000	3.36274e-13
44.100000	3.50907e-13
44.050000	3.66176e-13
44.000000	3.82108e-13
43.950000	3.98733e-13
43.900000	4.16081e-13
43.850000	4.34182e-13
43.800000	4.53069e-13
43.750000	4.72777e-13
43.700000	4.93342e-13
43.650000	5.14799e-13
43.600000	5.37189e-13
43.550000	5.60552e-13
43.500000	5.84929e-13
43.450000	6.10365e-13
43.400000	6.36905e-13
43.350000	6.64598e-13
43.300000	6.93494e-13
43.250000	7.23644e-13
43.200000	7.55103e-13
43.150000	7.87929e-13
43.100000	8.22179e-13
43.050000	8.57916e-13
43.000000	8.95204e-13
42.950000	9.34111e-13
42.900000	9.74707e-13
42.850000	1.01706e-12
42.800000	1.06126e-12
42.750000	1.10737e-12
42.700000	1.15549e-12
42.650000	1.20569e-12
42.600000	1.25807e-12
42.550000	1.31272e-12
42.500000	1.36975e-12
42.450000	1.42925e-12
42.400000	1.49132e-12
42.350000	1.55609e-12
42.300000	1.62367e-12
42.250000	1.69419e-12
42.200000	1.76775e-12
42.150000	1.84451e-12
42.100000	1.9246e-12
42.050000	2.00816e-12
42.000000	2.09534e-12
41.950000	2.1863e-12
41.900000	2.28121e-12
41.850000	2.38022e-12
41.800000	2.48353e-12
41.750000	2.59132e-12
41.700000	2.70378e-12
41.650000	2.82111e-12
41.600000	2.94352e-12
41.550000	3.07124e-12
41.500000	3.2045e-12
41.450000	3.34352e-12
41.400000	3.48857e-12
41.350000	3.6399e-12
41.300000	3.79778e-12
41.250000	3.96251e-12
41.200000	4.13436e-12
41.150000	4.31366e-12
41.100000	4.50072e-12
41.050000	4.69589e-12
41.000000	4.8995e-12
40.950000	5.11192e-12
40.900000	5.33355e-12
40.850000	5.56476e-12
40.800000	5.80598e-12
40.750000	6.05764e-12
40.700000	6.3202e-12
40.650000	6.59411e-12
40.600000	6.87988e-12
40.550000	7.17801e-12
40.500000	7.48903e-12
40.450000	7.81352e-12
40.400000	8.15203e-12
40.350000	8.5052e-12
40.300000	8.87363e-12
40.250000	9.258e-12
40.200000	9.65899e-12
40.150000	1.00773e-11
40.100000	1.05137e-11
40.050000	1.0969e-11
40.000000	1.1444e-11
39.950000	1.19395e-11
39.900000	1.24564e-11
39.850000	1.29956e-11
39.800000	1.35582e-11
39.750000	1.41451e-11
39.700000	1.47573e-11
39.650000	1.5396e-11
39.600000	1.60623e-11
39.550000	1.67573e-11
39.500000	1.74824e-11
39.450000	1.82388e-11
39.400000	1.90278e-11
39.350000	1.9851e-11
39.300000	2.07097e-11
39.250000	2.16054e-11
39.200000	2.25399e-11
39.150000	2.35146e-11
39.100000	2.45315e-11
39.050000	2.55922e-11
39.000000	2.66987e-11
38.950000	2.7853e-11
38.900000	2.90571e-11
38.850000	3.03131e-11
38.800000	3.16233e-11
38.750000	3.29901e-11
38.700000	3.44158e-11
38.650000	3.5903e-11
38.600000	3.74544e-11
38.550000	3.90726e-11
38.500000	4.07606e-11
38.450000	4.25214e-11
38.400000	4.43582e-11
38.350000	4.62741e-11
38.300000	4.82726e-11
38.250000	5.03572e-11
38.200000	5.25317e-11
38.150000	5.47999e-11
38.100000	5.71658e-11
38.050000	5.96337e-11
38.000000	6.22079e-11
37.950000	6.48929e-11
37.900000	6.76937e-11
37.850000	7.0615e-11
37.800000	7.36622e-11
37.750000	7.68406e-11
37.700000	8.01558e-11
37.650000	8.36138e-11
37.600000	8.72206e-11
37.550000	9.09827e-11
37.500000	9.49067e-11
37.450000	9.89996e-11
37.400000	1.03269e-10
37.350000	1.07721e-10
37.300000	1.12366e-10
37.250000	1.1721e-10
37.200000	1.22262e-10
37.150000	1.27532e-10
37.100000	1.33028e-10
37.050000	1.38761e-10
37.000000	1.4474e-10
36.950000	1.50976e-10
36.900000	1.5748e-10
36.850000	1.64264e-10
36.800000	1.7134e-10
36.750000	1.78719e-10
36.700000	1.86416e-10
36.650000	1.94443e-10
36.600000	2.02815e-10
36.550000	2.11547e-10
36.500000	2.20654e-10
36.450000	2.30152e-10
36.400000	2.40058e-10
36.350000	2.50389e-10
36.300000	2.61163e-10
36.250000	2.724e-10
36.200000	2.8412e-10
36.150000	2.96342e-10
36.100000	3.09089e-10
36.050000	3.22383e-10
36.000000	3.36247e-10
35.950000	3.50706e-10
35.900000	3.65785e-10
35.850000	3.81511e-10
35.800000	3.97911e-10
35.750000	4.15014e-10
35.700000	4.32851e-10
35.650000	4.51452e-10
35.600000	4.70851e-10
35.550000	4.9108e-10
35.500000	5.12177e-10
35.450000	5.34178e-10
35.400000	5.57121e-10
35.350000	5.81046e-10
35.300000	6.05997e-10
35.250000	6.32016e-10
35.200000	6.59149e-10
35.150000	6.87444e-10
35.100000	7.1695e-10
35.050000	7.47719e-10
35.000000	7.79805e-10
34.950000	8.13264e-10
34.900000	8.48154e-10
34.850000	8.84537e-10
34.800000	9.22476e-10
34.750000	9.62038e-10
34.700000	1.00329e-09
34.650000	1.04631e-09
34.600000	1.09117e-09
34.550000	1.13794e-09
34.500000	1.18671e-09
34.450000	1.23757e-09
34.400000	1.2906e-09
34.350000	1.3459e-09
34.300000	1.40355e-09
34.250000	1.46368e-09
34.200000	1.52636e-09
34.150000	1.59173e-09
34.100000	1.65988e-09
34.050000	1.73095e-09
34.000000	1.80504e-09
33.950000	1.8823e-09
33.900000	1.96286e-09
33.850000	2.04685e-09
33.800000	2.13442e-09
33.750000	2.22573e-09
33.700000	2.32094e-09
33.650000	2.4202e-09
33.600000	2.52369e-09
33.550000	2.6316e-09
33.500000	2.7441e-09
33.450000	2.86139e-09
33.400000	2.98369e-09
33.350000	3.11119e-09
33.300000	3.24412e-09
33.250000	3.38271e-09
33.200000	3.5272e-09
33.150000	3.67785e-09
33.100000	3.8349e-09
33.050000	3.99864e-09
33.000000	4.16934e-09
32.950000	4.34731e-09
32.900000	4.53284e-09
32.850000	4.72626e-09
32.800000	4.92791e-09
32.750000	5.13813e-09
32.700000	5.35729e-09
32.650000	5.58575e-09
32.600000	5.82393e-09
32.550000	6.07222e-09
32.500000	6.33106e-09
32.450000	6.60089e-09
32.400000	6.88217e-09
32.350000	7.1754e-09
32.300000	7.48107e-09
32.250000	7.79971e-09
32.200000	8.13187e-09
32.150000	8.47812e-09
32.100000	8.83906e-09
32.050000	9.2153e-09
32.000000	9.60749e-09
31.950000	1.00163e-08
31.900000	1.04424e-08
31.850000	1.08866e-08
31.800000	1.13496e-08
31.750000	1.18323e-08
31.700000	1.23353e-08
31.650000	1.28597e-08
31.600000	1.34062e-08
31.550000	1.39759e-08
31.500000	1.45697e-08
31.450000	1.51886e-08
31.400000	1.58337e-08
31.350000	1.6506e-08
31.300000	1.72068e-08
31.250000	1.79372e-08
31.200000	1.86985e-08
31.150000	1.94919e-08
31.100000	2.03188e-08
31.050000	2.11807e-08
31.000000	2.20789e-08
30.950000	2.30151e-08
30.900000	2.39907e-08
30.850000	2.50076e-08
30.800000	2.60673e-08
30.750000	2.71717e-08
30.700000	2.83227e-08
30.650000	2.95222e-08
30.600000	3.07723e-08
30.550000	3.2075e-08
30.500000	3.34326e-08
30.450000	3.48474e-08
30.400000	3.63217e-08
30.350000	3.78581e-08
30.300000	3.94592e-08
30.250000	4.11276e-08
30.200000	4.28662e-08
30.150000	4.46779e-08
30.100000	4.65658e-08
30.050000	4.8533e-08
30.000000	5.05829e-08
29.950000	5.27189e-08
29.900000	5.49446e-08
29.850000	5.72637e-08
29.800000	5.96802e-08
29.750000	6.21981e-08
29.700000	6.48216e-08
29.650000	6.75552e-08
29.600000	7.04034e-08
29.550000	7.3371e-08
29.500000	7.64629e-08
29.450000	7.96843e-08
29.400000	8.30407e-08
29.350000	8.65377e-08
29.300000	9.01809e-08
29.250000	9.39767e-08
29.200000	9.79312e-08
29.150000	1.02051e-07
29.100000	1.06343e-07
29.050000	1.10815e-07
29.000000	1.15473e-07
28.950000	1.20326e-07
28.900000	1.25382e-07
28.850000	1.30649e-07
28.800000	1.36135e-07
28.750000	1.4185e-07
28.700000	1.47804e-07
28.650000	1.54006e-07
28.600000	1.60466e-07
28.550000	1.67196e-07
28.500000	1.74206e-07
28.450000	1.81507e-07
28.400000	1.89113e-07
28.350000	1.97035e-07
28.300000	2.05286e-07
28.250000	2.13881e-07
28.200000	2.22833e-07
28.150000	2.32156e-07
28.100000	2.41867e-07
28.050000	2.51981e-07
28.000000	2.62515e-07
27.950000	2.73486e-07
27.900000	2.84912e-07
27.850000	2.96811e-07
27.800000	3.09204e-07
27.750000	3.2211e-07
27.700000	3.3555e-07
27.650000	3.49547e-07
27.600000	3.64123e-07
27.550000	3.79301e-07
27.500000	3.95108e-07
27.450000	4.11567e-07
27.400000	4.28706e-07
27.350000	4.46553e-07
27.300000	4.65136e-07
27.250000	4.84486e-07
27.200000	5.04634e-07
27.150000	5.25612e-07
27.100000	5.47455e-07
27.050000	5.70197e-07
27.000000	5.93875e-07
26.950000	6.18528e-07
26.900000	6.44194e-07
26.850000	6.70915e-07
26.800000	6.98734e-07
26.750000	7.27696e-07
26.700000	7.57846e-07
26.650000	7.89234e-07
26.600000	8.21908e-07
26.550000	8.55922e-07
26.500000	8.91329e-07
26.450000	9.28185e-07
26.400000	9.6655e-07
26.350000	1.00648e-06
26.300000	1.04805e-06
26.250000	1.09132e-06
26.200000	1.13635e-06
26.150000	1.18322e-06
26.100000	1.232e-06
26.050000	1.28277e-06
26.000000	1.33561e-06
25.950000	1.39059e-06
25.900000	1.44782e-06
25.850000	1.50738e-06
25.800000	1.56935e-06
25.750000	1.63385e-06
25.700000	1.70096e-06
25.650000	1.77079e-06
25.600000	1.84346e-06
25.550000	1.91907e-06
25.500000	1.99775e-06
25.450000	2.0796e-06
25.400000	2.16477e-06
25.350000	2.25338e-06
25.300000	2.34557e-06
25.250000	2.44147e-06
25.200000	2.54125e-06
25.150000	2.64505e-06
25.100000	2.75303e-06
25.050000	2.86535e-06
25.000000	2.98219e-06
24.950000	3.10372e-06
24.900000	3.23014e-06
24.850000	3.36163e-06
24.800000	3.49839e-06
24.750000	3.64062e-06
24.700000	3.78855e-06
24.650000	3.9424e-06
24.600000	4.10239e-06
24.550000	4.26878e-06
24.500000	4.4418e-06
24.450000	4.62171e-06
24.400000	4.80879e-06
24.350000	5.00332e-06
24.300000	5.20557e-06
24.250000	5.41586e-06
24.200000	5.6345e-06
24.150000	5.86179e-06
24.100000	6.0981e-06
24.050000	6.34374e-06
24.000000	6.5991e-06
23.950000	6.86454e-06
23.900000	7.14045e-06
23.850000	7.42723e-06
23.800000	7.7253e-06
23.750000	8.03509e-06
23.700000	8.35704e-06
23.650000	8.69162e-06
23.600000	9.03932e-06
23.550000	9.40062e-06
23.500000	9.77604e-06
23.450000	1.01661e-05
23.400000	1.05714e-05
23.350000	1.09925e-05
23.300000	1.143e-05
23.250000	1.18844e-05
23.200000	1.23565e-05
23.150000	1.28469e-05
23.100000	1.33562e-05
23.050000	1.38853e-05
23.000000	1.44347e-05
22.950000	1.50053e-05
22.900000	1.55979e-05
22.850000	1.62132e-05
22.800000	1.68521e-05
22.750000	1.75155e-05
22.700000	1.82043e-05
22.650000	1.89193e-05
22.600000	1.96616e-05
22.550000	2.04321e-05
22.500000	2.12319e-05
22.450000	2.2062e-05
22.400000	2.29235e-05
22.350000	2.38176e-05
22.300000	2.47453e-05
22.250000	2.5708e-05
22.200000	2.67068e-05
22.150000	2.7743e-05
22.100000	2.8818e-05
22.050000	2.99331e-05
22.000000	3.10897e-05
21.950000	3.22893e-05
21.900000	3.35333e-05
21.850000	3.48234e-05
21.800000	3.6161e-05
21.750000	3.75479e-05
21.700000	3.89856e-05
21.650000	4.0476e-05
21.600000	4.20208e-05
21.550000	4.36218e-05
21.500000	4.5281e-05
21.450000	4.70003e-05
21.400000	4.87816e-05
21.350000	5.06269e-05
21.300000	5.25385e-05
21.250000	5.45185e-05
21.200000	5.6569e-05
21.150000	5.86923e-05
21.100000	6.08908e-05
21.050000	6.31667e-05
21.000000	6.55226e-05
20.950000	6.7961e-05
20.900000	7.04843e-05
20.850000	7.30951e-05
20.800000	7.57962e-05
20.750000	7.85902e-05
20.700000	8.14798e-05
20.650000	8.4468e-05
20.600000	8.75574e-05
20.550000	9.07511e-05
20.500000	9.40519e-05
20.450000	9.74628e-05
20.400000	0.000100987
20.350000	0.000104627
20.300000	0.000108387
20.250000	0.000112269
20.200000	0.000116277
20.150000	0.000120413
20.100000	0.000124681
20.050000	0.000129084
20.000000	0.000133625
19.950000	0.000138308
19.900000	0.000143135
19.850000	0.000148109
19.800000	0.000153234
19.750000	0.000158512
19.700000	0.000163946
19.650000	0.00016954
19.600000	0.000175295
19.550000	0.000181214
19.500000	0.0001873
19.450000	0.000193554
19.400000	0.000199979
19.350000	0.000206577
19.300000	0.000213348
19.250000	0.000220295
19.200000	0.000227417
19.150000	0.000234715
19.100000	0.00024219
19.050000	0.000249841
19.000000	0.000257666
18.950000	0.000265664
18.900000	0.000273833
18.850000	0.000282169
18.800000	0.000290668
18.750000	0.000299327
18.700000	0.000308138
18.650000	0.000317095
18.600000	0.000326188
18.550000	0.000335409
18.500000	0.000344746
18.450000	0.000354185
18.400000	0.000363711
18.350000	0.000373306
18.300000	0.00038295
18.250000	0.00039262
18.200000	0.00040229
18.150000	0.000411928
18.100000	0.000421501
18.050000	0.000430969
18.000000	0.000440286
17.950000	0.0004494
17.900000	0.000458249
17.850000	0.000466765
17.800000	0.000474862
17.750000	0.00048244
17.700000	0.000489377
17.650000	0.000495519
17.600000	0.000500657
17.550000	0.000504481
&
```
