## Supplementary material for "All-at-once RNA folding with 3D motif prediction framed by evolutionary information": RF00285_snoZ6.cacofold.power

```
# Power analysis of CaCoFold structure 
#
# Powertype = SINGLE SUBSTITUTIONS
# covary  left_pos      right_pos    substitutions      power
#----------------------------------------------------------------
          2		84		0		0.00
          3		83		0		0.00
          4		82		0		0.00
          6		78		0		0.00
          7		77		1		0.00
          8		76		1		0.00
          9		75		1		0.00
          10		74		0		0.00
          11		73		0		0.00
          15		68		1		0.00
          16		67		0		0.00
          17		66		2		0.00
          18		65		0		0.00
          19		64		0		0.00
          20		63		0		0.00
          22		60		2		0.00
          23		59		1		0.00
          24		58		0		0.00
          25		57		0		0.00
          26		56		1		0.00
          27		52		0		0.00
          28		51		0		0.00
          29		50		0		0.00
          30		49		0		0.00
          32		46		0		0.00
          33		45		0		0.00
          34		44		0		0.00
          35		43		0		0.00
          36		42		0		0.00
#
# BPAIRS 29
# avg substitutions per BP  0.3
# BPAIRS expected to covary 0.0 +/- 0.0
# BPAIRS observed to covary 0
#
```
