## Supplementary material for "All-at-once RNA folding with 3D motif prediction framed by evolutionary information": RF00285_snoZ6.surv

```
0.000000	0.25
-0.010422	1
&
6.478409	0.000244439
4.017633	0.000488878
4.002986	0.000733317
3.006958	0.000977756
2.714008	0.00195551
2.626123	0.00244439
2.596828	0.00293327
1.966987	0.00317771
1.732627	0.00342215
1.659390	0.00366659
1.307851	0.00415546
1.000254	0.00464434
0.970959	0.00488878
0.824484	0.00537766
0.795189	0.00635541
0.634067	0.00659985
0.619419	0.00708873
0.546182	0.00733317
0.531534	0.00757761
0.502239	0.00782205
0.297175	0.00806649
0.223937	0.00831093
0.062815	0.0087998
-0.010422	0.983134
-0.098307	0.983378
-0.186192	0.983867
-0.215487	0.984356
-0.230134	0.9846
-0.244782	0.984845
-0.259429	0.985089
-0.288724	0.985578
-0.361962	0.985823
-0.376609	0.986311
-0.420551	0.986556
-0.464494	0.987045
-0.508436	0.987534
-0.581674	0.988022
-0.596321	0.988511
-0.610969	0.989
-0.625616	0.989489
-0.640264	0.990222
-0.654911	0.990711
-0.698853	0.9912
-0.713501	0.991445
-0.757443	0.991689
-0.772091	0.991934
-0.786738	0.992911
-0.801386	0.9934
-0.830681	0.993645
-0.874623	0.993889
-0.918566	0.994378
-0.933213	0.994622
-0.947861	0.994867
-0.991803	0.995356
-1.021098	0.996089
-1.079688	0.996333
-1.167573	0.996578
-1.196868	0.997067
-1.211515	0.998044
-1.270105	0.998533
-1.299400	0.998778
-1.343342	0.999267
-1.372637	0.999756
-1.489817	1
&
7.032137	1.221e-06
7.020366	3.663e-06
7.005718	4.884e-06
6.961776	1.4652e-05
6.932481	1.5873e-05
6.829949	7.08181e-05
6.815301	7.20391e-05
6.786006	7.57021e-05
6.756711	0.00014652
6.727416	0.000151404
6.683474	0.000156288
6.668826	0.000241758
6.624884	0.000251526
6.610236	0.000266178
6.580941	0.000267399
6.566294	0.00026862
6.507704	0.000269841
6.493057	0.000273504
6.478409	0.000290598
6.449114	0.000291819
6.434467	0.000294261
6.419819	0.000295482
6.405172	0.000297924
6.375877	0.000299145
6.361229	0.000313797
6.346582	0.000316239
6.302639	0.000319902
6.287992	0.000321123
6.258697	0.000323565
6.170812	0.000334554
6.097575	0.000335775
5.995043	0.000338217
5.833920	0.000340659
5.511676	0.000343101
4.398468	0.000344322
4.339878	0.000347985
4.310583	0.000349206
4.222698	0.000350427
4.193403	0.000352869
4.120166	0.00035409
4.032281	0.000356532
4.017633	0.000372405
4.002986	0.000389499
3.973691	0.00039072
3.929749	0.000391941
3.856511	0.000395604
3.739331	0.000398046
3.548914	0.000399267
3.519619	0.00040293
3.446382	0.000404151
3.212022	0.000406593
3.138785	0.000411477
3.065548	0.000412698
3.050900	0.00041514
3.036253	0.0004884
3.006958	0.000514042
2.992310	0.000517705
2.977663	0.000526252
2.963015	0.000592186
2.948368	0.00059707
2.933720	0.000601954
2.919073	0.000614164
2.845835	0.000623932
2.831188	0.000636142
2.816540	0.000649573
2.801893	0.000709402
2.787246	0.000721612
2.772598	0.000728938
2.757951	0.000753358
2.743303	0.00081685
2.728656	0.00110501
2.714008	0.00120757
2.699361	0.001337
2.684713	0.0015873
2.670066	0.00160928
2.655418	0.00162882
2.640771	0.00174115
2.626123	0.00178755
2.611476	0.00181441
2.596828	0.00186447
2.582181	0.00212576
2.567533	0.00214286
2.552886	0.00216239
2.538238	0.00229182
2.523591	0.00230647
2.508943	0.00231258
2.494296	0.00232112
2.479649	0.00238584
2.465001	0.00240415
2.450354	0.002442
2.435706	0.00247009
2.421059	0.00269597
2.406411	0.0027033
2.391764	0.00272527
2.377116	0.00273016
2.362469	0.00273748
2.347821	0.00274237
2.318526	0.0027619
2.303879	0.00276679
2.289231	0.0027851
2.245289	0.00278999
2.172052	0.00279609
2.128109	0.00281929
2.113462	0.00292918
2.098814	0.00293162
2.084167	0.00293407
2.069519	0.00294872
2.054872	0.00295238
2.040224	0.00295482
2.025577	0.00295971
2.010929	0.00296459
1.996282	0.00296825
1.966987	0.00299023
1.952339	0.00306471
1.937692	0.00306593
1.923045	0.0030696
1.893750	0.00308303
1.879102	0.00308425
1.864455	0.00315629
1.849807	0.00316484
1.835160	0.0031685
1.820512	0.00317582
1.805865	0.00318559
1.791217	0.00320147
1.761922	0.00320757
1.747275	0.00321978
1.732627	0.00324176
1.717980	0.00324298
1.703332	0.00324542
1.688685	0.00331136
1.674037	0.00331258
1.659390	0.00336386
1.644742	0.00337729
1.615448	0.00343712
1.600800	0.00344322
1.586153	0.00346642
1.542210	0.00348107
1.527563	0.0034823
1.483620	0.00349573
1.468973	0.00351526
1.454325	0.00351893
1.439678	0.00359096
1.425030	0.00359219
1.410383	0.00371184
1.395735	0.00371551
1.381088	0.00372039
1.366440	0.00373138
1.351793	0.00374359
1.322498	0.00374603
1.307851	0.00379731
1.263908	0.00380464
1.249261	0.00394872
1.234613	0.0039707
1.219966	0.0039768
1.190671	0.00400733
1.176023	0.00401465
1.146728	0.00403297
1.132081	0.00403541
1.117433	0.00407082
1.102786	0.00409158
1.088138	0.00410012
1.073491	0.00411355
1.058843	0.00415263
1.044196	0.00417216
1.029549	0.00420879
1.014901	0.00438706
1.000254	0.00444444
0.985606	0.00460317
0.970959	0.00468864
0.956311	0.00469963
0.941664	0.00473504
0.927016	0.00474603
0.912369	0.00477289
0.897721	0.00491575
0.883074	0.00495604
0.868426	0.00506471
0.853779	0.00518926
0.839131	0.00530769
0.824484	0.0054188
0.809836	0.00595238
0.795189	0.00605861
0.780541	0.00609402
0.765894	0.0064884
0.751247	0.00649573
0.736599	0.00650183
0.721952	0.00666545
0.707304	0.00671551
0.692657	0.00686325
0.678009	0.00693529
0.663362	0.00696215
0.648714	0.00713553
0.634067	0.00722466
0.619419	0.00727961
0.604772	0.00730037
0.590124	0.00732112
0.575477	0.00736874
0.560829	0.00738217
0.546182	0.00753724
0.531534	0.00780098
0.516887	0.00782295
0.502239	0.00785104
0.487592	0.00786325
0.472944	0.00787179
0.458297	0.00790842
0.443650	0.00805617
0.429002	0.0081453
0.414355	0.00816239
0.399707	0.00825641
0.385060	0.00827595
0.370412	0.00828816
0.355765	0.00842857
0.341117	0.00843346
0.326470	0.00849817
0.311822	0.00850549
0.297175	0.00852259
0.282527	0.00853602
0.267880	0.00856166
0.253232	0.00862149
0.238585	0.00862882
0.223937	0.00864835
0.209290	0.00864957
0.194642	0.00865079
0.179995	0.00866667
0.165348	0.00868376
0.150700	0.00869719
0.136053	0.00871184
0.121405	0.0087851
0.106758	0.00892918
0.092110	0.00908059
0.077463	0.0090989
0.062815	0.00915263
0.048168	0.00917216
0.033520	0.00920269
0.018873	0.00947741
0.004225	0.00949206
-0.010422	0.982259
-0.025070	0.982314
-0.039717	0.982366
-0.054365	0.982402
-0.069012	0.982452
-0.083660	0.982485
-0.098307	0.982532
-0.112954	0.982569
-0.127602	0.982855
-0.142249	0.982935
-0.156897	0.983127
-0.171544	0.983234
-0.186192	0.983363
-0.200839	0.983564
-0.215487	0.983792
-0.230134	0.983982
-0.244782	0.984107
-0.259429	0.9844
-0.274077	0.984575
-0.288724	0.984736
-0.303372	0.984932
-0.318019	0.985065
-0.332667	0.98522
-0.347314	0.985647
-0.361962	0.985907
-0.376609	0.986276
-0.391257	0.986414
-0.405904	0.986569
-0.420551	0.986832
-0.435199	0.986935
-0.449846	0.986991
-0.464494	0.987127
-0.479141	0.987182
-0.493789	0.987531
-0.508436	0.987659
-0.523084	0.987847
-0.537731	0.988295
-0.552379	0.988995
-0.567026	0.989369
-0.581674	0.98949
-0.596321	0.989608
-0.610969	0.989717
-0.625616	0.989813
-0.640264	0.990098
-0.654911	0.990255
-0.669559	0.990863
-0.684206	0.990989
-0.698853	0.991882
-0.713501	0.992109
-0.728148	0.992501
-0.742796	0.992634
-0.757443	0.992769
-0.772091	0.993022
-0.786738	0.993341
-0.801386	0.993526
-0.816033	0.99364
-0.830681	0.993932
-0.845328	0.994149
-0.859976	0.994405
-0.874623	0.99452
-0.889271	0.994639
-0.903918	0.994752
-0.918566	0.994827
-0.933213	0.994895
-0.947861	0.995034
-0.962508	0.995316
-0.977156	0.995536
-0.991803	0.995641
-1.006450	0.9957
-1.021098	0.995844
-1.035745	0.995874
-1.050393	0.995928
-1.065040	0.995965
-1.079688	0.996208
-1.094335	0.996403
-1.108983	0.996584
-1.123630	0.996867
-1.138278	0.997133
-1.152925	0.997313
-1.167573	0.99762
-1.182220	0.997818
-1.196868	0.998034
-1.211515	0.998147
-1.226163	0.998269
-1.240810	0.998364
-1.255458	0.99843
-1.270105	0.998609
-1.284752	0.99869
-1.299400	0.998789
-1.314047	0.99884
-1.328695	0.998868
-1.343342	0.999083
-1.357990	0.999122
-1.372637	0.999193
-1.387285	0.999217
-1.401932	0.999233
-1.416580	0.999321
-1.431227	0.999333
-1.445875	0.99944
-1.460522	0.999587
-1.475170	0.999619
-1.489817	0.999667
-1.504465	0.999818
-1.519112	0.99983
-1.533760	0.99985
-1.548407	0.999853
-1.563055	0.999856
-1.577702	0.999862
-1.592349	0.999882
-1.606997	0.999883
-1.621644	0.999899
-1.636292	0.999904
-1.650939	0.99994
-1.665587	0.999945
-1.680234	0.999952
-1.694882	0.999957
-1.709529	0.999965
-1.724177	0.999989
-1.753472	0.99999
-1.841357	0.999991
-1.885299	0.999993
-1.943889	1
&
24.172559	2.97613e-07
24.157911	2.9912e-07
24.143264	3.00636e-07
24.128616	3.02158e-07
24.113969	3.03689e-07
24.099321	3.05227e-07
24.084674	3.06773e-07
24.070026	3.08327e-07
24.055379	3.09889e-07
24.040731	3.11459e-07
24.026084	3.13037e-07
24.011437	3.14622e-07
23.996789	3.16216e-07
23.982142	3.17818e-07
23.967494	3.19428e-07
23.952847	3.21046e-07
23.938199	3.22673e-07
23.923552	3.24307e-07
23.908904	3.2595e-07
23.894257	3.27601e-07
23.879609	3.29261e-07
23.864962	3.30929e-07
23.850314	3.32605e-07
23.835667	3.3429e-07
23.821019	3.35984e-07
23.806372	3.37686e-07
23.791724	3.39397e-07
23.777077	3.41116e-07
23.762429	3.42844e-07
23.747782	3.44581e-07
23.733135	3.46327e-07
23.718487	3.48082e-07
23.703840	3.49845e-07
23.689192	3.51617e-07
23.674545	3.53399e-07
23.659897	3.55189e-07
23.645250	3.56989e-07
23.630602	3.58798e-07
23.615955	3.60615e-07
23.601307	3.62442e-07
23.586660	3.64279e-07
23.572012	3.66124e-07
23.557365	3.67979e-07
23.542717	3.69844e-07
23.528070	3.71718e-07
23.513422	3.73601e-07
23.498775	3.75494e-07
23.484127	3.77397e-07
23.469480	3.79309e-07
23.454832	3.81231e-07
23.440185	3.83162e-07
23.425538	3.85104e-07
23.410890	3.87055e-07
23.396243	3.89016e-07
23.381595	3.90987e-07
23.366948	3.92969e-07
23.352300	3.9496e-07
23.337653	3.96961e-07
23.323005	3.98973e-07
23.308358	4.00994e-07
23.293710	4.03026e-07
23.279063	4.05068e-07
23.264415	4.07121e-07
23.249768	4.09184e-07
23.235120	4.11257e-07
23.220473	4.13341e-07
23.205825	4.15436e-07
23.191178	4.17541e-07
23.176530	4.19657e-07
23.161883	4.21784e-07
23.147236	4.23921e-07
23.132588	4.26069e-07
23.117941	4.28229e-07
23.103293	4.30399e-07
23.088646	4.3258e-07
23.073998	4.34772e-07
23.059351	4.36975e-07
23.044703	4.3919e-07
23.030056	4.41415e-07
23.015408	4.43652e-07
23.000761	4.45901e-07
22.986113	4.48161e-07
22.971466	4.50432e-07
22.956818	4.52715e-07
22.942171	4.55009e-07
22.927523	4.57315e-07
22.912876	4.59633e-07
22.898228	4.61962e-07
22.883581	4.64304e-07
22.868934	4.66657e-07
22.854286	4.69022e-07
22.839639	4.71399e-07
22.824991	4.73788e-07
22.810344	4.76189e-07
22.795696	4.78603e-07
22.781049	4.81029e-07
22.766401	4.83467e-07
22.751754	4.85917e-07
22.737106	4.8838e-07
22.722459	4.90855e-07
22.707811	4.93343e-07
22.693164	4.95844e-07
22.678516	4.98357e-07
22.663869	5.00883e-07
22.649221	5.03422e-07
22.634574	5.05974e-07
22.619926	5.08538e-07
22.605279	5.11116e-07
22.590631	5.13707e-07
22.575984	5.16311e-07
22.561337	5.18928e-07
22.546689	5.21558e-07
22.532042	5.24202e-07
22.517394	5.26859e-07
22.502747	5.2953e-07
22.488099	5.32214e-07
22.473452	5.34912e-07
22.458804	5.37624e-07
22.444157	5.40349e-07
22.429509	5.43088e-07
22.414862	5.45841e-07
22.400214	5.48608e-07
22.385567	5.51389e-07
22.370919	5.54185e-07
22.356272	5.56994e-07
22.341624	5.59818e-07
22.326977	5.62656e-07
22.312329	5.65508e-07
22.297682	5.68375e-07
22.283035	5.71256e-07
22.268387	5.74152e-07
22.253740	5.77063e-07
22.239092	5.79989e-07
22.224445	5.82929e-07
22.209797	5.85884e-07
22.195150	5.88855e-07
22.180502	5.9184e-07
22.165855	5.94841e-07
22.151207	5.97857e-07
22.136560	6.00888e-07
22.121912	6.03934e-07
22.107265	6.06996e-07
22.092617	6.10074e-07
22.077970	6.13167e-07
22.063322	6.16276e-07
22.048675	6.194e-07
22.034027	6.22541e-07
22.019380	6.25697e-07
22.004732	6.2887e-07
21.990085	6.32058e-07
21.975438	6.35263e-07
21.960790	6.38484e-07
21.946143	6.41722e-07
21.931495	6.44975e-07
21.916848	6.48246e-07
21.902200	6.51533e-07
21.887553	6.54836e-07
21.872905	6.58157e-07
21.858258	6.61494e-07
21.843610	6.64848e-07
21.828963	6.6822e-07
21.814315	6.71608e-07
21.799668	6.75014e-07
21.785020	6.78437e-07
21.770373	6.81877e-07
21.755725	6.85335e-07
21.741078	6.8881e-07
21.726430	6.92303e-07
21.711783	6.95814e-07
21.697136	6.99342e-07
21.682488	7.02889e-07
21.667841	7.06453e-07
21.653193	7.10036e-07
21.638546	7.13637e-07
21.623898	7.17256e-07
21.609251	7.20893e-07
21.594603	7.24549e-07
21.579956	7.28223e-07
21.565308	7.31917e-07
21.550661	7.35628e-07
21.536013	7.39359e-07
21.521366	7.43109e-07
21.506718	7.46878e-07
21.492071	7.50666e-07
21.477423	7.54473e-07
21.462776	7.58299e-07
21.448128	7.62145e-07
21.433481	7.66011e-07
21.418833	7.69896e-07
21.404186	7.73801e-07
21.389539	7.77725e-07
21.374891	7.8167e-07
21.360244	7.85634e-07
21.345596	7.89619e-07
21.330949	7.93624e-07
21.316301	7.9765e-07
21.301654	8.01695e-07
21.287006	8.05762e-07
21.272359	8.09849e-07
21.257711	8.13957e-07
21.243064	8.18085e-07
21.228416	8.22235e-07
21.213769	8.26405e-07
21.199121	8.30597e-07
21.184474	8.34811e-07
21.169826	8.39045e-07
21.155179	8.43301e-07
21.140531	8.47579e-07
21.125884	8.51879e-07
21.111237	8.562e-07
21.096589	8.60543e-07
21.081942	8.64908e-07
21.067294	8.69296e-07
21.052647	8.73706e-07
21.037999	8.78138e-07
21.023352	8.82593e-07
21.008704	8.8707e-07
20.994057	8.9157e-07
20.979409	8.96093e-07
20.964762	9.00639e-07
20.950114	9.05208e-07
20.935467	9.09801e-07
20.920819	9.14416e-07
20.906172	9.19055e-07
20.891524	9.23718e-07
20.876877	9.28404e-07
20.862229	9.33114e-07
20.847582	9.37848e-07
20.832935	9.42607e-07
20.818287	9.47389e-07
20.803640	9.52196e-07
20.788992	9.57027e-07
20.774345	9.61882e-07
20.759697	9.66763e-07
20.745050	9.71668e-07
20.730402	9.76598e-07
20.715755	9.81553e-07
20.701107	9.86533e-07
20.686460	9.91539e-07
20.671812	9.9657e-07
20.657165	1.00163e-06
20.642517	1.00671e-06
20.627870	1.01182e-06
20.613222	1.01695e-06
20.598575	1.02211e-06
20.583927	1.0273e-06
20.569280	1.03251e-06
20.554632	1.03775e-06
20.539985	1.04301e-06
20.525338	1.04831e-06
20.510690	1.05363e-06
20.496043	1.05897e-06
20.481395	1.06435e-06
20.466748	1.06975e-06
20.452100	1.07518e-06
20.437453	1.08063e-06
20.422805	1.08612e-06
20.408158	1.09163e-06
20.393510	1.09717e-06
20.378863	1.10274e-06
20.364215	1.10833e-06
20.349568	1.11396e-06
20.334920	1.11961e-06
20.320273	1.12529e-06
20.305625	1.131e-06
20.290978	1.13674e-06
20.276330	1.14251e-06
20.261683	1.14831e-06
20.247036	1.15414e-06
20.232388	1.16e-06
20.217741	1.16588e-06
20.203093	1.1718e-06
20.188446	1.17775e-06
20.173798	1.18373e-06
20.159151	1.18973e-06
20.144503	1.19577e-06
20.129856	1.20184e-06
20.115208	1.20794e-06
20.100561	1.21407e-06
20.085913	1.22024e-06
20.071266	1.22643e-06
20.056618	1.23265e-06
20.041971	1.23891e-06
20.027323	1.2452e-06
20.012676	1.25152e-06
19.998028	1.25787e-06
19.983381	1.26426e-06
19.968733	1.27067e-06
19.954086	1.27712e-06
19.939439	1.28361e-06
19.924791	1.29012e-06
19.910144	1.29667e-06
19.895496	1.30325e-06
19.880849	1.30987e-06
19.866201	1.31652e-06
19.851554	1.3232e-06
19.836906	1.32992e-06
19.822259	1.33667e-06
19.807611	1.34346e-06
19.792964	1.35028e-06
19.778316	1.35713e-06
19.763669	1.36402e-06
19.749021	1.37095e-06
19.734374	1.37791e-06
19.719726	1.3849e-06
19.705079	1.39193e-06
19.690431	1.399e-06
19.675784	1.4061e-06
19.661137	1.41324e-06
19.646489	1.42042e-06
19.631842	1.42763e-06
19.617194	1.43488e-06
19.602547	1.44216e-06
19.587899	1.44948e-06
19.573252	1.45684e-06
19.558604	1.46424e-06
19.543957	1.47168e-06
19.529309	1.47915e-06
19.514662	1.48666e-06
19.500014	1.49421e-06
19.485367	1.50179e-06
19.470719	1.50942e-06
19.456072	1.51708e-06
19.441424	1.52479e-06
19.426777	1.53253e-06
19.412129	1.54031e-06
19.397482	1.54813e-06
19.382834	1.55599e-06
19.368187	1.5639e-06
19.353540	1.57184e-06
19.338892	1.57982e-06
19.324245	1.58784e-06
19.309597	1.59591e-06
19.294950	1.60401e-06
19.280302	1.61216e-06
19.265655	1.62034e-06
19.251007	1.62857e-06
19.236360	1.63684e-06
19.221712	1.64515e-06
19.207065	1.65351e-06
19.192417	1.66191e-06
19.177770	1.67035e-06
19.163122	1.67883e-06
19.148475	1.68736e-06
19.133827	1.69593e-06
19.119180	1.70454e-06
19.104532	1.7132e-06
19.089885	1.7219e-06
19.075238	1.73064e-06
19.060590	1.73943e-06
19.045943	1.74827e-06
19.031295	1.75715e-06
19.016648	1.76607e-06
19.002000	1.77504e-06
18.987353	1.78406e-06
18.972705	1.79312e-06
18.958058	1.80223e-06
18.943410	1.81138e-06
18.928763	1.82058e-06
18.914115	1.82983e-06
18.899468	1.83913e-06
18.884820	1.84847e-06
18.870173	1.85786e-06
18.855525	1.8673e-06
18.840878	1.87678e-06
18.826230	1.88632e-06
18.811583	1.8959e-06
18.796936	1.90553e-06
18.782288	1.91521e-06
18.767641	1.92494e-06
18.752993	1.93472e-06
18.738346	1.94455e-06
18.723698	1.95443e-06
18.709051	1.96435e-06
18.694403	1.97433e-06
18.679756	1.98436e-06
18.665108	1.99445e-06
18.650461	2.00458e-06
18.635813	2.01476e-06
18.621166	2.025e-06
18.606518	2.03529e-06
18.591871	2.04563e-06
18.577223	2.05602e-06
18.562576	2.06647e-06
18.547928	2.07697e-06
18.533281	2.08752e-06
18.518633	2.09813e-06
18.503986	2.10879e-06
18.489339	2.1195e-06
18.474691	2.13027e-06
18.460044	2.1411e-06
18.445396	2.15198e-06
18.430749	2.16291e-06
18.416101	2.1739e-06
18.401454	2.18495e-06
18.386806	2.19605e-06
18.372159	2.20721e-06
18.357511	2.21843e-06
18.342864	2.2297e-06
18.328216	2.24103e-06
18.313569	2.25242e-06
18.298921	2.26386e-06
18.284274	2.27537e-06
18.269626	2.28693e-06
18.254979	2.29855e-06
18.240331	2.31024e-06
18.225684	2.32198e-06
18.211037	2.33378e-06
18.196389	2.34564e-06
18.181742	2.35756e-06
18.167094	2.36954e-06
18.152447	2.38158e-06
18.137799	2.39369e-06
18.123152	2.40585e-06
18.108504	2.41808e-06
18.093857	2.43037e-06
18.079209	2.44272e-06
18.064562	2.45514e-06
18.049914	2.46762e-06
18.035267	2.48016e-06
18.020619	2.49277e-06
18.005972	2.50544e-06
17.991324	2.51817e-06
17.976677	2.53097e-06
17.962029	2.54384e-06
17.947382	2.55677e-06
17.932734	2.56976e-06
17.918087	2.58283e-06
17.903440	2.59596e-06
17.888792	2.60915e-06
17.874145	2.62242e-06
17.859497	2.63575e-06
17.844850	2.64915e-06
17.830202	2.66261e-06
17.815555	2.67615e-06
17.800907	2.68975e-06
17.786260	2.70343e-06
17.771612	2.71717e-06
17.756965	2.73099e-06
17.742317	2.74487e-06
17.727670	2.75882e-06
17.713022	2.77285e-06
17.698375	2.78695e-06
17.683727	2.80112e-06
17.669080	2.81536e-06
17.654432	2.82967e-06
17.639785	2.84406e-06
17.625138	2.85852e-06
17.610490	2.87306e-06
17.595843	2.88766e-06
17.581195	2.90235e-06
17.566548	2.9171e-06
17.551900	2.93194e-06
17.537253	2.94684e-06
17.522605	2.96183e-06
17.507958	2.97689e-06
17.493310	2.99203e-06
17.478663	3.00724e-06
17.464015	3.02253e-06
17.449368	3.0379e-06
17.434720	3.05335e-06
17.420073	3.06888e-06
17.405425	3.08449e-06
17.390778	3.10017e-06
17.376130	3.11594e-06
17.361483	3.13178e-06
17.346835	3.14771e-06
17.332188	3.16372e-06
17.317541	3.17981e-06
17.302893	3.19598e-06
17.288246	3.21223e-06
17.273598	3.22857e-06
17.258951	3.24499e-06
17.244303	3.2615e-06
17.229656	3.27808e-06
17.215008	3.29476e-06
17.200361	3.31151e-06
17.185713	3.32836e-06
17.171066	3.34529e-06
17.156418	3.3623e-06
17.141771	3.3794e-06
17.127123	3.39659e-06
17.112476	3.41387e-06
17.097828	3.43124e-06
17.083181	3.44869e-06
17.068533	3.46623e-06
17.053886	3.48386e-06
17.039239	3.50159e-06
17.024591	3.5194e-06
17.009944	3.5373e-06
16.995296	3.5553e-06
16.980649	3.57338e-06
16.966001	3.59156e-06
16.951354	3.60983e-06
16.936706	3.6282e-06
16.922059	3.64666e-06
16.907411	3.66521e-06
16.892764	3.68386e-06
16.878116	3.7026e-06
16.863469	3.72143e-06
16.848821	3.74037e-06
16.834174	3.7594e-06
16.819526	3.77853e-06
16.804879	3.79775e-06
16.790231	3.81707e-06
16.775584	3.8365e-06
16.760937	3.85602e-06
16.746289	3.87564e-06
16.731642	3.89536e-06
16.716994	3.91518e-06
16.702347	3.9351e-06
16.687699	3.95512e-06
16.673052	3.97525e-06
16.658404	3.99548e-06
16.643757	4.01581e-06
16.629109	4.03625e-06
16.614462	4.05678e-06
16.599814	4.07743e-06
16.585167	4.09818e-06
16.570519	4.11903e-06
16.555872	4.14e-06
16.541224	4.16107e-06
16.526577	4.18224e-06
16.511929	4.20353e-06
16.497282	4.22492e-06
16.482634	4.24642e-06
16.467987	4.26804e-06
16.453340	4.28976e-06
16.438692	4.31159e-06
16.424045	4.33354e-06
16.409397	4.35559e-06
16.394750	4.37776e-06
16.380102	4.40004e-06
16.365455	4.42244e-06
16.350807	4.44495e-06
16.336160	4.46758e-06
16.321512	4.49032e-06
16.306865	4.51317e-06
16.292217	4.53615e-06
16.277570	4.55924e-06
16.262922	4.58245e-06
16.248275	4.60577e-06
16.233627	4.62922e-06
16.218980	4.65279e-06
16.204332	4.67647e-06
16.189685	4.70028e-06
16.175038	4.72421e-06
16.160390	4.74826e-06
16.145743	4.77243e-06
16.131095	4.79673e-06
16.116448	4.82115e-06
16.101800	4.8457e-06
16.087153	4.87037e-06
16.072505	4.89516e-06
16.057858	4.92009e-06
16.043210	4.94514e-06
16.028563	4.97032e-06
16.013915	4.99563e-06
15.999268	5.02106e-06
15.984620	5.04663e-06
15.969973	5.07233e-06
15.955325	5.09815e-06
15.940678	5.12411e-06
15.926030	5.15021e-06
15.911383	5.17643e-06
15.896735	5.20279e-06
15.882088	5.22929e-06
15.867441	5.25592e-06
15.852793	5.28268e-06
15.838146	5.30959e-06
15.823498	5.33663e-06
15.808851	5.3638e-06
15.794203	5.39112e-06
15.779556	5.41858e-06
15.764908	5.44617e-06
15.750261	5.47391e-06
15.735613	5.50179e-06
15.720966	5.52981e-06
15.706318	5.55798e-06
15.691671	5.58629e-06
15.677023	5.61474e-06
15.662376	5.64334e-06
15.647728	5.67208e-06
15.633081	5.70097e-06
15.618433	5.73001e-06
15.603786	5.7592e-06
15.589139	5.78854e-06
15.574491	5.81802e-06
15.559844	5.84766e-06
15.545196	5.87745e-06
15.530549	5.90739e-06
15.515901	5.93749e-06
15.501254	5.96773e-06
15.486606	5.99814e-06
15.471959	6.02869e-06
15.457311	6.05941e-06
15.442664	6.09028e-06
15.428016	6.12131e-06
15.413369	6.15249e-06
15.398721	6.18384e-06
15.384074	6.21535e-06
15.369426	6.24701e-06
15.354779	6.27884e-06
15.340131	6.31084e-06
15.325484	6.34299e-06
15.310836	6.37531e-06
15.296189	6.4078e-06
15.281542	6.44045e-06
15.266894	6.47327e-06
15.252247	6.50625e-06
15.237599	6.53941e-06
15.222952	6.57273e-06
15.208304	6.60623e-06
15.193657	6.63989e-06
15.179009	6.67373e-06
15.164362	6.70774e-06
15.149714	6.74192e-06
15.135067	6.77628e-06
15.120419	6.81082e-06
15.105772	6.84553e-06
15.091124	6.88042e-06
15.076477	6.91549e-06
15.061829	6.95073e-06
15.047182	6.98616e-06
15.032534	7.02177e-06
15.017887	7.05756e-06
15.003240	7.09353e-06
14.988592	7.12969e-06
14.973945	7.16603e-06
14.959297	7.20256e-06
14.944650	7.23927e-06
14.930002	7.27618e-06
14.915355	7.31327e-06
14.900707	7.35055e-06
14.886060	7.38802e-06
14.871412	7.42568e-06
14.856765	7.46354e-06
14.842117	7.50159e-06
14.827470	7.53983e-06
14.812822	7.57827e-06
14.798175	7.61691e-06
14.783527	7.65575e-06
14.768880	7.69478e-06
14.754232	7.73401e-06
14.739585	7.77344e-06
14.724938	7.81308e-06
14.710290	7.85292e-06
14.695643	7.89296e-06
14.680995	7.9332e-06
14.666348	7.97366e-06
14.651700	8.01432e-06
14.637053	8.05518e-06
14.622405	8.09626e-06
14.607758	8.13755e-06
14.593110	8.17904e-06
14.578463	8.22075e-06
14.563815	8.26268e-06
14.549168	8.30482e-06
14.534520	8.34717e-06
14.519873	8.38974e-06
14.505225	8.43253e-06
14.490578	8.47554e-06
14.475930	8.51877e-06
14.461283	8.56221e-06
14.446635	8.60589e-06
14.431988	8.64978e-06
14.417341	8.6939e-06
14.402693	8.73825e-06
14.388046	8.78282e-06
14.373398	8.82762e-06
14.358751	8.87265e-06
14.344103	8.91791e-06
14.329456	8.9634e-06
14.314808	9.00913e-06
14.300161	9.05508e-06
14.285513	9.10128e-06
14.270866	9.14771e-06
14.256218	9.19438e-06
14.241571	9.24129e-06
14.226923	9.28843e-06
14.212276	9.33582e-06
14.197628	9.38346e-06
14.182981	9.43133e-06
14.168333	9.47945e-06
14.153686	9.52782e-06
14.139039	9.57643e-06
14.124391	9.6253e-06
14.109744	9.67441e-06
14.095096	9.72378e-06
14.080449	9.7734e-06
14.065801	9.82327e-06
14.051154	9.8734e-06
14.036506	9.92378e-06
14.021859	9.97443e-06
14.007211	1.00253e-05
13.992564	1.00765e-05
13.977916	1.01279e-05
13.963269	1.01796e-05
13.948621	1.02316e-05
13.933974	1.02838e-05
13.919326	1.03363e-05
13.904679	1.0389e-05
13.890031	1.04421e-05
13.875384	1.04954e-05
13.860736	1.05489e-05
13.846089	1.06028e-05
13.831442	1.06569e-05
13.816794	1.07113e-05
13.802147	1.0766e-05
13.787499	1.08209e-05
13.772852	1.08762e-05
13.758204	1.09317e-05
13.743557	1.09875e-05
13.728909	1.10436e-05
13.714262	1.11e-05
13.699614	1.11566e-05
13.684967	1.12136e-05
13.670319	1.12709e-05
13.655672	1.13284e-05
13.641024	1.13862e-05
13.626377	1.14444e-05
13.611729	1.15028e-05
13.597082	1.15615e-05
13.582434	1.16206e-05
13.567787	1.16799e-05
13.553140	1.17396e-05
13.538492	1.17995e-05
13.523845	1.18598e-05
13.509197	1.19203e-05
13.494550	1.19812e-05
13.479902	1.20424e-05
13.465255	1.21039e-05
13.450607	1.21657e-05
13.435960	1.22279e-05
13.421312	1.22903e-05
13.406665	1.23531e-05
13.392017	1.24162e-05
13.377370	1.24796e-05
13.362722	1.25433e-05
13.348075	1.26074e-05
13.333427	1.26718e-05
13.318780	1.27365e-05
13.304132	1.28016e-05
13.289485	1.2867e-05
13.274837	1.29327e-05
13.260190	1.29988e-05
13.245543	1.30652e-05
13.230895	1.3132e-05
13.216248	1.3199e-05
13.201600	1.32665e-05
13.186953	1.33343e-05
13.172305	1.34024e-05
13.157658	1.34709e-05
13.143010	1.35397e-05
13.128363	1.36089e-05
13.113715	1.36784e-05
13.099068	1.37483e-05
13.084420	1.38186e-05
13.069773	1.38892e-05
13.055125	1.39602e-05
13.040478	1.40315e-05
13.025830	1.41032e-05
13.011183	1.41753e-05
12.996535	1.42477e-05
12.981888	1.43205e-05
12.967241	1.43937e-05
12.952593	1.44673e-05
12.937946	1.45412e-05
12.923298	1.46156e-05
12.908651	1.46903e-05
12.894003	1.47654e-05
12.879356	1.48408e-05
12.864708	1.49167e-05
12.850061	1.49929e-05
12.835413	1.50696e-05
12.820766	1.51466e-05
12.806118	1.52241e-05
12.791471	1.53019e-05
12.776823	1.53801e-05
12.762176	1.54587e-05
12.747528	1.55378e-05
12.732881	1.56172e-05
12.718233	1.56971e-05
12.703586	1.57773e-05
12.688938	1.5858e-05
12.674291	1.59391e-05
12.659644	1.60206e-05
12.644996	1.61025e-05
12.630349	1.61849e-05
12.615701	1.62676e-05
12.601054	1.63508e-05
12.586406	1.64344e-05
12.571759	1.65185e-05
12.557111	1.6603e-05
12.542464	1.66879e-05
12.527816	1.67732e-05
12.513169	1.6859e-05
12.498521	1.69452e-05
12.483874	1.70319e-05
12.469226	1.7119e-05
12.454579	1.72066e-05
12.439931	1.72946e-05
12.425284	1.73831e-05
12.410636	1.7472e-05
12.395989	1.75614e-05
12.381342	1.76512e-05
12.366694	1.77415e-05
12.352047	1.78323e-05
12.337399	1.79235e-05
12.322752	1.80152e-05
12.308104	1.81074e-05
12.293457	1.82001e-05
12.278809	1.82932e-05
12.264162	1.83868e-05
12.249514	1.84809e-05
12.234867	1.85754e-05
12.220219	1.86705e-05
12.205572	1.8766e-05
12.190924	1.88621e-05
12.176277	1.89586e-05
12.161629	1.90556e-05
12.146982	1.91532e-05
12.132334	1.92512e-05
12.117687	1.93497e-05
12.103040	1.94487e-05
12.088392	1.95483e-05
12.073745	1.96484e-05
12.059097	1.97489e-05
12.044450	1.985e-05
12.029802	1.99516e-05
12.015155	2.00538e-05
12.000507	2.01564e-05
11.985860	2.02596e-05
11.971212	2.03633e-05
11.956565	2.04676e-05
11.941917	2.05724e-05
11.927270	2.06777e-05
11.912622	2.07836e-05
11.897975	2.089e-05
11.883327	2.0997e-05
11.868680	2.11045e-05
11.854032	2.12125e-05
11.839385	2.13212e-05
11.824737	2.14304e-05
11.810090	2.15401e-05
11.795443	2.16504e-05
11.780795	2.17613e-05
11.766148	2.18727e-05
11.751500	2.19848e-05
11.736853	2.20974e-05
11.722205	2.22105e-05
11.707558	2.23243e-05
11.692910	2.24387e-05
11.678263	2.25536e-05
11.663615	2.26691e-05
11.648968	2.27853e-05
11.634320	2.2902e-05
11.619673	2.30193e-05
11.605025	2.31372e-05
11.590378	2.32558e-05
11.575730	2.33749e-05
11.561083	2.34947e-05
11.546435	2.36151e-05
11.531788	2.37361e-05
11.517141	2.38577e-05
11.502493	2.398e-05
11.487846	2.41028e-05
11.473198	2.42263e-05
11.458551	2.43505e-05
11.443903	2.44753e-05
11.429256	2.46007e-05
11.414608	2.47268e-05
11.399961	2.48535e-05
11.385313	2.49809e-05
11.370666	2.5109e-05
11.356018	2.52377e-05
11.341371	2.5367e-05
11.326723	2.54971e-05
11.312076	2.56278e-05
11.297428	2.57591e-05
11.282781	2.58912e-05
11.268133	2.60239e-05
11.253486	2.61574e-05
11.238838	2.62915e-05
11.224191	2.64263e-05
11.209544	2.65618e-05
11.194896	2.6698e-05
11.180249	2.68349e-05
11.165601	2.69725e-05
11.150954	2.71108e-05
11.136306	2.72498e-05
11.121659	2.73895e-05
11.107011	2.753e-05
11.092364	2.76712e-05
11.077716	2.78131e-05
11.063069	2.79558e-05
11.048421	2.80992e-05
11.033774	2.82433e-05
11.019126	2.83882e-05
11.004479	2.85338e-05
10.989831	2.86802e-05
10.975184	2.88273e-05
10.960536	2.89752e-05
10.945889	2.91238e-05
10.931242	2.92732e-05
10.916594	2.94234e-05
10.901947	2.95744e-05
10.887299	2.97261e-05
10.872652	2.98787e-05
10.858004	3.0032e-05
10.843357	3.01861e-05
10.828709	3.0341e-05
10.814062	3.04967e-05
10.799414	3.06532e-05
10.784767	3.08105e-05
10.770119	3.09687e-05
10.755472	3.11276e-05
10.740824	3.12874e-05
10.726177	3.1448e-05
10.711529	3.16094e-05
10.696882	3.17717e-05
10.682234	3.19348e-05
10.667587	3.20987e-05
10.652939	3.22635e-05
10.638292	3.24291e-05
10.623645	3.25956e-05
10.608997	3.2763e-05
10.594350	3.29312e-05
10.579702	3.31003e-05
10.565055	3.32703e-05
10.550407	3.34411e-05
10.535760	3.36129e-05
10.521112	3.37855e-05
10.506465	3.3959e-05
10.491817	3.41334e-05
10.477170	3.43087e-05
10.462522	3.44849e-05
10.447875	3.46621e-05
10.433227	3.48401e-05
10.418580	3.50191e-05
10.403932	3.5199e-05
10.389285	3.53798e-05
10.374637	3.55615e-05
10.359990	3.57442e-05
10.345343	3.59279e-05
10.330695	3.61125e-05
10.316048	3.6298e-05
10.301400	3.64845e-05
10.286753	3.6672e-05
10.272105	3.68605e-05
10.257458	3.70499e-05
10.242810	3.72403e-05
10.228163	3.74317e-05
10.213515	3.76241e-05
10.198868	3.78174e-05
10.184220	3.80118e-05
10.169573	3.82072e-05
10.154925	3.84036e-05
10.140278	3.8601e-05
10.125630	3.87995e-05
10.110983	3.89989e-05
10.096335	3.91994e-05
10.081688	3.9401e-05
10.067041	3.96035e-05
10.052393	3.98072e-05
10.037746	4.00119e-05
10.023098	4.02176e-05
10.008451	4.04244e-05
9.993803	4.06323e-05
9.979156	4.08413e-05
9.964508	4.10513e-05
9.949861	4.12625e-05
9.935213	4.14747e-05
9.920566	4.1688e-05
9.905918	4.19025e-05
9.891271	4.2118e-05
9.876623	4.23347e-05
9.861976	4.25525e-05
9.847328	4.27714e-05
9.832681	4.29915e-05
9.818033	4.32127e-05
9.803386	4.3435e-05
9.788738	4.36585e-05
9.774091	4.38832e-05
9.759444	4.4109e-05
9.744796	4.4336e-05
9.730149	4.45642e-05
9.715501	4.47935e-05
9.700854	4.50241e-05
9.686206	4.52558e-05
9.671559	4.54888e-05
9.656911	4.57229e-05
9.642264	4.59583e-05
9.627616	4.61949e-05
9.612969	4.64327e-05
9.598321	4.66718e-05
9.583674	4.69121e-05
9.569026	4.71537e-05
9.554379	4.73965e-05
9.539731	4.76405e-05
9.525084	4.78859e-05
9.510436	4.81325e-05
9.495789	4.83804e-05
9.481142	4.86296e-05
9.466494	4.888e-05
9.451847	4.91318e-05
9.437199	4.93849e-05
9.422552	4.96393e-05
9.407904	4.9895e-05
9.393257	5.01521e-05
9.378609	5.04105e-05
9.363962	5.06702e-05
9.349314	5.09313e-05
9.334667	5.11937e-05
9.320019	5.14576e-05
9.305372	5.17227e-05
9.290724	5.19893e-05
9.276077	5.22572e-05
9.261429	5.25266e-05
9.246782	5.27973e-05
9.232134	5.30695e-05
9.217487	5.3343e-05
9.202839	5.3618e-05
9.188192	5.38945e-05
9.173545	5.41723e-05
9.158897	5.44516e-05
9.144250	5.47324e-05
9.129602	5.50146e-05
9.114955	5.52983e-05
9.100307	5.55835e-05
9.085660	5.58701e-05
9.071012	5.61583e-05
9.056365	5.64479e-05
9.041717	5.67391e-05
9.027070	5.70318e-05
9.012422	5.7326e-05
8.997775	5.76217e-05
8.983127	5.7919e-05
8.968480	5.82178e-05
8.953832	5.85182e-05
8.939185	5.88202e-05
8.924537	5.91237e-05
8.909890	5.94288e-05
8.895243	5.97355e-05
8.880595	6.00438e-05
8.865948	6.03537e-05
8.851300	6.06652e-05
8.836653	6.09784e-05
8.822005	6.12931e-05
8.807358	6.16096e-05
8.792710	6.19276e-05
8.778063	6.22474e-05
8.763415	6.25688e-05
8.748768	6.28919e-05
8.734120	6.32166e-05
8.719473	6.35431e-05
8.704825	6.38713e-05
8.690178	6.42011e-05
8.675530	6.45327e-05
8.660883	6.48661e-05
8.646235	6.52012e-05
8.631588	6.5538e-05
8.616940	6.58766e-05
8.602293	6.62169e-05
8.587646	6.65591e-05
8.572998	6.6903e-05
8.558351	6.72487e-05
8.543703	6.75962e-05
8.529056	6.79456e-05
8.514408	6.82968e-05
8.499761	6.86498e-05
8.485113	6.90046e-05
8.470466	6.93613e-05
8.455818	6.97199e-05
8.441171	7.00803e-05
8.426523	7.04427e-05
8.411876	7.08069e-05
8.397228	7.11731e-05
8.382581	7.15411e-05
8.367933	7.19111e-05
8.353286	7.2283e-05
8.338638	7.26569e-05
8.323991	7.30327e-05
8.309344	7.34105e-05
8.294696	7.37903e-05
8.280049	7.4172e-05
8.265401	7.45558e-05
8.250754	7.49415e-05
8.236106	7.53293e-05
8.221459	7.57191e-05
8.206811	7.6111e-05
8.192164	7.65049e-05
8.177516	7.69009e-05
8.162869	7.7299e-05
8.148221	7.76991e-05
8.133574	7.81014e-05
8.118926	7.85057e-05
8.104279	7.89122e-05
8.089631	7.93208e-05
8.074984	7.97315e-05
8.060336	8.01444e-05
8.045689	8.05595e-05
8.031042	8.09768e-05
8.016394	8.13962e-05
8.001747	8.18179e-05
7.987099	8.22417e-05
7.972452	8.26678e-05
7.957804	8.30961e-05
7.943157	8.35267e-05
7.928509	8.39595e-05
7.913862	8.43946e-05
7.899214	8.4832e-05
7.884567	8.52717e-05
7.869919	8.57137e-05
7.855272	8.61581e-05
7.840624	8.66047e-05
7.825977	8.70537e-05
7.811329	8.75051e-05
7.796682	8.79589e-05
7.782034	8.8415e-05
7.767387	8.88735e-05
7.752739	8.93345e-05
7.738092	8.97978e-05
7.723445	9.02637e-05
7.708797	9.07319e-05
7.694150	9.12027e-05
7.679502	9.16759e-05
7.664855	9.21516e-05
7.650207	9.26298e-05
7.635560	9.31105e-05
7.620912	9.35938e-05
7.606265	9.40796e-05
7.591617	9.45679e-05
7.576970	9.50589e-05
7.562322	9.55524e-05
7.547675	9.60485e-05
7.533027	9.65473e-05
7.518380	9.70487e-05
7.503732	9.75527e-05
7.489085	9.80594e-05
7.474437	9.85687e-05
7.459790	9.90808e-05
7.445143	9.95955e-05
7.430495	0.000100113
7.415848	0.000100633
7.401200	0.000101156
7.386553	0.000101682
7.371905	0.00010221
7.357258	0.000102742
7.342610	0.000103276
7.327963	0.000103813
7.313315	0.000104352
7.298668	0.000104895
7.284020	0.00010544
7.269373	0.000105989
7.254725	0.00010654
7.240078	0.000107094
7.225430	0.000107651
7.210783	0.000108211
7.196135	0.000108774
7.181488	0.000109341
7.166840	0.00010991
7.152193	0.000110482
7.137546	0.000111057
7.122898	0.000111635
7.108251	0.000112216
7.093603	0.0001128
7.078956	0.000113387
7.064308	0.000113978
7.049661	0.000114571
7.035013	0.000115168
7.020366	0.000115768
7.005718	0.000116371
6.991071	0.000116978
6.976423	0.000117587
6.961776	0.0001182
6.947128	0.000118816
6.932481	0.000119435
6.917833	0.000120058
6.903186	0.000120684
6.888538	0.000121313
6.873891	0.000121945
6.859244	0.000122581
6.844596	0.00012322
6.829949	0.000123863
6.815301	0.000124509
6.800654	0.000125159
6.786006	0.000125812
6.771359	0.000126468
6.756711	0.000127128
6.742064	0.000127792
6.727416	0.000128459
6.712769	0.00012913
6.698121	0.000129804
6.683474	0.000130482
6.668826	0.000131163
6.654179	0.000131848
6.639531	0.000132537
6.624884	0.000133229
6.610236	0.000133925
6.595589	0.000134625
6.580941	0.000135328
6.566294	0.000136036
6.551647	0.000136747
6.536999	0.000137461
6.522352	0.00013818
6.507704	0.000138903
6.493057	0.000139629
6.478409	0.000140359
6.463762	0.000141094
6.449114	0.000141832
6.434467	0.000142574
6.419819	0.00014332
6.405172	0.00014407
6.390524	0.000144824
6.375877	0.000145582
6.361229	0.000146344
6.346582	0.00014711
6.331934	0.000147881
6.317287	0.000148655
6.302639	0.000149434
6.287992	0.000150217
6.273345	0.000151004
6.258697	0.000151795
6.244050	0.000152591
6.229402	0.00015339
6.214755	0.000154195
6.200107	0.000155003
6.185460	0.000155816
6.170812	0.000156633
6.156165	0.000157455
6.141517	0.000158281
6.126870	0.000159111
6.112222	0.000159946
6.097575	0.000160785
6.082927	0.000161629
6.068280	0.000162478
6.053632	0.000163331
6.038985	0.000164189
6.024337	0.000165051
6.009690	0.000165918
5.995043	0.00016679
5.980395	0.000167666
5.965748	0.000168547
5.951100	0.000169433
5.936453	0.000170324
5.921805	0.000171219
5.907158	0.00017212
5.892510	0.000173025
5.877863	0.000173935
5.863215	0.00017485
5.848568	0.00017577
5.833920	0.000176695
5.819273	0.000177626
5.804625	0.000178561
5.789978	0.000179501
5.775330	0.000180446
5.760683	0.000181397
5.746035	0.000182352
5.731388	0.000183313
5.716740	0.000184279
5.702093	0.000185251
5.687446	0.000186227
5.672798	0.000187209
5.658151	0.000188196
5.643503	0.000189189
5.628856	0.000190187
5.614208	0.000191191
5.599561	0.0001922
5.584913	0.000193214
5.570266	0.000194235
5.555618	0.00019526
5.540971	0.000196292
5.526323	0.000197329
5.511676	0.000198371
5.497028	0.00019942
5.482381	0.000200474
5.467733	0.000201534
5.453086	0.000202599
5.438438	0.000203671
5.423791	0.000204748
5.409144	0.000205832
5.394496	0.000206921
5.379849	0.000208016
5.365201	0.000209118
5.350554	0.000210225
5.335906	0.000211339
5.321259	0.000212459
5.306611	0.000213584
5.291964	0.000214717
5.277316	0.000215855
5.262669	0.000217
5.248021	0.000218151
5.233374	0.000219308
5.218726	0.000220472
5.204079	0.000221642
5.189431	0.000222819
5.174784	0.000224002
5.160136	0.000225192
5.145489	0.000226388
5.130841	0.000227591
5.116194	0.000228801
5.101547	0.000230018
5.086899	0.000231241
5.072252	0.000232471
5.057604	0.000233708
5.042957	0.000234952
5.028309	0.000236203
5.013662	0.000237461
4.999014	0.000238726
4.984367	0.000239998
4.969719	0.000241277
4.955072	0.000242563
4.940424	0.000243857
4.925777	0.000245158
4.911129	0.000246466
4.896482	0.000247781
4.881834	0.000249104
4.867187	0.000250434
4.852539	0.000251772
4.837892	0.000253118
4.823245	0.000254471
4.808597	0.000255831
4.793950	0.0002572
4.779302	0.000258576
4.764655	0.00025996
4.750007	0.000261351
4.735360	0.000262751
4.720712	0.000264159
4.706065	0.000265575
4.691417	0.000266998
4.676770	0.00026843
4.662122	0.00026987
4.647475	0.000271319
4.632827	0.000272775
4.618180	0.00027424
4.603532	0.000275714
4.588885	0.000277195
4.574237	0.000278686
4.559590	0.000280185
4.544942	0.000281692
4.530295	0.000283209
4.515648	0.000284734
4.501000	0.000286268
4.486353	0.00028781
4.471705	0.000289362
4.457058	0.000290923
4.442410	0.000292493
4.427763	0.000294072
4.413115	0.00029566
4.398468	0.000297257
4.383820	0.000298864
4.369173	0.00030048
4.354525	0.000302106
4.339878	0.000303741
4.325230	0.000305386
4.310583	0.000307041
4.295935	0.000308705
4.281288	0.00031038
4.266640	0.000312064
4.251993	0.000313758
4.237346	0.000315462
4.222698	0.000317177
4.208051	0.000318901
4.193403	0.000320636
4.178756	0.000322382
4.164108	0.000324137
4.149461	0.000325904
4.134813	0.000327681
4.120166	0.000329469
4.105518	0.000331267
4.090871	0.000333077
4.076223	0.000334898
4.061576	0.000336729
4.046928	0.000338572
4.032281	0.000340426
4.017633	0.000342292
4.002986	0.000344169
3.988338	0.000346058
3.973691	0.000347958
3.959044	0.000349871
3.944396	0.000351795
3.929749	0.000353731
3.915101	0.000355679
3.900454	0.00035764
3.885806	0.000359613
3.871159	0.000361598
3.856511	0.000363596
3.841864	0.000365607
3.827216	0.000367631
3.812569	0.000369667
3.797921	0.000371717
3.783274	0.00037378
3.768626	0.000375857
3.753979	0.000377947
3.739331	0.000380051
3.724684	0.000382168
3.710036	0.0003843
3.695389	0.000386446
3.680741	0.000388606
3.666094	0.000390781
3.651447	0.00039297
3.636799	0.000395175
3.622152	0.000397394
3.607504	0.000399629
3.592857	0.000401879
3.578209	0.000404145
3.563562	0.000406427
3.548914	0.000408725
3.534267	0.000411039
3.519619	0.00041337
3.504972	0.000415718
3.490324	0.000418083
3.475677	0.000420465
3.461029	0.000422866
3.446382	0.000425284
3.431734	0.000427721
3.417087	0.000430176
3.402439	0.000432651
3.387792	0.000435145
3.373145	0.000437659
3.358497	0.000440194
3.343850	0.000442749
3.329202	0.000445326
3.314555	0.000447924
3.299907	0.000450546
3.285260	0.00045319
3.270612	0.000455858
3.255965	0.000458551
3.241317	0.00046127
3.226670	0.000464015
3.212022	0.000466787
3.197375	0.000469589
3.182727	0.000472421
3.168080	0.000475284
3.153432	0.000478181
3.138785	0.000481114
3.124137	0.000484085
3.109490	0.000487098
3.094842	0.000490156
3.080195	0.000493265
3.065548	0.000496432
3.050900	0.000499666
3.036253	0.000502983
3.021605	0.000506408
3.006958	0.000509998
&
```
