## Supplementary material for "All-at-once RNA folding with 3D motif prediction framed by evolutionary information": RF00286_SCARNA8.cacofold.cov

```
#
# Method Target_E-val [cov_min,cov_max] [FP | TP True Found | Sen PPV F] 
# GTp    0.05           [-9.95,18.18]    [0 | 1 38 1 | 2.63 100.00 5.13] 
#
# in_CaCoFold in_given  left_pos      right_pos  score            E-value       pvalue       substitutions    power
#------------------------------------------------------------------------------------------------------------------------
*	*	        18	        44	18.17761	0.00856098	0.000305749	4		0.07
```
