## Supplementary material for "All-at-once RNA folding with 3D motif prediction framed by evolutionary information": RF00286_SCARNA8.cacofold.helixcov

```
# RMs = 4 L = 138

# RM_HELIX NESTED 15-27 35-47, nbp = 13 nbp_cov = 1
# pvals: 0.983848,0.0446912,0.0195813,0.000305749,0.0765152,0.090244,0.157784,0.513908,0.152226,0.0800197,0.0677712,0.677886,0.0530361
# aggregated NONE
NESTED  ::::::::::::::<<<<<<<<<<<<<_____>>>>>>>>>>>>>:::::::::::::::::::::::::::::::::::::::::::::::::::::::::::::::::::::::::::::::::::::::
        :::::::::::::::::<_______________________>::::::::::::::::::::::::::::::::::::::::::::::::::::::::::::::::::::::::::::::::::::::::::

# RM_HELIX NESTED 2-9 53-60, nbp = 8 nbp_cov = 0
# pvals: 0.513908,0.513908,0.300786,0.513908,0.00864562,0.161624,0.152226,0.833119
# aggregated NONE
NESTED  :<<<<<<<<_________________________________________>>>>>>>>::::::::::::::::::::::::::::::::::::::::::::::::::::::::::::::::::::::::::
        ::::::::::::::::::::::::::::::::::::::::::::::::::::::::::::::::::::::::::::::::::::::::::::::::::::::::::::::::::::::::::::::::::::

# RM_HELIX NESTED 86-97 109-120, nbp = 11 nbp_cov = 0
# pvals: 0.513908,0.513908,0.513908,0.513908,0.0523306,0.0702637,0.168315,0.152226,0.0626937,0.0415047,0.551168
# aggregated NONE
NESTED  :::::::::::::::::::::::::::::::::::::::::::::::::::::::::::::::::::::::::::::::<<-<<<<<<<<<___________>>>>>>>>>->>::::::::::::::::::
        ::::::::::::::::::::::::::::::::::::::::::::::::::::::::::::::::::::::::::::::::::::::::::::::::::::::::::::::::::::::::::::::::::::

# RM_HELIX NESTED 74-80 127-132, nbp = 6 nbp_cov = 0
# pvals: 0.0209172,0.513908,0.513908,0.513908,0.119865,0.513908
# aggregated NONE
NESTED  ::::::::::::::::::::::::::::::::::::::::::::::::::::::::::::::::::::<<<<<<______________________________________________>>>>>>::::::
        ::::::::::::::::::::::::::::::::::::::::::::::::::::::::::::::::::::::::::::::::::::::::::::::::::::::::::::::::::::::::::::::::::::
```
