## Supplementary material for "All-at-once RNA folding with 3D motif prediction framed by evolutionary information": RF00286_SCARNA8.cacofold.power

```
# Power analysis of CaCoFold structure 
#
# Powertype = SINGLE SUBSTITUTIONS
# covary  left_pos      right_pos    substitutions      power
#----------------------------------------------------------------
          2		60		1		0.00
          3		59		0		0.00
          4		58		1		0.00
          5		57		1		0.00
          6		56		2		0.00
          7		55		7		0.20
          8		54		6		0.16
          9		53		8		0.24
          15		47		5		0.11
          16		46		3		0.02
          17		45		3		0.02
     *    18		44		4		0.07
          19		43		12		0.39
          20		42		6		0.16
          21		41		4		0.07
          22		40		0		0.00
          23		39		9		0.28
          24		38		2		0.00
          25		37		3		0.02
          26		36		4		0.07
          27		35		8		0.24
          74		132		4		0.07
          76		131		0		0.00
          77		130		0		0.00
          78		129		0		0.00
          79		128		4		0.07
          80		127		2		0.00
          86		120		0		0.00
          87		119		0		0.00
          89		117		0		0.00
          90		116		1		0.00
          91		115		3		0.02
          92		114		4		0.07
          93		113		6		0.16
          94		112		3		0.02
          95		111		2		0.00
          96		110		3		0.02
          97		109		0		0.00
#
# BPAIRS 38
# avg substitutions per BP  3.2
# BPAIRS expected to covary 2.4 +/- 1.4
# BPAIRS observed to covary 1
#
```
