## Supplementary material for "All-at-once RNA folding with 3D motif prediction framed by evolutionary information": RF00286_SCARNA8.helixcov

```
# RMs = 6 L = 138

# RM_HELIX NESTED 22-25 37-40, nbp = 4 nbp_cov = 0
# pvals: 0.513908,0.152226,0.0800197,0.0677712
# aggregated NONE
NESTED  :::::::::::::::::::::<<<<_________>>>>::::::::::::::::::::::::::::::::::::::::::::::::::::::::::::::::::::::::::::::::::::::::::::::
        ::::::::::::::::::::::::::::::::::::::::::::::::::::::::::::::::::::::::::::::::::::::::::::::::::::::::::::::::::::::::::::::::::::

# RM_HELIX NESTED 15-18 44-47, nbp = 4 nbp_cov = 1
# pvals: 0.983848,0.0446912,0.0195813,0.000305749
# aggregated NONE
NESTED  ::::::::::::::<<<<_______________________>>>>:::::::::::::::::::::::::::::::::::::::::::::::::::::::::::::::::::::::::::::::::::::::
        :::::::::::::::::<_______________________>::::::::::::::::::::::::::::::::::::::::::::::::::::::::::::::::::::::::::::::::::::::::::

# RM_HELIX NESTED 2-7 55-60, nbp = 6 nbp_cov = 0
# pvals: 0.513908,0.513908,0.300786,0.513908,0.00864562,0.161624
# aggregated NONE
NESTED  :<<<<<<_____________________________________________>>>>>>::::::::::::::::::::::::::::::::::::::::::::::::::::::::::::::::::::::::::
        ::::::::::::::::::::::::::::::::::::::::::::::::::::::::::::::::::::::::::::::::::::::::::::::::::::::::::::::::::::::::::::::::::::

# RM_HELIX NESTED 94-97 109-112, nbp = 4 nbp_cov = 0
# pvals: 0.152226,0.0626937,0.0415047,0.551168
# aggregated NONE
NESTED  :::::::::::::::::::::::::::::::::::::::::::::::::::::::::::::::::::::::::::::::::::::::<<<<___________>>>>::::::::::::::::::::::::::
        ::::::::::::::::::::::::::::::::::::::::::::::::::::::::::::::::::::::::::::::::::::::::::::::::::::::::::::::::::::::::::::::::::::

# RM_HELIX NESTED 89-91 115-117, nbp = 3 nbp_cov = 0
# pvals: 0.513908,0.513908,0.0523306
# aggregated NONE
NESTED  ::::::::::::::::::::::::::::::::::::::::::::::::::::::::::::::::::::::::::::::::::<<<_______________________>>>:::::::::::::::::::::
        ::::::::::::::::::::::::::::::::::::::::::::::::::::::::::::::::::::::::::::::::::::::::::::::::::::::::::::::::::::::::::::::::::::

# RM_HELIX NESTED 74-81 126-132, nbp = 7 nbp_cov = 0
# pvals: 0.0209172,0.513908,0.513908,0.513908,0.119865,0.513908,0.513908
# aggregated NONE
NESTED  ::::::::::::::::::::::::::::::::::::::::::::::::::::::::::::::::::::<<<<<<<____________________________________________>>>>>>>::::::
        ::::::::::::::::::::::::::::::::::::::::::::::::::::::::::::::::::::::::::::::::::::::::::::::::::::::::::::::::::::::::::::::::::::
```
