## Supplementary material for "All-at-once RNA folding with 3D motif prediction framed by evolutionary information": RF00286_SCARNA8.power

```
# Power analysis of given structure 
#
# Powertype = SINGLE SUBSTITUTIONS
# covary  left_pos      right_pos    substitutions      power
#----------------------------------------------------------------
          2		60		1		0.00
          3		59		0		0.00
          4		58		1		0.00
          5		57		1		0.00
          6		56		2		0.00
          7		55		7		0.20
          15		47		5		0.11
          16		46		3		0.02
          17		45		3		0.02
     *    18		44		4		0.07
          22		40		0		0.00
          23		39		9		0.28
          24		38		2		0.00
          25		37		3		0.02
          74		132		4		0.07
          76		131		0		0.00
          77		130		0		0.00
          78		129		0		0.00
          79		128		4		0.07
          80		127		2		0.00
          81		126		0		0.00
          89		117		0		0.00
          90		116		1		0.00
          91		115		3		0.02
          94		112		3		0.02
          95		111		2		0.00
          96		110		3		0.02
          97		109		0		0.00
#
# BPAIRS 28
# avg substitutions per BP  2.2
# BPAIRS expected to covary 0.9 +/- 0.9
# BPAIRS observed to covary 1
#
```
