## Supplementary material for "All-at-once RNA folding with 3D motif prediction framed by evolutionary information": RF00286_SCARNA8.surv

```
18.150000	0.0357143
11.400000	0.0714286
9.450000	0.107143
9.250000	0.142857
6.750000	0.178571
6.450000	0.214286
5.850000	0.25
5.050000	0.285714
4.700000	0.321429
3.950000	0.357143
2.150000	0.392857
1.000000	0.464286
0.750000	0.5
0.000000	0.535714
-0.050000	0.928571
-0.150000	0.964286
-5.200000	1
&
17.250000	0.000116036
17.200000	0.000232072
16.350000	0.000348109
16.100000	0.000464145
16.050000	0.000580181
15.550000	0.000696217
15.450000	0.000812253
15.050000	0.00092829
14.950000	0.00104433
13.800000	0.00116036
13.650000	0.0012764
13.400000	0.00139243
13.150000	0.00150847
12.700000	0.00162451
12.550000	0.00174054
12.400000	0.00197262
12.350000	0.00220469
12.300000	0.00232072
12.150000	0.00266883
12.100000	0.00278487
11.900000	0.00290091
11.800000	0.00324901
11.700000	0.00348109
11.550000	0.00359712
11.500000	0.00371316
11.400000	0.00382919
11.300000	0.00394523
11.250000	0.00406127
11.150000	0.0041773
11.000000	0.00452541
10.800000	0.00475748
10.700000	0.00487352
10.650000	0.00498956
10.600000	0.00754235
10.550000	0.00789046
10.500000	0.0106753
10.300000	0.0107914
10.250000	0.0109074
10.200000	0.0110234
10.150000	0.0111395
10.050000	0.0112555
9.950000	0.0118357
9.900000	0.0119517
9.800000	0.0121838
9.600000	0.0125319
9.500000	0.012764
9.450000	0.0138083
9.350000	0.0141564
9.300000	0.0142725
9.250000	0.0145045
9.200000	0.0146206
9.100000	0.0150847
9.000000	0.0154328
8.850000	0.0155489
8.700000	0.0157809
8.650000	0.015897
8.600000	0.016013
8.500000	0.0163611
8.450000	0.0164771
8.400000	0.0167092
8.350000	0.0168252
8.200000	0.0170573
8.150000	0.0172894
8.050000	0.0174054
8.000000	0.0177535
7.950000	0.0178696
7.900000	0.0179856
7.850000	0.0181016
7.800000	0.0184498
7.750000	0.0186818
7.700000	0.0187979
7.650000	0.0190299
7.600000	0.0194941
7.550000	0.0196101
7.500000	0.0198422
7.450000	0.0199582
7.400000	0.0201903
7.300000	0.0205384
7.250000	0.0211186
7.200000	0.0212346
7.150000	0.0214667
7.100000	0.0216988
7.050000	0.0219308
7.000000	0.0228591
6.950000	0.0230912
6.900000	0.0235553
6.850000	0.0241355
6.800000	0.0244836
6.750000	0.0252959
6.700000	0.025528
6.650000	0.0259921
6.600000	0.0271525
6.550000	0.0273845
6.500000	0.0278487
6.450000	0.0283128
6.400000	0.0286609
6.350000	0.028893
6.300000	0.0292411
6.250000	0.0297053
6.200000	0.0300534
6.150000	0.0306336
6.100000	0.0308656
6.050000	0.0309817
6.000000	0.0313298
5.950000	0.0317939
5.900000	0.0326062
5.850000	0.0330703
5.800000	0.0346948
5.750000	0.0350429
5.700000	0.0358552
5.650000	0.0366674
5.550000	0.0371316
5.450000	0.0381759
5.400000	0.0392202
5.350000	0.0398004
5.300000	0.0401485
5.250000	0.0406127
5.200000	0.041657
5.150000	0.0421211
5.100000	0.0424693
5.050000	0.0428174
5.000000	0.0432815
4.950000	0.0439777
4.850000	0.044906
4.800000	0.0462984
4.750000	0.0466466
4.700000	0.048039
4.650000	0.0487352
4.600000	0.0504757
4.550000	0.051172
4.500000	0.0517521
4.450000	0.0524484
4.400000	0.0526804
4.350000	0.0534927
4.300000	0.0548851
4.250000	0.0555813
4.200000	0.0562776
4.150000	0.0565096
4.100000	0.0580181
4.050000	0.0590624
4.000000	0.0598747
3.950000	0.0606869
3.900000	0.0613832
3.850000	0.0619633
3.800000	0.0624275
3.750000	0.0639359
3.700000	0.064168
3.650000	0.0644001
3.600000	0.0650963
3.550000	0.0656765
3.500000	0.0660246
3.450000	0.0666048
3.400000	0.0675331
3.350000	0.0682293
3.300000	0.0684614
3.250000	0.0714783
3.200000	0.0720585
3.150000	0.0733349
3.100000	0.0742632
3.050000	0.0746113
3.000000	0.0755396
2.950000	0.0766999
2.900000	0.0771641
2.850000	0.0779763
2.800000	0.0784405
2.750000	0.0791367
2.700000	0.0799489
2.650000	0.0807612
2.600000	0.0814574
2.550000	0.0821536
2.500000	0.0837781
2.450000	0.0840102
2.400000	0.0849385
2.350000	0.0856347
2.300000	0.0860989
2.250000	0.0867951
2.200000	0.0879554
2.150000	0.0886517
2.100000	0.0900441
2.050000	0.0908563
2.000000	0.0917846
1.950000	0.092945
1.900000	0.0934091
1.850000	0.0946855
1.800000	0.0956138
1.750000	0.09631
1.700000	0.0977025
1.650000	0.099327
1.600000	0.100023
1.550000	0.100603
1.500000	0.100951
1.450000	0.10188
1.400000	0.102808
1.350000	0.103736
1.300000	0.104433
1.250000	0.105477
1.200000	0.106637
1.150000	0.106869
1.100000	0.108842
1.050000	0.110002
1.000000	0.111511
0.950000	0.113483
0.900000	0.114644
0.850000	0.116384
0.800000	0.117777
0.750000	0.119169
0.700000	0.121258
0.650000	0.122882
0.600000	0.124623
0.550000	0.126247
0.500000	0.127524
0.450000	0.129728
0.400000	0.130657
0.350000	0.131817
0.300000	0.13321
0.250000	0.134718
0.200000	0.138083
0.150000	0.142957
0.100000	0.145858
0.050000	0.150615
0.000000	0.296937
-0.050000	0.716756
-0.100000	0.723718
-0.150000	0.729868
-0.200000	0.734857
-0.250000	0.743792
-0.300000	0.754816
-0.350000	0.760849
-0.400000	0.766535
-0.450000	0.771641
-0.500000	0.77721
-0.550000	0.782548
-0.600000	0.78951
-0.650000	0.794384
-0.700000	0.800418
-0.750000	0.804943
-0.800000	0.809469
-0.850000	0.812021
-0.900000	0.817823
-0.950000	0.819564
-1.000000	0.82583
-1.050000	0.830355
-1.100000	0.83488
-1.150000	0.836737
-1.200000	0.842887
-1.250000	0.848225
-1.300000	0.85101
-1.350000	0.854142
-1.400000	0.857392
-1.450000	0.861917
-1.500000	0.865166
-1.550000	0.866906
-1.600000	0.868763
-1.650000	0.872012
-1.700000	0.874101
-1.750000	0.875841
-1.800000	0.878394
-1.850000	0.880367
-1.900000	0.882687
-1.950000	0.885124
-2.000000	0.886401
-2.050000	0.887677
-2.100000	0.889185
-2.150000	0.890926
-2.200000	0.893943
-2.250000	0.897308
-2.300000	0.898816
-2.350000	0.899745
-2.400000	0.900673
-2.450000	0.904966
-2.500000	0.905779
-2.550000	0.909376
-2.600000	0.910304
-2.650000	0.912393
-2.700000	0.914365
-2.750000	0.916222
-2.800000	0.918078
-2.850000	0.920283
-2.900000	0.922604
-2.950000	0.924344
-3.000000	0.926781
-3.050000	0.92887
-3.100000	0.930726
-3.150000	0.932003
-3.200000	0.934324
-3.250000	0.935832
-3.300000	0.936992
-3.350000	0.939429
-3.400000	0.939777
-3.450000	0.94175
-3.500000	0.943258
-3.550000	0.94732
-3.600000	0.947552
-3.650000	0.948596
-3.700000	0.951033
-3.750000	0.951729
-3.800000	0.953702
-3.850000	0.956718
-3.900000	0.958691
-3.950000	0.961012
-4.000000	0.96194
-4.050000	0.962752
-4.100000	0.963913
-4.150000	0.964841
-4.200000	0.966001
-4.250000	0.967278
-4.300000	0.968902
-4.350000	0.970411
-4.400000	0.972035
-4.450000	0.975168
-4.500000	0.975748
-4.550000	0.976793
-4.600000	0.977953
-4.650000	0.979694
-4.700000	0.98039
-4.750000	0.98097
-4.800000	0.981202
-4.850000	0.982362
-4.900000	0.982943
-4.950000	0.983639
-5.000000	0.984103
-5.050000	0.984567
-5.100000	0.985612
-5.150000	0.985844
-5.200000	0.986192
-5.250000	0.986888
-5.300000	0.987468
-5.350000	0.988048
-5.400000	0.988628
-5.500000	0.988977
-5.550000	0.989209
-5.600000	0.989673
-5.650000	0.990369
-5.700000	0.990485
-5.750000	0.992226
-5.800000	0.992574
-5.850000	0.993154
-5.900000	0.993966
-5.950000	0.994314
-6.000000	0.994546
-6.050000	0.994662
-6.100000	0.994778
-6.150000	0.99501
-6.200000	0.995243
-6.250000	0.995359
-6.350000	0.995591
-6.400000	0.995823
-6.450000	0.996055
-6.550000	0.996171
-6.600000	0.996751
-6.650000	0.997911
-6.800000	0.998143
-6.850000	0.998259
-6.950000	0.998375
-7.100000	0.998608
-7.250000	0.998724
-7.300000	0.99884
-7.350000	0.999072
-7.400000	0.999188
-7.600000	0.999304
-8.200000	0.99942
-8.450000	0.999536
-8.500000	0.999652
-9.100000	0.999768
-9.750000	0.999884
-9.950000	1
&
23.500000	5.78302e-06
23.150000	1.1566e-05
22.250000	1.73491e-05
21.650000	2.31321e-05
21.600000	2.89151e-05
21.050000	3.46981e-05
20.900000	4.04811e-05
20.800000	4.62642e-05
20.600000	5.78302e-05
20.200000	6.36132e-05
20.100000	6.93963e-05
20.000000	7.51793e-05
19.950000	9.25283e-05
19.900000	9.83114e-05
19.850000	0.000104094
19.750000	0.000109877
19.700000	0.00011566
19.550000	0.000121443
19.450000	0.000133009
19.400000	0.000138793
19.350000	0.000156142
19.300000	0.000161925
19.200000	0.000167708
19.050000	0.000173491
19.000000	0.000185057
18.800000	0.000196623
18.750000	0.000208189
18.700000	0.000219755
18.650000	0.000231321
18.450000	0.000237104
18.350000	0.00024867
18.250000	0.000260236
18.200000	0.000283368
18.150000	0.000300717
18.100000	0.0003065
18.050000	0.000329632
18.000000	0.000346981
17.950000	0.000358547
17.900000	0.000375896
17.850000	0.000381679
17.800000	0.000387462
17.700000	0.000445293
17.650000	0.000456859
17.600000	0.000462642
17.550000	0.000479991
17.500000	0.000491557
17.450000	0.00049734
17.400000	0.000503123
17.350000	0.000514689
17.250000	0.000520472
17.200000	0.000526255
17.150000	0.000532038
17.100000	0.000543604
17.050000	0.000572519
17.000000	0.000578302
16.900000	0.000601434
16.850000	0.000618783
16.800000	0.000624566
16.750000	0.000636132
16.700000	0.000647698
16.650000	0.000659264
16.600000	0.00068818
16.550000	0.000711312
16.500000	0.000717095
16.450000	0.000734444
16.400000	0.000740227
16.350000	0.000757576
16.300000	0.000763359
16.250000	0.000780708
16.200000	0.000792274
16.150000	0.000809623
16.100000	0.000815406
16.050000	0.000832755
16.000000	0.000838538
15.950000	0.000873236
15.900000	0.000902151
15.850000	0.0009195
15.800000	0.000925283
15.750000	0.000948415
15.700000	0.000983114
15.650000	0.00101781
15.600000	0.00111612
15.550000	0.00117395
15.500000	0.00118552
15.450000	0.00120287
15.400000	0.00126648
15.300000	0.00134166
15.250000	0.00135901
15.200000	0.00141684
15.150000	0.00147467
15.100000	0.00159033
15.050000	0.0016019
15.000000	0.00165973
14.950000	0.00167708
14.900000	0.00172334
14.850000	0.00173491
14.800000	0.00178695
14.750000	0.00189105
14.700000	0.00198358
14.650000	0.00201249
14.600000	0.00204141
14.550000	0.00206454
14.500000	0.00208767
14.450000	0.00212237
14.400000	0.00216285
14.350000	0.00222068
14.300000	0.00235369
14.250000	0.00245778
14.200000	0.00253875
14.150000	0.00266597
14.100000	0.0027932
14.050000	0.00294934
14.000000	0.0029956
13.950000	0.0030997
13.900000	0.00314596
13.850000	0.00323849
13.800000	0.00328476
13.750000	0.00331945
13.700000	0.00335415
13.650000	0.00344668
13.600000	0.00351029
13.550000	0.00365487
13.500000	0.0037127
13.450000	0.00379944
13.400000	0.00383993
13.350000	0.00393824
13.300000	0.00404811
13.250000	0.00410016
13.200000	0.00415221
13.150000	0.00424474
13.100000	0.00430835
13.050000	0.00438931
13.000000	0.00445871
12.950000	0.00450497
12.900000	0.00456859
12.850000	0.00463798
12.800000	0.00471316
12.750000	0.00477678
12.700000	0.00484039
12.650000	0.00492713
12.600000	0.00507171
12.550000	0.00511797
12.500000	0.00523363
12.450000	0.00528568
12.400000	0.00540712
12.350000	0.00549387
12.300000	0.00558062
12.250000	0.00573676
12.200000	0.00584663
12.150000	0.00593916
12.100000	0.00607796
12.050000	0.00615892
12.000000	0.00633819
11.950000	0.00666204
11.900000	0.00691649
11.850000	0.00706107
11.800000	0.00714781
11.750000	0.0073213
11.700000	0.007356
11.650000	0.00747166
11.600000	0.00759889
11.550000	0.00781864
11.500000	0.00798635
11.450000	0.00826972
11.400000	0.00864562
11.350000	0.00877284
11.300000	0.00899838
11.250000	0.00912561
11.200000	0.0093338
11.150000	0.00967499
11.100000	0.0102244
11.050000	0.0104731
11.000000	0.010635
10.950000	0.0109183
10.900000	0.0113058
10.850000	0.011647
10.800000	0.0119072
10.750000	0.0121559
10.700000	0.0123236
10.650000	0.0125607
10.600000	0.0128094
10.550000	0.0131043
10.500000	0.0134455
10.450000	0.0137694
10.400000	0.0138966
10.350000	0.0141221
10.300000	0.0143419
10.250000	0.0146947
10.200000	0.0150706
10.150000	0.0153134
10.100000	0.0156142
10.050000	0.0158744
10.000000	0.0161635
9.950000	0.0165221
9.900000	0.0167014
9.850000	0.0170888
9.800000	0.0173953
9.750000	0.0177712
9.700000	0.0180257
9.650000	0.0182975
9.600000	0.0185751
9.550000	0.0188411
9.500000	0.0191765
9.450000	0.0195813
9.400000	0.0199514
9.350000	0.0202868
9.300000	0.0206223
9.250000	0.0209172
9.200000	0.0211659
9.150000	0.0216054
9.100000	0.0218483
9.050000	0.0221548
9.000000	0.0224555
8.950000	0.0226694
8.900000	0.0230569
8.850000	0.0233229
8.800000	0.0237682
8.750000	0.0241268
8.700000	0.0243928
8.650000	0.0247513
8.600000	0.0250925
8.550000	0.0255552
8.500000	0.0260756
8.450000	0.0264689
8.400000	0.02692
8.350000	0.0273768
8.300000	0.0277412
8.250000	0.0281113
8.200000	0.0285797
8.150000	0.0290423
8.100000	0.0293604
8.050000	0.0296785
8.000000	0.03017
7.950000	0.030465
7.900000	0.0308524
7.850000	0.0312804
7.800000	0.031824
7.750000	0.0322635
7.700000	0.0327261
7.650000	0.0330962
7.600000	0.0335473
7.550000	0.0340446
7.500000	0.0345073
7.450000	0.0347733
7.400000	0.0353227
7.350000	0.035768
7.300000	0.0363116
7.250000	0.0367627
7.200000	0.0372947
7.150000	0.0377863
7.100000	0.0381853
7.050000	0.0386364
7.000000	0.0389891
6.950000	0.0395906
6.900000	0.0400706
6.850000	0.0405101
6.800000	0.0409843
6.750000	0.0415047
6.700000	0.0419789
6.650000	0.0424416
6.600000	0.0429678
6.550000	0.0435404
6.500000	0.0440782
6.450000	0.0446912
6.400000	0.0451712
6.350000	0.0457553
6.300000	0.0462526
6.250000	0.0469292
6.200000	0.0477331
6.150000	0.0483981
6.100000	0.0490285
6.050000	0.0496183
6.000000	0.0503065
5.950000	0.0509889
5.900000	0.0515441
5.850000	0.0523306
5.800000	0.0530361
5.750000	0.0536028
5.700000	0.0542968
5.650000	0.0548577
5.600000	0.0554534
5.550000	0.0561474
5.500000	0.0568529
5.450000	0.0574832
5.400000	0.0581194
5.350000	0.0586919
5.300000	0.0593049
5.250000	0.0599352
5.200000	0.0607506
5.150000	0.0614793
5.100000	0.0621501
5.050000	0.0626937
5.000000	0.0634166
4.950000	0.0639602
4.900000	0.0647409
4.850000	0.0654464
4.800000	0.0660132
4.750000	0.0667997
4.700000	0.0677712
4.650000	0.0685404
4.600000	0.0692112
4.550000	0.0702637
4.500000	0.0711254
4.450000	0.071935
4.400000	0.0726868
4.350000	0.0733576
4.300000	0.07404
4.250000	0.0749595
4.200000	0.0756188
4.150000	0.0765152
4.100000	0.0773248
4.050000	0.078117
4.000000	0.0790886
3.950000	0.0800197
3.900000	0.0809334
3.850000	0.081795
3.800000	0.0828186
3.750000	0.0837324
3.700000	0.0845131
3.650000	0.0853053
3.600000	0.0862422
3.550000	0.0873352
3.500000	0.0882547
3.450000	0.0891684
3.400000	0.090244
3.350000	0.0913081
3.300000	0.092378
3.250000	0.0934189
3.200000	0.0943153
3.150000	0.0953505
3.100000	0.0965244
3.050000	0.0975538
3.000000	0.0989417
2.950000	0.100179
2.900000	0.101226
2.850000	0.102336
2.800000	0.10351
2.750000	0.104725
2.700000	0.105881
2.650000	0.107032
2.600000	0.108056
2.550000	0.109155
2.500000	0.11023
2.450000	0.11145
2.400000	0.112746
2.350000	0.114128
2.300000	0.115498
2.250000	0.116898
2.200000	0.118355
2.150000	0.119865
2.100000	0.121079
2.050000	0.122357
2.000000	0.123681
1.950000	0.125
1.900000	0.126099
1.850000	0.127452
1.800000	0.128794
1.750000	0.130182
1.700000	0.131512
1.650000	0.133114
1.600000	0.134403
1.550000	0.135947
1.500000	0.137185
1.450000	0.138359
1.400000	0.139729
1.350000	0.141065
1.300000	0.142459
1.250000	0.143905
1.200000	0.145501
1.150000	0.146975
1.100000	0.14856
1.050000	0.150243
1.000000	0.152226
0.950000	0.153909
0.900000	0.155714
0.850000	0.157784
0.800000	0.159594
0.750000	0.161624
0.700000	0.163926
0.650000	0.165845
0.600000	0.168315
0.550000	0.170674
0.500000	0.17334
0.450000	0.175983
0.400000	0.179152
0.350000	0.182154
0.300000	0.18508
0.250000	0.188255
0.200000	0.1918
0.150000	0.195686
0.100000	0.19974
0.050000	0.205465
0.000000	0.300786
-0.050000	0.513908
-0.100000	0.53224
-0.150000	0.551168
-0.200000	0.568882
-0.250000	0.586925
-0.300000	0.604094
-0.350000	0.618587
-0.400000	0.631483
-0.450000	0.644119
-0.500000	0.655731
-0.550000	0.666881
-0.600000	0.677886
-0.650000	0.687624
-0.700000	0.696334
-0.750000	0.704511
-0.800000	0.712925
-0.850000	0.721264
-0.900000	0.728568
-0.950000	0.735132
-1.000000	0.741979
-1.050000	0.748786
-1.100000	0.756564
-1.150000	0.76285
-1.200000	0.769737
-1.250000	0.775891
-1.300000	0.782096
-1.350000	0.787948
-1.400000	0.793934
-1.450000	0.799595
-1.500000	0.80513
-1.550000	0.80975
-1.600000	0.814839
-1.650000	0.819379
-1.700000	0.824237
-1.750000	0.828649
-1.800000	0.833119
-1.850000	0.837098
-1.900000	0.841811
-1.950000	0.846033
-2.000000	0.850347
-2.050000	0.854303
-2.100000	0.858073
-2.150000	0.861901
-2.200000	0.865383
-2.250000	0.869015
-2.300000	0.871935
-2.350000	0.875405
-2.400000	0.878539
-2.450000	0.881541
-2.500000	0.885132
-2.550000	0.888717
-2.600000	0.891875
-2.650000	0.894801
-2.700000	0.897808
-2.750000	0.901186
-2.800000	0.903765
-2.850000	0.90646
-2.900000	0.909386
-2.950000	0.912127
-3.000000	0.914718
-3.050000	0.916956
-3.100000	0.919298
-3.150000	0.921779
-3.200000	0.924381
-3.250000	0.926729
-3.300000	0.929071
-3.350000	0.931176
-3.400000	0.933148
-3.450000	0.935282
-3.500000	0.9373
-3.550000	0.939168
-3.600000	0.941025
-3.650000	0.943147
-3.700000	0.945119
-3.750000	0.946958
-3.800000	0.948728
-3.850000	0.95044
-3.900000	0.952313
-3.950000	0.954198
-4.000000	0.956425
-4.050000	0.957726
-4.100000	0.959155
-4.150000	0.960762
-4.200000	0.962567
-4.250000	0.964105
-4.300000	0.965412
-4.350000	0.966892
-4.400000	0.968616
-4.450000	0.96983
-4.500000	0.971334
-4.550000	0.972525
-4.600000	0.973583
-4.650000	0.974693
-4.700000	0.975665
-4.750000	0.976735
-4.800000	0.977672
-4.850000	0.978585
-4.900000	0.97947
-4.950000	0.980326
-5.000000	0.981211
-5.050000	0.981888
-5.100000	0.982616
-5.150000	0.983299
-5.200000	0.983848
-5.250000	0.984548
-5.300000	0.985248
-5.350000	0.985716
-5.400000	0.98619
-5.450000	0.986919
-5.500000	0.987526
-5.550000	0.988208
-5.600000	0.988793
-5.650000	0.989406
-5.700000	0.98988
-5.750000	0.990313
-5.800000	0.990782
-5.850000	0.991302
-5.900000	0.991649
-5.950000	0.992031
-6.000000	0.992471
-6.050000	0.992777
-6.100000	0.993147
-6.150000	0.993511
-6.200000	0.993743
-6.250000	0.994072
-6.300000	0.994379
-6.350000	0.994593
-6.400000	0.994859
-6.450000	0.995148
-6.500000	0.995339
-6.550000	0.995495
-6.600000	0.995726
-6.650000	0.995923
-6.700000	0.99612
-6.750000	0.996334
-6.800000	0.996582
-6.850000	0.99675
-6.900000	0.996935
-6.950000	0.997091
-7.000000	0.997236
-7.050000	0.997357
-7.100000	0.997467
-7.150000	0.997588
-7.200000	0.997681
-7.250000	0.997774
-7.300000	0.997883
-7.350000	0.997935
-7.400000	0.998086
-7.450000	0.998155
-7.500000	0.998271
-7.550000	0.998398
-7.600000	0.998473
-7.650000	0.998629
-7.700000	0.998699
-7.750000	0.998774
-7.800000	0.998832
-7.850000	0.998884
-7.900000	0.998942
-7.950000	0.998971
-8.000000	0.999028
-8.050000	0.999046
-8.100000	0.999104
-8.150000	0.99915
-8.200000	0.999185
-8.250000	0.999225
-8.300000	0.999254
-8.350000	0.9993
-8.400000	0.999323
-8.450000	0.999347
-8.500000	0.999404
-8.550000	0.999416
-8.600000	0.999456
-8.650000	0.999474
-8.700000	0.999491
-8.750000	0.99952
-8.800000	0.999549
-8.850000	0.999584
-8.900000	0.999618
-8.950000	0.999641
-9.000000	0.999653
-9.050000	0.999693
-9.100000	0.999717
-9.150000	0.999734
-9.200000	0.999751
-9.250000	0.999757
-9.300000	0.999769
-9.350000	0.999774
-9.400000	0.999809
-9.450000	0.999821
-9.500000	0.999827
-9.550000	0.999832
-9.600000	0.999873
-9.800000	0.99989
-9.850000	0.999913
-9.900000	0.999919
-9.950000	1
&
57.450000	2.62047e-19
57.400000	2.74142e-19
57.350000	2.86794e-19
57.300000	3.0003e-19
57.250000	3.13877e-19
57.200000	3.28363e-19
57.150000	3.43518e-19
57.100000	3.59371e-19
57.050000	3.75956e-19
57.000000	3.93307e-19
56.950000	4.11457e-19
56.900000	4.30445e-19
56.850000	4.5031e-19
56.800000	4.7109e-19
56.750000	4.9283e-19
56.700000	5.15572e-19
56.650000	5.39363e-19
56.600000	5.64252e-19
56.550000	5.9029e-19
56.500000	6.17528e-19
56.450000	6.46023e-19
56.400000	6.75833e-19
56.350000	7.07017e-19
56.300000	7.39641e-19
56.250000	7.73769e-19
56.200000	8.09471e-19
56.150000	8.46821e-19
56.100000	8.85893e-19
56.050000	9.26767e-19
56.000000	9.69527e-19
55.950000	1.01426e-18
55.900000	1.06106e-18
55.850000	1.11001e-18
55.800000	1.16122e-18
55.750000	1.2148e-18
55.700000	1.27084e-18
55.650000	1.32947e-18
55.600000	1.3908e-18
55.550000	1.45497e-18
55.500000	1.52209e-18
55.450000	1.59231e-18
55.400000	1.66576e-18
55.350000	1.74261e-18
55.300000	1.823e-18
55.250000	1.90709e-18
55.200000	1.99507e-18
55.150000	2.0871e-18
55.100000	2.18337e-18
55.050000	2.28409e-18
55.000000	2.38945e-18
54.950000	2.49966e-18
54.900000	2.61496e-18
54.850000	2.73558e-18
54.800000	2.86176e-18
54.750000	2.99376e-18
54.700000	3.13184e-18
54.650000	3.27629e-18
54.600000	3.42741e-18
54.550000	3.58548e-18
54.500000	3.75085e-18
54.450000	3.92385e-18
54.400000	4.10482e-18
54.350000	4.29413e-18
54.300000	4.49217e-18
54.250000	4.69934e-18
54.200000	4.91607e-18
54.150000	5.14278e-18
54.100000	5.37995e-18
54.050000	5.62806e-18
54.000000	5.8876e-18
53.950000	6.1591e-18
53.900000	6.44313e-18
53.850000	6.74024e-18
53.800000	7.05106e-18
53.750000	7.3762e-18
53.700000	7.71633e-18
53.650000	8.07214e-18
53.600000	8.44435e-18
53.550000	8.83372e-18
53.500000	9.24104e-18
53.450000	9.66713e-18
53.400000	1.01129e-17
53.350000	1.05791e-17
53.300000	1.10669e-17
53.250000	1.15772e-17
53.200000	1.21109e-17
53.150000	1.26693e-17
53.100000	1.32534e-17
53.050000	1.38645e-17
53.000000	1.45036e-17
52.950000	1.51723e-17
52.900000	1.58718e-17
52.850000	1.66035e-17
52.800000	1.73689e-17
52.750000	1.81696e-17
52.700000	1.90072e-17
52.650000	1.98834e-17
52.600000	2.08e-17
52.550000	2.17588e-17
52.500000	2.27618e-17
52.450000	2.3811e-17
52.400000	2.49086e-17
52.350000	2.60568e-17
52.300000	2.72578e-17
52.250000	2.85142e-17
52.200000	2.98285e-17
52.150000	3.12034e-17
52.100000	3.26416e-17
52.050000	3.4146e-17
52.000000	3.57198e-17
51.950000	3.73661e-17
51.900000	3.90882e-17
51.850000	4.08897e-17
51.800000	4.27742e-17
51.750000	4.47455e-17
51.700000	4.68076e-17
51.650000	4.89648e-17
51.600000	5.12213e-17
51.550000	5.35817e-17
51.500000	5.60509e-17
51.450000	5.86339e-17
51.400000	6.13358e-17
51.350000	6.41622e-17
51.300000	6.71188e-17
51.250000	7.02116e-17
51.200000	7.34468e-17
51.150000	7.68311e-17
51.100000	8.03713e-17
51.050000	8.40745e-17
51.000000	8.79483e-17
50.950000	9.20005e-17
50.900000	9.62394e-17
50.850000	1.00673e-16
50.800000	1.05312e-16
50.750000	1.10164e-16
50.700000	1.15239e-16
50.650000	1.20548e-16
50.600000	1.26102e-16
50.550000	1.31911e-16
50.500000	1.37988e-16
50.450000	1.44345e-16
50.400000	1.50995e-16
50.350000	1.5795e-16
50.300000	1.65226e-16
50.250000	1.72837e-16
50.200000	1.80799e-16
50.150000	1.89127e-16
50.100000	1.97839e-16
50.050000	2.06952e-16
50.000000	2.16484e-16
49.950000	2.26455e-16
49.900000	2.36886e-16
49.850000	2.47796e-16
49.800000	2.59209e-16
49.750000	2.71148e-16
49.700000	2.83636e-16
49.650000	2.96699e-16
49.600000	3.10363e-16
49.550000	3.24656e-16
49.500000	3.39608e-16
49.450000	3.55248e-16
49.400000	3.71607e-16
49.350000	3.8872e-16
49.300000	4.06621e-16
49.250000	4.25345e-16
49.200000	4.44932e-16
49.150000	4.6542e-16
49.100000	4.86851e-16
49.050000	5.09268e-16
49.000000	5.32717e-16
48.950000	5.57246e-16
48.900000	5.82904e-16
48.850000	6.09742e-16
48.800000	6.37816e-16
48.750000	6.67181e-16
48.700000	6.97899e-16
48.650000	7.30029e-16
48.600000	7.63639e-16
48.550000	7.98795e-16
48.500000	8.35569e-16
48.450000	8.74035e-16
48.400000	9.14272e-16
48.350000	9.5636e-16
48.300000	1.00038e-15
48.250000	1.04643e-15
48.200000	1.0946e-15
48.150000	1.14499e-15
48.100000	1.19769e-15
48.050000	1.25282e-15
48.000000	1.31049e-15
47.950000	1.37081e-15
47.900000	1.4339e-15
47.850000	1.4999e-15
47.800000	1.56893e-15
47.750000	1.64114e-15
47.700000	1.71667e-15
47.650000	1.79567e-15
47.600000	1.87831e-15
47.550000	1.96475e-15
47.500000	2.05517e-15
47.450000	2.14975e-15
47.400000	2.24867e-15
47.350000	2.35215e-15
47.300000	2.46038e-15
47.250000	2.5736e-15
47.200000	2.69202e-15
47.150000	2.81589e-15
47.100000	2.94546e-15
47.050000	3.08098e-15
47.000000	3.22274e-15
46.950000	3.37102e-15
46.900000	3.52611e-15
46.850000	3.68834e-15
46.800000	3.85803e-15
46.750000	4.03552e-15
46.700000	4.22117e-15
46.650000	4.41536e-15
46.600000	4.61848e-15
46.550000	4.83094e-15
46.500000	5.05317e-15
46.450000	5.28562e-15
46.400000	5.52876e-15
46.350000	5.78307e-15
46.300000	6.04907e-15
46.250000	6.32731e-15
46.200000	6.61834e-15
46.150000	6.92274e-15
46.100000	7.24114e-15
46.050000	7.57418e-15
46.000000	7.92253e-15
45.950000	8.28689e-15
45.900000	8.668e-15
45.850000	9.06663e-15
45.800000	9.48358e-15
45.750000	9.9197e-15
45.700000	1.03759e-14
45.650000	1.0853e-14
45.600000	1.1352e-14
45.550000	1.1874e-14
45.500000	1.242e-14
45.450000	1.29911e-14
45.400000	1.35884e-14
45.350000	1.42132e-14
45.300000	1.48667e-14
45.250000	1.55502e-14
45.200000	1.62651e-14
45.150000	1.70129e-14
45.100000	1.7795e-14
45.050000	1.86131e-14
45.000000	1.94688e-14
44.950000	2.03638e-14
44.900000	2.12999e-14
44.850000	2.2279e-14
44.800000	2.33031e-14
44.750000	2.43742e-14
44.700000	2.54946e-14
44.650000	2.66664e-14
44.600000	2.7892e-14
44.550000	2.9174e-14
44.500000	3.05148e-14
44.450000	3.19173e-14
44.400000	3.33841e-14
44.350000	3.49184e-14
44.300000	3.65231e-14
44.250000	3.82015e-14
44.200000	3.9957e-14
44.150000	4.17931e-14
44.100000	4.37136e-14
44.050000	4.57222e-14
44.000000	4.78231e-14
43.950000	5.00205e-14
43.900000	5.23188e-14
43.850000	5.47226e-14
43.800000	5.72369e-14
43.750000	5.98665e-14
43.700000	6.26169e-14
43.650000	6.54936e-14
43.600000	6.85024e-14
43.550000	7.16493e-14
43.500000	7.49407e-14
43.450000	7.83832e-14
43.400000	8.19838e-14
43.350000	8.57497e-14
43.300000	8.96884e-14
43.250000	9.3808e-14
43.200000	9.81166e-14
43.150000	1.02623e-13
43.100000	1.07336e-13
43.050000	1.12266e-13
43.000000	1.17422e-13
42.950000	1.22814e-13
42.900000	1.28454e-13
42.850000	1.34353e-13
42.800000	1.40523e-13
42.750000	1.46976e-13
42.700000	1.53725e-13
42.650000	1.60783e-13
42.600000	1.68166e-13
42.550000	1.75887e-13
42.500000	1.83962e-13
42.450000	1.92409e-13
42.400000	2.01242e-13
42.350000	2.10481e-13
42.300000	2.20144e-13
42.250000	2.3025e-13
42.200000	2.4082e-13
42.150000	2.51875e-13
42.100000	2.63436e-13
42.050000	2.75529e-13
42.000000	2.88175e-13
41.950000	3.01402e-13
41.900000	3.15236e-13
41.850000	3.29704e-13
41.800000	3.44836e-13
41.750000	3.60662e-13
41.700000	3.77214e-13
41.650000	3.94524e-13
41.600000	4.12629e-13
41.550000	4.31564e-13
41.500000	4.51367e-13
41.450000	4.72078e-13
41.400000	4.93739e-13
41.350000	5.16394e-13
41.300000	5.40087e-13
41.250000	5.64866e-13
41.200000	5.90781e-13
41.150000	6.17885e-13
41.100000	6.46231e-13
41.050000	6.75876e-13
41.000000	7.06881e-13
40.950000	7.39306e-13
40.900000	7.73218e-13
40.850000	8.08685e-13
40.800000	8.45777e-13
40.750000	8.8457e-13
40.700000	9.2514e-13
40.650000	9.6757e-13
40.600000	1.01194e-12
40.550000	1.05835e-12
40.500000	1.10689e-12
40.450000	1.15764e-12
40.400000	1.21073e-12
40.350000	1.26625e-12
40.300000	1.32431e-12
40.250000	1.38503e-12
40.200000	1.44853e-12
40.150000	1.51494e-12
40.100000	1.5844e-12
40.050000	1.65703e-12
40.000000	1.733e-12
39.950000	1.81244e-12
39.900000	1.89552e-12
39.850000	1.98241e-12
39.800000	2.07328e-12
39.750000	2.16831e-12
39.700000	2.26769e-12
39.650000	2.37163e-12
39.600000	2.48032e-12
39.550000	2.59399e-12
39.500000	2.71287e-12
39.450000	2.83719e-12
39.400000	2.9672e-12
39.350000	3.10317e-12
39.300000	3.24536e-12
39.250000	3.39406e-12
39.200000	3.54956e-12
39.150000	3.71219e-12
39.100000	3.88226e-12
39.050000	4.06012e-12
39.000000	4.24612e-12
38.950000	4.44063e-12
38.900000	4.64405e-12
38.850000	4.85677e-12
38.800000	5.07923e-12
38.750000	5.31188e-12
38.700000	5.55517e-12
38.650000	5.80959e-12
38.600000	6.07565e-12
38.550000	6.35389e-12
38.500000	6.64486e-12
38.450000	6.94914e-12
38.400000	7.26734e-12
38.350000	7.6001e-12
38.300000	7.94809e-12
38.250000	8.31199e-12
38.200000	8.69254e-12
38.150000	9.0905e-12
38.100000	9.50666e-12
38.050000	9.94185e-12
38.000000	1.03969e-11
37.950000	1.08729e-11
37.900000	1.13705e-11
37.850000	1.1891e-11
37.800000	1.24352e-11
37.750000	1.30043e-11
37.700000	1.35994e-11
37.650000	1.42218e-11
37.600000	1.48726e-11
37.550000	1.55531e-11
37.500000	1.62648e-11
37.450000	1.7009e-11
37.400000	1.77872e-11
37.350000	1.8601e-11
37.300000	1.9452e-11
37.250000	2.03419e-11
37.200000	2.12724e-11
37.150000	2.22455e-11
37.100000	2.3263e-11
37.050000	2.4327e-11
37.000000	2.54397e-11
36.950000	2.66032e-11
36.900000	2.78198e-11
36.850000	2.90921e-11
36.800000	3.04224e-11
36.750000	3.18135e-11
36.700000	3.32682e-11
36.650000	3.47893e-11
36.600000	3.63799e-11
36.550000	3.80431e-11
36.500000	3.97823e-11
36.450000	4.16009e-11
36.400000	4.35026e-11
36.350000	4.54911e-11
36.300000	4.75704e-11
36.250000	4.97446e-11
36.200000	5.20181e-11
36.150000	5.43954e-11
36.100000	5.68813e-11
36.050000	5.94806e-11
36.000000	6.21985e-11
35.950000	6.50405e-11
35.900000	6.80122e-11
35.850000	7.11195e-11
35.800000	7.43686e-11
35.750000	7.7766e-11
35.700000	8.13185e-11
35.650000	8.5033e-11
35.600000	8.8917e-11
35.550000	9.29782e-11
35.500000	9.72246e-11
35.450000	1.01665e-10
35.400000	1.06308e-10
35.350000	1.11162e-10
35.300000	1.16238e-10
35.250000	1.21545e-10
35.200000	1.27095e-10
35.150000	1.32897e-10
35.100000	1.38964e-10
35.050000	1.45308e-10
35.000000	1.51941e-10
34.950000	1.58876e-10
34.900000	1.66128e-10
34.850000	1.7371e-10
34.800000	1.81637e-10
34.750000	1.89926e-10
34.700000	1.98593e-10
34.650000	2.07655e-10
34.600000	2.1713e-10
34.550000	2.27036e-10
34.500000	2.37394e-10
34.450000	2.48224e-10
34.400000	2.59547e-10
34.350000	2.71386e-10
34.300000	2.83764e-10
34.250000	2.96706e-10
34.200000	3.10237e-10
34.150000	3.24385e-10
34.100000	3.39177e-10
34.050000	3.54643e-10
34.000000	3.70813e-10
33.950000	3.87719e-10
33.900000	4.05395e-10
33.850000	4.23875e-10
33.800000	4.43197e-10
33.750000	4.63399e-10
33.700000	4.84519e-10
33.650000	5.06601e-10
33.600000	5.29688e-10
33.550000	5.53826e-10
33.500000	5.79062e-10
33.450000	6.05446e-10
33.400000	6.3303e-10
33.350000	6.61869e-10
33.300000	6.9202e-10
33.250000	7.23543e-10
33.200000	7.56499e-10
33.150000	7.90954e-10
33.100000	8.26976e-10
33.050000	8.64636e-10
33.000000	9.04008e-10
32.950000	9.4517e-10
32.900000	9.88204e-10
32.850000	1.03319e-09
32.800000	1.08023e-09
32.750000	1.1294e-09
32.700000	1.18081e-09
32.650000	1.23455e-09
32.600000	1.29073e-09
32.550000	1.34947e-09
32.500000	1.41088e-09
32.450000	1.47508e-09
32.400000	1.54219e-09
32.350000	1.61235e-09
32.300000	1.68569e-09
32.250000	1.76237e-09
32.200000	1.84253e-09
32.150000	1.92633e-09
32.100000	2.01393e-09
32.050000	2.10551e-09
32.000000	2.20125e-09
31.950000	2.30133e-09
31.900000	2.40596e-09
31.850000	2.51533e-09
31.800000	2.62967e-09
31.750000	2.74919e-09
31.700000	2.87413e-09
31.650000	3.00475e-09
31.600000	3.14129e-09
31.550000	3.28402e-09
31.500000	3.43322e-09
31.450000	3.58919e-09
31.400000	3.75223e-09
31.350000	3.92267e-09
31.300000	4.10083e-09
31.250000	4.28706e-09
31.200000	4.48174e-09
31.150000	4.68524e-09
31.100000	4.89796e-09
31.050000	5.12032e-09
31.000000	5.35275e-09
30.950000	5.59572e-09
30.900000	5.84968e-09
30.850000	6.11516e-09
30.800000	6.39265e-09
30.750000	6.68271e-09
30.700000	6.9859e-09
30.650000	7.30282e-09
30.600000	7.63409e-09
30.550000	7.98035e-09
30.500000	8.34228e-09
30.450000	8.72059e-09
30.400000	9.11601e-09
30.350000	9.52933e-09
30.300000	9.96134e-09
30.250000	1.04129e-08
30.200000	1.08849e-08
30.150000	1.13782e-08
30.100000	1.18938e-08
30.050000	1.24328e-08
30.000000	1.29961e-08
29.950000	1.35848e-08
29.900000	1.42002e-08
29.850000	1.48434e-08
29.800000	1.55156e-08
29.750000	1.62183e-08
29.700000	1.69526e-08
29.650000	1.77201e-08
29.600000	1.85223e-08
29.550000	1.93607e-08
29.500000	2.0237e-08
29.450000	2.11528e-08
29.400000	2.211e-08
29.350000	2.31103e-08
29.300000	2.41558e-08
29.250000	2.52485e-08
29.200000	2.63905e-08
29.150000	2.7584e-08
29.100000	2.88313e-08
29.050000	3.01348e-08
29.000000	3.14972e-08
28.950000	3.29209e-08
28.900000	3.44088e-08
28.850000	3.59638e-08
28.800000	3.75889e-08
28.750000	3.92872e-08
28.700000	4.1062e-08
28.650000	4.29167e-08
28.600000	4.4855e-08
28.550000	4.68805e-08
28.500000	4.89972e-08
28.450000	5.12092e-08
28.400000	5.35208e-08
28.350000	5.59364e-08
28.300000	5.84607e-08
28.250000	6.10986e-08
28.200000	6.38551e-08
28.150000	6.67355e-08
28.100000	6.97455e-08
28.050000	7.28908e-08
28.000000	7.61775e-08
27.950000	7.96119e-08
27.900000	8.32007e-08
27.850000	8.69506e-08
27.800000	9.0869e-08
27.750000	9.49634e-08
27.700000	9.92417e-08
27.650000	1.03712e-07
27.600000	1.08383e-07
27.550000	1.13264e-07
27.500000	1.18363e-07
27.450000	1.23691e-07
27.400000	1.29259e-07
27.350000	1.35076e-07
27.300000	1.41154e-07
27.250000	1.47504e-07
27.200000	1.54139e-07
27.150000	1.61071e-07
27.100000	1.68314e-07
27.050000	1.75881e-07
27.000000	1.83787e-07
26.950000	1.92047e-07
26.900000	2.00677e-07
26.850000	2.09693e-07
26.800000	2.19112e-07
26.750000	2.28953e-07
26.700000	2.39234e-07
26.650000	2.49975e-07
26.600000	2.61196e-07
26.550000	2.72918e-07
26.500000	2.85164e-07
26.450000	2.97957e-07
26.400000	3.11322e-07
26.350000	3.25284e-07
26.300000	3.39868e-07
26.250000	3.55104e-07
26.200000	3.71019e-07
26.150000	3.87645e-07
26.100000	4.05012e-07
26.050000	4.23153e-07
26.000000	4.42103e-07
25.950000	4.61898e-07
25.900000	4.82574e-07
25.850000	5.04171e-07
25.800000	5.26731e-07
25.750000	5.50294e-07
25.700000	5.74906e-07
25.650000	6.00613e-07
25.600000	6.27464e-07
25.550000	6.55508e-07
25.500000	6.84799e-07
25.450000	7.15392e-07
25.400000	7.47344e-07
25.350000	7.80716e-07
25.300000	8.15569e-07
25.250000	8.51969e-07
25.200000	8.89984e-07
25.150000	9.29686e-07
25.100000	9.71148e-07
25.050000	1.01445e-06
25.000000	1.05967e-06
24.950000	1.10689e-06
24.900000	1.1562e-06
24.850000	1.2077e-06
24.800000	1.26148e-06
24.750000	1.31763e-06
24.700000	1.37627e-06
24.650000	1.4375e-06
24.600000	1.50144e-06
24.550000	1.5682e-06
24.500000	1.63791e-06
24.450000	1.7107e-06
24.400000	1.7867e-06
24.350000	1.86605e-06
24.300000	1.9489e-06
24.250000	2.0354e-06
24.200000	2.12571e-06
24.150000	2.22e-06
24.100000	2.31844e-06
24.050000	2.42121e-06
24.000000	2.5285e-06
23.950000	2.64051e-06
23.900000	2.75744e-06
23.850000	2.8795e-06
23.800000	3.00692e-06
23.750000	3.13994e-06
23.700000	3.27879e-06
23.650000	3.42372e-06
23.600000	3.57501e-06
23.550000	3.73292e-06
23.500000	3.89774e-06
23.450000	4.06977e-06
23.400000	4.24933e-06
23.350000	4.43673e-06
23.300000	4.63231e-06
23.250000	4.83644e-06
23.200000	5.04947e-06
23.150000	5.27179e-06
23.100000	5.5038e-06
23.050000	5.74591e-06
23.000000	5.99856e-06
22.950000	6.2622e-06
22.900000	6.53729e-06
22.850000	6.82434e-06
22.800000	7.12386e-06
22.750000	7.43636e-06
22.700000	7.76242e-06
22.650000	8.1026e-06
22.600000	8.45751e-06
22.550000	8.82778e-06
22.500000	9.21405e-06
22.450000	9.61701e-06
22.400000	1.00374e-05
22.350000	1.04758e-05
22.300000	1.09332e-05
22.250000	1.14103e-05
22.200000	1.19079e-05
22.150000	1.24269e-05
22.100000	1.29682e-05
22.050000	1.35327e-05
22.000000	1.41214e-05
21.950000	1.47354e-05
21.900000	1.53756e-05
21.850000	1.60432e-05
21.800000	1.67393e-05
21.750000	1.74651e-05
21.700000	1.82219e-05
21.650000	1.90108e-05
21.600000	1.98334e-05
21.550000	2.06908e-05
21.500000	2.15847e-05
21.450000	2.25164e-05
21.400000	2.34876e-05
21.350000	2.44999e-05
21.300000	2.55549e-05
21.250000	2.66544e-05
21.200000	2.78002e-05
21.150000	2.89942e-05
21.100000	3.02384e-05
21.050000	3.15347e-05
21.000000	3.28853e-05
20.950000	3.42924e-05
20.900000	3.57583e-05
20.850000	3.72852e-05
20.800000	3.88757e-05
20.750000	4.05323e-05
20.700000	4.22575e-05
20.650000	4.40542e-05
20.600000	4.5925e-05
20.550000	4.7873e-05
20.500000	4.99012e-05
20.450000	5.20126e-05
20.400000	5.42105e-05
20.350000	5.64983e-05
20.300000	5.88794e-05
20.250000	6.13574e-05
20.200000	6.3936e-05
20.150000	6.66189e-05
20.100000	6.94101e-05
20.050000	7.23138e-05
20.000000	7.5334e-05
19.950000	7.8475e-05
19.900000	8.17414e-05
19.850000	8.51377e-05
19.800000	8.86686e-05
19.750000	9.23389e-05
19.700000	9.61536e-05
19.650000	0.000100118
19.600000	0.000104237
19.550000	0.000108516
19.500000	0.00011296
19.450000	0.000117576
19.400000	0.000122368
19.350000	0.000127343
19.300000	0.000132507
19.250000	0.000137865
19.200000	0.000143424
19.150000	0.00014919
19.100000	0.000155169
19.050000	0.000161367
19.000000	0.00016779
18.950000	0.000174445
18.900000	0.000181338
18.850000	0.000188475
18.800000	0.000195862
18.750000	0.000203504
18.700000	0.000211408
18.650000	0.000219579
18.600000	0.000228022
18.550000	0.00023674
18.500000	0.00024574
18.450000	0.000255023
18.400000	0.000264592
18.350000	0.000274449
18.300000	0.000284595
18.250000	0.000295029
18.200000	0.000305749
18.150000	0.000316751
18.100000	0.000328027
18.050000	0.00033957
18.000000	0.000351366
17.950000	0.000363399
17.900000	0.000375647
17.850000	0.000388083
17.800000	0.000400672
17.750000	0.000413367
17.700000	0.000426111
17.650000	0.000438826
17.600000	0.000451413
17.550000	0.000463732
17.500000	0.000475585
17.450000	0.000486666
17.400000	0.00049642
&
```
