## Supplementary material for "All-at-once RNA folding with 3D motif prediction framed by evolutionary information": RF00287_SNORD44.cacofold.helixcov

```
# RMs = 1 L = 65

# RM_HELIX NESTED 4-5 64-65, nbp = 2 nbp_cov = 1
# pvals: 0.854712,4.87472e-08
# aggregated NONE
NESTED  :::<<_______________________________________________________>>
        ::::<_______________________________________________________>:
```
