## Supplementary material for "All-at-once RNA folding with 3D motif prediction framed by evolutionary information": RF00287_SNORD44.surv

```
14.602655	0.5
-0.769462	1
&
9.296913	0.000529381
7.843285	0.00370566
7.516218	0.00423504
7.261834	0.00635257
7.007449	0.00688195
6.825745	0.0100582
6.607701	0.0105876
6.498679	0.011117
6.462338	0.0132345
6.389657	0.0137639
6.353316	0.0142933
6.135272	0.0158814
5.917228	0.0164108
5.699183	0.0169402
5.444798	0.0190577
5.408458	0.0195871
5.117732	0.0201165
5.008710	0.0211752
4.608962	0.0217046
4.390918	0.0232927
4.245555	0.0243515
3.555082	0.0259397
3.518741	0.026469
3.446060	0.0269984
3.228016	0.0275278
3.009971	0.0296453
2.973631	0.0301747
2.937290	0.0307041
2.864609	0.0312335
2.791927	0.0317628
2.610224	0.0322922
2.537542	0.0328216
2.501202	0.033351
2.464861	0.0338804
2.283157	0.0344097
2.210476	0.0365273
2.174135	0.0370566
2.137795	0.0386448
2.028772	0.0391742
1.992432	0.0397035
1.956091	0.0402329
1.919750	0.0412917
1.847069	0.0423504
1.774388	0.0428798
1.738047	0.044468
1.701706	0.0460561
1.665365	0.0471149
1.592684	0.0476443
1.520003	0.0481736
1.483662	0.048703
1.229277	0.0502912
1.192936	0.0513499
1.047573	0.0518793
1.011233	0.0524087
0.974892	0.0529381
0.938551	0.0534674
0.902211	0.0545262
0.865870	0.0566437
0.829529	0.0571731
0.720507	0.0577025
0.575144	0.0592906
0.538804	0.05982
0.429782	0.0608788
0.393441	0.0619375
0.357100	0.0624669
0.320759	0.0635257
0.284419	0.0640551
0.175397	0.0645844
0.139056	0.0651138
0.066375	0.0677607
0.030034	0.0704076
-0.006307	0.811011
-0.042648	0.82054
-0.078988	0.829539
-0.115329	0.836421
-0.151670	0.842774
-0.188010	0.849127
-0.224351	0.857067
-0.260692	0.86289
-0.297032	0.866067
-0.333373	0.873478
-0.369714	0.877713
-0.406055	0.881948
-0.442395	0.885654
-0.478736	0.887242
-0.515077	0.88883
-0.551417	0.890948
-0.587758	0.891477
-0.624099	0.892006
-0.660440	0.892536
-0.696780	0.895712
-0.733121	0.896771
-0.769462	0.901006
-0.805802	0.903123
-0.842143	0.904182
-0.878484	0.907358
-0.951165	0.907888
-1.023847	0.911064
-1.060187	0.91477
-1.096528	0.921122
-1.132869	0.921652
-1.169209	0.92324
-1.278231	0.925357
-1.314572	0.926416
-1.350913	0.927475
-1.387254	0.928004
-1.459935	0.934357
-1.532616	0.937004
-1.568957	0.938592
-1.605298	0.947591
-1.641638	0.94865
-1.677979	0.949179
-1.714320	0.956061
-1.823342	0.958708
-1.859683	0.961885
-1.932364	0.964531
-2.005045	0.965061
-2.114068	0.967178
-2.150408	0.971943
-2.186749	0.972472
-2.223090	0.973002
-2.259430	0.973531
-2.332112	0.97459
-2.404793	0.975648
-2.441134	0.979354
-2.513815	0.98306
-2.622837	0.984119
-2.659178	0.986765
-2.695519	0.987295
-2.986244	0.988354
-3.131607	0.988883
-3.313311	0.991001
-3.385992	0.99153
-3.422333	0.992059
-3.495014	0.994177
-3.567696	0.994706
-3.604036	0.995236
-3.931103	0.995765
-3.967443	0.996294
-4.112806	0.996824
-4.403532	0.997353
-4.912302	0.999471
-5.057664	1
&
12.422213	2.6441e-06
12.058806	5.28821e-06
11.949784	7.93231e-06
11.913443	1.05764e-05
11.877103	1.32205e-05
11.768081	1.85087e-05
11.731740	2.11528e-05
11.695399	2.37969e-05
11.659059	2.6441e-05
11.622718	2.90851e-05
11.477355	3.17292e-05
11.441014	3.43733e-05
11.331992	3.70175e-05
11.259311	3.96616e-05
11.222970	5.0238e-05
11.150289	5.81703e-05
11.113948	6.08144e-05
11.041267	6.34585e-05
11.004926	6.61026e-05
10.932245	6.87467e-05
10.895904	7.6679e-05
10.859563	7.93231e-05
10.823222	8.46113e-05
10.786882	8.98995e-05
10.750541	0.000105764
10.714200	0.000118985
10.641519	0.000140137
10.605178	0.00014807
10.568837	0.000153358
10.532497	0.00016129
10.496156	0.000163934
10.459815	0.000177155
10.423475	0.000185087
10.387134	0.000195664
10.350793	0.00020624
10.314453	0.000211528
10.278112	0.000227393
10.241771	0.000240613
10.205430	0.00025119
10.169090	0.00026441
10.132749	0.000274987
10.096408	0.000290851
10.060068	0.00030936
10.023727	0.000330513
9.987386	0.000335801
9.951046	0.000346378
9.914705	0.000383395
9.878364	0.000401904
9.842023	0.00041248
9.805683	0.000465362
9.769342	0.000478583
9.733001	0.000497091
9.696661	0.000534109
9.660320	0.00056055
9.623979	0.000602856
9.587639	0.000629297
9.551298	0.000653094
9.514957	0.000687467
9.478616	0.000698043
9.442276	0.000735061
9.405935	0.00076679
9.369594	0.000795875
9.333254	0.000840825
9.296913	0.00085669
9.260572	0.000909572
9.224232	0.000936013
9.187891	0.000975674
9.151550	0.000999471
9.115209	0.0010312
9.078869	0.00106557
9.042528	0.00109201
9.006187	0.0011449
8.969847	0.00116341
8.933506	0.00120307
8.897165	0.00123744
8.860824	0.00125331
8.824484	0.00129032
8.788143	0.00131148
8.751802	0.00136171
8.715462	0.00140931
8.679121	0.00142517
8.642780	0.00145161
8.606440	0.00150449
8.570099	0.00152565
8.533758	0.00154416
8.497417	0.00158646
8.461077	0.00167372
8.424736	0.00169487
8.388395	0.00173453
8.352055	0.0017927
8.315714	0.00184294
8.279373	0.00190375
8.243033	0.0019487
8.206692	0.00203067
8.170351	0.0020624
8.134010	0.00213908
8.097670	0.0022422
8.061329	0.00232152
8.024988	0.00239291
7.988648	0.00253834
7.952307	0.00268641
7.915966	0.00283184
7.879626	0.00295611
7.843285	0.00303543
7.806944	0.00314648
7.770603	0.00328926
7.734263	0.00340032
7.697922	0.00359863
7.661581	0.00375198
7.625241	0.00395558
7.588900	0.00404283
7.552559	0.00424379
7.516218	0.00447118
7.479878	0.0046166
7.443537	0.004844
7.407196	0.00505288
7.370856	0.00519566
7.334515	0.00536224
7.298174	0.00561343
7.261834	0.00597303
7.225493	0.00629032
7.189152	0.00659175
7.152811	0.00690111
7.116471	0.00723956
7.080130	0.00770756
7.043789	0.00815442
7.007449	0.00861185
6.971108	0.00897409
6.934767	0.00949498
6.898427	0.00975674
6.862086	0.0101401
6.825745	0.0104944
6.789404	0.0108778
6.753064	0.0113591
6.716723	0.0117874
6.680382	0.0121735
6.644042	0.0125489
6.607701	0.0127552
6.571360	0.0129799
6.535020	0.0131994
6.498679	0.0135457
6.462338	0.013863
6.425997	0.0141354
6.389657	0.0143866
6.353316	0.0146298
6.316975	0.014926
6.280635	0.0151031
6.244294	0.015386
6.207953	0.0157721
6.171613	0.016018
6.135272	0.0162427
6.098931	0.0164701
6.062590	0.0167292
6.026250	0.017036
5.989909	0.0172713
5.953568	0.0174828
5.917228	0.0177948
5.880887	0.0180301
5.844546	0.0182708
5.808205	0.0185669
5.771865	0.0187943
5.735524	0.0190799
5.699183	0.0192808
5.662843	0.0195293
5.626502	0.0198678
5.590161	0.0200952
5.553821	0.0203755
5.517480	0.0206002
5.481139	0.0208778
5.444798	0.0211475
5.408458	0.0213908
5.372117	0.0217028
5.335776	0.0219751
5.299436	0.0222739
5.263095	0.0225278
5.226754	0.0227975
5.190414	0.0229852
5.154073	0.023239
5.117732	0.0234506
5.081391	0.0237123
5.045051	0.0239265
5.008710	0.0241962
4.972369	0.0244606
4.936029	0.0248387
4.899688	0.0251137
4.863347	0.0253913
4.827007	0.0257113
4.790666	0.0260021
4.754325	0.0261978
4.717984	0.0264939
4.681644	0.0267557
4.645303	0.0270042
4.608962	0.0272475
4.572622	0.0274484
4.536281	0.0277208
4.499940	0.0279799
4.463600	0.028202
4.427259	0.0284453
4.390918	0.0287467
4.354577	0.0289609
4.318237	0.0292808
4.281896	0.0295135
4.245555	0.0298149
4.209215	0.0301058
4.172874	0.0303067
4.136533	0.0306002
4.100192	0.0308197
4.063852	0.0310471
4.027511	0.0313406
3.991170	0.0315838
3.954830	0.0318694
3.918489	0.0321311
3.882148	0.032385
3.845808	0.0326705
3.809467	0.0329455
3.773126	0.0331729
3.736785	0.0334347
3.700445	0.0337176
3.664104	0.0339529
3.627763	0.0342834
3.591423	0.034569
3.555082	0.0348466
3.518741	0.0351243
3.482401	0.0354098
3.446060	0.0356029
3.409719	0.0358911
3.373378	0.0362374
3.337038	0.0365468
3.300697	0.0367927
3.264356	0.0370492
3.228016	0.0373823
3.191675	0.0376838
3.155334	0.0379402
3.118994	0.0382708
3.082653	0.0385669
3.046312	0.0389662
3.009971	0.0393575
2.973631	0.0397329
2.937290	0.0400291
2.900949	0.0404442
2.864609	0.0408355
2.828268	0.0412374
2.791927	0.041679
2.755587	0.0422052
2.719246	0.0426996
2.682905	0.0431861
2.646564	0.0437599
2.610224	0.0442623
2.573883	0.0449101
2.537542	0.0455791
2.501202	0.0462824
2.464861	0.0470307
2.428520	0.0477287
2.392179	0.0486489
2.355839	0.0494659
2.319498	0.0503252
2.283157	0.0511132
2.246817	0.0520677
2.210476	0.0531544
2.174135	0.0542834
2.137795	0.0553014
2.101454	0.0562004
2.065113	0.0570994
2.028772	0.0579905
1.992432	0.0589635
1.956091	0.0597647
1.919750	0.0606954
1.883410	0.0617689
1.847069	0.0625992
1.810728	0.0633897
1.774388	0.0643125
1.738047	0.0651772
1.701706	0.0659836
1.665365	0.0667478
1.629025	0.0676177
1.592684	0.068403
1.556343	0.069294
1.520003	0.070082
1.483662	0.0708911
1.447321	0.0716076
1.410981	0.0722792
1.374640	0.0729773
1.338299	0.0738102
1.301958	0.0745558
1.265618	0.0753913
1.229277	0.0763168
1.192936	0.0770915
1.156596	0.0777948
1.120255	0.0785246
1.083914	0.0792861
1.047573	0.0800159
1.011233	0.0807959
0.974892	0.081642
0.938551	0.0825939
0.902211	0.083559
0.865870	0.0844474
0.829529	0.0853834
0.793189	0.0862269
0.756848	0.0870677
0.720507	0.0879138
0.684166	0.0888366
0.647826	0.0897329
0.611485	0.0906425
0.575144	0.0916896
0.538804	0.0926203
0.502463	0.09367
0.466122	0.0945664
0.429782	0.0954759
0.393441	0.0964913
0.357100	0.0975568
0.320759	0.0987626
0.284419	0.0999392
0.248078	0.1012
0.211737	0.102512
0.175397	0.103985
0.139056	0.105439
0.102715	0.106991
0.066375	0.10872
0.030034	0.11078
-0.006307	0.709143
-0.042648	0.724154
-0.078988	0.736359
-0.115329	0.746375
-0.151670	0.75491
-0.188010	0.76335
-0.224351	0.771639
-0.260692	0.779368
-0.297032	0.787054
-0.333373	0.794212
-0.369714	0.800965
-0.406055	0.807456
-0.442395	0.813392
-0.478736	0.81885
-0.515077	0.824022
-0.551417	0.829183
-0.587758	0.833731
-0.624099	0.838302
-0.660440	0.842652
-0.696780	0.846684
-0.733121	0.850743
-0.769462	0.854712
-0.805802	0.858712
-0.842143	0.86289
-0.878484	0.86679
-0.914824	0.870487
-0.951165	0.874178
-0.987506	0.877673
-1.023847	0.88133
-1.060187	0.884852
-1.096528	0.888464
-1.132869	0.891809
-1.169209	0.895418
-1.205550	0.898667
-1.241891	0.901774
-1.278231	0.905465
-1.314572	0.908866
-1.350913	0.912054
-1.387254	0.915346
-1.423594	0.918543
-1.459935	0.921676
-1.496276	0.924638
-1.532616	0.927488
-1.568957	0.930315
-1.605298	0.932866
-1.641638	0.935402
-1.677979	0.937845
-1.714320	0.940011
-1.750661	0.942139
-1.787001	0.944236
-1.823342	0.946282
-1.859683	0.948329
-1.896023	0.950066
-1.932364	0.951621
-1.968705	0.953514
-2.005045	0.954847
-2.041386	0.956227
-2.077727	0.95775
-2.114068	0.959114
-2.150408	0.960378
-2.186749	0.9617
-2.223090	0.962813
-2.259430	0.963802
-2.295771	0.965087
-2.332112	0.966412
-2.368453	0.967618
-2.404793	0.968945
-2.441134	0.970008
-2.477475	0.971248
-2.513815	0.972499
-2.550156	0.974043
-2.586497	0.975362
-2.622837	0.976663
-2.659178	0.978075
-2.695519	0.979223
-2.731860	0.980799
-2.768200	0.981983
-2.804541	0.983244
-2.840882	0.984532
-2.877222	0.985296
-2.913563	0.986327
-2.949904	0.987316
-2.986244	0.987856
-3.022585	0.988464
-3.058926	0.988911
-3.095267	0.989384
-3.131607	0.990159
-3.167948	0.990595
-3.204289	0.991076
-3.240629	0.991571
-3.276970	0.991973
-3.313311	0.992388
-3.349651	0.992755
-3.385992	0.993094
-3.422333	0.993369
-3.458674	0.993675
-3.495014	0.993953
-3.531355	0.994231
-3.567696	0.994556
-3.604036	0.994807
-3.640377	0.995122
-3.676718	0.995455
-3.713059	0.995775
-3.749399	0.995976
-3.785740	0.996211
-3.822081	0.996417
-3.858421	0.996629
-3.894762	0.996801
-3.931103	0.997017
-3.967443	0.997173
-4.003784	0.997422
-4.040125	0.997647
-4.076466	0.997797
-4.112806	0.997932
-4.149147	0.998146
-4.185488	0.998361
-4.221828	0.998509
-4.258169	0.998609
-4.294510	0.998728
-4.330850	0.998863
-4.367191	0.998937
-4.403532	0.999035
-4.439873	0.999098
-4.476213	0.999191
-4.512554	0.999257
-4.548895	0.999294
-4.585235	0.999363
-4.621576	0.999432
-4.657917	0.999471
-4.694257	0.999492
-4.730598	0.999556
-4.766939	0.999574
-4.803280	0.999617
-4.839620	0.999656
-4.875961	0.999701
-4.912302	0.999728
-4.948642	0.999738
-4.984983	0.999746
-5.021324	0.999757
-5.057664	0.999765
-5.094005	0.999788
-5.130346	0.999802
-5.166687	0.999818
-5.203027	0.999828
-5.239368	0.999847
-5.275709	0.999852
-5.312049	0.999855
-5.348390	0.999857
-5.384731	0.99987
-5.421072	0.999876
-5.457412	0.999886
-5.493753	0.999892
-5.530094	0.999905
-5.566434	0.99991
-5.602775	0.999918
-5.639116	0.999921
-5.675456	0.999929
-5.711797	0.999939
-5.784479	0.999947
-5.820819	0.999955
-5.857160	0.999963
-5.929841	0.999968
-5.966182	0.999971
-6.002523	0.999981
-6.075204	0.999989
-6.111545	0.999992
-6.256908	0.999995
-6.365930	0.999997
-6.511293	1
&
39.532377	1.99507e-30
39.496037	2.1522e-30
39.459696	2.3217e-30
39.423355	2.50455e-30
39.387014	2.7018e-30
39.350674	2.91459e-30
39.314333	3.14413e-30
39.277992	3.39174e-30
39.241652	3.65886e-30
39.205311	3.94701e-30
39.168970	4.25785e-30
39.132629	4.59316e-30
39.096289	4.95488e-30
39.059948	5.34508e-30
39.023607	5.76601e-30
38.987267	6.22008e-30
38.950926	6.70991e-30
38.914585	7.2383e-30
38.878245	7.8083e-30
38.841904	8.42318e-30
38.805563	9.08648e-30
38.769222	9.802e-30
38.732882	1.05739e-29
38.696541	1.14065e-29
38.660200	1.23047e-29
38.623860	1.32736e-29
38.587519	1.43188e-29
38.551178	1.54463e-29
38.514838	1.66625e-29
38.478497	1.79745e-29
38.442156	1.93898e-29
38.405815	2.09165e-29
38.369475	2.25635e-29
38.333134	2.434e-29
38.296793	2.62565e-29
38.260453	2.83238e-29
38.224112	3.05539e-29
38.187771	3.29595e-29
38.151431	3.55546e-29
38.115090	3.83539e-29
38.078749	4.13736e-29
38.042408	4.4631e-29
38.006068	4.81448e-29
37.969727	5.19353e-29
37.933386	5.60241e-29
37.897046	6.04348e-29
37.860705	6.51927e-29
37.824364	7.03251e-29
37.788023	7.58615e-29
37.751683	8.18338e-29
37.715342	8.82762e-29
37.679001	9.52256e-29
37.642661	1.02722e-28
37.606320	1.10809e-28
37.569979	1.19532e-28
37.533639	1.28941e-28
37.497298	1.39092e-28
37.460957	1.50041e-28
37.424616	1.61852e-28
37.388276	1.74593e-28
37.351935	1.88336e-28
37.315594	2.03161e-28
37.279254	2.19153e-28
37.242913	2.36404e-28
37.206572	2.55013e-28
37.170232	2.75085e-28
37.133891	2.96738e-28
37.097550	3.20095e-28
37.061209	3.4529e-28
37.024869	3.72468e-28
36.988528	4.01785e-28
36.952187	4.33409e-28
36.915847	4.67522e-28
36.879506	5.04319e-28
36.843165	5.44012e-28
36.806825	5.86829e-28
36.770484	6.33016e-28
36.734143	6.82837e-28
36.697802	7.36578e-28
36.661462	7.94549e-28
36.625121	8.57081e-28
36.588780	9.24534e-28
36.552440	9.97295e-28
36.516099	1.07578e-27
36.479758	1.16044e-27
36.443418	1.25177e-27
36.407077	1.35028e-27
36.370736	1.45654e-27
36.334395	1.57116e-27
36.298055	1.69481e-27
36.261714	1.82818e-27
36.225373	1.97204e-27
36.189033	2.12722e-27
36.152692	2.29462e-27
36.116351	2.47518e-27
36.080010	2.66995e-27
36.043670	2.88005e-27
36.007329	3.10667e-27
35.970988	3.35113e-27
35.934648	3.61481e-27
35.898307	3.89925e-27
35.861966	4.20606e-27
35.825626	4.537e-27
35.789285	4.89399e-27
35.752944	5.27906e-27
35.716603	5.69442e-27
35.680263	6.14246e-27
35.643922	6.62574e-27
35.607581	7.14704e-27
35.571241	7.70936e-27
35.534900	8.3159e-27
35.498559	8.97016e-27
35.462219	9.67589e-27
35.425878	1.04371e-26
35.389537	1.12583e-26
35.353196	1.2144e-26
35.316856	1.30994e-26
35.280515	1.41299e-26
35.244174	1.52415e-26
35.207834	1.64405e-26
35.171493	1.77338e-26
35.135152	1.91289e-26
35.098812	2.06337e-26
35.062471	2.22569e-26
35.026130	2.40077e-26
34.989789	2.58962e-26
34.953449	2.79333e-26
34.917108	3.01306e-26
34.880767	3.25006e-26
34.844427	3.50571e-26
34.808086	3.78147e-26
34.771745	4.07891e-26
34.735405	4.39975e-26
34.699064	4.74581e-26
34.662723	5.1191e-26
34.626382	5.52174e-26
34.590042	5.95604e-26
34.553701	6.42449e-26
34.517360	6.92979e-26
34.481020	7.47482e-26
34.444679	8.06271e-26
34.408338	8.69683e-26
34.371997	9.38082e-26
34.335657	1.01186e-25
34.299316	1.09144e-25
34.262975	1.17727e-25
34.226635	1.26986e-25
34.190294	1.36972e-25
34.153953	1.47744e-25
34.117613	1.59363e-25
34.081272	1.71895e-25
34.044931	1.85413e-25
34.008590	1.99993e-25
33.972250	2.1572e-25
33.935909	2.32683e-25
33.899568	2.50981e-25
33.863228	2.70716e-25
33.826887	2.92003e-25
33.790546	3.14964e-25
33.754206	3.3973e-25
33.717865	3.66443e-25
33.681524	3.95256e-25
33.645183	4.26334e-25
33.608843	4.59856e-25
33.572502	4.96012e-25
33.536161	5.35011e-25
33.499821	5.77076e-25
33.463480	6.22448e-25
33.427139	6.71386e-25
33.390799	7.24171e-25
33.354458	7.81105e-25
33.318117	8.42514e-25
33.281776	9.08751e-25
33.245436	9.80194e-25
33.209095	1.05725e-24
33.172754	1.14037e-24
33.136414	1.23002e-24
33.100073	1.32671e-24
33.063732	1.43101e-24
33.027391	1.5435e-24
32.991051	1.66483e-24
32.954710	1.7957e-24
32.918369	1.93686e-24
32.882029	2.0891e-24
32.845688	2.25332e-24
32.809347	2.43044e-24
32.773007	2.62148e-24
32.736666	2.82753e-24
32.700325	3.04978e-24
32.663984	3.28949e-24
32.627644	3.54804e-24
32.591303	3.82691e-24
32.554962	4.12769e-24
32.518622	4.4521e-24
32.482281	4.80201e-24
32.445940	5.17942e-24
32.409600	5.58648e-24
32.373259	6.02552e-24
32.336918	6.49907e-24
32.300577	7.00982e-24
32.264237	7.5607e-24
32.227896	8.15487e-24
32.191555	8.79572e-24
32.155215	9.48692e-24
32.118874	1.02324e-23
32.082533	1.10365e-23
32.046193	1.19038e-23
32.009852	1.28392e-23
31.973511	1.3848e-23
31.937170	1.49362e-23
31.900830	1.61098e-23
31.864489	1.73756e-23
31.828148	1.87409e-23
31.791808	2.02134e-23
31.755467	2.18016e-23
31.719126	2.35145e-23
31.682786	2.53621e-23
31.646445	2.73547e-23
31.610104	2.95038e-23
31.573763	3.18218e-23
31.537423	3.43219e-23
31.501082	3.70183e-23
31.464741	3.99265e-23
31.428401	4.30632e-23
31.392060	4.64462e-23
31.355719	5.00949e-23
31.319378	5.40302e-23
31.283038	5.82745e-23
31.246697	6.28522e-23
31.210356	6.77895e-23
31.174016	7.31144e-23
31.137675	7.88576e-23
31.101334	8.50518e-23
31.064994	9.17325e-23
31.028653	9.89377e-23
30.992312	1.06709e-22
30.955971	1.1509e-22
30.919631	1.2413e-22
30.883290	1.33879e-22
30.846949	1.44394e-22
30.810609	1.55735e-22
30.774268	1.67966e-22
30.737927	1.81157e-22
30.701587	1.95384e-22
30.665246	2.10728e-22
30.628905	2.27277e-22
30.592564	2.45126e-22
30.556224	2.64376e-22
30.519883	2.85137e-22
30.483542	3.07528e-22
30.447202	3.31676e-22
30.410861	3.57721e-22
30.374520	3.85811e-22
30.338180	4.16105e-22
30.301839	4.48778e-22
30.265498	4.84016e-22
30.229157	5.2202e-22
30.192817	5.63007e-22
30.156476	6.07211e-22
30.120135	6.54886e-22
30.083795	7.06302e-22
30.047454	7.61755e-22
30.011113	8.2156e-22
29.974773	8.86059e-22
29.938432	9.5562e-22
29.902091	1.03064e-21
29.865750	1.11155e-21
29.829410	1.19881e-21
29.793069	1.29292e-21
29.756728	1.39441e-21
29.720388	1.50387e-21
29.684047	1.62192e-21
29.647706	1.74923e-21
29.611365	1.88654e-21
29.575025	2.03462e-21
29.538684	2.19432e-21
29.502343	2.36655e-21
29.466003	2.55229e-21
29.429662	2.75261e-21
29.393321	2.96865e-21
29.356981	3.20164e-21
29.320640	3.45292e-21
29.284299	3.7239e-21
29.247958	4.01615e-21
29.211618	4.33133e-21
29.175277	4.67124e-21
29.138936	5.03781e-21
29.102596	5.43315e-21
29.066255	5.85949e-21
29.029914	6.31929e-21
28.993574	6.81515e-21
28.957233	7.34992e-21
28.920892	7.92664e-21
28.884551	8.54859e-21
28.848211	9.21933e-21
28.811870	9.94269e-21
28.775529	1.07228e-20
28.739189	1.15641e-20
28.702848	1.24713e-20
28.666507	1.34498e-20
28.630167	1.4505e-20
28.593826	1.56429e-20
28.557485	1.68701e-20
28.521144	1.81935e-20
28.484804	1.96207e-20
28.448463	2.11598e-20
28.412122	2.28197e-20
28.375782	2.46097e-20
28.339441	2.65401e-20
28.303100	2.86219e-20
28.266760	3.08669e-20
28.230419	3.32879e-20
28.194078	3.58988e-20
28.157737	3.87144e-20
28.121397	4.17507e-20
28.085056	4.50252e-20
28.048715	4.85564e-20
28.012375	5.23644e-20
27.976034	5.6471e-20
27.939693	6.08995e-20
27.903352	6.56752e-20
27.867012	7.08254e-20
27.830671	7.63792e-20
27.794330	8.23685e-20
27.757990	8.88272e-20
27.721649	9.57922e-20
27.685308	1.03303e-19
27.648968	1.11403e-19
27.612627	1.20138e-19
27.576286	1.29557e-19
27.539945	1.39714e-19
27.503605	1.50668e-19
27.467264	1.6248e-19
27.430923	1.75218e-19
27.394583	1.88954e-19
27.358242	2.03767e-19
27.321901	2.19741e-19
27.285561	2.36966e-19
27.249220	2.55541e-19
27.212879	2.75572e-19
27.176538	2.97173e-19
27.140198	3.20466e-19
27.103857	3.45584e-19
27.067516	3.7267e-19
27.031176	4.01879e-19
26.994835	4.33376e-19
26.958494	4.6734e-19
26.922154	5.03966e-19
26.885813	5.43462e-19
26.849472	5.86051e-19
26.813131	6.31977e-19
26.776791	6.815e-19
26.740450	7.34903e-19
26.704109	7.9249e-19
26.667769	8.54587e-19
26.631428	9.21548e-19
26.595087	9.93754e-19
26.558746	1.07162e-18
26.522406	1.15558e-18
26.486065	1.24611e-18
26.449724	1.34374e-18
26.413384	1.44901e-18
26.377043	1.56253e-18
26.340702	1.68494e-18
26.304362	1.81693e-18
26.268021	1.95926e-18
26.231680	2.11273e-18
26.195339	2.27822e-18
26.158999	2.45667e-18
26.122658	2.6491e-18
26.086317	2.85658e-18
26.049977	3.08032e-18
26.013636	3.32157e-18
25.977295	3.58171e-18
25.940955	3.86221e-18
25.904614	4.16468e-18
25.868273	4.49082e-18
25.831932	4.84249e-18
25.795592	5.2217e-18
25.759251	5.63058e-18
25.722910	6.07147e-18
25.686570	6.54687e-18
25.650229	7.05948e-18
25.613888	7.61221e-18
25.577548	8.2082e-18
25.541207	8.85083e-18
25.504866	9.54376e-18
25.468525	1.02909e-17
25.432185	1.10965e-17
25.395844	1.19652e-17
25.359503	1.29018e-17
25.323163	1.39118e-17
25.286822	1.50007e-17
25.250481	1.61749e-17
25.214141	1.74409e-17
25.177800	1.8806e-17
25.141459	2.02779e-17
25.105118	2.18649e-17
25.068778	2.35761e-17
25.032437	2.54211e-17
24.996096	2.74105e-17
24.959756	2.95554e-17
24.923415	3.18682e-17
24.887074	3.43619e-17
24.850733	3.70506e-17
24.814393	3.99496e-17
24.778052	4.30753e-17
24.741711	4.64455e-17
24.705371	5.00793e-17
24.669030	5.39972e-17
24.632689	5.82215e-17
24.596349	6.27762e-17
24.560008	6.76869e-17
24.523667	7.29817e-17
24.487326	7.86905e-17
24.450986	8.48456e-17
24.414645	9.14819e-17
24.378304	9.86371e-17
24.341964	1.06352e-16
24.305623	1.14669e-16
24.269282	1.23637e-16
24.232942	1.33306e-16
24.196601	1.43731e-16
24.160260	1.5497e-16
24.123919	1.67088e-16
24.087579	1.80153e-16
24.051238	1.94239e-16
24.014897	2.09426e-16
23.978557	2.258e-16
23.942216	2.43453e-16
23.905875	2.62486e-16
23.869535	2.83007e-16
23.833194	3.0513e-16
23.796853	3.28982e-16
23.760512	3.54698e-16
23.724172	3.82423e-16
23.687831	4.12314e-16
23.651490	4.4454e-16
23.615150	4.79283e-16
23.578809	5.16741e-16
23.542468	5.57125e-16
23.506128	6.00662e-16
23.469787	6.47601e-16
23.433446	6.98205e-16
23.397105	7.52762e-16
23.360765	8.1158e-16
23.324424	8.7499e-16
23.288083	9.43353e-16
23.251743	1.01705e-15
23.215402	1.09651e-15
23.179061	1.18217e-15
23.142720	1.27452e-15
23.106380	1.37407e-15
23.070039	1.48141e-15
23.033698	1.59711e-15
22.997358	1.72186e-15
22.961017	1.85634e-15
22.924676	2.00131e-15
22.888336	2.15761e-15
22.851995	2.3261e-15
22.815654	2.50774e-15
22.779313	2.70356e-15
22.742973	2.91466e-15
22.706632	3.14223e-15
22.670291	3.38756e-15
22.633951	3.65204e-15
22.597610	3.93715e-15
22.561269	4.2445e-15
22.524929	4.57584e-15
22.488588	4.93302e-15
22.452247	5.31807e-15
22.415906	5.73316e-15
22.379566	6.18062e-15
22.343225	6.66299e-15
22.306884	7.18298e-15
22.270544	7.74352e-15
22.234203	8.34778e-15
22.197862	8.99917e-15
22.161522	9.70135e-15
22.125181	1.04583e-14
22.088840	1.12742e-14
22.052499	1.21538e-14
22.016159	1.3102e-14
21.979818	1.4124e-14
21.943477	1.52258e-14
21.907137	1.64134e-14
21.870796	1.76936e-14
21.834455	1.90736e-14
21.798114	2.05612e-14
21.761774	2.21647e-14
21.725433	2.38932e-14
21.689092	2.57563e-14
21.652752	2.77647e-14
21.616411	2.99295e-14
21.580070	3.22631e-14
21.543730	3.47784e-14
21.507389	3.74897e-14
21.471048	4.04122e-14
21.434707	4.35624e-14
21.398367	4.6958e-14
21.362026	5.06181e-14
21.325685	5.45632e-14
21.289345	5.88156e-14
21.253004	6.33991e-14
21.216663	6.83396e-14
21.180323	7.36649e-14
21.143982	7.94047e-14
21.107641	8.55915e-14
21.071300	9.22599e-14
21.034960	9.94475e-14
20.998619	1.07195e-13
20.962278	1.15545e-13
20.925938	1.24545e-13
20.889597	1.34245e-13
20.853256	1.44701e-13
20.816916	1.5597e-13
20.780575	1.68116e-13
20.744234	1.81208e-13
20.707893	1.95317e-13
20.671553	2.10525e-13
20.635212	2.26916e-13
20.598871	2.44582e-13
20.562531	2.63622e-13
20.526190	2.84143e-13
20.489849	3.0626e-13
20.453509	3.30097e-13
20.417168	3.55788e-13
20.380827	3.83477e-13
20.344486	4.13319e-13
20.308146	4.45481e-13
20.271805	4.80144e-13
20.235464	5.17501e-13
20.199124	5.57762e-13
20.162783	6.01153e-13
20.126442	6.47916e-13
20.090101	6.98314e-13
20.053761	7.52628e-13
20.017420	8.11163e-13
19.981079	8.74247e-13
19.944739	9.42231e-13
19.908398	1.0155e-12
19.872057	1.09446e-12
19.835717	1.17955e-12
19.799376	1.27125e-12
19.763035	1.37007e-12
19.726694	1.47657e-12
19.690354	1.59134e-12
19.654013	1.71502e-12
19.617672	1.8483e-12
19.581332	1.99193e-12
19.544991	2.14671e-12
19.508650	2.31351e-12
19.472310	2.49325e-12
19.435969	2.68695e-12
19.399628	2.89567e-12
19.363287	3.1206e-12
19.326947	3.36297e-12
19.290606	3.62415e-12
19.254265	3.9056e-12
19.217925	4.20888e-12
19.181584	4.53568e-12
19.145243	4.88783e-12
19.108903	5.26729e-12
19.072562	5.67617e-12
19.036221	6.11677e-12
18.999880	6.59152e-12
18.963540	7.10308e-12
18.927199	7.6543e-12
18.890858	8.24824e-12
18.854518	8.88822e-12
18.818177	9.5778e-12
18.781836	1.03208e-11
18.745496	1.11214e-11
18.709155	1.1984e-11
18.672814	1.29135e-11
18.636473	1.39149e-11
18.600133	1.49939e-11
18.563792	1.61565e-11
18.527451	1.74091e-11
18.491111	1.87587e-11
18.454770	2.02128e-11
18.418429	2.17794e-11
18.382088	2.34674e-11
18.345748	2.5286e-11
18.309407	2.72453e-11
18.273066	2.93563e-11
18.236726	3.16306e-11
18.200385	3.40808e-11
18.164044	3.67207e-11
18.127704	3.95647e-11
18.091363	4.26287e-11
18.055022	4.59296e-11
18.018681	4.94858e-11
17.982341	5.3317e-11
17.946000	5.74443e-11
17.909659	6.18907e-11
17.873319	6.66808e-11
17.836978	7.18411e-11
17.800637	7.74001e-11
17.764297	8.33887e-11
17.727956	8.98399e-11
17.691615	9.67895e-11
17.655274	1.04276e-10
17.618934	1.1234e-10
17.582593	1.21028e-10
17.546252	1.30386e-10
17.509912	1.40466e-10
17.473571	1.51324e-10
17.437230	1.63021e-10
17.400890	1.7562e-10
17.364549	1.89192e-10
17.328208	2.0381e-10
17.291867	2.19556e-10
17.255527	2.36517e-10
17.219186	2.54785e-10
17.182845	2.74462e-10
17.146505	2.95657e-10
17.110164	3.18485e-10
17.073823	3.43073e-10
17.037482	3.69555e-10
17.001142	3.98078e-10
16.964801	4.28799e-10
16.928460	4.61886e-10
16.892120	4.97522e-10
16.855779	5.35902e-10
16.819438	5.77237e-10
16.783098	6.21754e-10
16.746757	6.69698e-10
16.710416	7.21332e-10
16.674075	7.76939e-10
16.637735	8.36824e-10
16.601394	9.01317e-10
16.565053	9.70769e-10
16.528713	1.04556e-09
16.492372	1.12611e-09
16.456031	1.21284e-09
16.419691	1.30625e-09
16.383350	1.40683e-09
16.347009	1.51514e-09
16.310668	1.63177e-09
16.274328	1.75735e-09
16.237987	1.89259e-09
16.201646	2.0382e-09
16.165306	2.195e-09
16.128965	2.36382e-09
16.092624	2.54561e-09
16.056284	2.74134e-09
16.019943	2.95209e-09
15.983602	3.179e-09
15.947261	3.42331e-09
15.910921	3.68635e-09
15.874580	3.96955e-09
15.838239	4.27445e-09
15.801899	4.60271e-09
15.765558	4.95612e-09
15.729217	5.3366e-09
15.692877	5.74621e-09
15.656536	6.18718e-09
15.620195	6.6619e-09
15.583854	7.17294e-09
15.547514	7.72308e-09
15.511173	8.31529e-09
15.474832	8.9528e-09
15.438492	9.63903e-09
15.402151	1.03777e-08
15.365810	1.11729e-08
15.329469	1.20287e-08
15.293129	1.295e-08
15.256788	1.39416e-08
15.220447	1.50089e-08
15.184107	1.61576e-08
15.147766	1.7394e-08
15.111425	1.87248e-08
15.075085	2.01569e-08
15.038744	2.16983e-08
15.002403	2.33572e-08
14.966062	2.51425e-08
14.929722	2.70637e-08
14.893381	2.91313e-08
14.857040	3.13563e-08
14.820700	3.37506e-08
14.784359	3.63272e-08
14.748018	3.90997e-08
14.711678	4.2083e-08
14.675337	4.52931e-08
14.638996	4.87472e-08
14.602655	5.24637e-08
14.566315	5.64624e-08
14.529974	6.07648e-08
14.493633	6.53937e-08
14.457293	7.03737e-08
14.420952	7.57315e-08
14.384611	8.14955e-08
14.348271	8.76964e-08
14.311930	9.43671e-08
14.275589	1.01543e-07
14.239248	1.09262e-07
14.202908	1.17566e-07
14.166567	1.26497e-07
14.130226	1.36104e-07
14.093886	1.46437e-07
14.057545	1.57551e-07
14.021204	1.69505e-07
13.984864	1.82361e-07
13.948523	1.96187e-07
13.912182	2.11056e-07
13.875841	2.27046e-07
13.839501	2.44241e-07
13.803160	2.62732e-07
13.766819	2.82615e-07
13.730479	3.03995e-07
13.694138	3.26983e-07
13.657797	3.51699e-07
13.621456	3.78273e-07
13.585116	4.06844e-07
13.548775	4.37559e-07
13.512434	4.70579e-07
13.476094	5.06075e-07
13.439753	5.44232e-07
13.403412	5.85248e-07
13.367072	6.29334e-07
13.330731	6.7672e-07
13.294390	7.27649e-07
13.258049	7.82384e-07
13.221709	8.41208e-07
13.185368	9.04423e-07
13.149027	9.72354e-07
13.112687	1.04535e-06
13.076346	1.12378e-06
13.040005	1.20805e-06
13.003665	1.2986e-06
12.967324	1.39587e-06
12.930983	1.50037e-06
12.894642	1.61262e-06
12.858302	1.73321e-06
12.821961	1.86273e-06
12.785620	2.00184e-06
12.749280	2.15125e-06
12.712939	2.3117e-06
12.676598	2.48401e-06
12.640258	2.66903e-06
12.603917	2.8677e-06
12.567576	3.081e-06
12.531235	3.31001e-06
12.494895	3.55585e-06
12.458554	3.81974e-06
12.422213	4.10301e-06
12.385873	4.40703e-06
12.349532	4.73332e-06
12.313191	5.08347e-06
12.276850	5.45921e-06
12.240510	5.86236e-06
12.204169	6.29489e-06
12.167828	6.7589e-06
12.131488	7.25664e-06
12.095147	7.79052e-06
12.058806	8.3631e-06
12.022466	8.97714e-06
11.986125	9.63556e-06
11.949784	1.03415e-05
11.913443	1.10983e-05
11.877103	1.19096e-05
11.840762	1.27791e-05
11.804421	1.3711e-05
11.768081	1.47096e-05
11.731740	1.57796e-05
11.695399	1.69258e-05
11.659059	1.81536e-05
11.622718	1.94686e-05
11.586377	2.08768e-05
11.550036	2.23845e-05
11.513696	2.39986e-05
11.477355	2.57263e-05
11.441014	2.75752e-05
11.404674	2.95536e-05
11.368333	3.16701e-05
11.331992	3.39339e-05
11.295652	3.63548e-05
11.259311	3.89433e-05
11.222970	4.17102e-05
11.186629	4.46672e-05
11.150289	4.78266e-05
11.113948	5.12016e-05
11.077607	5.48057e-05
11.041267	5.86536e-05
11.004926	6.27606e-05
10.968585	6.71428e-05
10.932245	7.18171e-05
10.895904	7.68013e-05
10.859563	8.21141e-05
10.823222	8.7775e-05
10.786882	9.38044e-05
10.750541	0.000100224
10.714200	0.000107054
10.677860	0.00011432
10.641519	0.000122044
10.605178	0.00013025
10.568837	0.000138964
10.532497	0.000148211
10.496156	0.000158016
10.459815	0.000168406
10.423475	0.000179405
10.387134	0.000191039
10.350793	0.000203332
10.314453	0.000216307
10.278112	0.000229984
10.241771	0.000244382
10.205430	0.000259516
10.169090	0.000275393
10.132749	0.000292018
10.096408	0.000309385
10.060068	0.000327478
10.023727	0.000346265
9.987386	0.000365699
9.951046	0.000385707
9.914705	0.000406183
9.878364	0.000426979
9.842023	0.000447886
9.805683	0.000468605
9.769342	0.000488696
9.733001	0.000507475
9.696661	0.000523735
&
```
