## Supplementary material for "All-at-once RNA folding with 3D motif prediction framed by evolutionary information": RF00288_snoZ30.cacofold.cov

```
#
# Method Target_E-val [cov_min,cov_max] [FP | TP True Found | Sen PPV F] 
# GTp    0.05           [-8.67,20.04]    [0 | 2 125 2 | 1.60 100.00 3.15] 
#
# in_CaCoFold in_given  left_pos      right_pos  score            E-value       pvalue       substitutions    power
#------------------------------------------------------------------------------------------------------------------------
*	*	         1	       115	13.18088	0.019244	0.00274914	2		0.00
*	*	        42	        65	16.98946	0.00242807	0.000346868	4		0.07
```
