## Supplementary material for "All-at-once RNA folding with 3D motif prediction framed by evolutionary information": RF00288_snoZ30.cacofold.helixcov

```
# RMs = 8 L = 116

# RM_HELIX NESTED 40-46 59-67, nbp = 6 nbp_cov = 1
# pvals: 0.546306,0.546306,0.000346868,0.101493,0.953243,0.879188
# aggregated NONE
NESTED  :::::::::::::::::::::::::::::::::::::<<<<<<________>>>>>>::::::::::::::::::::::::::::::::::::::::
        :::::::::::::::::::::::::::::::::::::::<______________>::::::::::::::::::::::::::::::::::::::::::

# RM_HELIX NESTED 31-36 72-77, nbp = 6 nbp_cov = 0
# pvals: 0.937908,0.546306,0.546306,0.546306,0.00967569,0.0152491
# aggregated NONE
NESTED  ::::::::::::::::::::::::::::<<<<<<___________________________>>>>>>::::::::::::::::::::::::::::::
        :::::::::::::::::::::::::::::::::::::::::::::::::::::::::::::::::::::::::::::::::::::::::::::::::

# RM_HELIX NESTED 79-80 87-88, nbp = 2 nbp_cov = 0
# pvals: 0.0501611,0.592794
# aggregated NONE
NESTED  ::::::::::::::::::::::::::::::::::::::::::::::::::::::::::::::::::::<<____>>:::::::::::::::::::::
        :::::::::::::::::::::::::::::::::::::::::::::::::::::::::::::::::::::::::::::::::::::::::::::::::

# RM_HELIX NESTED 11-26 97-109, nbp = 12 nbp_cov = 0
# pvals: 0.546306,0.546306,0.270576,0.546306,0.546306,0.546306,0.546306,0.546306,0.270576,0.270576,0.645747,0.928866
# aggregated NONE
NESTED  ::::::::::<<<-<<<<-<<<<<_____________________________________________________>>>>>>>>>->>>:::::::
        :::::::::::::::::::::::::::::::::::::::::::::::::::::::::::::::::::::::::::::::::::::::::::::::::

# RM_HELIX NESTED 1-4 113-115, nbp = 3 nbp_cov = 1
# pvals: 0.00274914,0.546306,0.546306
# aggregated NONE
NESTED  <-<<_________________________________________________________________________________________>>>:
        <______________________________________________________________________________________________>:

# RM_IL K-turn.rot 5-10 110-112, nbp = 0 nbp_cov = 0 nhl_b_cov 1/2
# aggregated NONE
RM_IL   ::::XXXXXX::::::::::::::::::::::::::::::::::::::::::::::::::::::::::::::::::::::::::::::::xxx:::: K-turn.rot

# RM_J3 J3_hammerhead.rot-2S 27-30 78-78 93-93, nbp = 0 nbp_cov = 0 nhl_b_cov 0/3
# aggregated NONE
RM_J3   ::::::::::::::::::::::::xxxx:::::::::::::::::::::::::::::::::::::::x::::::::x:::::::::::::::::::: J3_hammerhead.rot-2S

# RM_HL UNAC-tetraloop 81-84, nbp = 0 nbp_cov = 0 nhl_b_cov 0/1
# aggregated NONE
RM_HL   ::::::::::::::::::::::::::::::::::::::::::::::::::::::::::::::::::::::xxxx::::::::::::::::::::::: UNAC-tetraloop
```
