## Supplementary material for "All-at-once RNA folding with 3D motif prediction framed by evolutionary information": RF00288_snoZ30.helixcov

```
# RMs = 2 L = 116

# RM_HELIX NESTED 40-43 64-67, nbp = 4 nbp_cov = 1
# pvals: 0.546306,0.546306,0.000346868,0.101493
# aggregated NONE
NESTED  :::::::::::::::::::::::::::::::::::::<<<<____________>>>>::::::::::::::::::::::::::::::::::::::::
        :::::::::::::::::::::::::::::::::::::::<______________>::::::::::::::::::::::::::::::::::::::::::

# RM_HELIX NESTED 1-4 113-115, nbp = 3 nbp_cov = 1
# pvals: 0.00274914,0.546306,0.546306
# aggregated NONE
NESTED  <-<<_________________________________________________________________________________________>>>:
        <______________________________________________________________________________________________>:
```
