## Supplementary material for "All-at-once RNA folding with 3D motif prediction framed by evolutionary information": RF00288_snoZ30.power

```
# Power analysis of given structure 
#
# Powertype = SINGLE SUBSTITUTIONS
# covary  left_pos      right_pos    substitutions      power
#----------------------------------------------------------------
     *    1		115		2		0.00
          3		114		0		0.00
          4		113		0		0.00
          40		67		0		0.00
          41		66		1		0.00
     *    42		65		4		0.07
          43		64		9		0.28
#
# BPAIRS 7
# avg substitutions per BP  2.3
# BPAIRS expected to covary 0.3 +/- 0.5
# BPAIRS observed to covary 2
#
```
