## Supplementary material for "All-at-once RNA folding with 3D motif prediction framed by evolutionary information": RF00288_snoZ30.sorted.cov

```
#
# Method Target_E-val [cov_min,cov_max] [FP | TP True Found | Sen PPV F] 
# GTp    0.05         [-8.67,20.04]     [0 | 2 7 2 | 28.57 100.00 44.44] 
#
#       left_pos       right_pos        score          E-value           pvalue       substitutions      power
#--------------------------------------------------------------------------------------------------------------
*	      42	      65	16.98946	0.00242807	0.000346868	4		0.07
*	       1	     115	13.18088	0.019244	0.00274914	2		0.00
```
