## Supplementary material for "All-at-once RNA folding with 3D motif prediction framed by evolutionary information": RF00288_snoZ30.surv

```
16.950000	0.142857
13.150000	0.285714
2.700000	0.428571
-0.050000	1
&
20.000000	0.0002151
16.350000	0.0004302
15.700000	0.0006453
14.100000	0.0008604
13.150000	0.0012906
12.800000	0.0019359
12.500000	0.002151
11.100000	0.0023661
10.700000	0.0027963
10.400000	0.0032265
10.200000	0.0038718
10.050000	0.0040869
10.000000	0.004302
9.950000	0.0045171
9.650000	0.0047322
9.500000	0.0060228
9.450000	0.0062379
9.250000	0.0068832
9.050000	0.0073134
8.950000	0.0075285
8.650000	0.0081738
8.550000	0.0083889
8.500000	0.0088191
8.400000	0.0090342
8.300000	0.0094644
8.000000	0.0105399
7.950000	0.010755
7.900000	0.0114003
7.850000	0.0116154
7.750000	0.0118305
7.600000	0.0122607
7.550000	0.0126909
7.500000	0.0137664
7.350000	0.0139815
7.300000	0.0144117
7.200000	0.0148419
7.150000	0.0165627
7.050000	0.0180684
7.000000	0.0182835
6.950000	0.0184986
6.900000	0.0195741
6.850000	0.0197892
6.800000	0.0202194
6.750000	0.0206496
6.700000	0.02151
6.650000	0.0217251
6.550000	0.0219402
6.500000	0.0221553
6.400000	0.0223704
6.350000	0.0225855
6.300000	0.0230157
6.250000	0.0234459
6.200000	0.0243063
6.150000	0.0249516
6.100000	0.0253818
5.900000	0.025812
5.850000	0.0271026
5.800000	0.0273177
5.750000	0.0275328
5.650000	0.0281781
5.500000	0.0290385
5.400000	0.0309744
5.350000	0.0316197
5.300000	0.032265
5.250000	0.0326952
5.150000	0.0335556
5.050000	0.0337707
5.000000	0.034416
4.950000	0.0350613
4.900000	0.0352764
4.850000	0.0354915
4.700000	0.0357066
4.650000	0.036567
4.600000	0.0369972
4.550000	0.0376425
4.500000	0.0378576
4.450000	0.0380727
4.400000	0.0385029
4.350000	0.038718
4.300000	0.0400086
4.250000	0.0402237
4.200000	0.0415143
4.150000	0.04302
4.100000	0.0434502
4.050000	0.0436653
3.950000	0.0447408
3.900000	0.0462465
3.850000	0.0464616
3.800000	0.0468918
3.750000	0.047322
3.700000	0.0477522
3.650000	0.0483975
3.600000	0.0486126
3.550000	0.0496881
3.500000	0.0501183
3.450000	0.0505485
3.400000	0.051624
3.350000	0.0526995
3.300000	0.0557109
3.250000	0.0578619
3.200000	0.0582921
3.100000	0.0591525
3.050000	0.060228
3.000000	0.0613035
2.950000	0.0617337
2.900000	0.0621639
2.850000	0.0630243
2.800000	0.0636696
2.750000	0.0658206
2.700000	0.0673263
2.650000	0.068832
2.600000	0.0692622
2.550000	0.0707679
2.500000	0.0716283
2.450000	0.0722736
2.400000	0.0733491
2.350000	0.0739944
2.300000	0.0750699
2.250000	0.0759303
2.200000	0.0763605
2.150000	0.0785115
2.100000	0.0821682
2.050000	0.0823833
2.000000	0.0834588
1.950000	0.0843192
1.900000	0.0856098
1.850000	0.0864702
1.800000	0.0869004
1.750000	0.0871155
1.700000	0.0888363
1.650000	0.0890514
1.600000	0.0894816
1.550000	0.0901269
1.500000	0.0912024
1.450000	0.0937836
1.400000	0.0944289
1.350000	0.0952893
1.300000	0.0974403
1.250000	0.0978705
1.200000	0.100022
1.150000	0.100882
1.100000	0.102173
1.050000	0.103463
1.000000	0.105829
0.950000	0.10755
0.900000	0.108195
0.850000	0.109701
0.800000	0.110992
0.750000	0.111852
0.700000	0.113143
0.650000	0.114218
0.600000	0.115079
0.550000	0.116154
0.500000	0.117875
0.450000	0.119596
0.400000	0.121747
0.350000	0.123037
0.300000	0.124758
0.250000	0.125403
0.200000	0.127339
0.150000	0.129275
0.100000	0.132717
0.050000	0.135083
0.000000	0.295978
-0.050000	0.7849
-0.100000	0.785545
-0.150000	0.786621
-0.200000	0.789632
-0.250000	0.793934
-0.300000	0.79587
-0.350000	0.797806
-0.400000	0.800602
-0.450000	0.802753
-0.500000	0.807701
-0.550000	0.810497
-0.600000	0.813723
-0.650000	0.816735
-0.700000	0.821252
-0.750000	0.824693
-0.800000	0.829211
-0.850000	0.833082
-0.900000	0.835879
-0.950000	0.840826
-1.000000	0.843837
-1.050000	0.848139
-1.100000	0.850936
-1.150000	0.854807
-1.200000	0.857389
-1.250000	0.85997
-1.300000	0.863627
-1.350000	0.868789
-1.400000	0.869004
-1.450000	0.872661
-1.500000	0.874812
-1.550000	0.875887
-1.600000	0.879759
-1.650000	0.885137
-1.700000	0.887718
-1.750000	0.889008
-1.800000	0.892665
-1.850000	0.894601
-1.900000	0.895892
-1.950000	0.900624
-2.000000	0.904496
-2.050000	0.905786
-2.100000	0.907507
-2.150000	0.911164
-2.200000	0.912884
-2.250000	0.914605
-2.300000	0.917832
-2.350000	0.920843
-2.400000	0.922994
-2.450000	0.924285
-2.500000	0.926006
-2.550000	0.927081
-2.600000	0.929017
-2.650000	0.930092
-2.700000	0.933964
-2.750000	0.935255
-2.800000	0.937406
-2.850000	0.938912
-2.900000	0.943859
-2.950000	0.944719
-3.000000	0.94644
-3.050000	0.948806
-3.100000	0.949882
-3.150000	0.952248
-3.200000	0.953108
-3.250000	0.953969
-3.300000	0.955259
-3.350000	0.95612
-3.400000	0.957195
-3.450000	0.958055
-3.500000	0.959131
-3.550000	0.961927
-3.600000	0.963648
-3.650000	0.966875
-3.700000	0.967735
-3.750000	0.96838
-3.800000	0.969886
-3.850000	0.971177
-3.900000	0.973112
-3.950000	0.976984
-4.000000	0.97806
-4.050000	0.978275
-4.100000	0.980641
-4.150000	0.981071
-4.200000	0.981932
-4.250000	0.983222
-4.300000	0.984298
-4.350000	0.984943
-4.400000	0.985158
-4.450000	0.985588
-4.500000	0.986879
-4.550000	0.98903
-4.600000	0.98989
-4.650000	0.990536
-4.750000	0.991181
-4.800000	0.991826
-4.850000	0.992041
-4.950000	0.992687
-5.050000	0.993332
-5.100000	0.993762
-5.150000	0.994192
-5.200000	0.994622
-5.400000	0.994838
-5.500000	0.995053
-5.550000	0.995913
-5.700000	0.996558
-5.800000	0.997634
-5.850000	0.997849
-5.900000	0.998279
-6.050000	0.998494
-6.400000	0.998709
-6.550000	0.99914
-6.750000	0.999355
-6.950000	0.99957
-8.250000	0.999785
-8.700000	1
&
23.300000	1.07388e-05
21.300000	2.14777e-05
20.050000	3.22165e-05
19.950000	4.29553e-05
19.700000	5.36942e-05
19.650000	6.4433e-05
19.600000	7.51718e-05
19.400000	8.59107e-05
19.350000	9.66495e-05
19.250000	0.000107388
19.200000	0.000118127
18.700000	0.000128866
18.000000	0.000150344
17.950000	0.000161082
17.900000	0.000171821
17.500000	0.00018256
17.450000	0.000193299
17.400000	0.000214777
17.350000	0.000236254
17.300000	0.000246993
17.200000	0.000257732
17.100000	0.000268471
16.950000	0.00027921
16.850000	0.000311426
16.800000	0.000343643
16.700000	0.00036512
16.650000	0.000397337
16.600000	0.000408076
16.550000	0.000429553
16.500000	0.000451031
16.450000	0.000526203
16.400000	0.000536942
16.350000	0.000569158
16.250000	0.000612113
16.200000	0.000622852
16.150000	0.00064433
16.100000	0.000655069
16.050000	0.000676546
16.000000	0.000719502
15.950000	0.000730241
15.900000	0.000762457
15.850000	0.000773196
15.800000	0.000783935
15.750000	0.000794674
15.700000	0.000837629
15.650000	0.000869845
15.550000	0.000902062
15.500000	0.000934278
15.450000	0.000977234
15.400000	0.000987973
15.350000	0.00100945
15.300000	0.00106314
15.250000	0.00109536
15.150000	0.0011061
15.100000	0.00111684
15.050000	0.00112758
15.000000	0.00113832
14.950000	0.00118127
14.900000	0.00121349
14.850000	0.00125644
14.800000	0.00126718
14.750000	0.00127792
14.700000	0.00134235
14.650000	0.00137457
14.600000	0.00138531
14.550000	0.00142826
14.500000	0.00147122
14.450000	0.00153565
14.400000	0.00154639
14.350000	0.00157861
14.300000	0.0016323
14.250000	0.00164304
14.200000	0.001686
14.150000	0.00171821
14.100000	0.00172895
14.050000	0.00175043
14.000000	0.00178265
13.950000	0.00181486
13.900000	0.00183634
13.850000	0.00191151
13.800000	0.00195447
13.750000	0.00199742
13.700000	0.00205112
13.650000	0.00209407
13.600000	0.00217998
13.550000	0.00231959
13.500000	0.00236254
13.450000	0.00244845
13.400000	0.00246993
13.350000	0.00253436
13.300000	0.0025988
13.250000	0.00260954
13.200000	0.00265249
13.150000	0.00274914
13.100000	0.00278136
13.000000	0.00282431
12.950000	0.00285653
12.850000	0.00296392
12.800000	0.00301761
12.750000	0.00303909
12.700000	0.00311426
12.650000	0.003125
12.600000	0.00323239
12.550000	0.0032646
12.500000	0.0033183
12.450000	0.00336125
12.400000	0.0034579
12.350000	0.00350086
12.300000	0.00357603
12.250000	0.00360825
12.200000	0.00366194
12.150000	0.00371564
12.100000	0.00376933
12.050000	0.00387672
12.000000	0.00390893
11.950000	0.00391967
11.900000	0.00402706
11.850000	0.00412371
11.800000	0.0042311
11.750000	0.00432775
11.700000	0.00443514
11.650000	0.00455326
11.600000	0.0046177
11.550000	0.00466065
11.500000	0.00470361
11.450000	0.00477878
11.400000	0.00490765
11.350000	0.00498282
11.300000	0.00507947
11.250000	0.00516538
11.200000	0.00528351
11.150000	0.00543385
11.100000	0.00549828
11.050000	0.00561641
11.000000	0.00571306
10.950000	0.00592784
10.900000	0.00613187
10.850000	0.00631443
10.800000	0.0064433
10.750000	0.00650773
10.700000	0.00665808
10.650000	0.00684064
10.600000	0.00711985
10.550000	0.00727019
10.500000	0.00747423
10.450000	0.00766753
10.400000	0.00804338
10.350000	0.00825816
10.300000	0.00874141
10.250000	0.00913875
10.200000	0.00967569
10.150000	0.0102019
10.100000	0.0105777
10.050000	0.0110395
10.000000	0.0113939
9.950000	0.0120704
9.900000	0.012457
9.850000	0.012747
9.800000	0.0129296
9.750000	0.0131765
9.700000	0.0134772
9.650000	0.0140249
9.600000	0.014637
9.550000	0.0148733
9.500000	0.0152491
9.450000	0.0155606
9.400000	0.0158935
9.350000	0.0162049
9.300000	0.0168707
9.250000	0.0172143
9.200000	0.0175687
9.150000	0.0179553
9.100000	0.018299
9.050000	0.0189326
9.000000	0.0195125
8.950000	0.019738
8.900000	0.0200601
8.850000	0.0204253
8.800000	0.0208763
8.750000	0.0213703
8.700000	0.0217354
8.650000	0.0220683
8.600000	0.0224334
8.550000	0.0228415
8.500000	0.023271
8.450000	0.0235395
8.400000	0.0238724
8.350000	0.0243342
8.300000	0.0248711
8.250000	0.0252685
8.200000	0.0257302
8.150000	0.0262564
8.100000	0.0268793
8.050000	0.0271907
8.000000	0.0275021
7.950000	0.0278673
7.900000	0.0284042
7.850000	0.0287264
7.800000	0.0294351
7.750000	0.0298325
7.700000	0.0306271
7.650000	0.0311856
7.600000	0.031701
7.550000	0.0321091
7.500000	0.032732
7.450000	0.0331937
7.400000	0.033677
7.350000	0.0341065
7.300000	0.0346864
7.250000	0.0353522
7.200000	0.0357818
7.150000	0.0363402
7.100000	0.0368879
7.050000	0.0377577
7.000000	0.0380584
6.950000	0.0384665
6.900000	0.0389605
6.850000	0.0394867
6.800000	0.0400451
6.750000	0.0405498
6.700000	0.0411405
6.650000	0.04157
6.600000	0.0421392
6.550000	0.0426654
6.500000	0.0432668
6.450000	0.0438681
6.400000	0.0442977
6.350000	0.0447917
6.300000	0.0452534
6.250000	0.0457259
6.200000	0.0460696
6.150000	0.046424
6.100000	0.0469716
6.050000	0.0474334
6.000000	0.0477448
5.950000	0.0485073
5.900000	0.0490765
5.850000	0.0495704
5.800000	0.0501611
5.750000	0.0507195
5.700000	0.0512564
5.650000	0.0517826
5.600000	0.0525773
5.550000	0.0530176
5.500000	0.0536619
5.450000	0.0543063
5.400000	0.0550473
5.350000	0.0556379
5.300000	0.0561856
5.250000	0.0568943
5.200000	0.0573668
5.150000	0.0577642
5.100000	0.0582796
5.050000	0.0588273
5.000000	0.0592354
4.950000	0.059826
4.900000	0.0605133
4.850000	0.0611576
4.800000	0.0620168
4.750000	0.062543
4.700000	0.0632517
4.650000	0.0638746
4.600000	0.0647552
4.550000	0.0653243
4.500000	0.0660546
4.450000	0.0673217
4.400000	0.0679446
4.350000	0.0687178
4.300000	0.0693836
4.250000	0.0700494
4.200000	0.07064
4.150000	0.0711985
4.100000	0.072079
4.050000	0.0727019
4.000000	0.0734643
3.950000	0.0743771
3.900000	0.0752255
3.850000	0.0759235
3.800000	0.0766538
3.750000	0.0775666
3.700000	0.0783827
3.650000	0.0791022
3.600000	0.0799399
3.550000	0.0805412
3.500000	0.0813359
3.450000	0.0825494
3.400000	0.0834407
3.350000	0.0842139
3.300000	0.08532
3.250000	0.0866409
3.200000	0.0877899
3.150000	0.088692
3.100000	0.0897659
3.050000	0.0912156
3.000000	0.0928157
2.950000	0.0941688
2.900000	0.0955326
2.850000	0.0972723
2.800000	0.0986147
2.750000	0.100097
2.700000	0.101493
2.650000	0.102588
2.600000	0.103887
2.550000	0.104886
2.500000	0.105982
2.450000	0.107098
2.400000	0.108709
2.350000	0.109719
2.300000	0.111168
2.250000	0.112049
2.200000	0.11337
2.150000	0.11453
2.100000	0.115797
2.050000	0.117085
2.000000	0.118224
1.950000	0.119308
1.900000	0.120597
1.850000	0.121628
1.800000	0.122884
1.750000	0.124184
1.700000	0.12544
1.650000	0.126611
1.600000	0.128136
1.550000	0.129231
1.500000	0.130573
1.450000	0.131905
1.400000	0.13343
1.350000	0.134783
1.300000	0.136104
1.250000	0.137586
1.200000	0.1391
1.150000	0.140657
1.100000	0.142214
1.050000	0.143653
1.000000	0.144921
0.950000	0.14636
0.900000	0.147659
0.850000	0.149023
0.800000	0.150483
0.750000	0.152266
0.700000	0.153458
0.650000	0.155649
0.600000	0.157131
0.550000	0.15857
0.500000	0.160546
0.450000	0.162264
0.400000	0.164132
0.350000	0.166044
0.300000	0.167977
0.250000	0.170296
0.200000	0.172326
0.150000	0.174689
0.100000	0.177481
0.050000	0.181347
0.000000	0.270576
-0.050000	0.546306
-0.100000	0.561845
-0.150000	0.576428
-0.200000	0.592794
-0.250000	0.607936
-0.300000	0.62267
-0.350000	0.634396
-0.400000	0.645747
-0.450000	0.65611
-0.500000	0.666516
-0.550000	0.675677
-0.600000	0.684805
-0.650000	0.693718
-0.700000	0.701901
-0.750000	0.710341
-0.800000	0.717236
-0.850000	0.724646
-0.900000	0.731443
-0.950000	0.738509
-1.000000	0.745511
-1.050000	0.752985
-1.100000	0.759235
-1.150000	0.765604
-1.200000	0.771778
-1.250000	0.77776
-1.300000	0.783827
-1.350000	0.789293
-1.400000	0.794716
-1.450000	0.799603
-1.500000	0.805541
-1.550000	0.81104
-1.600000	0.816774
-1.650000	0.822917
-1.700000	0.829016
-1.750000	0.834182
-1.800000	0.839122
-1.850000	0.844061
-1.900000	0.848303
-1.950000	0.852846
-2.000000	0.857689
-2.050000	0.862382
-2.100000	0.867171
-2.150000	0.87136
-2.200000	0.87544
-2.250000	0.879188
-2.300000	0.88358
-2.350000	0.888381
-2.400000	0.892021
-2.450000	0.895973
-2.500000	0.899764
-2.550000	0.902857
-2.600000	0.907012
-2.650000	0.910814
-2.700000	0.914132
-2.750000	0.917182
-2.800000	0.920243
-2.850000	0.922573
-2.900000	0.926256
-2.950000	0.928866
-3.000000	0.931465
-3.050000	0.933741
-3.100000	0.935846
-3.150000	0.937908
-3.200000	0.940045
-3.250000	0.942268
-3.300000	0.944427
-3.350000	0.946553
-3.400000	0.948722
-3.450000	0.950816
-3.500000	0.953243
-3.550000	0.955509
-3.600000	0.957216
-3.650000	0.958817
-3.700000	0.960309
-3.750000	0.962425
-3.800000	0.963832
-3.850000	0.965314
-3.900000	0.966753
-3.950000	0.968202
-4.000000	0.969104
-4.050000	0.970608
-4.100000	0.971789
-4.150000	0.973486
-4.200000	0.974592
-4.250000	0.97543
-4.300000	0.976536
-4.350000	0.977491
-4.400000	0.978576
-4.450000	0.979424
-4.500000	0.980649
-4.550000	0.98168
-4.600000	0.982635
-4.650000	0.983355
-4.700000	0.984042
-4.750000	0.984858
-4.800000	0.985395
-4.850000	0.986072
-4.900000	0.98677
-4.950000	0.987328
-5.000000	0.987768
-5.050000	0.988585
-5.100000	0.989293
-5.150000	0.989755
-5.200000	0.990357
-5.250000	0.990861
-5.300000	0.991398
-5.350000	0.991731
-5.400000	0.992107
-5.450000	0.992408
-5.500000	0.992859
-5.550000	0.993192
-5.600000	0.993492
-5.650000	0.993782
-5.700000	0.994223
-5.750000	0.99448
-5.800000	0.994845
-5.850000	0.994963
-5.900000	0.995103
-5.950000	0.995393
-6.000000	0.995608
-6.050000	0.995758
-6.100000	0.99593
-6.150000	0.99608
-6.200000	0.996209
-6.250000	0.996284
-6.300000	0.996456
-6.350000	0.996553
-6.400000	0.9968
-6.450000	0.996929
-6.500000	0.99709
-6.550000	0.997219
-6.600000	0.997358
-6.650000	0.997541
-6.700000	0.99768
-6.750000	0.997809
-6.800000	0.997927
-6.850000	0.998099
-6.900000	0.998164
-6.950000	0.99826
-7.000000	0.998368
-7.050000	0.998454
-7.100000	0.998529
-7.150000	0.998679
-7.200000	0.998701
-7.250000	0.998754
-7.300000	0.998797
-7.350000	0.998872
-7.400000	0.998894
-7.450000	0.998958
-7.500000	0.999012
-7.550000	0.999076
-7.600000	0.999152
-7.650000	0.999248
-7.700000	0.999323
-7.750000	0.999345
-7.800000	0.999388
-7.850000	0.999409
-7.900000	0.999452
-8.000000	0.999474
-8.050000	0.999495
-8.100000	0.999527
-8.200000	0.99956
-8.250000	0.999581
-8.300000	0.999592
-8.350000	0.999624
-8.400000	0.999635
-8.450000	0.999656
-8.500000	0.999689
-8.600000	0.999742
-8.650000	0.999764
-8.700000	0.999785
-8.750000	0.999796
-8.800000	0.999817
-8.850000	0.999839
-9.000000	0.99985
-9.150000	0.99986
-9.400000	0.999903
-9.450000	0.999914
-9.600000	0.999925
-9.700000	0.999936
-9.950000	1
&
57.050000	7.49298e-16
57.000000	7.74805e-16
56.950000	8.0118e-16
56.900000	8.28453e-16
56.850000	8.56654e-16
56.800000	8.85816e-16
56.750000	9.1597e-16
56.700000	9.4715e-16
56.650000	9.79392e-16
56.600000	1.01273e-15
56.550000	1.04721e-15
56.500000	1.08285e-15
56.450000	1.11972e-15
56.400000	1.15783e-15
56.350000	1.19725e-15
56.300000	1.238e-15
56.250000	1.28015e-15
56.200000	1.32372e-15
56.150000	1.36879e-15
56.100000	1.41538e-15
56.050000	1.46356e-15
56.000000	1.51338e-15
55.950000	1.5649e-15
55.900000	1.61817e-15
55.850000	1.67326e-15
55.800000	1.73022e-15
55.750000	1.78912e-15
55.700000	1.85002e-15
55.650000	1.913e-15
55.600000	1.97812e-15
55.550000	2.04546e-15
55.500000	2.1151e-15
55.450000	2.1871e-15
55.400000	2.26155e-15
55.350000	2.33854e-15
55.300000	2.41815e-15
55.250000	2.50046e-15
55.200000	2.58559e-15
55.150000	2.6736e-15
55.100000	2.76462e-15
55.050000	2.85873e-15
55.000000	2.95605e-15
54.950000	3.05668e-15
54.900000	3.16074e-15
54.850000	3.26834e-15
54.800000	3.3796e-15
54.750000	3.49465e-15
54.700000	3.61361e-15
54.650000	3.73663e-15
54.600000	3.86383e-15
54.550000	3.99537e-15
54.500000	4.13138e-15
54.450000	4.27202e-15
54.400000	4.41746e-15
54.350000	4.56784e-15
54.300000	4.72334e-15
54.250000	4.88413e-15
54.200000	5.0504e-15
54.150000	5.22233e-15
54.100000	5.40012e-15
54.050000	5.58395e-15
54.000000	5.77405e-15
53.950000	5.97061e-15
53.900000	6.17387e-15
53.850000	6.38404e-15
53.800000	6.60138e-15
53.750000	6.82611e-15
53.700000	7.05849e-15
53.650000	7.29878e-15
53.600000	7.54726e-15
53.550000	7.80419e-15
53.500000	8.06987e-15
53.450000	8.3446e-15
53.400000	8.62867e-15
53.350000	8.92242e-15
53.300000	9.22617e-15
53.250000	9.54026e-15
53.200000	9.86505e-15
53.150000	1.02009e-14
53.100000	1.05482e-14
53.050000	1.09073e-14
53.000000	1.12786e-14
52.950000	1.16625e-14
52.900000	1.20596e-14
52.850000	1.24701e-14
52.800000	1.28947e-14
52.750000	1.33337e-14
52.700000	1.37876e-14
52.650000	1.4257e-14
52.600000	1.47423e-14
52.550000	1.52442e-14
52.500000	1.57632e-14
52.450000	1.62998e-14
52.400000	1.68547e-14
52.350000	1.74285e-14
52.300000	1.80219e-14
52.250000	1.86354e-14
52.200000	1.92699e-14
52.150000	1.99259e-14
52.100000	2.06043e-14
52.050000	2.13057e-14
52.000000	2.20311e-14
51.950000	2.27811e-14
51.900000	2.35567e-14
51.850000	2.43586e-14
51.800000	2.51879e-14
51.750000	2.60454e-14
51.700000	2.69321e-14
51.650000	2.7849e-14
51.600000	2.87971e-14
51.550000	2.97775e-14
51.500000	3.07913e-14
51.450000	3.18396e-14
51.400000	3.29236e-14
51.350000	3.40444e-14
51.300000	3.52035e-14
51.250000	3.6402e-14
51.200000	3.76413e-14
51.150000	3.89228e-14
51.100000	4.02479e-14
51.050000	4.16182e-14
51.000000	4.30351e-14
50.950000	4.45002e-14
50.900000	4.60152e-14
50.850000	4.75819e-14
50.800000	4.92018e-14
50.750000	5.08769e-14
50.700000	5.2609e-14
50.650000	5.44001e-14
50.600000	5.62522e-14
50.550000	5.81674e-14
50.500000	6.01477e-14
50.450000	6.21955e-14
50.400000	6.4313e-14
50.350000	6.65025e-14
50.300000	6.87667e-14
50.250000	7.11079e-14
50.200000	7.35288e-14
50.150000	7.60322e-14
50.100000	7.86208e-14
50.050000	8.12975e-14
50.000000	8.40654e-14
49.950000	8.69275e-14
49.900000	8.9887e-14
49.850000	9.29474e-14
49.800000	9.61119e-14
49.750000	9.93841e-14
49.700000	1.02768e-13
49.650000	1.06267e-13
49.600000	1.09885e-13
49.550000	1.13626e-13
49.500000	1.17494e-13
49.450000	1.21495e-13
49.400000	1.25631e-13
49.350000	1.29909e-13
49.300000	1.34331e-13
49.250000	1.38905e-13
49.200000	1.43634e-13
49.150000	1.48525e-13
49.100000	1.53581e-13
49.050000	1.5881e-13
49.000000	1.64217e-13
48.950000	1.69809e-13
48.900000	1.7559e-13
48.850000	1.81568e-13
48.800000	1.8775e-13
48.750000	1.94143e-13
48.700000	2.00753e-13
48.650000	2.07588e-13
48.600000	2.14656e-13
48.550000	2.21964e-13
48.500000	2.29521e-13
48.450000	2.37336e-13
48.400000	2.45417e-13
48.350000	2.53773e-13
48.300000	2.62413e-13
48.250000	2.71348e-13
48.200000	2.80586e-13
48.150000	2.9014e-13
48.100000	3.00018e-13
48.050000	3.10233e-13
48.000000	3.20796e-13
47.950000	3.31719e-13
47.900000	3.43013e-13
47.850000	3.54692e-13
47.800000	3.66769e-13
47.750000	3.79257e-13
47.700000	3.9217e-13
47.650000	4.05522e-13
47.600000	4.1933e-13
47.550000	4.33607e-13
47.500000	4.48371e-13
47.450000	4.63637e-13
47.400000	4.79424e-13
47.350000	4.95747e-13
47.300000	5.12627e-13
47.250000	5.30081e-13
47.200000	5.4813e-13
47.150000	5.66793e-13
47.100000	5.86092e-13
47.050000	6.06047e-13
47.000000	6.26683e-13
46.950000	6.48021e-13
46.900000	6.70085e-13
46.850000	6.92901e-13
46.800000	7.16494e-13
46.750000	7.4089e-13
46.700000	7.66117e-13
46.650000	7.92203e-13
46.600000	8.19177e-13
46.550000	8.47069e-13
46.500000	8.75912e-13
46.450000	9.05736e-13
46.400000	9.36576e-13
46.350000	9.68467e-13
46.300000	1.00144e-12
46.250000	1.03554e-12
46.200000	1.0708e-12
46.150000	1.10726e-12
46.100000	1.14496e-12
46.050000	1.18395e-12
46.000000	1.22426e-12
45.950000	1.26595e-12
45.900000	1.30906e-12
45.850000	1.35363e-12
45.800000	1.39972e-12
45.750000	1.44738e-12
45.700000	1.49667e-12
45.650000	1.54763e-12
45.600000	1.60033e-12
45.550000	1.65482e-12
45.500000	1.71117e-12
45.450000	1.76943e-12
45.400000	1.82969e-12
45.350000	1.89199e-12
45.300000	1.95641e-12
45.250000	2.02303e-12
45.200000	2.09192e-12
45.150000	2.16315e-12
45.100000	2.23681e-12
45.050000	2.31297e-12
45.000000	2.39173e-12
44.950000	2.47317e-12
44.900000	2.55739e-12
44.850000	2.64447e-12
44.800000	2.73452e-12
44.750000	2.82763e-12
44.700000	2.92392e-12
44.650000	3.02348e-12
44.600000	3.12644e-12
44.550000	3.2329e-12
44.500000	3.34299e-12
44.450000	3.45682e-12
44.400000	3.57453e-12
44.350000	3.69626e-12
44.300000	3.82212e-12
44.250000	3.95227e-12
44.200000	4.08686e-12
44.150000	4.22602e-12
44.100000	4.36993e-12
44.050000	4.51874e-12
44.000000	4.67261e-12
43.950000	4.83173e-12
43.900000	4.99626e-12
43.850000	5.1664e-12
43.800000	5.34233e-12
43.750000	5.52425e-12
43.700000	5.71237e-12
43.650000	5.90689e-12
43.600000	6.10804e-12
43.550000	6.31604e-12
43.500000	6.53112e-12
43.450000	6.75352e-12
43.400000	6.9835e-12
43.350000	7.22132e-12
43.300000	7.46723e-12
43.250000	7.72151e-12
43.200000	7.98446e-12
43.150000	8.25636e-12
43.100000	8.53752e-12
43.050000	8.82826e-12
43.000000	9.12889e-12
42.950000	9.43977e-12
42.900000	9.76123e-12
42.850000	1.00936e-11
42.800000	1.04374e-11
42.750000	1.07928e-11
42.700000	1.11603e-11
42.650000	1.15404e-11
42.600000	1.19334e-11
42.550000	1.23398e-11
42.500000	1.276e-11
42.450000	1.31946e-11
42.400000	1.36439e-11
42.350000	1.41085e-11
42.300000	1.4589e-11
42.250000	1.50858e-11
42.200000	1.55996e-11
42.150000	1.61308e-11
42.100000	1.66802e-11
42.050000	1.72482e-11
42.000000	1.78356e-11
41.950000	1.8443e-11
41.900000	1.90711e-11
41.850000	1.97206e-11
41.800000	2.03922e-11
41.750000	2.10867e-11
41.700000	2.18048e-11
41.650000	2.25474e-11
41.600000	2.33152e-11
41.550000	2.41093e-11
41.500000	2.49303e-11
41.450000	2.57794e-11
41.400000	2.66573e-11
41.350000	2.75652e-11
41.300000	2.85039e-11
41.250000	2.94747e-11
41.200000	3.04785e-11
41.150000	3.15165e-11
41.100000	3.25898e-11
41.050000	3.36997e-11
41.000000	3.48474e-11
40.950000	3.60342e-11
40.900000	3.72615e-11
40.850000	3.85305e-11
40.800000	3.98427e-11
40.750000	4.11997e-11
40.700000	4.26028e-11
40.650000	4.40538e-11
40.600000	4.55541e-11
40.550000	4.71056e-11
40.500000	4.87099e-11
40.450000	5.03689e-11
40.400000	5.20843e-11
40.350000	5.38582e-11
40.300000	5.56925e-11
40.250000	5.75893e-11
40.200000	5.95507e-11
40.150000	6.15789e-11
40.100000	6.36762e-11
40.050000	6.58449e-11
40.000000	6.80875e-11
39.950000	7.04065e-11
39.900000	7.28044e-11
39.850000	7.52841e-11
39.800000	7.78482e-11
39.750000	8.04996e-11
39.700000	8.32413e-11
39.650000	8.60765e-11
39.600000	8.90082e-11
39.550000	9.20398e-11
39.500000	9.51746e-11
39.450000	9.84162e-11
39.400000	1.01768e-10
39.350000	1.05234e-10
39.300000	1.08819e-10
39.250000	1.12525e-10
39.200000	1.16358e-10
39.150000	1.20321e-10
39.100000	1.24419e-10
39.050000	1.28657e-10
39.000000	1.33039e-10
38.950000	1.3757e-10
38.900000	1.42256e-10
38.850000	1.47101e-10
38.800000	1.52112e-10
38.750000	1.57293e-10
38.700000	1.6265e-10
38.650000	1.6819e-10
38.600000	1.73919e-10
38.550000	1.79843e-10
38.500000	1.85969e-10
38.450000	1.92303e-10
38.400000	1.98853e-10
38.350000	2.05627e-10
38.300000	2.12631e-10
38.250000	2.19873e-10
38.200000	2.27363e-10
38.150000	2.35107e-10
38.100000	2.43115e-10
38.050000	2.51396e-10
38.000000	2.5996e-10
37.950000	2.68814e-10
37.900000	2.77971e-10
37.850000	2.87439e-10
37.800000	2.9723e-10
37.750000	3.07355e-10
37.700000	3.17824e-10
37.650000	3.28651e-10
37.600000	3.39845e-10
37.550000	3.51422e-10
37.500000	3.63392e-10
37.450000	3.75771e-10
37.400000	3.88571e-10
37.350000	4.01807e-10
37.300000	4.15494e-10
37.250000	4.29648e-10
37.200000	4.44283e-10
37.150000	4.59418e-10
37.100000	4.75067e-10
37.050000	4.9125e-10
37.000000	5.07985e-10
36.950000	5.25289e-10
36.900000	5.43183e-10
36.850000	5.61686e-10
36.800000	5.8082e-10
36.750000	6.00606e-10
36.700000	6.21066e-10
36.650000	6.42223e-10
36.600000	6.641e-10
36.550000	6.86723e-10
36.500000	7.10117e-10
36.450000	7.34308e-10
36.400000	7.59323e-10
36.350000	7.8519e-10
36.300000	8.11938e-10
36.250000	8.39598e-10
36.200000	8.682e-10
36.150000	8.97777e-10
36.100000	9.28361e-10
36.050000	9.59988e-10
36.000000	9.92692e-10
35.950000	1.02651e-09
35.900000	1.06148e-09
35.850000	1.09764e-09
35.800000	1.13504e-09
35.750000	1.1737e-09
35.700000	1.21369e-09
35.650000	1.25504e-09
35.600000	1.29779e-09
35.550000	1.34201e-09
35.500000	1.38773e-09
35.450000	1.435e-09
35.400000	1.48389e-09
35.350000	1.53445e-09
35.300000	1.58672e-09
35.250000	1.64078e-09
35.200000	1.69668e-09
35.150000	1.75449e-09
35.100000	1.81426e-09
35.050000	1.87607e-09
35.000000	1.93999e-09
34.950000	2.00608e-09
34.900000	2.07443e-09
34.850000	2.14511e-09
34.800000	2.21819e-09
34.750000	2.29376e-09
34.700000	2.37191e-09
34.650000	2.45273e-09
34.600000	2.53629e-09
34.550000	2.62271e-09
34.500000	2.71207e-09
34.450000	2.80447e-09
34.400000	2.90002e-09
34.350000	2.99883e-09
34.300000	3.101e-09
34.250000	3.20666e-09
34.200000	3.31592e-09
34.150000	3.4289e-09
34.100000	3.54573e-09
34.050000	3.66654e-09
34.000000	3.79147e-09
33.950000	3.92065e-09
33.900000	4.05424e-09
33.850000	4.19238e-09
33.800000	4.33523e-09
33.750000	4.48294e-09
33.700000	4.63569e-09
33.650000	4.79365e-09
33.600000	4.95698e-09
33.550000	5.12589e-09
33.500000	5.30055e-09
33.450000	5.48116e-09
33.400000	5.66793e-09
33.350000	5.86106e-09
33.300000	6.06077e-09
33.250000	6.26729e-09
33.200000	6.48085e-09
33.150000	6.70169e-09
33.100000	6.93005e-09
33.050000	7.16619e-09
33.000000	7.41039e-09
32.950000	7.6629e-09
32.900000	7.92403e-09
32.850000	8.19405e-09
32.800000	8.47327e-09
32.750000	8.76201e-09
32.700000	9.06059e-09
32.650000	9.36935e-09
32.600000	9.68863e-09
32.550000	1.00188e-08
32.500000	1.03602e-08
32.450000	1.07133e-08
32.400000	1.10783e-08
32.350000	1.14559e-08
32.300000	1.18463e-08
32.250000	1.225e-08
32.200000	1.26674e-08
32.150000	1.30991e-08
32.100000	1.35455e-08
32.050000	1.40071e-08
32.000000	1.44845e-08
31.950000	1.49781e-08
31.900000	1.54886e-08
31.850000	1.60164e-08
31.800000	1.65623e-08
31.750000	1.71267e-08
31.700000	1.77104e-08
31.650000	1.8314e-08
31.600000	1.89381e-08
31.550000	1.95836e-08
31.500000	2.0251e-08
31.450000	2.09412e-08
31.400000	2.16549e-08
31.350000	2.23929e-08
31.300000	2.31561e-08
31.250000	2.39453e-08
31.200000	2.47615e-08
31.150000	2.56054e-08
31.100000	2.64781e-08
31.050000	2.73806e-08
31.000000	2.83138e-08
30.950000	2.92788e-08
30.900000	3.02768e-08
30.850000	3.13087e-08
30.800000	3.23758e-08
30.750000	3.34794e-08
30.700000	3.46205e-08
30.650000	3.58005e-08
30.600000	3.70208e-08
30.550000	3.82827e-08
30.500000	3.95876e-08
30.450000	4.09369e-08
30.400000	4.23323e-08
30.350000	4.37753e-08
30.300000	4.52674e-08
30.250000	4.68104e-08
30.200000	4.84061e-08
30.150000	5.00561e-08
30.100000	5.17624e-08
30.050000	5.35268e-08
30.000000	5.53515e-08
29.950000	5.72383e-08
29.900000	5.91895e-08
29.850000	6.12072e-08
29.800000	6.32936e-08
29.750000	6.54513e-08
29.700000	6.76825e-08
29.650000	6.99898e-08
29.600000	7.23757e-08
29.550000	7.4843e-08
29.500000	7.73945e-08
29.450000	8.00329e-08
29.400000	8.27613e-08
29.350000	8.55827e-08
29.300000	8.85004e-08
29.250000	9.15175e-08
29.200000	9.46376e-08
29.150000	9.7864e-08
29.100000	1.012e-07
29.050000	1.04651e-07
29.000000	1.08219e-07
28.950000	1.11908e-07
28.900000	1.15723e-07
28.850000	1.19669e-07
28.800000	1.23749e-07
28.750000	1.27968e-07
28.700000	1.32331e-07
28.650000	1.36843e-07
28.600000	1.41509e-07
28.550000	1.46334e-07
28.500000	1.51323e-07
28.450000	1.56483e-07
28.400000	1.61818e-07
28.350000	1.67336e-07
28.300000	1.73042e-07
28.250000	1.78942e-07
28.200000	1.85044e-07
28.150000	1.91353e-07
28.100000	1.97878e-07
28.050000	2.04626e-07
28.000000	2.11603e-07
27.950000	2.18819e-07
27.900000	2.2628e-07
27.850000	2.33997e-07
27.800000	2.41976e-07
27.750000	2.50228e-07
27.700000	2.58761e-07
27.650000	2.67585e-07
27.600000	2.7671e-07
27.550000	2.86147e-07
27.500000	2.95905e-07
27.450000	3.05997e-07
27.400000	3.16432e-07
27.350000	3.27224e-07
27.300000	3.38383e-07
27.250000	3.49924e-07
27.200000	3.61858e-07
27.150000	3.74199e-07
27.100000	3.86962e-07
27.050000	4.00159e-07
27.000000	4.13807e-07
26.950000	4.27921e-07
26.900000	4.42516e-07
26.850000	4.57609e-07
26.800000	4.73218e-07
26.750000	4.89358e-07
26.700000	5.0605e-07
26.650000	5.23311e-07
26.600000	5.41161e-07
26.550000	5.5962e-07
26.500000	5.78709e-07
26.450000	5.98449e-07
26.400000	6.18863e-07
26.350000	6.39974e-07
26.300000	6.61805e-07
26.250000	6.84381e-07
26.200000	7.07727e-07
26.150000	7.3187e-07
26.100000	7.56837e-07
26.050000	7.82656e-07
26.000000	8.09357e-07
25.950000	8.36968e-07
25.900000	8.65522e-07
25.850000	8.95051e-07
25.800000	9.25587e-07
25.750000	9.57165e-07
25.700000	9.89822e-07
25.650000	1.02359e-06
25.600000	1.05852e-06
25.550000	1.09463e-06
25.500000	1.13198e-06
25.450000	1.1706e-06
25.400000	1.21055e-06
25.350000	1.25185e-06
25.300000	1.29457e-06
25.250000	1.33874e-06
25.200000	1.38442e-06
25.150000	1.43167e-06
25.100000	1.48052e-06
25.050000	1.53104e-06
25.000000	1.58329e-06
24.950000	1.63732e-06
24.900000	1.6932e-06
24.850000	1.75098e-06
24.800000	1.81074e-06
24.750000	1.87253e-06
24.700000	1.93644e-06
24.650000	2.00253e-06
24.600000	2.07087e-06
24.550000	2.14155e-06
24.500000	2.21465e-06
24.450000	2.29024e-06
24.400000	2.36841e-06
24.350000	2.44925e-06
24.300000	2.53285e-06
24.250000	2.61931e-06
24.200000	2.70872e-06
24.150000	2.80118e-06
24.100000	2.89681e-06
24.050000	2.9957e-06
24.000000	3.09796e-06
23.950000	3.20372e-06
23.900000	3.31309e-06
23.850000	3.4262e-06
23.800000	3.54318e-06
23.750000	3.66414e-06
23.700000	3.78925e-06
23.650000	3.91862e-06
23.600000	4.05242e-06
23.550000	4.19079e-06
23.500000	4.33388e-06
23.450000	4.48187e-06
23.400000	4.63491e-06
23.350000	4.79318e-06
23.300000	4.95686e-06
23.250000	5.12613e-06
23.200000	5.30119e-06
23.150000	5.48223e-06
23.100000	5.66946e-06
23.050000	5.86309e-06
23.000000	6.06333e-06
22.950000	6.27042e-06
22.900000	6.48459e-06
22.850000	6.70608e-06
22.800000	6.93514e-06
22.750000	7.17204e-06
22.700000	7.41703e-06
22.650000	7.6704e-06
22.600000	7.93243e-06
22.550000	8.20342e-06
22.500000	8.48367e-06
22.450000	8.77351e-06
22.400000	9.07326e-06
22.350000	9.38326e-06
22.300000	9.70386e-06
22.250000	1.00354e-05
22.200000	1.03783e-05
22.150000	1.0733e-05
22.100000	1.10997e-05
22.050000	1.14791e-05
22.000000	1.18713e-05
21.950000	1.22771e-05
21.900000	1.26966e-05
21.850000	1.31306e-05
21.800000	1.35794e-05
21.750000	1.40435e-05
21.700000	1.45236e-05
21.650000	1.502e-05
21.600000	1.55335e-05
21.550000	1.60645e-05
21.500000	1.66137e-05
21.450000	1.71817e-05
21.400000	1.77692e-05
21.350000	1.83767e-05
21.300000	1.90051e-05
21.250000	1.96549e-05
21.200000	2.03271e-05
21.150000	2.10222e-05
21.100000	2.17411e-05
21.050000	2.24847e-05
21.000000	2.32537e-05
20.950000	2.40491e-05
20.900000	2.48717e-05
20.850000	2.57225e-05
20.800000	2.66025e-05
20.750000	2.75126e-05
20.700000	2.84539e-05
20.650000	2.94274e-05
20.600000	3.04343e-05
20.550000	3.14758e-05
20.500000	3.25529e-05
20.450000	3.3667e-05
20.400000	3.48192e-05
20.350000	3.6011e-05
20.300000	3.72436e-05
20.250000	3.85185e-05
20.200000	3.98371e-05
20.150000	4.1201e-05
20.100000	4.26116e-05
20.050000	4.40707e-05
20.000000	4.55798e-05
19.950000	4.71407e-05
19.900000	4.87552e-05
19.850000	5.04252e-05
19.800000	5.21524e-05
19.750000	5.3939e-05
19.700000	5.57869e-05
19.650000	5.76983e-05
19.600000	5.96753e-05
19.550000	6.17203e-05
19.500000	6.38355e-05
19.450000	6.60235e-05
19.400000	6.82866e-05
19.350000	7.06276e-05
19.300000	7.3049e-05
19.250000	7.55538e-05
19.200000	7.81447e-05
19.150000	8.08247e-05
19.100000	8.3597e-05
19.050000	8.64647e-05
19.000000	8.94311e-05
18.950000	9.24997e-05
18.900000	9.5674e-05
18.850000	9.89577e-05
18.800000	0.000102354
18.750000	0.000105868
18.700000	0.000109503
18.650000	0.000113264
18.600000	0.000117154
18.550000	0.000121179
18.500000	0.000125342
18.450000	0.000129649
18.400000	0.000134105
18.350000	0.000138715
18.300000	0.000143485
18.250000	0.000148419
18.200000	0.000153524
18.150000	0.000158806
18.100000	0.000164271
18.050000	0.000169926
18.000000	0.000175776
17.950000	0.000181829
17.900000	0.000188093
17.850000	0.000194574
17.800000	0.000201281
17.750000	0.000208221
17.700000	0.000215403
17.650000	0.000222835
17.600000	0.000230526
17.550000	0.000238487
17.500000	0.000246725
17.450000	0.000255252
17.400000	0.000264078
17.350000	0.000273213
17.300000	0.000282671
17.250000	0.000292461
17.200000	0.000302597
17.150000	0.000313091
17.100000	0.000323958
17.050000	0.000335212
17.000000	0.000346868
16.950000	0.000358941
16.900000	0.000371449
16.850000	0.00038441
16.800000	0.000397844
16.750000	0.000411772
16.700000	0.000426217
16.650000	0.000441207
16.600000	0.000456773
16.550000	0.000472955
16.500000	0.000489809
16.450000	0.000507431
&
```
