## Supplementary material for "All-at-once RNA folding with 3D motif prediction framed by evolutionary information": RF00289_SNORND104.cacofold.helixcov

```
# RMs = 2 L = 72

# RM_HELIX NESTED 45-47 55-57, nbp = 3 nbp_cov = 0
# pvals: 0.996708,0.0608903,0.638799
# aggregated NONE
NESTED  ::::::::::::::::::::::::::::::::::::::::::<<<_______>>>:::::::::::::::
        ::::::::::::::::::::::::::::::::::::::::::::::::::::::::::::::::::::::

# RM_HELIX NESTED 33-43 60-70, nbp = 11 nbp_cov = 0
# pvals: 0.638799,0.638799,0.638799,0.638799,0.638799,0.638799,0.638799,0.130228,0.26205,0.638799,0.26205
# aggregated NONE
NESTED  ::::::::::::::::::::::::::::::<<<<<<<<<<<________________>>>>>>>>>>>::
        ::::::::::::::::::::::::::::::::::::::::::::::::::::::::::::::::::::::
```
