## Supplementary material for "All-at-once RNA folding with 3D motif prediction framed by evolutionary information": RF00289_SNORND104.surv

```
-0.000003	0.5
-0.050000	1
&
14.150000	0.000414422
13.150000	0.000828844
12.350000	0.00124327
12.300000	0.00165769
11.400000	0.00207211
10.250000	0.00248653
8.800000	0.00331538
8.300000	0.0037298
7.750000	0.00414422
7.650000	0.00455864
7.450000	0.00497306
7.400000	0.00538748
7.350000	0.00621633
7.100000	0.00663075
6.900000	0.00745959
6.800000	0.00828844
6.700000	0.00870286
6.400000	0.0095317
5.900000	0.00994613
5.850000	0.0103605
5.550000	0.0116038
5.500000	0.0124327
5.300000	0.0128471
5.100000	0.0132615
5.000000	0.0140903
4.700000	0.0149192
4.450000	0.0153336
4.300000	0.015748
4.100000	0.0161625
3.900000	0.0169913
3.850000	0.0174057
3.800000	0.0178201
3.750000	0.018649
3.700000	0.0194778
3.650000	0.0198923
3.600000	0.0203067
3.500000	0.0207211
3.450000	0.0215499
3.300000	0.0223788
3.200000	0.0227932
3.100000	0.023622
3.000000	0.0261086
2.950000	0.0269374
2.900000	0.0273518
2.800000	0.0277663
2.750000	0.029424
2.500000	0.0302528
2.450000	0.0314961
2.400000	0.0331538
2.350000	0.0339826
2.300000	0.0364691
2.250000	0.0377124
2.200000	0.0385412
2.150000	0.0393701
2.100000	0.0397845
2.050000	0.0406133
2.000000	0.0418566
1.850000	0.0426855
1.800000	0.0435143
1.700000	0.0447576
1.650000	0.0464153
1.600000	0.0472441
1.550000	0.0476585
1.500000	0.0484874
1.450000	0.0497306
1.400000	0.0509739
1.350000	0.0522172
1.300000	0.053046
1.250000	0.0542893
1.200000	0.0551181
1.100000	0.0567758
0.950000	0.0571902
0.900000	0.0580191
0.850000	0.0596768
0.800000	0.0613344
0.700000	0.0629921
0.650000	0.0634065
0.600000	0.0646498
0.550000	0.0650642
0.500000	0.0667219
0.400000	0.0700373
0.350000	0.0704517
0.300000	0.0725238
0.250000	0.0741815
0.200000	0.0762536
0.150000	0.0787402
0.100000	0.0812267
0.050000	0.0853709
0.000000	0.252797
-0.050000	0.86034
-0.100000	0.866556
-0.150000	0.874845
-0.200000	0.88189
-0.250000	0.88562
-0.300000	0.888935
-0.350000	0.896395
-0.400000	0.899295
-0.450000	0.90344
-0.500000	0.903854
-0.550000	0.908827
-0.600000	0.914629
-0.650000	0.918773
-0.700000	0.924575
-0.750000	0.927062
-0.800000	0.928305
-0.850000	0.929963
-0.950000	0.933692
-1.000000	0.934107
-1.050000	0.935765
-1.100000	0.938666
-1.150000	0.93908
-1.200000	0.941152
-1.250000	0.943639
-1.300000	0.946954
-1.350000	0.949026
-1.400000	0.949855
-1.450000	0.951098
-1.500000	0.951927
-1.550000	0.953585
-1.600000	0.954828
-1.700000	0.955657
-1.750000	0.9569
-1.800000	0.957315
-1.900000	0.958558
-2.000000	0.96063
-2.100000	0.961459
-2.150000	0.962288
-2.250000	0.963531
-2.300000	0.965603
-2.400000	0.966846
-2.450000	0.967261
-2.500000	0.96809
-2.550000	0.968918
-2.600000	0.969333
-2.650000	0.969747
-2.700000	0.970576
-2.750000	0.971819
-2.800000	0.973477
-2.850000	0.975549
-2.900000	0.976792
-2.950000	0.977207
-3.000000	0.977621
-3.050000	0.979693
-3.100000	0.980522
-3.150000	0.980937
-3.200000	0.981351
-3.250000	0.98218
-3.300000	0.983423
-3.450000	0.984666
-3.500000	0.985081
-3.550000	0.98591
-3.600000	0.986738
-3.700000	0.987567
-3.800000	0.988396
-3.850000	0.989225
-4.150000	0.989639
-4.250000	0.990054
-4.300000	0.990468
-4.350000	0.991297
-4.400000	0.99254
-4.450000	0.993369
-4.500000	0.994198
-4.550000	0.994613
-4.700000	0.995027
-4.800000	0.995856
-4.850000	0.99627
-5.000000	0.996685
-5.300000	0.997099
-5.350000	0.997513
-5.400000	0.998342
-5.450000	0.998757
-5.500000	0.999586
-6.100000	1
&
18.250000	2.07039e-05
17.400000	4.14079e-05
16.950000	6.21118e-05
15.800000	8.28157e-05
14.650000	0.00010352
14.550000	0.000124224
14.400000	0.000144928
13.950000	0.000165631
13.650000	0.000186335
13.550000	0.000207039
13.450000	0.000227743
13.400000	0.000248447
13.250000	0.000310559
13.150000	0.000331263
13.100000	0.000351967
13.000000	0.000414079
12.950000	0.000455487
12.900000	0.000496894
12.850000	0.000517598
12.750000	0.000559006
12.600000	0.00057971
12.500000	0.000621118
12.450000	0.000641822
12.400000	0.000724638
12.250000	0.000745342
12.200000	0.000786749
12.150000	0.000828157
12.100000	0.000848861
12.050000	0.000869565
12.000000	0.00109731
11.950000	0.00115942
11.900000	0.00122153
11.850000	0.00126294
11.700000	0.00128364
11.550000	0.00136646
11.500000	0.00138716
11.450000	0.00140787
11.350000	0.00161491
11.300000	0.00180124
11.250000	0.00182195
11.200000	0.00200828
11.100000	0.00204969
11.050000	0.00223602
11.000000	0.00240166
10.900000	0.00252588
10.850000	0.00277433
10.800000	0.00281573
10.750000	0.00285714
10.700000	0.00304348
10.650000	0.00347826
10.600000	0.0036853
10.550000	0.00372671
10.500000	0.00395445
10.450000	0.00403727
10.400000	0.00434783
10.350000	0.00440994
10.300000	0.00451346
10.250000	0.00490683
10.200000	0.00496894
10.150000	0.00498965
10.100000	0.00511387
10.050000	0.00515528
10.000000	0.0052588
9.950000	0.00546584
9.900000	0.00554865
9.850000	0.00559006
9.800000	0.00567288
9.750000	0.00585921
9.700000	0.00612836
9.650000	0.006294
9.600000	0.00670807
9.550000	0.0068323
9.500000	0.00695652
9.450000	0.00728778
9.400000	0.00749482
9.350000	0.00766046
9.300000	0.00784679
9.250000	0.00799172
9.200000	0.0084265
9.150000	0.00857143
9.100000	0.00873706
9.050000	0.00884058
9.000000	0.0089234
8.950000	0.00917184
8.900000	0.00937888
8.850000	0.00952381
8.800000	0.00985507
8.750000	0.0102692
8.700000	0.0104555
8.650000	0.0109731
8.600000	0.0111801
8.550000	0.0114907
8.500000	0.0116356
8.450000	0.0118219
8.400000	0.0121739
8.350000	0.0124224
8.300000	0.0126501
8.250000	0.0128571
8.200000	0.013147
8.150000	0.0135197
8.100000	0.0138716
8.050000	0.0142443
8.000000	0.0145135
7.950000	0.0146998
7.900000	0.0150518
7.850000	0.0154658
7.800000	0.0158592
7.750000	0.016087
7.700000	0.0165631
7.650000	0.0169565
7.600000	0.0172464
7.550000	0.017764
7.500000	0.0181573
7.450000	0.0184679
7.400000	0.0187578
7.350000	0.0193582
7.300000	0.0198137
7.250000	0.0199172
7.200000	0.0200828
7.150000	0.0206004
7.100000	0.0207453
7.050000	0.0210559
7.000000	0.0213665
6.950000	0.0219876
6.900000	0.0226708
6.850000	0.0228986
6.800000	0.0232712
6.750000	0.0236439
6.700000	0.0241408
6.650000	0.0245549
6.600000	0.0251967
6.550000	0.0255072
6.500000	0.0257971
6.450000	0.0259834
6.400000	0.0264389
6.350000	0.0271014
6.300000	0.0275569
6.250000	0.0278675
6.200000	0.0282402
6.150000	0.0287992
6.100000	0.0291511
6.050000	0.0295652
6.000000	0.0300414
5.950000	0.0304762
5.900000	0.0308282
5.850000	0.03147
5.800000	0.0318841
5.750000	0.0324638
5.700000	0.0327743
5.650000	0.0332712
5.600000	0.0336853
5.550000	0.0340994
5.500000	0.0345963
5.450000	0.0350518
5.400000	0.0354451
5.350000	0.0362319
5.300000	0.0367288
5.250000	0.0371222
5.200000	0.0377019
5.150000	0.0380952
5.100000	0.0384886
5.050000	0.0390269
5.000000	0.0396273
4.950000	0.0400414
4.900000	0.0402899
4.850000	0.0405383
4.800000	0.0409938
4.750000	0.0412215
4.700000	0.0418012
4.650000	0.0421739
4.600000	0.0426501
4.550000	0.042795
4.500000	0.0433954
4.450000	0.0438716
4.400000	0.044265
4.350000	0.0445549
4.300000	0.0450104
4.250000	0.0453623
4.200000	0.0457143
4.150000	0.0462112
4.100000	0.0464803
4.050000	0.0471843
4.000000	0.0474327
3.950000	0.0479917
3.900000	0.048323
3.850000	0.048882
3.800000	0.0492961
3.750000	0.05
3.700000	0.0505383
3.650000	0.0509731
3.600000	0.0519669
3.550000	0.0527536
3.500000	0.053354
3.450000	0.053913
3.400000	0.0547826
3.350000	0.0556522
3.300000	0.0567081
3.250000	0.0573085
3.200000	0.0588199
3.150000	0.0600414
3.100000	0.0608903
3.050000	0.0624431
3.000000	0.0634161
2.950000	0.064265
2.900000	0.065176
2.850000	0.0660663
2.800000	0.0670186
2.750000	0.0681366
2.700000	0.0689855
2.650000	0.0700207
2.600000	0.0709731
2.550000	0.0718427
2.500000	0.0727329
2.450000	0.0739545
2.400000	0.0751346
2.350000	0.0760663
2.300000	0.0774741
2.250000	0.0785093
2.200000	0.0795031
2.150000	0.0801863
2.100000	0.0812629
2.050000	0.0822774
2.000000	0.0833954
1.950000	0.084617
1.900000	0.0857764
1.850000	0.0867909
1.800000	0.0879089
1.750000	0.0888406
1.700000	0.0902277
1.650000	0.0912422
1.600000	0.0925259
1.550000	0.0938509
1.500000	0.0946791
1.450000	0.0957764
1.400000	0.0967288
1.350000	0.097619
1.300000	0.0989441
1.250000	0.0998137
1.200000	0.101656
1.150000	0.10265
1.100000	0.104431
1.050000	0.105797
1.000000	0.107143
0.950000	0.108178
0.900000	0.109855
0.850000	0.110994
0.800000	0.112319
0.750000	0.113872
0.700000	0.11501
0.650000	0.116398
0.600000	0.117847
0.550000	0.119213
0.500000	0.1206
0.450000	0.121781
0.400000	0.123043
0.350000	0.124472
0.300000	0.126232
0.250000	0.128012
0.200000	0.130228
0.150000	0.132195
0.100000	0.134803
0.050000	0.137143
0.000000	0.26205
-0.050000	0.638799
-0.100000	0.652836
-0.150000	0.669089
-0.200000	0.683996
-0.250000	0.697681
-0.300000	0.709772
-0.350000	0.722402
-0.400000	0.734141
-0.450000	0.745466
-0.500000	0.756853
-0.550000	0.768282
-0.600000	0.778157
-0.650000	0.787557
-0.700000	0.79646
-0.750000	0.804327
-0.800000	0.812795
-0.850000	0.818696
-0.900000	0.824845
-0.950000	0.830373
-1.000000	0.837495
-1.050000	0.842112
-1.100000	0.847081
-1.150000	0.851615
-1.200000	0.856605
-1.250000	0.861573
-1.300000	0.866936
-1.350000	0.870994
-1.400000	0.874513
-1.450000	0.879379
-1.500000	0.883768
-1.550000	0.887412
-1.600000	0.891843
-1.650000	0.894617
-1.700000	0.899048
-1.750000	0.901698
-1.800000	0.904638
-1.850000	0.907785
-1.900000	0.910642
-1.950000	0.913478
-2.000000	0.915921
-2.050000	0.919462
-2.100000	0.922195
-2.150000	0.92472
-2.200000	0.926977
-2.250000	0.929379
-2.300000	0.932464
-2.350000	0.935321
-2.400000	0.936812
-2.450000	0.938944
-2.500000	0.941077
-2.550000	0.942422
-2.600000	0.944638
-2.650000	0.947205
-2.700000	0.949358
-2.750000	0.950932
-2.800000	0.952319
-2.850000	0.954472
-2.900000	0.956046
-2.950000	0.95766
-3.000000	0.959772
-3.050000	0.961594
-3.100000	0.963437
-3.150000	0.965093
-3.200000	0.966108
-3.250000	0.967495
-3.300000	0.969213
-3.350000	0.970745
-3.400000	0.97236
-3.450000	0.973333
-3.500000	0.974244
-3.550000	0.975259
-3.600000	0.976439
-3.650000	0.977681
-3.700000	0.978675
-3.750000	0.979938
-3.800000	0.981222
-3.850000	0.982464
-3.900000	0.98323
-3.950000	0.983954
-4.000000	0.984576
-4.050000	0.985404
-4.100000	0.98617
-4.150000	0.987371
-4.200000	0.98766
-4.250000	0.988551
-4.300000	0.989193
-4.350000	0.989917
-4.400000	0.990621
-4.450000	0.991222
-4.500000	0.991781
-4.550000	0.992008
-4.600000	0.992257
-4.650000	0.99265
-4.700000	0.99294
-4.750000	0.993147
-4.800000	0.993685
-4.850000	0.993954
-4.900000	0.994099
-4.950000	0.994327
-5.000000	0.994596
-5.050000	0.994948
-5.100000	0.995114
-5.150000	0.995424
-5.200000	0.995818
-5.250000	0.995901
-5.300000	0.996398
-5.350000	0.996625
-5.400000	0.996708
-5.450000	0.996894
-5.500000	0.996998
-5.550000	0.997226
-5.600000	0.997557
-5.650000	0.997578
-5.700000	0.997681
-5.750000	0.99793
-5.800000	0.99824
-5.850000	0.998344
-5.900000	0.998468
-5.950000	0.99853
-6.000000	0.998696
-6.050000	0.998799
-6.100000	0.998903
-6.150000	0.998986
-6.200000	0.999006
-6.250000	0.999151
-6.300000	0.999172
-6.350000	0.999234
-6.400000	0.999275
-6.500000	0.999317
-6.550000	0.9994
-6.600000	0.999441
-6.650000	0.999462
-6.700000	0.999482
-6.750000	0.999565
-6.850000	0.999586
-6.900000	0.999648
-7.000000	0.999669
-7.050000	0.999731
-7.100000	0.999752
-7.250000	0.999772
-7.450000	0.999793
-7.500000	0.999814
-7.650000	0.999834
-7.700000	0.999855
-8.100000	0.999917
-8.150000	0.999938
-8.300000	0.999959
-9.050000	0.999979
-9.100000	1
&
46.950000	2.08257e-15
46.900000	2.16376e-15
46.850000	2.24812e-15
46.800000	2.33576e-15
46.750000	2.42683e-15
46.700000	2.52144e-15
46.650000	2.61974e-15
46.600000	2.72188e-15
46.550000	2.828e-15
46.500000	2.93825e-15
46.450000	3.05281e-15
46.400000	3.17183e-15
46.350000	3.29549e-15
46.300000	3.42397e-15
46.250000	3.55746e-15
46.200000	3.69616e-15
46.150000	3.84026e-15
46.100000	3.98998e-15
46.050000	4.14555e-15
46.000000	4.30717e-15
45.950000	4.4751e-15
45.900000	4.64957e-15
45.850000	4.83085e-15
45.800000	5.0192e-15
45.750000	5.21489e-15
45.700000	5.41821e-15
45.650000	5.62946e-15
45.600000	5.84894e-15
45.550000	6.07698e-15
45.500000	6.31391e-15
45.450000	6.56009e-15
45.400000	6.81586e-15
45.350000	7.0816e-15
45.300000	7.35771e-15
45.250000	7.64458e-15
45.200000	7.94263e-15
45.150000	8.25231e-15
45.100000	8.57406e-15
45.050000	8.90836e-15
45.000000	9.2557e-15
44.950000	9.61657e-15
44.900000	9.99152e-15
44.850000	1.03811e-14
44.800000	1.07858e-14
44.750000	1.12064e-14
44.700000	1.16433e-14
44.650000	1.20973e-14
44.600000	1.2569e-14
44.550000	1.30591e-14
44.500000	1.35682e-14
44.450000	1.40973e-14
44.400000	1.46469e-14
44.350000	1.5218e-14
44.300000	1.58114e-14
44.250000	1.64279e-14
44.200000	1.70684e-14
44.150000	1.7734e-14
44.100000	1.84254e-14
44.050000	1.91439e-14
44.000000	1.98903e-14
43.950000	2.06659e-14
43.900000	2.14717e-14
43.850000	2.23089e-14
43.800000	2.31787e-14
43.750000	2.40825e-14
43.700000	2.50216e-14
43.650000	2.59972e-14
43.600000	2.70109e-14
43.550000	2.80641e-14
43.500000	2.91584e-14
43.450000	3.02954e-14
43.400000	3.14767e-14
43.350000	3.2704e-14
43.300000	3.39793e-14
43.250000	3.53042e-14
43.200000	3.66808e-14
43.150000	3.81111e-14
43.100000	3.95972e-14
43.050000	4.11412e-14
43.000000	4.27455e-14
42.950000	4.44123e-14
42.900000	4.61441e-14
42.850000	4.79434e-14
42.800000	4.98129e-14
42.750000	5.17553e-14
42.700000	5.37735e-14
42.650000	5.58704e-14
42.600000	5.8049e-14
42.550000	6.03126e-14
42.500000	6.26644e-14
42.450000	6.5108e-14
42.400000	6.76469e-14
42.350000	7.02848e-14
42.300000	7.30255e-14
42.250000	7.58732e-14
42.200000	7.88319e-14
42.150000	8.19059e-14
42.100000	8.50999e-14
42.050000	8.84184e-14
42.000000	9.18664e-14
41.950000	9.54488e-14
41.900000	9.91709e-14
41.850000	1.03038e-13
41.800000	1.07056e-13
41.750000	1.11231e-13
41.700000	1.15569e-13
41.650000	1.20075e-13
41.600000	1.24758e-13
41.550000	1.29623e-13
41.500000	1.34678e-13
41.450000	1.3993e-13
41.400000	1.45387e-13
41.350000	1.51057e-13
41.300000	1.56947e-13
41.250000	1.63068e-13
41.200000	1.69427e-13
41.150000	1.76034e-13
41.100000	1.82899e-13
41.050000	1.90032e-13
41.000000	1.97443e-13
40.950000	2.05143e-13
40.900000	2.13143e-13
40.850000	2.21455e-13
40.800000	2.30092e-13
40.750000	2.39065e-13
40.700000	2.48388e-13
40.650000	2.58075e-13
40.600000	2.6814e-13
40.550000	2.78597e-13
40.500000	2.89462e-13
40.450000	3.00751e-13
40.400000	3.1248e-13
40.350000	3.24666e-13
40.300000	3.37328e-13
40.250000	3.50484e-13
40.200000	3.64153e-13
40.150000	3.78355e-13
40.100000	3.93111e-13
40.050000	4.08442e-13
40.000000	4.24371e-13
39.950000	4.40922e-13
39.900000	4.58118e-13
39.850000	4.75985e-13
39.800000	4.94549e-13
39.750000	5.13837e-13
39.700000	5.33878e-13
39.650000	5.54699e-13
39.600000	5.76334e-13
39.550000	5.98812e-13
39.500000	6.22166e-13
39.450000	6.46432e-13
39.400000	6.71644e-13
39.350000	6.9784e-13
39.300000	7.25057e-13
39.250000	7.53336e-13
39.200000	7.82718e-13
39.150000	8.13246e-13
39.100000	8.44965e-13
39.050000	8.77921e-13
39.000000	9.12162e-13
38.950000	9.4774e-13
38.900000	9.84705e-13
38.850000	1.02311e-12
38.800000	1.06302e-12
38.750000	1.10448e-12
38.700000	1.14756e-12
38.650000	1.19232e-12
38.600000	1.23882e-12
38.550000	1.28714e-12
38.500000	1.33735e-12
38.450000	1.38951e-12
38.400000	1.44371e-12
38.350000	1.50002e-12
38.300000	1.55853e-12
38.250000	1.61932e-12
38.200000	1.68248e-12
38.150000	1.7481e-12
38.100000	1.81629e-12
38.050000	1.88714e-12
38.000000	1.96075e-12
37.950000	2.03723e-12
37.900000	2.11669e-12
37.850000	2.19926e-12
37.800000	2.28504e-12
37.750000	2.37417e-12
37.700000	2.46678e-12
37.650000	2.563e-12
37.600000	2.66298e-12
37.550000	2.76685e-12
37.500000	2.87478e-12
37.450000	2.98692e-12
37.400000	3.10343e-12
37.350000	3.22449e-12
37.300000	3.35027e-12
37.250000	3.48096e-12
37.200000	3.61675e-12
37.150000	3.75783e-12
37.100000	3.90442e-12
37.050000	4.05672e-12
37.000000	4.21497e-12
36.950000	4.3794e-12
36.900000	4.55023e-12
36.850000	4.72773e-12
36.800000	4.91216e-12
36.750000	5.10378e-12
36.700000	5.30288e-12
36.650000	5.50975e-12
36.600000	5.72469e-12
36.550000	5.94801e-12
36.500000	6.18004e-12
36.450000	6.42113e-12
36.400000	6.67163e-12
36.350000	6.93189e-12
36.300000	7.20231e-12
36.250000	7.48329e-12
36.200000	7.77522e-12
36.150000	8.07855e-12
36.100000	8.39371e-12
36.050000	8.72116e-12
36.000000	9.0614e-12
35.950000	9.4149e-12
35.900000	9.7822e-12
35.850000	1.01638e-11
35.800000	1.05604e-11
35.750000	1.09723e-11
35.700000	1.14004e-11
35.650000	1.18452e-11
35.600000	1.23073e-11
35.550000	1.27875e-11
35.500000	1.32864e-11
35.450000	1.38047e-11
35.400000	1.43433e-11
35.350000	1.49029e-11
35.300000	1.54843e-11
35.250000	1.60884e-11
35.200000	1.67161e-11
35.150000	1.73683e-11
35.100000	1.8046e-11
35.050000	1.875e-11
35.000000	1.94816e-11
34.950000	2.02417e-11
34.900000	2.10314e-11
34.850000	2.1852e-11
34.800000	2.27046e-11
34.750000	2.35905e-11
34.700000	2.45109e-11
34.650000	2.54672e-11
34.600000	2.64609e-11
34.550000	2.74933e-11
34.500000	2.85661e-11
34.450000	2.96807e-11
34.400000	3.08387e-11
34.350000	3.2042e-11
34.300000	3.32923e-11
34.250000	3.45913e-11
34.200000	3.5941e-11
34.150000	3.73434e-11
34.100000	3.88005e-11
34.050000	4.03145e-11
34.000000	4.18875e-11
33.950000	4.3522e-11
33.900000	4.52202e-11
33.850000	4.69847e-11
33.800000	4.88181e-11
33.750000	5.0723e-11
33.700000	5.27023e-11
33.650000	5.47588e-11
33.600000	5.68956e-11
33.550000	5.91157e-11
33.500000	6.14225e-11
33.450000	6.38194e-11
33.400000	6.63098e-11
33.350000	6.88973e-11
33.300000	7.15859e-11
33.250000	7.43794e-11
33.200000	7.72819e-11
33.150000	8.02977e-11
33.100000	8.34312e-11
33.050000	8.6687e-11
33.000000	9.00699e-11
32.950000	9.35848e-11
32.900000	9.72369e-11
32.850000	1.01032e-10
32.800000	1.04974e-10
32.750000	1.09071e-10
32.700000	1.13327e-10
32.650000	1.1775e-10
32.600000	1.22345e-10
32.550000	1.2712e-10
32.500000	1.32081e-10
32.450000	1.37236e-10
32.400000	1.42592e-10
32.350000	1.48157e-10
32.300000	1.53939e-10
32.250000	1.59947e-10
32.200000	1.66189e-10
32.150000	1.72675e-10
32.100000	1.79414e-10
32.050000	1.86417e-10
32.000000	1.93692e-10
31.950000	2.01252e-10
31.900000	2.09106e-10
31.850000	2.17268e-10
31.800000	2.25748e-10
31.750000	2.34559e-10
31.700000	2.43714e-10
31.650000	2.53226e-10
31.600000	2.63109e-10
31.550000	2.73379e-10
31.500000	2.84049e-10
31.450000	2.95136e-10
31.400000	3.06656e-10
31.350000	3.18625e-10
31.300000	3.31062e-10
31.250000	3.43984e-10
31.200000	3.57411e-10
31.150000	3.71362e-10
31.100000	3.85857e-10
31.050000	4.00918e-10
31.000000	4.16568e-10
30.950000	4.32828e-10
30.900000	4.49723e-10
30.850000	4.67278e-10
30.800000	4.85519e-10
30.750000	5.04471e-10
30.700000	5.24163e-10
30.650000	5.44624e-10
30.600000	5.65884e-10
30.550000	5.87975e-10
30.500000	6.10927e-10
30.450000	6.34776e-10
30.400000	6.59556e-10
30.350000	6.85303e-10
30.300000	7.12056e-10
30.250000	7.39853e-10
30.200000	7.68736e-10
30.150000	7.98747e-10
30.100000	8.29929e-10
30.050000	8.62329e-10
30.000000	8.95994e-10
29.950000	9.30974e-10
29.900000	9.67319e-10
29.850000	1.00508e-09
29.800000	1.04432e-09
29.750000	1.08509e-09
29.700000	1.12746e-09
29.650000	1.17148e-09
29.600000	1.21721e-09
29.550000	1.26474e-09
29.500000	1.31412e-09
29.450000	1.36542e-09
29.400000	1.41873e-09
29.350000	1.47413e-09
29.300000	1.53168e-09
29.250000	1.59149e-09
29.200000	1.65362e-09
29.150000	1.71819e-09
29.100000	1.78528e-09
29.050000	1.85499e-09
29.000000	1.92742e-09
28.950000	2.00267e-09
28.900000	2.08087e-09
28.850000	2.16212e-09
28.800000	2.24655e-09
28.750000	2.33427e-09
28.700000	2.42542e-09
28.650000	2.52013e-09
28.600000	2.61854e-09
28.550000	2.72079e-09
28.500000	2.82704e-09
28.450000	2.93743e-09
28.400000	3.05214e-09
28.350000	3.17133e-09
28.300000	3.29517e-09
28.250000	3.42385e-09
28.200000	3.55756e-09
28.150000	3.69649e-09
28.100000	3.84085e-09
28.050000	3.99084e-09
28.000000	4.1467e-09
27.950000	4.30864e-09
27.900000	4.47691e-09
27.850000	4.65175e-09
27.800000	4.83343e-09
27.750000	5.0222e-09
27.700000	5.21834e-09
27.650000	5.42215e-09
27.600000	5.63392e-09
27.550000	5.85396e-09
27.500000	6.0826e-09
27.450000	6.32017e-09
27.400000	6.56703e-09
27.350000	6.82352e-09
27.300000	7.09004e-09
27.250000	7.36697e-09
27.200000	7.65473e-09
27.150000	7.95372e-09
27.100000	8.2644e-09
27.050000	8.58721e-09
27.000000	8.92264e-09
26.950000	9.27117e-09
26.900000	9.63333e-09
26.850000	1.00096e-08
26.800000	1.04006e-08
26.750000	1.08069e-08
26.700000	1.12291e-08
26.650000	1.16677e-08
26.600000	1.21235e-08
26.550000	1.25972e-08
26.500000	1.30893e-08
26.450000	1.36006e-08
26.400000	1.4132e-08
26.350000	1.46841e-08
26.300000	1.52577e-08
26.250000	1.58538e-08
26.200000	1.64732e-08
26.150000	1.71168e-08
26.100000	1.77855e-08
26.050000	1.84804e-08
26.000000	1.92025e-08
25.950000	1.99527e-08
25.900000	2.07323e-08
25.850000	2.15424e-08
25.800000	2.23841e-08
25.750000	2.32587e-08
25.700000	2.41675e-08
25.650000	2.51118e-08
25.600000	2.60931e-08
25.550000	2.71127e-08
25.500000	2.81721e-08
25.450000	2.9273e-08
25.400000	3.04169e-08
25.350000	3.16055e-08
25.300000	3.28405e-08
25.250000	3.41239e-08
25.200000	3.54574e-08
25.150000	3.68431e-08
25.100000	3.82829e-08
25.050000	3.9779e-08
25.000000	4.13337e-08
24.950000	4.29491e-08
24.900000	4.46276e-08
24.850000	4.63718e-08
24.800000	4.81842e-08
24.750000	5.00674e-08
24.700000	5.20243e-08
24.650000	5.40577e-08
24.600000	5.61705e-08
24.550000	5.83661e-08
24.500000	6.06474e-08
24.450000	6.3018e-08
24.400000	6.54813e-08
24.350000	6.80409e-08
24.300000	7.07006e-08
24.250000	7.34643e-08
24.200000	7.63361e-08
24.150000	7.93202e-08
24.100000	8.2421e-08
24.050000	8.5643e-08
24.000000	8.89911e-08
23.950000	9.24702e-08
23.900000	9.60853e-08
23.850000	9.98418e-08
23.800000	1.03745e-07
23.750000	1.07801e-07
23.700000	1.12016e-07
23.650000	1.16396e-07
23.600000	1.20947e-07
23.550000	1.25676e-07
23.500000	1.3059e-07
23.450000	1.35696e-07
23.400000	1.41002e-07
23.350000	1.46516e-07
23.300000	1.52245e-07
23.250000	1.58198e-07
23.200000	1.64385e-07
23.150000	1.70813e-07
23.100000	1.77493e-07
23.050000	1.84434e-07
23.000000	1.91647e-07
22.950000	1.99142e-07
22.900000	2.06931e-07
22.850000	2.15024e-07
22.800000	2.23434e-07
22.750000	2.32173e-07
22.700000	2.41254e-07
22.650000	2.5069e-07
22.600000	2.60496e-07
22.550000	2.70685e-07
22.500000	2.81273e-07
22.450000	2.92276e-07
22.400000	3.03709e-07
22.350000	3.1559e-07
22.300000	3.27936e-07
22.250000	3.40765e-07
22.200000	3.54096e-07
22.150000	3.67949e-07
22.100000	3.82345e-07
22.050000	3.97304e-07
22.000000	4.12849e-07
21.950000	4.29002e-07
21.900000	4.45788e-07
21.850000	4.63231e-07
21.800000	4.81357e-07
21.750000	5.00192e-07
21.700000	5.19765e-07
21.650000	5.40105e-07
21.600000	5.61241e-07
21.550000	5.83205e-07
21.500000	6.06029e-07
21.450000	6.29747e-07
21.400000	6.54394e-07
21.350000	6.80006e-07
21.300000	7.06621e-07
21.250000	7.34279e-07
21.200000	7.6302e-07
21.150000	7.92887e-07
21.100000	8.23924e-07
21.050000	8.56177e-07
21.000000	8.89693e-07
20.950000	9.24523e-07
20.900000	9.60717e-07
20.850000	9.98329e-07
20.800000	1.03741e-06
20.750000	1.07803e-06
20.700000	1.12024e-06
20.650000	1.1641e-06
20.600000	1.20969e-06
20.550000	1.25706e-06
20.500000	1.30628e-06
20.450000	1.35743e-06
20.400000	1.41059e-06
20.350000	1.46584e-06
20.300000	1.52324e-06
20.250000	1.5829e-06
20.200000	1.6449e-06
20.150000	1.70933e-06
20.100000	1.77628e-06
20.050000	1.84586e-06
20.000000	1.91817e-06
19.950000	1.99331e-06
19.900000	2.0714e-06
19.850000	2.15256e-06
19.800000	2.23689e-06
19.750000	2.32453e-06
19.700000	2.41561e-06
19.650000	2.51026e-06
19.600000	2.60863e-06
19.550000	2.71085e-06
19.500000	2.81709e-06
19.450000	2.92749e-06
19.400000	3.04222e-06
19.350000	3.16146e-06
19.300000	3.28537e-06
19.250000	3.41415e-06
19.200000	3.54798e-06
19.150000	3.68706e-06
19.100000	3.8316e-06
19.050000	3.98182e-06
19.000000	4.13793e-06
18.950000	4.30017e-06
18.900000	4.46878e-06
18.850000	4.64401e-06
18.800000	4.82612e-06
18.750000	5.01539e-06
18.700000	5.21208e-06
18.650000	5.4165e-06
18.600000	5.62895e-06
18.550000	5.84974e-06
18.500000	6.07921e-06
18.450000	6.31769e-06
18.400000	6.56554e-06
18.350000	6.82313e-06
18.300000	7.09084e-06
18.250000	7.36907e-06
18.200000	7.65823e-06
18.150000	7.95877e-06
18.100000	8.27111e-06
18.050000	8.59574e-06
18.000000	8.93312e-06
17.950000	9.28378e-06
17.900000	9.64822e-06
17.850000	1.0027e-05
17.800000	1.04207e-05
17.750000	1.08298e-05
17.700000	1.12551e-05
17.650000	1.16971e-05
17.600000	1.21564e-05
17.550000	1.26339e-05
17.500000	1.31301e-05
17.450000	1.36459e-05
17.400000	1.4182e-05
17.350000	1.47391e-05
17.300000	1.53183e-05
17.250000	1.59202e-05
17.200000	1.65458e-05
17.150000	1.71961e-05
17.100000	1.7872e-05
17.050000	1.85745e-05
17.000000	1.93047e-05
16.950000	2.00637e-05
16.900000	2.08526e-05
16.850000	2.16726e-05
16.800000	2.25249e-05
16.750000	2.34108e-05
16.700000	2.43317e-05
16.650000	2.52889e-05
16.600000	2.62839e-05
16.550000	2.73181e-05
16.500000	2.83932e-05
16.450000	2.95106e-05
16.400000	3.06722e-05
16.350000	3.18797e-05
16.300000	3.31349e-05
16.250000	3.44396e-05
16.200000	3.57959e-05
16.150000	3.72058e-05
16.100000	3.86714e-05
16.050000	4.0195e-05
16.000000	4.17789e-05
15.950000	4.34253e-05
15.900000	4.5137e-05
15.850000	4.69164e-05
15.800000	4.87662e-05
15.750000	5.06892e-05
15.700000	5.26884e-05
15.650000	5.47669e-05
15.600000	5.69277e-05
15.550000	5.91741e-05
15.500000	6.15097e-05
15.450000	6.39379e-05
15.400000	6.64625e-05
15.350000	6.90872e-05
15.300000	7.18162e-05
15.250000	7.46536e-05
15.200000	7.76038e-05
15.150000	8.06713e-05
15.100000	8.38608e-05
15.050000	8.71772e-05
15.000000	9.06256e-05
14.950000	9.42114e-05
14.900000	9.794e-05
14.850000	0.000101817
14.800000	0.000105849
14.750000	0.000110042
14.700000	0.000114403
14.650000	0.000118937
14.600000	0.000123654
14.550000	0.000128558
14.500000	0.000133659
14.450000	0.000138965
14.400000	0.000144484
14.350000	0.000150224
14.300000	0.000156194
14.250000	0.000162405
14.200000	0.000168866
14.150000	0.000175588
14.100000	0.000182581
14.050000	0.000189856
14.000000	0.000197426
13.950000	0.000205302
13.900000	0.000213498
13.850000	0.000222028
13.800000	0.000230905
13.750000	0.000240144
13.700000	0.000249761
13.650000	0.000259772
13.600000	0.000270195
13.550000	0.000281048
13.500000	0.00029235
13.450000	0.000304121
13.400000	0.000316383
13.350000	0.000329159
13.300000	0.000342473
13.250000	0.000356352
13.200000	0.000370823
13.150000	0.000385918
13.100000	0.00040167
13.050000	0.000418118
13.000000	0.000435304
12.950000	0.000453278
12.900000	0.000472104
12.850000	0.000491861
12.800000	0.000512667
12.750000	0.000534741
&
```
