## Supplementary material for "All-at-once RNA folding with 3D motif prediction framed by evolutionary information": RF00290_BaMV_CRE.cacofold.cov

```
#
# Method Target_E-val [cov_min,cov_max] [FP | TP True Found | Sen PPV F] 
# GTp    0.05           [-0.36,0.71]    [0 | 2 171 2 | 1.17 100.00 2.31] 
#
# in_CaCoFold in_given  left_pos      right_pos  score            E-value       pvalue       substitutions    power
#------------------------------------------------------------------------------------------------------------------------
*	~	        96	       103	0.71403	0.00498458	5.13875e-07	2		0.00
*	 	        97	       103	0.71403	0.00498458	5.13875e-07	2		0.00
```
