## Supplementary material for "All-at-once RNA folding with 3D motif prediction framed by evolutionary information": RF00290_BaMV_CRE.cacofold.power

```
# Power analysis of CaCoFold structure 
#
# Powertype = SINGLE SUBSTITUTIONS
# covary  left_pos      right_pos    substitutions      power
#----------------------------------------------------------------
          7		25		0		0.00
          8		24		0		0.00
          9		23		0		0.00
          10		22		0		0.00
          11		21		0		0.00
          27		43		0		0.00
          28		42		0		0.00
          29		41		0		0.00
          30		40		0		0.00
          31		39		0		0.00
          32		38		0		0.00
          44		58		0		0.00
          45		57		0		0.00
          46		56		0		0.00
          47		55		0		0.00
          48		54		0		0.00
          60		132		0		0.00
          61		131		0		0.00
          64		79		0		0.00
          65		78		0		0.00
          66		77		0		0.00
          81		124		0		0.00
          82		123		0		0.00
          95		104		0		0.00
     *    96		103		2		0.00
          96		104		1		0.00
     *    97		103		2		0.00
          105		122		0		0.00
          106		121		0		0.00
          107		120		0		0.00
          108		119		0		0.00
          109		118		0		0.00
#
# BPAIRS 32
# avg substitutions per BP  0.2
# BPAIRS expected to covary 0.0 +/- 0.0
# BPAIRS observed to covary 2
#
```
