## Supplementary material for "All-at-once RNA folding with 3D motif prediction framed by evolutionary information": RF00290_BaMV_CRE.helixcov

```
# RMs = 6 L = 140

# RM_HELIX NESTED 7-11 21-25, nbp = 5 nbp_cov = 0
# pvals: 0.999897,0.999897,0.999897,0.999897,0.999897
# aggregated NONE
NESTED  ::::::<<<<<_________>>>>>:::::::::::::::::::::::::::::::::::::::::::::::::::::::::::::::::::::::::::::::::::::::::::::::::::::::::::::::::::
        ::::::::::::::::::::::::::::::::::::::::::::::::::::::::::::::::::::::::::::::::::::::::::::::::::::::::::::::::::::::::::::::::::::::::::::

# RM_HELIX NESTED 27-32 38-43, nbp = 6 nbp_cov = 0
# pvals: 0.999897,0.999897,0.999897,0.999897,0.999897,0.999897
# aggregated NONE
NESTED  ::::::::::::::::::::::::::<<<<<<_____>>>>>>:::::::::::::::::::::::::::::::::::::::::::::::::::::::::::::::::::::::::::::::::::::::::::::::::
        ::::::::::::::::::::::::::::::::::::::::::::::::::::::::::::::::::::::::::::::::::::::::::::::::::::::::::::::::::::::::::::::::::::::::::::

# RM_HELIX NESTED 44-48 54-58, nbp = 5 nbp_cov = 0
# pvals: 0.999897,0.999897,0.999897,0.999897,0.999897
# aggregated NONE
NESTED  :::::::::::::::::::::::::::::::::::::::::::<<<<<_____>>>>>::::::::::::::::::::::::::::::::::::::::::::::::::::::::::::::::::::::::::::::::::
        ::::::::::::::::::::::::::::::::::::::::::::::::::::::::::::::::::::::::::::::::::::::::::::::::::::::::::::::::::::::::::::::::::::::::::::

# RM_HELIX NESTED 83-87 97-101, nbp = 5 nbp_cov = 0
# pvals: 0.999897,0.999897,0.999897,0.999897,0.999897
# aggregated NONE
NESTED  ::::::::::::::::::::::::::::::::::::::::::::::::::::::::::::::::::::::::::::::::::<<<<<_________>>>>>:::::::::::::::::::::::::::::::::::::::
        ::::::::::::::::::::::::::::::::::::::::::::::::::::::::::::::::::::::::::::::::::::::::::::::::::::::::::::::::::::::::::::::::::::::::::::

# RM_HELIX NESTED 70-76 102-108, nbp = 7 nbp_cov = 0
# pvals: 0.999897,0.999897,0.999897,0.999897,0.999897,0.999897,0.999897
# aggregated NONE
NESTED  :::::::::::::::::::::::::::::::::::::::::::::::::::::::::::::::::::::<<<<<<<_________________________>>>>>>>::::::::::::::::::::::::::::::::
        ::::::::::::::::::::::::::::::::::::::::::::::::::::::::::::::::::::::::::::::::::::::::::::::::::::::::::::::::::::::::::::::::::::::::::::

# RM_HELIX NESTED 66-67 116-117, nbp = 2 nbp_cov = 0
# pvals: 0.999897,0.999897
# aggregated NONE
NESTED  :::::::::::::::::::::::::::::::::::::::::::::::::::::::::::::::::<<________________________________________________>>:::::::::::::::::::::::
        ::::::::::::::::::::::::::::::::::::::::::::::::::::::::::::::::::::::::::::::::::::::::::::::::::::::::::::::::::::::::::::::::::::::::::::
```
