## Supplementary material for "All-at-once RNA folding with 3D motif prediction framed by evolutionary information": RF00290_BaMV_CRE.surv

```
0.000000	0.0333333
-0.001905	1
&
0.714032	0.000103093
0.713782	0.000206186
-0.001905	0.999897
-0.362439	1
&
0.714032	5.13875e-07
0.713782	0.00020555
-0.001905	0.999897
-0.362439	1
&
```
