## Supplementary material for "All-at-once RNA folding with 3D motif prediction framed by evolutionary information": RF00291_snoR639.cacofold.cov

```
#
# Method Target_E-val [cov_min,cov_max] [FP | TP True Found | Sen PPV F] 
# GTp    0.05           [-4.42,10.22]    [0 | 2 31 2 | 6.45 100.00 12.12] 
#
# in_CaCoFold in_given  left_pos      right_pos  score            E-value       pvalue       substitutions    power
#------------------------------------------------------------------------------------------------------------------------
*	*	        24	        52	10.22225	0.00015468	6.72522e-06	4		0.07
*	*	        25	        51	9.49331	0.000505876	2.19946e-05	4		0.07
```
