## Supplementary material for "All-at-once RNA folding with 3D motif prediction framed by evolutionary information": RF00291_snoR639.cacofold.helixcov

```
# RMs = 4 L = 151

# RM_HELIX NESTED 20-30 40-56, nbp = 11 nbp_cov = 2
# pvals: 0.772086,0.772086,0.772086,0.772086,6.72522e-06,2.19946e-05,0.772086,0.772086,0.836593,0.947271,0.772086
# aggregated NONE
NESTED  :::::::::::::::::::<<<<<<<<<<<_________>>>>>>>>>>>::::::::::::::::::::::::::::::::::::::::::::::::::::::::::::::::::::::::::::::::::::::::::
        :::::::::::::::::::::::<<___________________>>::::::::::::::::::::::::::::::::::::::::::::::::::::::::::::::::::::::::::::::::::::::::::::::

# RM_HELIX NESTED 3-6 66-69, nbp = 4 nbp_cov = 0
# pvals: 0.772086,0.772086,0.772086,0.772086
# aggregated NONE
NESTED  ::<<<<_____________________________________________________>>>>:::::::::::::::::::::::::::::::::::::::::::::::::::::::::::::::::::::::::::::
        ::::::::::::::::::::::::::::::::::::::::::::::::::::::::::::::::::::::::::::::::::::::::::::::::::::::::::::::::::::::::::::::::::::::::::::

# RM_HELIX NESTED 72-74 83-85, nbp = 3 nbp_cov = 0
# pvals: 0.772086,0.772086,0.772086
# aggregated NONE
NESTED  :::::::::::::::::::::::::::::::::::::::::::::::::::::::::::::::::<<<________>>>:::::::::::::::::::::::::::::::::::::::::::::::::::::::::::::
        ::::::::::::::::::::::::::::::::::::::::::::::::::::::::::::::::::::::::::::::::::::::::::::::::::::::::::::::::::::::::::::::::::::::::::::

# RM_HELIX NESTED 95-112 120-132, nbp = 13 nbp_cov = 0
# pvals: 0.772086,0.772086,0.772086,0.772086,0.784455,0.933941,0.0139363,0.0376876,0.00928058,0.0124872,0.0651387,0.0333916,0.900714
# aggregated NONE
NESTED  ::::::::::::::::::::::::::::::::::::::::::::::::::::::::::::::::::::::::::::::::::::::::<<<<<<<<-<<<<<_______>>>>>>>>>>>>>::::::::::::::::::
        ::::::::::::::::::::::::::::::::::::::::::::::::::::::::::::::::::::::::::::::::::::::::::::::::::::::::::::::::::::::::::::::::::::::::::::
```
