## Supplementary material for "All-at-once RNA folding with 3D motif prediction framed by evolutionary information": RF00291_snoR639.cacofold.power

```
# Power analysis of CaCoFold structure 
#
# Powertype = SINGLE SUBSTITUTIONS
# covary  left_pos      right_pos    substitutions      power
#----------------------------------------------------------------
          3		69		0		0.00
          4		68		0		0.00
          5		67		0		0.00
          6		66		0		0.00
          20		56		0		0.00
          21		55		0		0.00
          22		54		0		0.00
          23		53		1		0.00
     *    24		52		4		0.07
     *    25		51		4		0.07
          26		50		0		0.00
          27		49		0		0.00
          28		46		7		0.20
          29		43		4		0.07
          30		40		1		0.00
          72		85		0		0.00
          73		84		0		0.00
          74		83		2		0.00
          95		132		0		0.00
          96		131		0		0.00
          97		130		0		0.00
          98		129		1		0.00
          99		128		3		0.02
          100		127		3		0.02
          101		126		3		0.02
          103		125		5		0.11
          105		124		4		0.07
          106		123		4		0.07
          107		122		3		0.02
          108		121		4		0.07
          112		120		2		0.00
#
# BPAIRS 31
# avg substitutions per BP  1.8
# BPAIRS expected to covary 0.8 +/- 0.8
# BPAIRS observed to covary 2
#
```
