## Supplementary material for "All-at-once RNA folding with 3D motif prediction framed by evolutionary information": RF00291_snoR639.sorted.cov

```
#
# Method Target_E-val [cov_min,cov_max] [FP | TP True Found | Sen PPV F] 
# GTp    0.05         [-4.42,10.22]     [0 | 2 23 2 | 8.70 100.00 16.00] 
#
#       left_pos       right_pos        score          E-value           pvalue       substitutions      power
#--------------------------------------------------------------------------------------------------------------
*	      24	      52	10.22225	0.00015468	6.72522e-06	4		0.07
*	      25	      51	9.49331	0.000505876	2.19946e-05	4		0.07
```
