## Supplementary material for "All-at-once RNA folding with 3D motif prediction framed by evolutionary information": RF00291_snoR639.surv

```
10.212593	0.0434783
9.490715	0.0869565
6.143825	0.130435
5.848511	0.173913
5.717260	0.217391
3.354749	0.26087
0.992238	0.304348
-0.024954	0.913043
-0.189017	0.956522
-1.304647	1
&
9.493311	0.000103018
9.490715	0.000206037
9.293839	0.000309055
8.506336	0.000412074
8.375085	0.00144226
8.112584	0.00154528
7.718832	0.00175131
7.521956	0.00185433
7.325080	0.00195735
7.128204	0.00206037
6.964141	0.00216339
6.734452	0.00226641
6.701640	0.0027815
6.636014	0.00288452
6.504764	0.00329659
6.406326	0.00381168
6.307888	0.0039147
6.143825	0.00442979
6.078199	0.00494489
6.012574	0.00515092
5.848511	0.00597507
5.815698	0.00607809
5.750073	0.00649016
5.651635	0.00731431
5.618822	0.00803544
5.586010	0.00834449
5.487572	0.00865355
5.421946	0.00875657
5.323508	0.00906562
5.290696	0.00937468
5.093820	0.00968373
5.061007	0.00988977
4.929757	0.00999279
4.831319	0.0100958
4.765693	0.0101988
4.732881	0.0104049
4.700068	0.0105079
4.634443	0.0106109
4.601630	0.0107139
4.536005	0.01092
4.470379	0.011332
4.339129	0.011435
4.306316	0.0116411
4.240691	0.0119501
4.207878	0.0122592
4.142253	0.0124652
4.109440	0.0126713
3.978190	0.0127743
3.879752	0.0128773
3.781314	0.0129803
3.650063	0.0130833
3.617250	0.0134954
3.551625	0.0138045
3.486000	0.0139075
3.453187	0.0141135
3.420375	0.0142165
3.387562	0.0143196
3.354749	0.0147316
3.321937	0.0159679
3.289124	0.0184403
3.256311	0.0191614
3.223499	0.0192644
3.190686	0.0194705
3.157873	0.0195735
3.125061	0.0200886
3.059435	0.0201916
3.026623	0.0203977
2.993810	0.0206037
2.960997	0.0214278
2.928185	0.022149
2.862559	0.022355
2.764122	0.0228701
2.731309	0.0231791
2.698496	0.0232822
2.665684	0.0246214
2.632871	0.0254456
2.567246	0.0258576
2.534433	0.0262697
2.501620	0.0263727
2.468808	0.0264757
2.435995	0.0268878
2.403182	0.0269908
2.370370	0.0271969
2.337557	0.027815
2.304744	0.028021
2.239119	0.0283301
2.206306	0.0284331
2.173494	0.0290512
2.140681	0.0296693
2.107869	0.0304935
2.075056	0.0309055
2.042243	0.0311116
2.009431	0.0314206
1.943805	0.0320387
1.910993	0.0325538
1.878180	0.0326568
1.812555	0.0328629
1.746929	0.0329659
1.714117	0.033584
1.681304	0.0345112
1.648491	0.0353353
1.615679	0.0361595
1.582866	0.0372927
1.550053	0.0377047
1.484428	0.0387349
1.451615	0.038941
1.418803	0.0395591
1.353178	0.0402802
1.320365	0.0405893
1.287552	0.0415164
1.254740	0.0427527
1.221927	0.0434738
1.189114	0.0439889
1.156302	0.0442979
1.090676	0.0451221
1.057864	0.0461523
1.025051	0.0464613
0.992238	0.0472855
0.959426	0.0474915
0.926613	0.0480066
0.893800	0.0485217
0.860988	0.0487277
0.828175	0.0497579
0.795362	0.050479
0.762550	0.0506851
0.729737	0.0519213
0.696924	0.0530545
0.664112	0.0544968
0.631299	0.0553209
0.598487	0.055836
0.565674	0.056145
0.532861	0.0566601
0.500049	0.0568662
0.467236	0.0578964
0.434423	0.0586175
0.401611	0.0599567
0.368798	0.0602658
0.335985	0.0621201
0.303173	0.0624292
0.270360	0.0631503
0.237547	0.0632533
0.204735	0.0633563
0.171922	0.0639745
0.139109	0.0659318
0.106297	0.0661378
0.073484	0.0667559
0.040671	0.0692284
0.007859	0.0806634
-0.024954	0.890182
-0.057767	0.890903
-0.090579	0.894406
-0.123392	0.894921
-0.156204	0.895024
-0.189017	0.896673
-0.221830	0.897806
-0.254642	0.898836
-0.287455	0.900484
-0.320268	0.901617
-0.353080	0.902029
-0.385893	0.903575
-0.418706	0.904605
-0.451518	0.906562
-0.484331	0.908417
-0.517144	0.909241
-0.549956	0.911507
-0.582769	0.914701
-0.615582	0.916658
-0.648394	0.920882
-0.681207	0.921706
-0.714020	0.923354
-0.746832	0.924178
-0.779645	0.9249
-0.812458	0.926136
-0.845270	0.927681
-0.878083	0.928917
-0.910895	0.929638
-0.943708	0.931802
-0.976521	0.936026
-1.009333	0.936541
-1.042146	0.937056
-1.074959	0.939322
-1.107771	0.941279
-1.140584	0.942825
-1.173397	0.943649
-1.206209	0.945091
-1.239022	0.946533
-1.271835	0.947976
-1.304647	0.94983
-1.337460	0.951684
-1.370273	0.952921
-1.403085	0.953951
-1.435898	0.954981
-1.468711	0.956011
-1.501523	0.956423
-1.534336	0.956526
-1.599961	0.957556
-1.632774	0.957968
-1.665586	0.958278
-1.698399	0.960029
-1.731212	0.961162
-1.764024	0.961574
-1.796837	0.962192
-1.829650	0.964459
-1.862462	0.966107
-1.895275	0.966622
-1.960900	0.967755
-1.993713	0.968373
-2.026526	0.969507
-2.059338	0.970331
-2.092151	0.972906
-2.124964	0.973112
-2.157776	0.974039
-2.190589	0.97507
-2.223402	0.977954
-2.256214	0.978263
-2.289027	0.978469
-2.321839	0.98022
-2.354652	0.981148
-2.387465	0.981251
-2.420277	0.982075
-2.453090	0.982899
-2.485903	0.984238
-2.518715	0.984547
-2.551528	0.985062
-2.584341	0.985474
-2.617153	0.986196
-2.649966	0.986505
-2.715591	0.986814
-2.748404	0.987741
-2.781217	0.987844
-2.814029	0.988153
-2.879655	0.988977
-2.912467	0.989801
-2.945280	0.99011
-3.010905	0.990625
-3.043718	0.990728
-3.109343	0.991965
-3.207781	0.992274
-3.240594	0.992686
-3.306219	0.99351
-3.339032	0.993613
-3.371844	0.993716
-3.437470	0.993819
-3.470282	0.993922
-3.503095	0.995055
-3.568720	0.995673
-3.667158	0.996909
-3.798409	0.997115
-3.896847	0.997631
-3.929659	0.998249
-4.028097	0.998455
-4.060910	0.998661
-4.093723	0.999485
-4.192161	0.999897
-4.454662	1
&
10.704783	5.13875e-06
10.507907	1.02775e-05
9.753216	1.54162e-05
9.621966	2.0555e-05
9.589153	2.56937e-05
9.326652	3.08325e-05
9.228214	3.59712e-05
9.195401	4.111e-05
9.162589	5.13875e-05
9.096963	5.65262e-05
8.998525	6.1665e-05
8.900087	6.68037e-05
8.867275	7.19424e-05
8.801649	7.70812e-05
8.703212	8.22199e-05
8.670399	8.73587e-05
8.604774	9.24974e-05
8.539148	0.000102775
8.407898	0.00012333
8.375085	0.000138746
8.342272	0.000143885
8.309460	0.000159301
8.276647	0.00016444
8.243834	0.000169579
8.178209	0.000174717
8.145396	0.000179856
8.046958	0.000200411
8.014146	0.000215827
7.981333	0.000231244
7.948521	0.000256937
7.915708	0.000267215
7.882895	0.000272354
7.850083	0.000318602
7.817270	0.000323741
7.784457	0.000334018
7.718832	0.000385406
7.686019	0.000390545
7.653207	0.0004111
7.620394	0.000488181
7.587581	0.000570401
7.554769	0.000585817
7.521956	0.000714286
7.489143	0.000719424
7.456331	0.000775951
7.423518	0.000801644
7.390705	0.000837616
7.357893	0.000914697
7.325080	0.000981501
7.292267	0.00105344
7.259455	0.00109969
7.226642	0.00121788
7.193830	0.00122816
7.161017	0.00127955
7.128204	0.00158787
7.095392	0.00174203
7.062579	0.00177287
7.029766	0.00179342
6.996954	0.00190647
6.964141	0.00197328
6.931328	0.00200411
6.898516	0.00235355
6.865703	0.00259507
6.832890	0.00274409
6.800078	0.00307297
6.767265	0.00315005
6.734452	0.00320144
6.701640	0.00337616
6.668827	0.00361768
6.636014	0.00369476
6.603202	0.00397225
6.570389	0.00452724
6.537576	0.00469681
6.504764	0.00517472
6.471951	0.00561665
6.439139	0.00594553
6.406326	0.00647996
6.373513	0.0066444
6.340701	0.00710175
6.307888	0.00744604
6.275075	0.00759507
6.242263	0.00779548
6.209450	0.00817061
6.176637	0.00858684
6.143825	0.00928058
6.111012	0.0095889
6.078199	0.01
6.045387	0.0107811
6.012574	0.0108479
5.979761	0.0113361
5.946949	0.01148
5.914136	0.0117575
5.881323	0.0120812
5.848511	0.0124872
5.815698	0.0126978
5.782886	0.0130987
5.750073	0.0134275
5.717260	0.0139363
5.684448	0.0143731
5.651635	0.0145683
5.618822	0.0153751
5.586010	0.0155344
5.553197	0.0158787
5.520384	0.0160894
5.487572	0.0162795
5.454759	0.0163977
5.421946	0.0166033
5.389134	0.0168294
5.356321	0.016999
5.323508	0.0174049
5.290696	0.0177184
5.257883	0.0179085
5.225070	0.0181346
5.192258	0.0182682
5.159445	0.0183916
5.126632	0.0185406
5.093820	0.0186845
5.061007	0.0187667
5.028195	0.0188386
4.995382	0.0191213
4.962569	0.0193063
4.929757	0.0195118
4.896944	0.0197842
4.864131	0.0200206
4.831319	0.0203597
4.798506	0.0208068
4.765693	0.0209507
4.732881	0.0212744
4.700068	0.021408
4.667255	0.0215776
4.634443	0.0218551
4.601630	0.0220915
4.568817	0.022446
4.536005	0.0229702
4.503192	0.0233145
4.470379	0.0236331
4.437567	0.0239774
4.404754	0.0241059
4.371941	0.0243731
4.339129	0.0247328
4.306316	0.0249897
4.273504	0.0251182
4.240691	0.0255396
4.207878	0.0257451
4.175066	0.0261151
4.142253	0.0264902
4.109440	0.0268088
4.076628	0.0271377
4.043815	0.0275745
4.011002	0.0278058
3.978190	0.0281655
3.945377	0.0284738
3.912564	0.0287873
3.879752	0.0292806
3.846939	0.0295324
3.814126	0.029702
3.781314	0.0299589
3.748501	0.030334
3.715688	0.0306218
3.682876	0.0308633
3.650063	0.0312641
3.617250	0.0315982
3.584438	0.0318448
3.551625	0.0320709
3.518813	0.0322559
3.486000	0.0324306
3.453187	0.0327338
3.420375	0.0328828
3.387562	0.033186
3.354749	0.0333916
3.321937	0.0337102
3.289124	0.0338592
3.256311	0.03426
3.223499	0.0344142
3.190686	0.0345221
3.157873	0.034779
3.125061	0.0349794
3.092248	0.0351953
3.059435	0.0354573
3.026623	0.0357914
2.993810	0.0360432
2.960997	0.0363669
2.928185	0.0364902
2.895372	0.0367215
2.862559	0.0368243
2.829747	0.036963
2.796934	0.0371531
2.764122	0.0373279
2.731309	0.0374872
2.698496	0.0376876
2.665684	0.0379239
2.632871	0.0381295
2.600058	0.0383556
2.567246	0.038777
2.534433	0.0391059
2.501620	0.0394245
2.468808	0.0398304
2.435995	0.0403597
2.403182	0.0409301
2.370370	0.0413977
2.337557	0.0418654
2.304744	0.0427184
2.271932	0.0435046
2.239119	0.0441007
2.206306	0.0445581
2.173494	0.0451233
2.140681	0.0459661
2.107869	0.0466804
2.075056	0.0470452
2.042243	0.047482
2.009431	0.0481244
1.976618	0.0485149
1.943805	0.0490647
1.910993	0.0495786
1.878180	0.0499949
1.845367	0.0506269
1.812555	0.0511408
1.779742	0.0516752
1.746929	0.0520504
1.714117	0.0524563
1.681304	0.0529805
1.648491	0.0535612
1.615679	0.0540956
1.582866	0.0546506
1.550053	0.055149
1.517241	0.0555704
1.484428	0.0562076
1.451615	0.0570041
1.418803	0.0576002
1.385990	0.0581141
1.353178	0.0588181
1.320365	0.0593422
1.287552	0.0598201
1.254740	0.0601696
1.221927	0.0607965
1.189114	0.0612282
1.156302	0.0616238
1.123489	0.0621994
1.090676	0.0628006
1.057864	0.0636331
1.025051	0.0645067
0.992238	0.0651387
0.959426	0.065776
0.926613	0.0664594
0.893800	0.0673433
0.860988	0.0683864
0.828175	0.06963
0.795362	0.0710021
0.762550	0.0721583
0.729737	0.0734532
0.696924	0.0741881
0.664112	0.0751028
0.631299	0.0757657
0.598487	0.0765622
0.565674	0.0773792
0.532861	0.0778212
0.500049	0.0783453
0.467236	0.0790185
0.434423	0.0798818
0.401611	0.0809866
0.368798	0.0816136
0.335985	0.0826927
0.303173	0.0838592
0.270360	0.0846608
0.237547	0.085704
0.204735	0.086778
0.171922	0.0879188
0.139109	0.0889311
0.106297	0.089851
0.073484	0.0913823
0.040671	0.0926978
0.007859	0.0989363
-0.024954	0.772086
-0.057767	0.773936
-0.090579	0.77591
-0.123392	0.778309
-0.156204	0.780899
-0.189017	0.784455
-0.221830	0.788279
-0.254642	0.791562
-0.287455	0.795992
-0.320268	0.800082
-0.353080	0.804317
-0.385893	0.808464
-0.418706	0.812246
-0.451518	0.816922
-0.484331	0.821131
-0.517144	0.825046
-0.549956	0.828993
-0.582769	0.832852
-0.615582	0.836593
-0.648394	0.841819
-0.681207	0.846059
-0.714020	0.850791
-0.746832	0.855694
-0.779645	0.859563
-0.812458	0.86372
-0.845270	0.866233
-0.878083	0.87057
-0.910895	0.874039
-0.943708	0.879003
-0.976521	0.883052
-1.009333	0.88797
-1.042146	0.89555
-1.074959	0.900714
-1.107771	0.906829
-1.140584	0.912081
-1.173397	0.91776
-1.206209	0.922302
-1.239022	0.926711
-1.271835	0.929466
-1.304647	0.933941
-1.337460	0.936495
-1.370273	0.93925
-1.403085	0.941804
-1.435898	0.944625
-1.468711	0.947271
-1.501523	0.950242
-1.534336	0.952343
-1.567148	0.955406
-1.599961	0.957055
-1.632774	0.958947
-1.665586	0.962143
-1.698399	0.963392
-1.731212	0.964753
-1.764024	0.966984
-1.796837	0.968905
-1.829650	0.970452
-1.862462	0.971516
-1.895275	0.972919
-1.928088	0.974368
-1.960900	0.975401
-1.993713	0.97702
-2.026526	0.978022
-2.059338	0.978782
-2.092151	0.979645
-2.124964	0.980591
-2.157776	0.981536
-2.190589	0.982025
-2.223402	0.982564
-2.256214	0.983356
-2.289027	0.983911
-2.321839	0.984635
-2.354652	0.985462
-2.387465	0.986362
-2.420277	0.986948
-2.453090	0.987698
-2.485903	0.988273
-2.518715	0.988916
-2.551528	0.989676
-2.584341	0.990277
-2.617153	0.990719
-2.649966	0.991213
-2.682779	0.991686
-2.715591	0.99204
-2.748404	0.992641
-2.781217	0.993279
-2.814029	0.993633
-2.846842	0.994126
-2.879655	0.994522
-2.912467	0.994856
-2.945280	0.995139
-2.978093	0.995437
-3.010905	0.995627
-3.043718	0.995858
-3.076530	0.996028
-3.109343	0.996161
-3.142156	0.996372
-3.174968	0.996516
-3.207781	0.996716
-3.240594	0.996891
-3.273406	0.997004
-3.306219	0.997189
-3.339032	0.997328
-3.371844	0.997415
-3.404657	0.997544
-3.437470	0.99779
-3.470282	0.99795
-3.503095	0.998052
-3.535908	0.998237
-3.568720	0.998345
-3.601533	0.998392
-3.634346	0.998602
-3.667158	0.998664
-3.699971	0.99869
-3.732784	0.998777
-3.765596	0.998808
-3.798409	0.998885
-3.831221	0.998941
-3.864034	0.999018
-3.896847	0.999039
-3.929659	0.99909
-3.962472	0.999178
-3.995285	0.999255
-4.028097	0.999322
-4.060910	0.999394
-4.093723	0.999471
-4.126535	0.999522
-4.159348	0.999548
-4.192161	0.999563
-4.224973	0.999589
-4.290599	0.99962
-4.323411	0.999635
-4.356224	0.999687
-4.389037	0.999697
-4.421849	0.999723
-4.454662	0.999764
-4.487475	0.999794
-4.520287	0.999815
-4.553100	0.99982
-4.585912	0.99983
-4.618725	0.999851
-4.651538	0.999866
-4.749976	0.999882
-4.782788	0.999933
-4.848414	0.999974
-4.946852	0.999985
-5.012477	0.999995
-5.176540	1
&
31.704880	3.7478e-21
31.672068	3.95445e-21
31.639255	4.1725e-21
31.606442	4.40257e-21
31.573630	4.64533e-21
31.540817	4.90147e-21
31.508004	5.17174e-21
31.475192	5.45691e-21
31.442379	5.7578e-21
31.409567	6.07529e-21
31.376754	6.41028e-21
31.343941	6.76375e-21
31.311129	7.1367e-21
31.278316	7.53022e-21
31.245503	7.94544e-21
31.212691	8.38355e-21
31.179878	8.84582e-21
31.147065	9.33358e-21
31.114253	9.84824e-21
31.081440	1.03913e-20
31.048627	1.09643e-20
31.015815	1.15688e-20
30.983002	1.22067e-20
30.950189	1.28798e-20
30.917377	1.359e-20
30.884564	1.43394e-20
30.851751	1.51301e-20
30.818939	1.59644e-20
30.786126	1.68446e-20
30.753314	1.77735e-20
30.720501	1.87535e-20
30.687688	1.97876e-20
30.654876	2.08787e-20
30.622063	2.203e-20
30.589250	2.32447e-20
30.556438	2.45265e-20
30.523625	2.58789e-20
30.490812	2.73059e-20
30.458000	2.88115e-20
30.425187	3.04002e-20
30.392374	3.20766e-20
30.359562	3.38453e-20
30.326749	3.57116e-20
30.293936	3.76807e-20
30.261124	3.97585e-20
30.228311	4.19509e-20
30.195498	4.42641e-20
30.162686	4.67049e-20
30.129873	4.92802e-20
30.097060	5.19976e-20
30.064248	5.48649e-20
30.031435	5.78902e-20
29.998623	6.10824e-20
29.965810	6.44505e-20
29.932997	6.80045e-20
29.900185	7.17543e-20
29.867372	7.5711e-20
29.834559	7.98858e-20
29.801747	8.42909e-20
29.768934	8.89389e-20
29.736121	9.38431e-20
29.703309	9.90178e-20
29.670496	1.04478e-19
29.637683	1.10239e-19
29.604871	1.16318e-19
29.572058	1.22732e-19
29.539245	1.295e-19
29.506433	1.3664e-19
29.473620	1.44175e-19
29.440807	1.52125e-19
29.407995	1.60514e-19
29.375182	1.69365e-19
29.342369	1.78704e-19
29.309557	1.88558e-19
29.276744	1.98956e-19
29.243932	2.09927e-19
29.211119	2.21503e-19
29.178306	2.33717e-19
29.145494	2.46605e-19
29.112681	2.60203e-19
29.079868	2.74551e-19
29.047056	2.89691e-19
29.014243	3.05665e-19
28.981430	3.22521e-19
28.948618	3.40305e-19
28.915805	3.59071e-19
28.882992	3.78871e-19
28.850180	3.99763e-19
28.817367	4.21807e-19
28.784554	4.45067e-19
28.751742	4.6961e-19
28.718929	4.95505e-19
28.686116	5.22829e-19
28.653304	5.5166e-19
28.620491	5.8208e-19
28.587678	6.14178e-19
28.554866	6.48046e-19
28.522053	6.83781e-19
28.489241	7.21488e-19
28.456428	7.61273e-19
28.423615	8.03252e-19
28.390803	8.47547e-19
28.357990	8.94284e-19
28.325177	9.43598e-19
28.292365	9.95631e-19
28.259552	1.05053e-18
28.226739	1.10846e-18
28.193927	1.16959e-18
28.161114	1.23409e-18
28.128301	1.30214e-18
28.095489	1.37394e-18
28.062676	1.44971e-18
28.029863	1.52965e-18
27.997051	1.614e-18
27.964238	1.70301e-18
27.931425	1.79692e-18
27.898613	1.89601e-18
27.865800	2.00056e-18
27.832987	2.11088e-18
27.800175	2.22728e-18
27.767362	2.35011e-18
27.734550	2.4797e-18
27.701737	2.61645e-18
27.668924	2.76073e-18
27.636112	2.91297e-18
27.603299	3.0736e-18
27.570486	3.2431e-18
27.537674	3.42194e-18
27.504861	3.61064e-18
27.472048	3.80975e-18
27.439236	4.01984e-18
27.406423	4.24151e-18
27.373610	4.47541e-18
27.340798	4.72221e-18
27.307985	4.98262e-18
27.275172	5.25738e-18
27.242360	5.5473e-18
27.209547	5.85321e-18
27.176734	6.17599e-18
27.143922	6.51657e-18
27.111109	6.87593e-18
27.078297	7.25511e-18
27.045484	7.65519e-18
27.012671	8.07734e-18
26.979859	8.52277e-18
26.947046	8.99277e-18
26.914233	9.48868e-18
26.881421	1.00119e-17
26.848608	1.05641e-17
26.815795	1.11466e-17
26.782983	1.17613e-17
26.750170	1.24099e-17
26.717357	1.30943e-17
26.684545	1.38164e-17
26.651732	1.45783e-17
26.618919	1.53822e-17
26.586107	1.62305e-17
26.553294	1.71256e-17
26.520481	1.807e-17
26.487669	1.90665e-17
26.454856	2.01179e-17
26.422043	2.12274e-17
26.389231	2.2398e-17
26.356418	2.36332e-17
26.323606	2.49365e-17
26.290793	2.63116e-17
26.257980	2.77626e-17
26.225168	2.92937e-17
26.192355	3.09091e-17
26.159542	3.26137e-17
26.126730	3.44122e-17
26.093917	3.631e-17
26.061104	3.83123e-17
26.028292	4.04252e-17
25.995479	4.26545e-17
25.962666	4.50068e-17
25.929854	4.74888e-17
25.897041	5.01077e-17
25.864228	5.2871e-17
25.831416	5.57867e-17
25.798603	5.88633e-17
25.765790	6.21094e-17
25.732978	6.55346e-17
25.700165	6.91487e-17
25.667352	7.29621e-17
25.634540	7.69859e-17
25.601727	8.12315e-17
25.568915	8.57113e-17
25.536102	9.04381e-17
25.503289	9.54256e-17
25.470477	1.00688e-16
25.437664	1.06241e-16
25.404851	1.121e-16
25.372039	1.18282e-16
25.339226	1.24805e-16
25.306413	1.31688e-16
25.273601	1.3895e-16
25.240788	1.46613e-16
25.207975	1.54699e-16
25.175163	1.6323e-16
25.142350	1.72232e-16
25.109537	1.81731e-16
25.076725	1.91753e-16
25.043912	2.02328e-16
25.011099	2.13486e-16
24.978287	2.2526e-16
24.945474	2.37683e-16
24.912661	2.50791e-16
24.879849	2.64622e-16
24.847036	2.79216e-16
24.814224	2.94614e-16
24.781411	3.10862e-16
24.748598	3.28006e-16
24.715786	3.46096e-16
24.682973	3.65183e-16
24.650160	3.85323e-16
24.617348	4.06573e-16
24.584535	4.28996e-16
24.551722	4.52655e-16
24.518910	4.77619e-16
24.486097	5.0396e-16
24.453284	5.31753e-16
24.420472	5.6108e-16
24.387659	5.92023e-16
24.354846	6.24674e-16
24.322034	6.59125e-16
24.289221	6.95476e-16
24.256408	7.33832e-16
24.223596	7.74303e-16
24.190783	8.17007e-16
24.157970	8.62066e-16
24.125158	9.09609e-16
24.092345	9.59775e-16
24.059533	1.01271e-15
24.026720	1.06856e-15
23.993907	1.12749e-15
23.961095	1.18968e-15
23.928282	1.25529e-15
23.895469	1.32452e-15
23.862657	1.39757e-15
23.829844	1.47465e-15
23.797031	1.55598e-15
23.764219	1.64179e-15
23.731406	1.73234e-15
23.698593	1.82788e-15
23.665781	1.92869e-15
23.632968	2.03506e-15
23.600155	2.1473e-15
23.567343	2.26573e-15
23.534530	2.39069e-15
23.501717	2.52254e-15
23.468905	2.66167e-15
23.436092	2.80846e-15
23.403280	2.96336e-15
23.370467	3.12679e-15
23.337654	3.29925e-15
23.304842	3.48121e-15
23.272029	3.67321e-15
23.239216	3.8758e-15
23.206404	4.08956e-15
23.173591	4.31511e-15
23.140778	4.5531e-15
23.107966	4.80422e-15
23.075153	5.06919e-15
23.042340	5.34877e-15
23.009528	5.64378e-15
22.976715	5.95505e-15
22.943902	6.28349e-15
22.911090	6.63005e-15
22.878277	6.99573e-15
22.845464	7.38157e-15
22.812652	7.78869e-15
22.779839	8.21827e-15
22.747026	8.67154e-15
22.714214	9.14982e-15
22.681401	9.65447e-15
22.648589	1.0187e-14
22.615776	1.07488e-14
22.582963	1.13417e-14
22.550151	1.19672e-14
22.517338	1.26273e-14
22.484525	1.33237e-14
22.451713	1.40586e-14
22.418900	1.4834e-14
22.386087	1.56521e-14
22.353275	1.65154e-14
22.320462	1.74264e-14
22.287649	1.83875e-14
22.254837	1.94017e-14
22.222024	2.04718e-14
22.189211	2.16009e-14
22.156399	2.27924e-14
22.123586	2.40495e-14
22.090773	2.5376e-14
22.057961	2.67756e-14
22.025148	2.82524e-14
21.992335	2.98107e-14
21.959523	3.1455e-14
21.926710	3.31899e-14
21.893898	3.50206e-14
21.861085	3.69522e-14
21.828272	3.89903e-14
21.795460	4.11409e-14
21.762647	4.34101e-14
21.729834	4.58045e-14
21.697022	4.83309e-14
21.664209	5.09967e-14
21.631396	5.38096e-14
21.598584	5.67776e-14
21.565771	5.99093e-14
21.532958	6.32137e-14
21.500146	6.67004e-14
21.467333	7.03795e-14
21.434520	7.42615e-14
21.401708	7.83576e-14
21.368895	8.26796e-14
21.336082	8.72401e-14
21.303270	9.20521e-14
21.270457	9.71295e-14
21.237644	1.02487e-13
21.204832	1.0814e-13
21.172019	1.14105e-13
21.139207	1.20399e-13
21.106394	1.2704e-13
21.073581	1.34047e-13
21.040769	1.41441e-13
21.007956	1.49243e-13
20.975143	1.57475e-13
20.942331	1.66161e-13
20.909518	1.75327e-13
20.876705	1.84998e-13
20.843893	1.95202e-13
20.811080	2.05969e-13
20.778267	2.17331e-13
20.745455	2.29319e-13
20.712642	2.41968e-13
20.679829	2.55315e-13
20.647017	2.69398e-13
20.614204	2.84258e-13
20.581391	2.99938e-13
20.548579	3.16483e-13
20.515766	3.3394e-13
20.482953	3.52361e-13
20.450141	3.71797e-13
20.417328	3.92306e-13
20.384516	4.13946e-13
20.351703	4.3678e-13
20.318890	4.60873e-13
20.286078	4.86296e-13
20.253265	5.13121e-13
20.220452	5.41425e-13
20.187640	5.71291e-13
20.154827	6.02805e-13
20.122014	6.36057e-13
20.089202	6.71143e-13
20.056389	7.08165e-13
20.023576	7.4723e-13
19.990764	7.88449e-13
19.957951	8.31942e-13
19.925138	8.77834e-13
19.892326	9.26258e-13
19.859513	9.77353e-13
19.826700	1.03127e-12
19.793888	1.08816e-12
19.761075	1.14818e-12
19.728263	1.21152e-12
19.695450	1.27835e-12
19.662637	1.34887e-12
19.629825	1.42328e-12
19.597012	1.50179e-12
19.564199	1.58464e-12
19.531387	1.67206e-12
19.498574	1.76429e-12
19.465761	1.86162e-12
19.432949	1.96432e-12
19.400136	2.07268e-12
19.367323	2.18702e-12
19.334511	2.30766e-12
19.301698	2.43497e-12
19.268885	2.56929e-12
19.236073	2.71103e-12
19.203260	2.86059e-12
19.170447	3.01839e-12
19.137635	3.18491e-12
19.104822	3.36061e-12
19.072009	3.546e-12
19.039197	3.74162e-12
19.006384	3.94803e-12
18.973572	4.16583e-12
18.940759	4.39565e-12
18.907946	4.63814e-12
18.875134	4.89402e-12
18.842321	5.164e-12
18.809508	5.44889e-12
18.776696	5.74949e-12
18.743883	6.06668e-12
18.711070	6.40137e-12
18.678258	6.75452e-12
18.645445	7.12715e-12
18.612632	7.52035e-12
18.579820	7.93523e-12
18.547007	8.37301e-12
18.514194	8.83494e-12
18.481382	9.32235e-12
18.448569	9.83666e-12
18.415756	1.03793e-11
18.382944	1.0952e-11
18.350131	1.15562e-11
18.317318	1.21937e-11
18.284506	1.28665e-11
18.251693	1.35763e-11
18.218881	1.43253e-11
18.186068	1.51156e-11
18.153255	1.59496e-11
18.120443	1.68295e-11
18.087630	1.7758e-11
18.054817	1.87378e-11
18.022005	1.97716e-11
17.989192	2.08624e-11
17.956379	2.20134e-11
17.923567	2.32279e-11
17.890754	2.45094e-11
17.857941	2.58617e-11
17.825129	2.72885e-11
17.792316	2.87941e-11
17.759503	3.03828e-11
17.726691	3.20591e-11
17.693878	3.38279e-11
17.661065	3.56942e-11
17.628253	3.76636e-11
17.595440	3.97417e-11
17.562627	4.19344e-11
17.529815	4.4248e-11
17.497002	4.66894e-11
17.464190	4.92654e-11
17.431377	5.19836e-11
17.398564	5.48518e-11
17.365752	5.78783e-11
17.332939	6.10717e-11
17.300126	6.44414e-11
17.267314	6.79969e-11
17.234501	7.17487e-11
17.201688	7.57075e-11
17.168876	7.98848e-11
17.136063	8.42925e-11
17.103250	8.89435e-11
17.070438	9.38511e-11
17.037625	9.90295e-11
17.004812	1.04494e-10
16.972000	1.10259e-10
16.939187	1.16343e-10
16.906374	1.22763e-10
16.873562	1.29536e-10
16.840749	1.36684e-10
16.807937	1.44226e-10
16.775124	1.52184e-10
16.742311	1.60582e-10
16.709499	1.69442e-10
16.676686	1.78792e-10
16.643873	1.88658e-10
16.611061	1.99068e-10
16.578248	2.10052e-10
16.545435	2.21643e-10
16.512623	2.33873e-10
16.479810	2.46779e-10
16.446997	2.60396e-10
16.414185	2.74765e-10
16.381372	2.89927e-10
16.348559	3.05925e-10
16.315747	3.22807e-10
16.282934	3.4062e-10
16.250121	3.59416e-10
16.217309	3.7925e-10
16.184496	4.00178e-10
16.151683	4.22261e-10
16.118871	4.45562e-10
16.086058	4.7015e-10
16.053246	4.96094e-10
16.020433	5.23471e-10
15.987620	5.52358e-10
15.954808	5.8284e-10
15.921995	6.15004e-10
15.889182	6.48943e-10
15.856370	6.84755e-10
15.823557	7.22543e-10
15.790744	7.62417e-10
15.757932	8.04492e-10
15.725119	8.48889e-10
15.692306	8.95736e-10
15.659494	9.45169e-10
15.626681	9.9733e-10
15.593868	1.05237e-09
15.561056	1.11045e-09
15.528243	1.17173e-09
15.495430	1.2364e-09
15.462618	1.30463e-09
15.429805	1.37663e-09
15.396992	1.45261e-09
15.364180	1.53278e-09
15.331367	1.61737e-09
15.298555	1.70663e-09
15.265742	1.80082e-09
15.232929	1.90021e-09
15.200117	2.00509e-09
15.167304	2.11575e-09
15.134491	2.23252e-09
15.101679	2.35574e-09
15.068866	2.48576e-09
15.036053	2.62295e-09
15.003241	2.76772e-09
14.970428	2.92048e-09
14.937615	3.08167e-09
14.904803	3.25176e-09
14.871990	3.43124e-09
14.839177	3.62062e-09
14.806365	3.82046e-09
14.773552	4.03133e-09
14.740739	4.25384e-09
14.707927	4.48864e-09
14.675114	4.73639e-09
14.642301	4.99782e-09
14.609489	5.27369e-09
14.576676	5.56478e-09
14.543864	5.87194e-09
14.511051	6.19606e-09
14.478238	6.53807e-09
14.445426	6.89897e-09
14.412613	7.27978e-09
14.379800	7.68162e-09
14.346988	8.10565e-09
14.314175	8.55308e-09
14.281362	9.02522e-09
14.248550	9.52342e-09
14.215737	1.00491e-08
14.182924	1.06039e-08
14.150112	1.11892e-08
14.117299	1.18069e-08
14.084486	1.24587e-08
14.051674	1.31464e-08
14.018861	1.38721e-08
13.986048	1.46379e-08
13.953236	1.5446e-08
13.920423	1.62987e-08
13.887610	1.71985e-08
13.854798	1.8148e-08
13.821985	1.91499e-08
13.789173	2.02071e-08
13.756360	2.13226e-08
13.723547	2.24998e-08
13.690735	2.3742e-08
13.657922	2.50528e-08
13.625109	2.64359e-08
13.592297	2.78954e-08
13.559484	2.94355e-08
13.526671	3.10607e-08
13.493859	3.27756e-08
13.461046	3.45852e-08
13.428233	3.64947e-08
13.395421	3.85096e-08
13.362608	4.06359e-08
13.329795	4.28795e-08
13.296983	4.52471e-08
13.264170	4.77454e-08
13.231357	5.03816e-08
13.198545	5.31635e-08
13.165732	5.6099e-08
13.132920	5.91966e-08
13.100107	6.24653e-08
13.067294	6.59145e-08
13.034482	6.95542e-08
13.001669	7.33949e-08
12.968856	7.74477e-08
12.936044	8.17244e-08
12.903231	8.62373e-08
12.870418	9.09994e-08
12.837606	9.60246e-08
12.804793	1.01327e-07
12.771980	1.06923e-07
12.739168	1.12828e-07
12.706355	1.19059e-07
12.673542	1.25634e-07
12.640730	1.32572e-07
12.607917	1.39893e-07
12.575104	1.47619e-07
12.542292	1.55772e-07
12.509479	1.64375e-07
12.476666	1.73453e-07
12.443854	1.83033e-07
12.411041	1.93142e-07
12.378229	2.03809e-07
12.345416	2.15066e-07
12.312603	2.26945e-07
12.279791	2.3948e-07
12.246978	2.52707e-07
12.214165	2.66666e-07
12.181353	2.81395e-07
12.148540	2.96938e-07
12.115727	3.1334e-07
12.082915	3.30649e-07
12.050102	3.48913e-07
12.017289	3.68187e-07
11.984477	3.88526e-07
11.951664	4.09989e-07
11.918851	4.32638e-07
11.886039	4.56538e-07
11.853226	4.81759e-07
11.820413	5.08374e-07
11.787601	5.36459e-07
11.754788	5.66097e-07
11.721975	5.97372e-07
11.689163	6.30376e-07
11.656350	6.65204e-07
11.623538	7.01957e-07
11.590725	7.40741e-07
11.557912	7.81669e-07
11.525100	8.24859e-07
11.492287	8.70436e-07
11.459474	9.18533e-07
11.426662	9.69288e-07
11.393849	1.02285e-06
11.361036	1.07937e-06
11.328224	1.13902e-06
11.295411	1.20196e-06
11.262598	1.26838e-06
11.229786	1.33848e-06
11.196973	1.41245e-06
11.164160	1.49051e-06
11.131348	1.57288e-06
11.098535	1.65981e-06
11.065722	1.75155e-06
11.032910	1.84836e-06
11.000097	1.95052e-06
10.967284	2.05834e-06
10.934472	2.17211e-06
10.901659	2.29218e-06
10.868847	2.41888e-06
10.836034	2.55259e-06
10.803221	2.6937e-06
10.770409	2.84262e-06
10.737596	2.99977e-06
10.704783	3.16561e-06
10.671971	3.34062e-06
10.639158	3.52532e-06
10.606345	3.72023e-06
10.573533	3.92593e-06
10.540720	4.143e-06
10.507907	4.37209e-06
10.475095	4.61385e-06
10.442282	4.86899e-06
10.409469	5.13824e-06
10.376657	5.4224e-06
10.343844	5.72228e-06
10.311031	6.03875e-06
10.278219	6.37274e-06
10.245406	6.72522e-06
10.212593	7.0972e-06
10.179781	7.48977e-06
10.146968	7.90408e-06
10.114156	8.34131e-06
10.081343	8.80276e-06
10.048530	9.28975e-06
10.015718	9.80371e-06
9.982905	1.03461e-05
9.950092	1.09186e-05
9.917280	1.15227e-05
9.884467	1.21603e-05
9.851654	1.28332e-05
9.818842	1.35434e-05
9.786029	1.4293e-05
9.753216	1.5084e-05
9.720404	1.59189e-05
9.687591	1.68001e-05
9.654778	1.773e-05
9.621966	1.87115e-05
9.589153	1.97474e-05
9.556340	2.08407e-05
9.523528	2.19946e-05
9.490715	2.32125e-05
9.457903	2.44979e-05
9.425090	2.58546e-05
9.392277	2.72864e-05
9.359465	2.87977e-05
9.326652	3.03929e-05
9.293839	3.20765e-05
9.261027	3.38535e-05
9.228214	3.57291e-05
9.195401	3.77088e-05
9.162589	3.97983e-05
9.129776	4.20039e-05
9.096963	4.43318e-05
9.064151	4.67891e-05
9.031338	4.93828e-05
8.998525	5.21205e-05
8.965713	5.50104e-05
8.932900	5.80608e-05
8.900087	6.12807e-05
8.867275	6.46796e-05
8.834462	6.82674e-05
8.801649	7.20548e-05
8.768837	7.60528e-05
8.736024	8.02732e-05
8.703212	8.47286e-05
8.670399	8.94319e-05
8.637586	9.4397e-05
8.604774	9.96388e-05
8.571961	0.000105173
8.539148	0.000111015
8.506336	0.000117183
8.473523	0.000123695
8.440710	0.00013057
8.407898	0.000137829
8.375085	0.000145494
8.342272	0.000153587
8.309460	0.000162132
8.276647	0.000171156
8.243834	0.000180685
8.211022	0.000190748
8.178209	0.000201375
8.145396	0.000212598
8.112584	0.000224452
8.079771	0.000236973
8.046958	0.000250199
8.014146	0.000264171
7.981333	0.000278932
7.948521	0.000294529
7.915708	0.00031101
7.882895	0.000328428
7.850083	0.000346841
7.817270	0.000366307
7.784457	0.000386893
7.751645	0.000408671
7.718832	0.000431719
7.686019	0.000456127
7.653207	0.000481999
7.620394	0.000509467
7.587581	0.000538727
&
```
