## Supplementary material for "All-at-once RNA folding with 3D motif prediction framed by evolutionary information": RF00292_snoTBR5.cacofold.helixcov

```
# RMs = 4 L = 96

# RM_HELIX NESTED 18-20 30-32, nbp = 3 nbp_cov = 0
# pvals: 0.873701,0.873701,0.873701
# aggregated NONE
NESTED  :::::::::::::::::<<<_________>>>::::::::::::::::::::::::::::::::::::::::::::::::::::::::::::::::
        ::::::::::::::::::::::::::::::::::::::::::::::::::::::::::::::::::::::::::::::::::::::::::::::::

# RM_HELIX NESTED 9-12 33-36, nbp = 4 nbp_cov = 0
# pvals: 0.873701,0.873701,0.873701,0.873701
# aggregated NONE
NESTED  ::::::::<<<<____________________>>>>::::::::::::::::::::::::::::::::::::::::::::::::::::::::::::
        ::::::::::::::::::::::::::::::::::::::::::::::::::::::::::::::::::::::::::::::::::::::::::::::::

# RM_HELIX NESTED 45-60 70-84, nbp = 14 nbp_cov = 0
# pvals: 0.873701,0.873701,0.0596173,0.893661,0.914875,0.93275,0.873701,0.936215,0.0596173,0.873701,0.979284,0.889488,0.0276217,0.873701
# aggregated NONE
NESTED  ::::::::::::::::::::::::::::::::::::::::::::<<<-<<<<<<<<<-<<_________>>>>>>>>>>>->>>::::::::::::
        ::::::::::::::::::::::::::::::::::::::::::::::::::::::::::::::::::::::::::::::::::::::::::::::::

# RM_HELIX NESTED 37-43 87-93, nbp = 7 nbp_cov = 0
# pvals: 0.873701,0.873701,0.873701,0.873701,0.873701,0.873701,0.873701
# aggregated NONE
NESTED  ::::::::::::::::::::::::::::::::::::<<<<<<<___________________________________________>>>>>>>:::
        ::::::::::::::::::::::::::::::::::::::::::::::::::::::::::::::::::::::::::::::::::::::::::::::::
```
