## Supplementary material for "All-at-once RNA folding with 3D motif prediction framed by evolutionary information": RF00292_snoTBR5.surv

```
-0.000000	0.5
-0.019995	1
&
5.875127	0.000219394
5.872564	0.000438789
3.818468	0.000877578
3.652480	0.00131637
3.424247	0.00175516
3.403499	0.00197455
3.382750	0.00219394
3.258260	0.00241334
3.154517	0.00285213
3.113021	0.00307152
2.947033	0.00351031
2.843291	0.00372971
2.822542	0.00460728
2.760297	0.00526547
2.718800	0.00614305
2.698052	0.00636244
2.594309	0.00702062
2.511316	0.0081176
2.428322	0.00921457
2.407573	0.0103115
2.386825	0.0109697
2.345328	0.0111891
2.241586	0.0116279
2.179340	0.0120667
2.096347	0.0131637
2.013353	0.0133831
1.951107	0.0136025
1.930359	0.0138219
1.847365	0.0146994
1.764371	0.0149188
1.743623	0.0153576
1.722874	0.0157964
1.702126	0.0160158
1.639881	0.0162352
1.619132	0.0164546
1.556887	0.0168934
1.411648	0.0173322
1.370151	0.0175516
1.349402	0.0179903
1.328654	0.0182097
1.307905	0.0193067
1.224912	0.0195261
1.183415	0.0199649
1.058924	0.0217201
1.017427	0.0219394
0.934433	0.022817
0.892936	0.0230364
0.830691	0.0234752
0.789194	0.0236946
0.768446	0.0243528
0.706200	0.0254498
0.685452	0.0256692
0.602458	0.0261079
0.581710	0.0263273
0.560961	0.0267661
0.540213	0.0285213
0.519464	0.0289601
0.498716	0.0291795
0.457219	0.0293989
0.436470	0.0298376
0.415722	0.0304958
0.394974	0.0309346
0.353477	0.031154
0.332728	0.0326898
0.311980	0.0342255
0.291231	0.0348837
0.270483	0.0355419
0.228986	0.0359807
0.208238	0.0366389
0.187489	0.0368583
0.166741	0.0377358
0.145992	0.0381746
0.125244	0.0401492
0.104495	0.0403686
0.083747	0.0416849
0.062998	0.0449759
0.042250	0.0451953
0.021501	0.0465116
0.000753	0.0614305
-0.019995	0.870996
-0.040744	0.872532
-0.061492	0.876042
-0.082241	0.878236
-0.102989	0.882405
-0.123738	0.888109
-0.144486	0.898201
-0.165235	0.904125
-0.185983	0.908951
-0.206731	0.9129
-0.227480	0.916191
-0.248228	0.926283
-0.268977	0.932865
-0.289725	0.936814
-0.310474	0.939886
-0.331222	0.943835
-0.351971	0.947784
-0.372719	0.94932
-0.393468	0.953269
-0.414216	0.956999
-0.434964	0.961167
-0.455713	0.965336
-0.476461	0.968188
-0.497210	0.968407
-0.517958	0.969724
-0.538707	0.971479
-0.559455	0.972137
-0.580204	0.972795
-0.600952	0.973014
-0.621700	0.974331
-0.642449	0.975647
-0.683946	0.976305
-0.704694	0.978061
-0.725443	0.979816
-0.746191	0.980035
-0.766940	0.980474
-0.787688	0.983107
-0.808437	0.983765
-0.829185	0.984862
-0.849933	0.98552
-0.870682	0.985959
-0.912179	0.986398
-0.932927	0.987275
-0.953676	0.987495
-0.995173	0.987714
-1.015921	0.988153
-1.036669	0.988372
-1.057418	0.988811
-1.078166	0.98925
-1.119663	0.989688
-1.140412	0.990347
-1.161160	0.991005
-1.181909	0.991224
-1.223406	0.992541
-1.264902	0.99276
-1.327148	0.992979
-1.368645	0.993199
-1.389393	0.993638
-1.410142	0.994076
-1.430890	0.994296
-1.451638	0.995393
-1.493135	0.995832
-1.513884	0.996051
-1.617626	0.99627
-1.638375	0.99649
-1.679871	0.997367
-1.866607	0.997587
-1.908104	0.997806
-2.053344	0.998245
-2.115589	0.998464
-2.177834	0.998903
-2.281576	0.999122
-2.447564	0.999342
-2.655049	0.999561
-2.696546	0.999781
-3.588729	1
&
6.951484	1.09649e-06
6.847742	2.19298e-06
6.826993	3.28947e-06
6.661006	4.38596e-06
6.619509	5.48246e-06
6.598760	6.57895e-06
6.536515	7.67544e-06
6.474270	8.77193e-06
6.391276	1.09649e-05
6.370527	1.20614e-05
6.349779	1.31579e-05
6.308282	1.42544e-05
6.246037	1.53509e-05
6.225288	1.64474e-05
6.183791	1.75439e-05
6.059301	2.08333e-05
6.017804	2.19298e-05
5.997055	2.30263e-05
5.976307	2.74123e-05
5.934810	2.85088e-05
5.914061	2.96053e-05
5.893313	3.28947e-05
5.851816	3.50877e-05
5.789571	3.61842e-05
5.665080	3.72807e-05
5.623583	3.83772e-05
5.602835	4.05702e-05
5.561338	4.27632e-05
5.540589	4.49561e-05
5.519841	4.60526e-05
5.457595	4.71491e-05
5.436847	4.82456e-05
5.416099	5.04386e-05
5.395350	5.48246e-05
5.374602	5.59211e-05
5.353853	6.0307e-05
5.333105	6.25e-05
5.312356	6.6886e-05
5.291608	6.79825e-05
5.270859	6.90789e-05
5.250111	7.34649e-05
5.229363	7.89474e-05
5.208614	8.33333e-05
5.187866	8.99123e-05
5.167117	9.64912e-05
5.146369	0.000100877
5.125620	0.00010636
5.104872	0.000116228
5.084123	0.000117325
5.063375	0.000126096
5.042626	0.000137061
5.021878	0.000142544
5.001130	0.000145833
4.980381	0.000152412
4.959633	0.000162281
4.938884	0.000171053
4.918136	0.000174342
4.897387	0.000182018
4.876639	0.000197368
4.855890	0.00020614
4.835142	0.000217105
4.814394	0.000229167
4.793645	0.000236842
4.772897	0.000244518
4.752148	0.000247807
4.731400	0.000256579
4.710651	0.000263158
4.689903	0.000269737
4.669154	0.000287281
4.648406	0.000307018
4.627657	0.000314693
4.606909	0.000330044
4.586161	0.000361842
4.565412	0.000373904
4.544664	0.000392544
4.523915	0.000403509
4.503167	0.00041886
4.482418	0.000422149
4.461670	0.000435307
4.440921	0.000449561
4.420173	0.000457237
4.399424	0.000468202
4.378676	0.000489035
4.357928	0.000491228
4.337179	0.000501096
4.316431	0.000523026
4.295682	0.000538377
4.274934	0.000553728
4.254185	0.000576754
4.233437	0.000594298
4.212688	0.00060636
4.191940	0.000623904
4.171192	0.000639254
4.150443	0.000645833
4.129695	0.000657895
4.108946	0.000682018
4.088198	0.000698465
4.067449	0.000707237
4.046701	0.000722588
4.025952	0.000746711
4.005204	0.000766447
3.984455	0.000788377
3.963707	0.000811404
3.942959	0.000828947
3.922210	0.00085636
3.901462	0.000889254
3.880713	0.000917763
3.859965	0.000940789
3.839216	0.000973684
3.818468	0.00101645
3.797719	0.00105044
3.776971	0.00108882
3.756223	0.00113268
3.735474	0.00118092
3.714726	0.00121711
3.693977	0.00126096
3.673229	0.00129605
3.652480	0.00133004
3.631732	0.00137171
3.610983	0.00140461
3.590235	0.00143202
3.569486	0.00147478
3.548738	0.0015011
3.527990	0.00152851
3.507241	0.00155263
3.486493	0.0015636
3.465744	0.00158882
3.444996	0.00160855
3.424247	0.001625
3.403499	0.00165351
3.382750	0.00166886
3.362002	0.00169518
3.341254	0.00172368
3.320505	0.0017511
3.299757	0.00179057
3.279008	0.0018432
3.258260	0.00191667
3.237511	0.00196382
3.216763	0.00202741
3.196014	0.00211294
3.175266	0.0021864
3.154517	0.00226754
3.133769	0.0023443
3.113021	0.00243969
3.092272	0.00251206
3.071524	0.00258882
3.050775	0.00268421
3.030027	0.00279496
3.009278	0.00286513
2.988530	0.0029364
2.967781	0.00303947
2.947033	0.00310526
2.926285	0.00319737
2.905536	0.00329934
2.884788	0.00338377
2.864039	0.00355482
2.843291	0.00366667
2.822542	0.00387829
2.801794	0.00402851
2.781045	0.0042489
2.760297	0.00444627
2.739548	0.00470614
2.718800	0.00490899
2.698052	0.0051875
2.677303	0.00539254
2.656555	0.00563816
2.635806	0.00593531
2.615058	0.00625219
2.594309	0.00660855
2.573561	0.00686513
2.552812	0.00712939
2.532064	0.00747259
2.511316	0.0078114
2.490567	0.00817763
2.469819	0.00858224
2.449070	0.00897588
2.428322	0.00933333
2.407573	0.00970285
2.386825	0.0100877
2.366076	0.0104682
2.345328	0.0108191
2.324579	0.011136
2.303831	0.011386
2.283083	0.0116853
2.262334	0.0118914
2.241586	0.0120822
2.220837	0.0123607
2.200089	0.0125263
2.179340	0.0127237
2.158592	0.0129287
2.137843	0.0131327
2.117095	0.0132971
2.096347	0.0135044
2.075598	0.0136963
2.054850	0.01392
2.034101	0.0141228
2.013353	0.0143158
1.992604	0.0145461
1.971856	0.0147664
1.951107	0.0149693
1.930359	0.015205
1.909610	0.0154605
1.888862	0.0157215
1.868114	0.0160493
1.847365	0.0162917
1.826617	0.0165789
1.805868	0.0169583
1.785120	0.0172917
1.764371	0.0175976
1.743623	0.0178673
1.722874	0.0181162
1.702126	0.0183564
1.681378	0.018625
1.660629	0.0188487
1.639881	0.0190943
1.619132	0.019284
1.598384	0.0194419
1.577635	0.0195976
1.556887	0.0197149
1.536138	0.019864
1.515390	0.0199759
1.494641	0.0201053
1.473893	0.0202851
1.453145	0.0204529
1.432396	0.0206623
1.411648	0.0208311
1.390899	0.0210088
1.370151	0.0211875
1.349402	0.0213443
1.328654	0.021489
1.307905	0.0216557
1.287157	0.0218564
1.266409	0.0220592
1.245660	0.0222478
1.224912	0.0224803
1.204163	0.0227007
1.183415	0.02292
1.162666	0.0231261
1.141918	0.0233662
1.121169	0.0235669
1.100421	0.0238048
1.079672	0.0240066
1.058924	0.0242325
1.038176	0.0244101
1.017427	0.0246612
0.996679	0.0248673
0.975930	0.0250724
0.955182	0.0253213
0.934433	0.0255307
0.913685	0.0257357
0.892936	0.0259901
0.872188	0.0262401
0.851439	0.0264616
0.830691	0.026705
0.809943	0.0269912
0.789194	0.0272939
0.768446	0.0276217
0.747697	0.0279529
0.726949	0.0283268
0.706200	0.0287632
0.685452	0.0292708
0.664703	0.0297116
0.643955	0.030136
0.623207	0.030489
0.602458	0.0309419
0.581710	0.0312961
0.560961	0.0316305
0.540213	0.0320296
0.519464	0.0324342
0.498716	0.0329101
0.477967	0.0333772
0.457219	0.0338257
0.436470	0.0343279
0.415722	0.0349243
0.394974	0.0354572
0.374225	0.0360175
0.353477	0.0366305
0.332728	0.0372785
0.311980	0.0378509
0.291231	0.0384331
0.270483	0.0389572
0.249734	0.0395318
0.228986	0.0402215
0.208238	0.0409079
0.187489	0.0414649
0.166741	0.0420219
0.145992	0.0425186
0.125244	0.0431184
0.104495	0.0439211
0.083747	0.0448728
0.062998	0.0457412
0.042250	0.04667
0.021501	0.0478246
0.000753	0.0596173
-0.019995	0.873701
-0.040744	0.876524
-0.061492	0.879179
-0.082241	0.882181
-0.102989	0.885552
-0.123738	0.889488
-0.144486	0.893661
-0.165235	0.897987
-0.185983	0.902346
-0.206731	0.90668
-0.227480	0.910705
-0.248228	0.914875
-0.268977	0.918538
-0.289725	0.922213
-0.310474	0.925991
-0.331222	0.929331
-0.351971	0.93275
-0.372719	0.936215
-0.393468	0.939935
-0.414216	0.943512
-0.434964	0.947036
-0.455713	0.950201
-0.476461	0.953306
-0.497210	0.956003
-0.517958	0.958679
-0.538707	0.961248
-0.559455	0.963522
-0.580204	0.965522
-0.600952	0.967553
-0.621700	0.969399
-0.642449	0.971012
-0.663197	0.972389
-0.683946	0.973675
-0.704694	0.974958
-0.725443	0.976231
-0.746191	0.977353
-0.766940	0.97836
-0.787688	0.979284
-0.808437	0.980101
-0.829185	0.980988
-0.849933	0.98175
-0.870682	0.982447
-0.891430	0.983139
-0.912179	0.983799
-0.932927	0.984411
-0.953676	0.984967
-0.974424	0.985612
-0.995173	0.986156
-1.015921	0.986654
-1.036669	0.987124
-1.057418	0.987605
-1.078166	0.988083
-1.098915	0.988556
-1.119663	0.989047
-1.140412	0.989518
-1.161160	0.989924
-1.181909	0.990293
-1.202657	0.990661
-1.223406	0.991082
-1.244154	0.991447
-1.264902	0.991822
-1.285651	0.992168
-1.306399	0.992508
-1.327148	0.992839
-1.347896	0.993136
-1.368645	0.993481
-1.389393	0.993708
-1.410142	0.993976
-1.430890	0.994221
-1.451638	0.994475
-1.472387	0.994708
-1.493135	0.994931
-1.513884	0.995149
-1.534632	0.995341
-1.555381	0.995547
-1.576129	0.995735
-1.596878	0.995909
-1.617626	0.996075
-1.638375	0.996257
-1.659123	0.996428
-1.679871	0.996584
-1.700620	0.996741
-1.721368	0.99688
-1.742117	0.997072
-1.762865	0.997217
-1.783614	0.997365
-1.804362	0.997485
-1.825111	0.997602
-1.845859	0.997695
-1.866607	0.997775
-1.887356	0.997923
-1.908104	0.997995
-1.928853	0.998082
-1.949601	0.998202
-1.970350	0.998274
-1.991098	0.998384
-2.011847	0.998463
-2.032595	0.998532
-2.053344	0.998624
-2.074092	0.998681
-2.094840	0.998777
-2.115589	0.998854
-2.136337	0.998922
-2.157086	0.999
-2.177834	0.999047
-2.198583	0.999093
-2.219331	0.999133
-2.240080	0.999201
-2.260828	0.999245
-2.281576	0.999276
-2.302325	0.999309
-2.323073	0.999334
-2.343822	0.999367
-2.364570	0.99942
-2.385319	0.999458
-2.406067	0.999504
-2.426816	0.999525
-2.447564	0.999539
-2.468313	0.999556
-2.489061	0.999573
-2.509809	0.999588
-2.530558	0.999605
-2.551306	0.999627
-2.572055	0.999645
-2.592803	0.999667
-2.613552	0.999703
-2.634300	0.999725
-2.655049	0.999739
-2.675797	0.999754
-2.696546	0.999761
-2.717294	0.999781
-2.738042	0.999783
-2.758791	0.999796
-2.779539	0.999805
-2.800288	0.999828
-2.821036	0.999839
-2.841785	0.999849
-2.862533	0.999852
-2.883282	0.999864
-2.904030	0.999866
-2.924778	0.999871
-2.945527	0.999877
-2.966275	0.99989
-2.987024	0.999894
-3.007772	0.999899
-3.028521	0.999904
-3.049269	0.999916
-3.070018	0.99992
-3.090766	0.999934
-3.111515	0.999938
-3.132263	0.999942
-3.153011	0.999943
-3.173760	0.999948
-3.194508	0.999954
-3.215257	0.999956
-3.236005	0.999962
-3.256754	0.999971
-3.277502	0.999974
-3.298251	0.999975
-3.318999	0.999979
-3.339747	0.999984
-3.360496	0.999986
-3.381244	0.999991
-3.401993	0.999992
-3.422741	0.999993
-3.443490	0.999995
-3.505735	0.999996
-3.526484	0.999997
-3.547232	0.999998
-3.588729	0.999999
-3.733968	1
&
24.089704	6.17873e-27
24.068955	6.54283e-27
24.048207	6.92839e-27
24.027458	7.33666e-27
24.006710	7.76899e-27
23.985962	8.22679e-27
23.965213	8.71156e-27
23.944465	9.22489e-27
23.923716	9.76846e-27
23.902968	1.03441e-26
23.882219	1.09536e-26
23.861471	1.1599e-26
23.840722	1.22824e-26
23.819974	1.30061e-26
23.799226	1.37724e-26
23.778477	1.45839e-26
23.757729	1.54432e-26
23.736980	1.63531e-26
23.716232	1.73165e-26
23.695483	1.83368e-26
23.674735	1.94171e-26
23.653986	2.05611e-26
23.633238	2.17725e-26
23.612489	2.30552e-26
23.591741	2.44135e-26
23.570993	2.58517e-26
23.550244	2.73747e-26
23.529496	2.89874e-26
23.508747	3.06951e-26
23.487999	3.25034e-26
23.467250	3.44182e-26
23.446502	3.64457e-26
23.425753	3.85927e-26
23.405005	4.08661e-26
23.384257	4.32734e-26
23.363508	4.58225e-26
23.342760	4.85218e-26
23.322011	5.138e-26
23.301263	5.44065e-26
23.280514	5.76112e-26
23.259766	6.10047e-26
23.239017	6.45981e-26
23.218269	6.8403e-26
23.197520	7.2432e-26
23.176772	7.66983e-26
23.156024	8.12159e-26
23.135275	8.59994e-26
23.114527	9.10646e-26
23.093778	9.64281e-26
23.073030	1.02107e-25
23.052281	1.08121e-25
23.031533	1.14489e-25
23.010784	1.21232e-25
22.990036	1.28372e-25
22.969287	1.35932e-25
22.948539	1.43938e-25
22.927791	1.52414e-25
22.907042	1.6139e-25
22.886294	1.70895e-25
22.865545	1.80959e-25
22.844797	1.91615e-25
22.824048	2.02899e-25
22.803300	2.14847e-25
22.782551	2.27499e-25
22.761803	2.40896e-25
22.741055	2.55081e-25
22.720306	2.70102e-25
22.699558	2.86006e-25
22.678809	3.02848e-25
22.658061	3.2068e-25
22.637312	3.39562e-25
22.616564	3.59556e-25
22.595815	3.80727e-25
22.575067	4.03144e-25
22.554318	4.26881e-25
22.533570	4.52015e-25
22.512822	4.78629e-25
22.492073	5.06809e-25
22.471325	5.36648e-25
22.450576	5.68244e-25
22.429828	6.01699e-25
22.409079	6.37123e-25
22.388331	6.74633e-25
22.367582	7.1435e-25
22.346834	7.56405e-25
22.326086	8.00936e-25
22.305337	8.48087e-25
22.284589	8.98013e-25
22.263840	9.50878e-25
22.243092	1.00685e-24
22.222343	1.06613e-24
22.201595	1.12888e-24
22.180846	1.19534e-24
22.160098	1.2657e-24
22.139349	1.3402e-24
22.118601	1.41909e-24
22.097853	1.50263e-24
22.077104	1.59107e-24
22.056356	1.68473e-24
22.035607	1.78389e-24
22.014859	1.88889e-24
21.994110	2.00007e-24
21.973362	2.11778e-24
21.952613	2.24243e-24
21.931865	2.37441e-24
21.911117	2.51416e-24
21.890368	2.66213e-24
21.869620	2.81881e-24
21.848871	2.9847e-24
21.828123	3.16036e-24
21.807374	3.34635e-24
21.786626	3.54329e-24
21.765877	3.75181e-24
21.745129	3.9726e-24
21.724380	4.20638e-24
21.703632	4.45392e-24
21.682884	4.71602e-24
21.662135	4.99354e-24
21.641387	5.28738e-24
21.620638	5.59852e-24
21.599890	5.92795e-24
21.579141	6.27677e-24
21.558393	6.64611e-24
21.537644	7.03717e-24
21.516896	7.45124e-24
21.496148	7.88967e-24
21.475399	8.35389e-24
21.454651	8.84541e-24
21.433902	9.36585e-24
21.413154	9.9169e-24
21.392405	1.05004e-23
21.371657	1.11181e-23
21.350908	1.17723e-23
21.330160	1.24649e-23
21.309411	1.31982e-23
21.288663	1.39747e-23
21.267915	1.47968e-23
21.247166	1.56673e-23
21.226418	1.6589e-23
21.205669	1.75648e-23
21.184921	1.85981e-23
21.164172	1.96922e-23
21.143424	2.08506e-23
21.122675	2.20771e-23
21.101927	2.33757e-23
21.081179	2.47508e-23
21.060430	2.62066e-23
21.039682	2.77481e-23
21.018933	2.93803e-23
20.998185	3.11084e-23
20.977436	3.29381e-23
20.956688	3.48755e-23
20.935939	3.69267e-23
20.915191	3.90986e-23
20.894442	4.13982e-23
20.873694	4.38329e-23
20.852946	4.64109e-23
20.832197	4.91404e-23
20.811449	5.20304e-23
20.790700	5.50903e-23
20.769952	5.83301e-23
20.749203	6.17604e-23
20.728455	6.53924e-23
20.707706	6.92379e-23
20.686958	7.33095e-23
20.666210	7.76204e-23
20.645461	8.21848e-23
20.624713	8.70175e-23
20.603964	9.21343e-23
20.583216	9.75519e-23
20.562467	1.03288e-22
20.541719	1.09361e-22
20.520970	1.15791e-22
20.500222	1.226e-22
20.479473	1.29808e-22
20.458725	1.3744e-22
20.437977	1.45521e-22
20.417228	1.54077e-22
20.396480	1.63135e-22
20.375731	1.72726e-22
20.354983	1.82881e-22
20.334234	1.93633e-22
20.313486	2.05016e-22
20.292737	2.17069e-22
20.271989	2.29829e-22
20.251241	2.4334e-22
20.230492	2.57645e-22
20.209744	2.7279e-22
20.188995	2.88826e-22
20.168247	3.05804e-22
20.147498	3.23779e-22
20.126750	3.42811e-22
20.106001	3.62961e-22
20.085253	3.84295e-22
20.064504	4.06883e-22
20.043756	4.30798e-22
20.023008	4.56119e-22
20.002259	4.82927e-22
19.981511	5.1131e-22
19.960762	5.41361e-22
19.940014	5.73177e-22
19.919265	6.06863e-22
19.898517	6.42528e-22
19.877768	6.80289e-22
19.857020	7.20267e-22
19.836272	7.62595e-22
19.815523	8.07409e-22
19.794775	8.54856e-22
19.774026	9.0509e-22
19.753278	9.58275e-22
19.732529	1.01459e-21
19.711781	1.0742e-21
19.691032	1.13732e-21
19.670284	1.20415e-21
19.649535	1.2749e-21
19.628787	1.34981e-21
19.608039	1.42912e-21
19.587290	1.51308e-21
19.566542	1.60198e-21
19.545793	1.6961e-21
19.525045	1.79575e-21
19.504296	1.90125e-21
19.483548	2.01295e-21
19.462799	2.1312e-21
19.442051	2.2564e-21
19.421303	2.38896e-21
19.400554	2.5293e-21
19.379806	2.67788e-21
19.359057	2.83518e-21
19.338309	3.00172e-21
19.317560	3.17805e-21
19.296812	3.36472e-21
19.276063	3.56236e-21
19.255315	3.7716e-21
19.234566	3.99313e-21
19.213818	4.22767e-21
19.193070	4.47597e-21
19.172321	4.73886e-21
19.151573	5.01718e-21
19.130824	5.31184e-21
19.110076	5.6238e-21
19.089327	5.95408e-21
19.068579	6.30375e-21
19.047830	6.67394e-21
19.027082	7.06587e-21
19.006333	7.4808e-21
18.985585	7.9201e-21
18.964837	8.38518e-21
18.944088	8.87756e-21
18.923340	9.39884e-21
18.902591	9.95072e-21
18.881843	1.0535e-20
18.861094	1.11536e-20
18.840346	1.18085e-20
18.819597	1.25018e-20
18.798849	1.32358e-20
18.778101	1.40129e-20
18.757352	1.48356e-20
18.736604	1.57065e-20
18.715855	1.66286e-20
18.695107	1.76049e-20
18.674358	1.86384e-20
18.653610	1.97325e-20
18.632861	2.08909e-20
18.612113	2.21172e-20
18.591364	2.34155e-20
18.570616	2.479e-20
18.549868	2.62451e-20
18.529119	2.77856e-20
18.508371	2.94165e-20
18.487622	3.11431e-20
18.466874	3.2971e-20
18.446125	3.49062e-20
18.425377	3.69548e-20
18.404628	3.91237e-20
18.383880	4.14198e-20
18.363132	4.38507e-20
18.342383	4.64241e-20
18.321635	4.91485e-20
18.300886	5.20327e-20
18.280138	5.50861e-20
18.259389	5.83187e-20
18.238641	6.17408e-20
18.217892	6.53637e-20
18.197144	6.9199e-20
18.176395	7.32594e-20
18.155647	7.75579e-20
18.134899	8.21085e-20
18.114150	8.6926e-20
18.093402	9.20261e-20
18.072653	9.74252e-20
18.051905	1.03141e-19
18.031156	1.09192e-19
18.010408	1.15598e-19
17.989659	1.22379e-19
17.968911	1.29559e-19
17.948163	1.37159e-19
17.927414	1.45205e-19
17.906666	1.53722e-19
17.885917	1.6274e-19
17.865169	1.72285e-19
17.844420	1.82391e-19
17.823672	1.93089e-19
17.802923	2.04414e-19
17.782175	2.16403e-19
17.761426	2.29095e-19
17.740678	2.42532e-19
17.719930	2.56756e-19
17.699181	2.71813e-19
17.678433	2.87754e-19
17.657684	3.04629e-19
17.636936	3.22493e-19
17.616187	3.41404e-19
17.595439	3.61424e-19
17.574690	3.82617e-19
17.553942	4.05053e-19
17.533194	4.28803e-19
17.512445	4.53946e-19
17.491697	4.80562e-19
17.470948	5.08738e-19
17.450200	5.38565e-19
17.429451	5.7014e-19
17.408703	6.03566e-19
17.387954	6.3895e-19
17.367206	6.76408e-19
17.346457	7.16061e-19
17.325709	7.58038e-19
17.304961	8.02474e-19
17.284212	8.49514e-19
17.263464	8.9931e-19
17.242715	9.52024e-19
17.221967	1.00783e-18
17.201218	1.0669e-18
17.180470	1.12943e-18
17.159721	1.19563e-18
17.138973	1.2657e-18
17.118225	1.33988e-18
17.097476	1.4184e-18
17.076728	1.50153e-18
17.055979	1.58952e-18
17.035231	1.68267e-18
17.014482	1.78127e-18
16.993734	1.88565e-18
16.972985	1.99614e-18
16.952237	2.11311e-18
16.931488	2.23692e-18
16.910740	2.36799e-18
16.889992	2.50673e-18
16.869243	2.6536e-18
16.848495	2.80906e-18
16.827746	2.97364e-18
16.806998	3.14784e-18
16.786249	3.33225e-18
16.765501	3.52746e-18
16.744752	3.7341e-18
16.724004	3.95284e-18
16.703256	4.18438e-18
16.682507	4.42948e-18
16.661759	4.68893e-18
16.641010	4.96357e-18
16.620262	5.25429e-18
16.599513	5.56203e-18
16.578765	5.88778e-18
16.558016	6.2326e-18
16.537268	6.59761e-18
16.516519	6.98398e-18
16.495771	7.39297e-18
16.475023	7.82589e-18
16.454274	8.28416e-18
16.433526	8.76925e-18
16.412777	9.28272e-18
16.392029	9.82625e-18
16.371280	1.04016e-17
16.350532	1.10106e-17
16.329783	1.16552e-17
16.309035	1.23376e-17
16.288287	1.30599e-17
16.267538	1.38245e-17
16.246790	1.46338e-17
16.226041	1.54904e-17
16.205293	1.63972e-17
16.184544	1.7357e-17
16.163796	1.8373e-17
16.143047	1.94484e-17
16.122299	2.05867e-17
16.101550	2.17916e-17
16.080802	2.30671e-17
16.060054	2.44171e-17
16.039305	2.5846e-17
16.018557	2.73586e-17
15.997808	2.89596e-17
15.977060	3.06543e-17
15.956311	3.24481e-17
15.935563	3.43468e-17
15.914814	3.63566e-17
15.894066	3.84838e-17
15.873318	4.07355e-17
15.852569	4.31189e-17
15.831821	4.56416e-17
15.811072	4.83118e-17
15.790324	5.11382e-17
15.769575	5.41298e-17
15.748827	5.72963e-17
15.728078	6.0648e-17
15.707330	6.41956e-17
15.686581	6.79506e-17
15.665833	7.19252e-17
15.645085	7.6132e-17
15.624336	8.05848e-17
15.603588	8.52979e-17
15.582839	9.02865e-17
15.562091	9.55666e-17
15.541342	1.01155e-16
15.520594	1.07071e-16
15.499845	1.13332e-16
15.479097	1.19959e-16
15.458348	1.26973e-16
15.437600	1.34397e-16
15.416852	1.42255e-16
15.396103	1.50573e-16
15.375355	1.59376e-16
15.354606	1.68694e-16
15.333858	1.78556e-16
15.313109	1.88994e-16
15.292361	2.00042e-16
15.271612	2.11735e-16
15.250864	2.24112e-16
15.230116	2.37211e-16
15.209367	2.51076e-16
15.188619	2.65751e-16
15.167870	2.81282e-16
15.147122	2.97721e-16
15.126373	3.15121e-16
15.105625	3.33536e-16
15.084876	3.53027e-16
15.064128	3.73656e-16
15.043379	3.95489e-16
15.022631	4.18598e-16
15.001883	4.43056e-16
14.981134	4.68942e-16
14.960386	4.9634e-16
14.939637	5.25337e-16
14.918889	5.56028e-16
14.898140	5.8851e-16
14.877392	6.22888e-16
14.856643	6.59273e-16
14.835895	6.97783e-16
14.815147	7.3854e-16
14.794398	7.81676e-16
14.773650	8.2733e-16
14.752901	8.75648e-16
14.732153	9.26787e-16
14.711404	9.8091e-16
14.690656	1.03819e-15
14.669907	1.09882e-15
14.649159	1.16298e-15
14.628410	1.23088e-15
14.607662	1.30275e-15
14.586914	1.37881e-15
14.566165	1.45931e-15
14.545417	1.54451e-15
14.524668	1.63467e-15
14.503920	1.7301e-15
14.483171	1.83109e-15
14.462423	1.93798e-15
14.441674	2.0511e-15
14.420926	2.17081e-15
14.400178	2.29751e-15
14.379429	2.4316e-15
14.358681	2.57351e-15
14.337932	2.72369e-15
14.317184	2.88263e-15
14.296435	3.05084e-15
14.275687	3.22886e-15
14.254938	3.41726e-15
14.234190	3.61664e-15
14.213441	3.82765e-15
14.192693	4.05095e-15
14.171945	4.28728e-15
14.151196	4.53738e-15
14.130448	4.80206e-15
14.109699	5.08217e-15
14.088951	5.37861e-15
14.068202	5.69232e-15
14.047454	6.02432e-15
14.026705	6.37567e-15
14.005957	6.74749e-15
13.985209	7.14097e-15
13.964460	7.55739e-15
13.943712	7.99807e-15
13.922963	8.46442e-15
13.902215	8.95795e-15
13.881466	9.48023e-15
13.860718	1.00329e-14
13.839969	1.06178e-14
13.819221	1.12368e-14
13.798472	1.18918e-14
13.777724	1.2585e-14
13.756976	1.33186e-14
13.736227	1.40948e-14
13.715479	1.49163e-14
13.694730	1.57856e-14
13.673982	1.67056e-14
13.653233	1.76791e-14
13.632485	1.87093e-14
13.611736	1.97994e-14
13.590988	2.09531e-14
13.570240	2.21738e-14
13.549491	2.34657e-14
13.528743	2.48328e-14
13.507994	2.62794e-14
13.487246	2.78102e-14
13.466497	2.94302e-14
13.445749	3.11444e-14
13.425000	3.29583e-14
13.404252	3.48779e-14
13.383503	3.69091e-14
13.362755	3.90585e-14
13.342007	4.1333e-14
13.321258	4.37398e-14
13.300510	4.62866e-14
13.279761	4.89815e-14
13.259013	5.18333e-14
13.238264	5.48509e-14
13.217516	5.8044e-14
13.196767	6.14229e-14
13.176019	6.49982e-14
13.155271	6.87815e-14
13.134522	7.27848e-14
13.113774	7.70208e-14
13.093025	8.15032e-14
13.072277	8.62462e-14
13.051528	9.12649e-14
13.030780	9.65754e-14
13.010031	1.02195e-13
12.989283	1.0814e-13
12.968534	1.14432e-13
12.947786	1.21089e-13
12.927038	1.28133e-13
12.906289	1.35586e-13
12.885541	1.43473e-13
12.864792	1.51817e-13
12.844044	1.60647e-13
12.823295	1.69989e-13
12.802547	1.79875e-13
12.781798	1.90334e-13
12.761050	2.01402e-13
12.740302	2.13112e-13
12.719553	2.25502e-13
12.698805	2.38612e-13
12.678056	2.52483e-13
12.657308	2.6716e-13
12.636559	2.82689e-13
12.615811	2.99119e-13
12.595062	3.16504e-13
12.574314	3.34898e-13
12.553565	3.5436e-13
12.532817	3.74951e-13
12.512069	3.96738e-13
12.491320	4.19789e-13
12.470572	4.44179e-13
12.449823	4.69983e-13
12.429075	4.97285e-13
12.408326	5.26172e-13
12.387578	5.56734e-13
12.366829	5.8907e-13
12.346081	6.23281e-13
12.325333	6.59477e-13
12.304584	6.97773e-13
12.283836	7.38291e-13
12.263087	7.81158e-13
12.242339	8.26511e-13
12.221590	8.74494e-13
12.200842	9.2526e-13
12.180093	9.78969e-13
12.159345	1.03579e-12
12.138596	1.09591e-12
12.117848	1.15951e-12
12.097100	1.2268e-12
12.076351	1.29799e-12
12.055603	1.37331e-12
12.034854	1.45299e-12
12.014106	1.53729e-12
11.993357	1.62647e-12
11.972609	1.72082e-12
11.951860	1.82064e-12
11.931112	1.92624e-12
11.910363	2.03795e-12
11.889615	2.15614e-12
11.868867	2.28117e-12
11.848118	2.41345e-12
11.827370	2.55338e-12
11.806621	2.70142e-12
11.785873	2.85803e-12
11.765124	3.0237e-12
11.744376	3.19897e-12
11.723627	3.38438e-12
11.702879	3.58053e-12
11.682131	3.78803e-12
11.661382	4.00753e-12
11.640634	4.23974e-12
11.619885	4.48539e-12
11.599137	4.74525e-12
11.578388	5.02014e-12
11.557640	5.31094e-12
11.536891	5.61855e-12
11.516143	5.94396e-12
11.495394	6.28819e-12
11.474646	6.65233e-12
11.453898	7.03752e-12
11.433149	7.44498e-12
11.412401	7.87601e-12
11.391652	8.33195e-12
11.370904	8.81424e-12
11.350155	9.32442e-12
11.329407	9.86407e-12
11.308658	1.04349e-11
11.287910	1.10388e-11
11.267162	1.16775e-11
11.246413	1.23531e-11
11.225665	1.30677e-11
11.204916	1.38237e-11
11.184168	1.46233e-11
11.163419	1.54691e-11
11.142671	1.63637e-11
11.121922	1.73099e-11
11.101174	1.83108e-11
11.080425	1.93695e-11
11.059677	2.04893e-11
11.038929	2.16738e-11
11.018180	2.29266e-11
10.997432	2.42517e-11
10.976683	2.56532e-11
10.955935	2.71357e-11
10.935186	2.87036e-11
10.914438	3.0362e-11
10.893689	3.21161e-11
10.872941	3.39713e-11
10.852193	3.59335e-11
10.831444	3.80089e-11
10.810696	4.02039e-11
10.789947	4.25254e-11
10.769199	4.49808e-11
10.748450	4.75777e-11
10.727702	5.03243e-11
10.706953	5.32291e-11
10.686205	5.63013e-11
10.665456	5.95506e-11
10.644708	6.2987e-11
10.623960	6.66213e-11
10.603211	7.0465e-11
10.582463	7.453e-11
10.561714	7.88291e-11
10.540966	8.33757e-11
10.520217	8.8184e-11
10.499469	9.32691e-11
10.478720	9.86469e-11
10.457972	1.04334e-10
10.437224	1.10349e-10
10.416475	1.16709e-10
10.395727	1.23436e-10
10.374978	1.30549e-10
10.354230	1.38072e-10
10.333481	1.46027e-10
10.312733	1.5444e-10
10.291984	1.63336e-10
10.271236	1.72744e-10
10.250487	1.82692e-10
10.229739	1.93212e-10
10.208991	2.04337e-10
10.188242	2.16101e-10
10.167494	2.28541e-10
10.146745	2.41695e-10
10.125997	2.55605e-10
10.105248	2.70314e-10
10.084500	2.85867e-10
10.063751	3.02313e-10
10.043003	3.19704e-10
10.022255	3.38092e-10
10.001506	3.57536e-10
9.980758	3.78096e-10
9.960009	3.99835e-10
9.939261	4.22821e-10
9.918512	4.47126e-10
9.897764	4.72824e-10
9.877015	4.99997e-10
9.856267	5.28727e-10
9.835518	5.59104e-10
9.814770	5.91222e-10
9.794022	6.25181e-10
9.773273	6.61086e-10
9.752525	6.99047e-10
9.731776	7.39184e-10
9.711028	7.81619e-10
9.690279	8.26484e-10
9.669531	8.73918e-10
9.648782	9.24068e-10
9.628034	9.77088e-10
9.607286	1.03314e-09
9.586537	1.0924e-09
9.565789	1.15506e-09
9.545040	1.22129e-09
9.524292	1.29132e-09
9.503543	1.36535e-09
9.482795	1.44361e-09
9.462046	1.52635e-09
9.441298	1.61381e-09
9.420549	1.70627e-09
9.399801	1.80402e-09
9.379053	1.90735e-09
9.358304	2.01658e-09
9.337556	2.13205e-09
9.316807	2.25411e-09
9.296059	2.38314e-09
9.275310	2.51954e-09
9.254562	2.66372e-09
9.233813	2.81612e-09
9.213065	2.97722e-09
9.192317	3.14751e-09
9.171568	3.32751e-09
9.150820	3.51777e-09
9.130071	3.71888e-09
9.109323	3.93144e-09
9.088574	4.15612e-09
9.067826	4.3936e-09
9.047077	4.64461e-09
9.026329	4.90991e-09
9.005580	5.19032e-09
8.984832	5.48669e-09
8.964084	5.79992e-09
8.943335	6.13098e-09
8.922587	6.48087e-09
8.901838	6.85067e-09
8.881090	7.24149e-09
8.860341	7.65453e-09
8.839593	8.09105e-09
8.818844	8.55237e-09
8.798096	9.03991e-09
8.777348	9.55514e-09
8.756599	1.00996e-08
8.735851	1.0675e-08
8.715102	1.12831e-08
8.694354	1.19257e-08
8.673605	1.26047e-08
8.652857	1.33223e-08
8.632108	1.40805e-08
8.611360	1.48818e-08
8.590611	1.57284e-08
8.569863	1.66231e-08
8.549115	1.75684e-08
8.528366	1.85673e-08
8.507618	1.96227e-08
8.486869	2.07379e-08
8.466121	2.19162e-08
8.445372	2.31612e-08
8.424624	2.44766e-08
8.403875	2.58665e-08
8.383127	2.73348e-08
8.362379	2.88862e-08
8.341630	3.05253e-08
8.320882	3.2257e-08
8.300133	3.40864e-08
8.279385	3.60192e-08
8.258636	3.8061e-08
8.237888	4.02181e-08
8.217139	4.24969e-08
8.196391	4.49042e-08
8.175642	4.74472e-08
8.154894	5.01335e-08
8.134146	5.29712e-08
8.113397	5.59687e-08
8.092649	5.91351e-08
8.071900	6.24796e-08
8.051152	6.60124e-08
8.030403	6.9744e-08
8.009655	7.36854e-08
7.988906	7.78484e-08
7.968158	8.22453e-08
7.947409	8.68893e-08
7.926661	9.17941e-08
7.905913	9.69743e-08
7.885164	1.02445e-07
7.864416	1.08223e-07
7.843667	1.14325e-07
7.822919	1.20769e-07
7.802170	1.27574e-07
7.781422	1.34761e-07
7.760673	1.4235e-07
7.739925	1.50363e-07
7.719177	1.58826e-07
7.698428	1.67761e-07
7.677680	1.77196e-07
7.656931	1.87159e-07
7.636183	1.97678e-07
7.615434	2.08785e-07
7.594686	2.20511e-07
7.573937	2.32892e-07
7.553189	2.45964e-07
7.532440	2.59764e-07
7.511692	2.74334e-07
7.490944	2.89715e-07
7.470195	3.05952e-07
7.449447	3.23093e-07
7.428698	3.41188e-07
7.407950	3.60289e-07
7.387201	3.80451e-07
7.366453	4.01734e-07
7.345704	4.24198e-07
7.324956	4.47908e-07
7.304208	4.72934e-07
7.283459	4.99347e-07
7.262711	5.27224e-07
7.241962	5.56645e-07
7.221214	5.87694e-07
7.200465	6.2046e-07
7.179717	6.55039e-07
7.158968	6.91528e-07
7.138220	7.30033e-07
7.117471	7.70663e-07
7.096723	8.13534e-07
7.075975	8.58769e-07
7.055226	9.06497e-07
7.034478	9.56852e-07
7.013729	1.00998e-06
6.992981	1.06603e-06
6.972232	1.12516e-06
6.951484	1.18753e-06
6.930735	1.25334e-06
6.909987	1.32275e-06
6.889239	1.39596e-06
6.868490	1.47319e-06
6.847742	1.55464e-06
6.826993	1.64055e-06
6.806245	1.73116e-06
6.785496	1.82671e-06
6.764748	1.92748e-06
6.743999	2.03374e-06
6.723251	2.1458e-06
6.702502	2.26396e-06
6.681754	2.38854e-06
6.661006	2.5199e-06
6.640257	2.6584e-06
6.619509	2.80441e-06
6.598760	2.95833e-06
6.578012	3.1206e-06
6.557263	3.29165e-06
6.536515	3.47194e-06
6.515766	3.66198e-06
6.495018	3.86228e-06
6.474270	4.07337e-06
6.453521	4.29584e-06
6.432773	4.53028e-06
6.412024	4.77732e-06
6.391276	5.03762e-06
6.370527	5.31189e-06
6.349779	5.60085e-06
6.329030	5.90528e-06
6.308282	6.22598e-06
6.287533	6.56381e-06
6.266785	6.91965e-06
6.246037	7.29445e-06
6.225288	7.68918e-06
6.204540	8.10489e-06
6.183791	8.54265e-06
6.163043	9.00361e-06
6.142294	9.48895e-06
6.121546	9.99995e-06
6.100797	1.05379e-05
6.080049	1.11042e-05
6.059301	1.17003e-05
6.038552	1.23277e-05
6.017804	1.29879e-05
5.997055	1.36828e-05
5.976307	1.4414e-05
5.955558	1.51833e-05
5.934810	1.59926e-05
5.914061	1.68441e-05
5.893313	1.77397e-05
5.872564	1.86817e-05
5.851816	1.96724e-05
5.831068	2.07142e-05
5.810319	2.18095e-05
5.789571	2.29612e-05
5.768822	2.41718e-05
5.748074	2.54444e-05
5.727325	2.67818e-05
5.706577	2.81873e-05
5.685828	2.96641e-05
5.665080	3.12157e-05
5.644332	3.28455e-05
5.623583	3.45575e-05
5.602835	3.63553e-05
5.582086	3.82431e-05
5.561338	4.0225e-05
5.540589	4.23056e-05
5.519841	4.44892e-05
5.499092	4.67807e-05
5.478344	4.91849e-05
5.457595	5.1707e-05
5.436847	5.43523e-05
5.416099	5.71262e-05
5.395350	6.00345e-05
5.374602	6.30831e-05
5.353853	6.6278e-05
5.333105	6.96255e-05
5.312356	7.31321e-05
5.291608	7.68046e-05
5.270859	8.06497e-05
5.250111	8.46746e-05
5.229363	8.88866e-05
5.208614	9.32931e-05
5.187866	9.79017e-05
5.167117	0.00010272
5.146369	0.000107756
5.125620	0.000113019
5.104872	0.000118515
5.084123	0.000124253
5.063375	0.000130243
5.042626	0.000136491
5.021878	0.000143006
5.001130	0.000149797
4.980381	0.000156871
4.959633	0.000164237
4.938884	0.000171902
4.918136	0.000179873
4.897387	0.000188159
4.876639	0.000196764
4.855890	0.000205694
4.835142	0.000214956
4.814394	0.000224552
4.793645	0.000234485
4.772897	0.000244758
4.752148	0.000255369
4.731400	0.000266317
4.710651	0.000277597
4.689903	0.000289203
4.669154	0.000301123
4.648406	0.000313346
4.627657	0.000325851
4.606909	0.000338617
4.586161	0.000351613
4.565412	0.000364804
4.544664	0.000378143
4.523915	0.000391577
4.503167	0.000405037
4.482418	0.000418438
4.461670	0.000431678
4.440921	0.000444627
4.420173	0.000457124
4.399424	0.000468958
4.378676	0.00047985
4.357928	0.000489403
4.337179	0.000496985
&
```
