## Supplementary material for "All-at-once RNA folding with 3D motif prediction framed by evolutionary information": RF00293_snoM1.cacofold.power

```
# Power analysis of CaCoFold structure 
#
# Powertype = SINGLE SUBSTITUTIONS
# covary  left_pos      right_pos    substitutions      power
#----------------------------------------------------------------
          24		33		0		0.00
          25		32		0		0.00
          26		31		1		0.00
          50		66		0		0.00
          51		65		1		0.00
          52		64		0		0.00
          53		63		0		0.00
          54		62		1		0.00
          55		61		0		0.00
     *    68		76		2		0.00
          69		75		0		0.00
#
# BPAIRS 11
# avg substitutions per BP  0.5
# BPAIRS expected to covary 0.0 +/- 0.0
# BPAIRS observed to covary 1
#
```
