## Supplementary material for "All-at-once RNA folding with 3D motif prediction framed by evolutionary information": RF00293_snoM1.helixcov

```
# RMs = 5 L = 104

# RM_HELIX NESTED 17-20 50-53, nbp = 4 nbp_cov = 0
# pvals: 0.906923,0.906923,0.906923,0.906923
# aggregated NONE
NESTED  ::::::::::::::::<<<<_____________________________>>>>:::::::::::::::::::::::::::::::::::::::::::::::::::
        ::::::::::::::::::::::::::::::::::::::::::::::::::::::::::::::::::::::::::::::::::::::::::::::::::::::::

# RM_HELIX NESTED 10-13 54-57, nbp = 4 nbp_cov = 0
# pvals: 0.906923,0.906923,0.906923,0.906923
# aggregated NONE
NESTED  :::::::::<<<<________________________________________>>>>:::::::::::::::::::::::::::::::::::::::::::::::
        ::::::::::::::::::::::::::::::::::::::::::::::::::::::::::::::::::::::::::::::::::::::::::::::::::::::::

# RM_HELIX NESTED 68-70 74-76, nbp = 3 nbp_cov = 1
# pvals: 0.00186053,0.906923,0.906923
# aggregated NONE
NESTED  :::::::::::::::::::::::::::::::::::::::::::::::::::::::::::::::::::<<<___>>>::::::::::::::::::::::::::::
        :::::::::::::::::::::::::::::::::::::::::::::::::::::::::::::::::::<_______>::::::::::::::::::::::::::::

# RM_HELIX NESTED 6-9 89-92, nbp = 4 nbp_cov = 0
# pvals: 0.906923,0.906923,0.906923,0.906923
# aggregated NONE
NESTED  :::::<<<<_______________________________________________________________________________>>>>::::::::::::
        ::::::::::::::::::::::::::::::::::::::::::::::::::::::::::::::::::::::::::::::::::::::::::::::::::::::::

# RM_HELIX NESTED 1-3 96-98, nbp = 3 nbp_cov = 0
# pvals: 0.906923,0.906923,0.906923
# aggregated NONE
NESTED  <<<____________________________________________________________________________________________>>>::::::
        ::::::::::::::::::::::::::::::::::::::::::::::::::::::::::::::::::::::::::::::::::::::::::::::::::::::::
```
