## Supplementary material for "All-at-once RNA folding with 3D motif prediction framed by evolutionary information": RF00293_snoM1.surv

```
2.951103	0.0555556
-0.004049	1
&
4.648465	0.000187336
4.636929	0.000374672
4.398930	0.000749344
4.180764	0.00149869
3.565934	0.0020607
2.951103	0.00224803
2.653605	0.00262271
2.534606	0.00281004
2.475106	0.00299738
2.197441	0.00318471
1.939608	0.00337205
1.642110	0.00355939
1.562777	0.00430873
1.523110	0.0046834
1.384278	0.00487074
1.344611	0.00524541
1.225612	0.00543275
1.205779	0.00562008
1.166112	0.00599475
1.146279	0.00636943
1.106612	0.00655676
1.086779	0.00693143
1.066946	0.00711877
1.027280	0.00749344
0.947947	0.00768078
0.908280	0.00786812
0.809114	0.00824279
0.789281	0.00917947
0.749614	0.0093668
0.729781	0.00955414
0.630615	0.00992881
0.590948	0.0101161
0.551282	0.0103035
0.531449	0.0114275
0.511615	0.0123642
0.491782	0.0127389
0.471949	0.0138629
0.452116	0.0140502
0.432282	0.0144249
0.412449	0.0146122
0.392616	0.0161109
0.352950	0.0166729
0.313283	0.0168602
0.293450	0.0191083
0.273617	0.0192956
0.253783	0.019483
0.233950	0.020607
0.214117	0.0215436
0.174450	0.022293
0.154617	0.022855
0.134784	0.023417
0.114951	0.0237917
0.095117	0.0241664
0.075284	0.0252904
0.055451	0.0258524
0.035618	0.0318471
0.015784	0.0578868
-0.004049	0.861559
-0.023882	0.945485
-0.043715	0.948295
-0.063548	0.951293
-0.083382	0.953353
-0.103215	0.958037
-0.123048	0.961783
-0.142881	0.964219
-0.162715	0.967216
-0.182548	0.969464
-0.202381	0.970588
-0.222214	0.97115
-0.242048	0.973773
-0.261881	0.97471
-0.281714	0.975646
-0.301547	0.977707
-0.321381	0.978644
-0.341214	0.98033
-0.361047	0.982765
-0.380880	0.983702
-0.400713	0.984076
-0.420547	0.984638
-0.440380	0.984826
-0.460213	0.9852
-0.480046	0.986324
-0.499880	0.987448
-0.519713	0.988572
-0.559379	0.98876
-0.579213	0.988947
-0.599046	0.989135
-0.638712	0.989697
-0.658546	0.990071
-0.678379	0.990821
-0.698212	0.99157
-0.718045	0.992132
-0.817211	0.992319
-0.856878	0.992694
-0.876711	0.993443
-0.896544	0.993631
-0.975877	0.994005
-0.995711	0.99438
-1.055210	0.994755
-1.075044	0.995317
-1.114710	0.995691
-1.134543	0.996066
-1.154376	0.996441
-1.293209	0.996815
-1.313042	0.99719
-1.570874	0.997377
-1.590708	0.997565
-1.610541	0.997752
-1.630374	0.998501
-1.987372	0.998689
-2.086539	0.999063
-2.126205	0.999251
-2.225371	0.999625
-2.304704	0.999813
-3.812030	1
&
6.421920	9.33532e-07
5.985589	1.86706e-06
5.906256	2.8006e-06
5.469925	3.73413e-06
5.450091	4.66766e-06
5.350925	5.60119e-06
5.231926	6.53473e-06
5.172426	7.46826e-06
5.132760	8.40179e-06
5.112926	9.33532e-06
5.093093	1.02689e-05
5.073260	1.30695e-05
5.013760	1.58701e-05
4.993927	1.77371e-05
4.974094	1.86706e-05
4.954260	2.05377e-05
4.934427	2.24048e-05
4.914594	2.33383e-05
4.894761	2.42718e-05
4.855094	2.70724e-05
4.815428	3.08066e-05
4.795594	3.64078e-05
4.775761	3.82748e-05
4.755928	4.10754e-05
4.736095	4.48096e-05
4.716262	4.85437e-05
4.696428	4.94772e-05
4.676595	5.32114e-05
4.656762	5.60119e-05
4.636929	5.7879e-05
4.617095	6.06796e-05
4.597262	6.34802e-05
4.577429	7.09485e-05
4.557596	7.65497e-05
4.537762	7.93503e-05
4.517929	8.40179e-05
4.498096	8.77521e-05
4.478263	0.000100822
4.458429	0.000110157
4.438596	0.000114824
4.418763	0.000127894
4.398930	0.000136296
4.379097	0.000147498
4.359263	0.000156833
4.339430	0.000164302
4.319597	0.000174571
4.299764	0.000183906
4.279930	0.000193241
4.260097	0.00020351
4.240264	0.000220314
4.220431	0.00023525
4.200597	0.000244586
4.180764	0.000263256
4.160931	0.000283794
4.141098	0.000304332
4.121264	0.000332338
4.101431	0.000358476
4.081598	0.000373413
4.061765	0.000397685
4.041932	0.00042009
4.022098	0.000440627
4.002265	0.000462099
3.982432	0.000478902
3.962599	0.000501307
3.942765	0.00051531
3.922932	0.000541449
3.903099	0.000580657
3.883266	0.000595594
3.863432	0.000615198
3.843599	0.000633869
3.823766	0.000659074
3.803933	0.000683346
3.784099	0.000699216
3.764266	0.000723488
3.744433	0.000739358
3.724600	0.000765497
3.704766	0.00079817
3.684933	0.000837379
3.665100	0.000866318
3.645267	0.000905527
3.625434	0.000943801
3.605600	0.00098301
3.585767	0.00102782
3.565934	0.00106423
3.546101	0.00108757
3.526267	0.00111464
3.506434	0.00112677
3.486601	0.00113798
3.466768	0.00114918
3.446934	0.00116505
3.427101	0.00117625
3.407268	0.00118279
3.387435	0.00118932
3.367601	0.00119866
3.347768	0.00120519
3.327935	0.00121919
3.308102	0.00123693
3.288269	0.00126027
3.268435	0.00132188
3.248602	0.00137883
3.228769	0.00141804
3.208936	0.00146285
3.189102	0.00150205
3.169269	0.00152353
3.149436	0.0015394
3.129603	0.00155246
3.109769	0.00156927
3.089936	0.00159074
3.070103	0.00160007
3.050270	0.00162715
3.030436	0.00168036
3.010603	0.00173544
2.990770	0.00178211
2.970937	0.00181945
2.951103	0.00186053
2.931270	0.00190907
2.911437	0.00193615
2.891604	0.00197629
2.871771	0.00202296
2.851937	0.00206777
2.832104	0.00210885
2.812271	0.00214526
2.792438	0.0021882
2.772604	0.00221807
2.752771	0.00226475
2.732938	0.00230863
2.713105	0.00237397
2.693271	0.00242718
2.673438	0.00247666
2.653605	0.0025224
2.633772	0.00259335
2.613938	0.00266804
2.594105	0.00270071
2.574272	0.00272872
2.554439	0.00275859
2.534606	0.00279313
2.514772	0.00283047
2.494939	0.00287621
2.475106	0.00294623
2.455273	0.00300131
2.435439	0.00306292
2.415606	0.00311987
2.395773	0.00319268
2.375940	0.00324403
2.356106	0.0033019
2.336273	0.00337285
2.316440	0.0034438
2.296607	0.00351568
2.276773	0.00358383
2.256940	0.00368279
2.237107	0.00377334
2.217274	0.0038947
2.197441	0.00400112
2.177607	0.00410194
2.157774	0.00420276
2.137941	0.00428398
2.118108	0.00441001
2.098274	0.00453883
2.078441	0.00467886
2.058608	0.00478715
2.038775	0.00488611
2.018941	0.00499533
1.999108	0.00510269
1.979275	0.00522872
1.959442	0.00536034
1.939608	0.00544156
1.919775	0.00552091
1.899942	0.00560866
1.880109	0.00567681
1.860275	0.00574963
1.840442	0.00582338
1.820609	0.00586725
1.800776	0.00592606
1.780943	0.00598768
1.761109	0.00602595
1.741276	0.00607356
1.721443	0.00613237
1.701610	0.00617625
1.681776	0.00622106
1.661943	0.00627707
1.642110	0.00631721
1.622277	0.00638069
1.602443	0.00643297
1.582610	0.00649645
1.562777	0.00656087
1.542944	0.00664302
1.523110	0.00670743
1.503277	0.00682039
1.483444	0.00698096
1.463611	0.00710605
1.443778	0.00723674
1.423944	0.00749813
1.404111	0.00795276
1.384278	0.0082795
1.364445	0.00853342
1.344611	0.00877987
1.324778	0.00891897
1.304945	0.00901699
1.285112	0.00913088
1.265278	0.00922423
1.245445	0.00935026
1.225612	0.00947442
1.205779	0.00962192
1.185945	0.00980583
1.166112	0.0099916
1.146279	0.0102287
1.126446	0.0104369
1.106612	0.0106217
1.086779	0.010829
1.066946	0.0110222
1.047113	0.0111856
1.027280	0.0113714
1.007446	0.0115861
0.987613	0.0117784
0.967780	0.0119604
0.947947	0.0121649
0.928113	0.012373
0.908280	0.0125794
0.888447	0.0127903
0.868614	0.0129817
0.848780	0.0132029
0.828947	0.0133887
0.809114	0.0135782
0.789281	0.0137145
0.769447	0.0138546
0.749614	0.0139843
0.729781	0.0141281
0.709948	0.0142541
0.690115	0.0144679
0.670281	0.0146835
0.650448	0.0149029
0.630615	0.0151335
0.610782	0.0153585
0.590948	0.0156031
0.571115	0.0159233
0.551282	0.016334
0.531449	0.0167261
0.511615	0.0170052
0.491782	0.0173814
0.471949	0.0176904
0.452116	0.0179658
0.432282	0.0182394
0.412449	0.0185325
0.392616	0.0188546
0.372783	0.0191794
0.352950	0.0194912
0.333116	0.0198077
0.313283	0.0201802
0.293450	0.0205713
0.273617	0.0210362
0.253783	0.0214376
0.233950	0.0218521
0.214117	0.0223394
0.194284	0.0228006
0.174450	0.0233383
0.154617	0.0240235
0.134784	0.0246854
0.114951	0.0253127
0.095117	0.0259933
0.075284	0.0266001
0.055451	0.027402
0.035618	0.0281665
0.015784	0.0327082
-0.004049	0.906923
-0.023882	0.930812
-0.043715	0.933895
-0.063548	0.937493
-0.083382	0.940845
-0.103215	0.944303
-0.123048	0.947431
-0.142881	0.950545
-0.162715	0.95359
-0.182548	0.956655
-0.202381	0.959441
-0.222214	0.961784
-0.242048	0.964047
-0.261881	0.966234
-0.281714	0.968339
-0.301547	0.970309
-0.321381	0.972093
-0.341214	0.973666
-0.361047	0.974967
-0.380880	0.976268
-0.400713	0.977564
-0.420547	0.978831
-0.440380	0.979893
-0.460213	0.980868
-0.480046	0.981779
-0.499880	0.982635
-0.519713	0.983396
-0.539546	0.984101
-0.559379	0.9848
-0.579213	0.985457
-0.599046	0.986094
-0.618879	0.986736
-0.638712	0.987389
-0.658546	0.987932
-0.678379	0.988472
-0.698212	0.988971
-0.718045	0.989408
-0.737879	0.989886
-0.757712	0.990314
-0.777545	0.990714
-0.797378	0.99107
-0.817211	0.991424
-0.837045	0.99179
-0.856878	0.992139
-0.876711	0.992516
-0.896544	0.992873
-0.916378	0.993153
-0.936211	0.993406
-0.956044	0.99367
-0.975877	0.993926
-0.995711	0.99418
-1.015544	0.994406
-1.035377	0.994637
-1.055210	0.994864
-1.075044	0.995126
-1.094877	0.99534
-1.114710	0.995555
-1.134543	0.995779
-1.154376	0.995988
-1.174210	0.996162
-1.194043	0.996345
-1.213876	0.99651
-1.233709	0.99667
-1.253543	0.996782
-1.273376	0.996918
-1.293209	0.997055
-1.313042	0.997195
-1.332876	0.997296
-1.352709	0.997433
-1.372542	0.997562
-1.392375	0.997692
-1.412209	0.997796
-1.432042	0.997896
-1.451875	0.997999
-1.471708	0.998103
-1.491542	0.998195
-1.511375	0.998269
-1.531208	0.998368
-1.551041	0.998437
-1.570874	0.998496
-1.590708	0.998548
-1.610541	0.998608
-1.630374	0.998656
-1.650207	0.998701
-1.670041	0.99874
-1.689874	0.998787
-1.709707	0.998823
-1.729540	0.998855
-1.749374	0.998893
-1.769207	0.998926
-1.789040	0.998961
-1.808873	0.998993
-1.828707	0.999021
-1.848540	0.999044
-1.868373	0.999075
-1.888206	0.999095
-1.908039	0.999125
-1.927873	0.999145
-1.947706	0.999162
-1.967539	0.999178
-1.987372	0.999204
-2.007206	0.999217
-2.027039	0.999241
-2.046872	0.999256
-2.066705	0.999266
-2.086539	0.999281
-2.106372	0.999292
-2.126205	0.99932
-2.146038	0.999334
-2.165872	0.99935
-2.185705	0.999366
-2.205538	0.999375
-2.225371	0.999391
-2.245204	0.999405
-2.265038	0.999415
-2.284871	0.999438
-2.304704	0.999459
-2.324537	0.999472
-2.344371	0.999489
-2.364204	0.999508
-2.384037	0.999529
-2.403870	0.999554
-2.423704	0.999572
-2.443537	0.99959
-2.463370	0.999605
-2.483203	0.999617
-2.503037	0.999637
-2.522870	0.999654
-2.542703	0.999666
-2.562536	0.999681
-2.582370	0.9997
-2.602203	0.999711
-2.622036	0.999723
-2.641869	0.999733
-2.661702	0.99974
-2.681536	0.999747
-2.701369	0.999754
-2.721202	0.999762
-2.741035	0.999769
-2.760869	0.999776
-2.780702	0.999782
-2.800535	0.99979
-2.820368	0.999801
-2.840202	0.999808
-2.860035	0.999814
-2.879868	0.999822
-2.899701	0.999829
-2.919535	0.999832
-2.939368	0.99984
-2.959201	0.999843
-2.979034	0.999848
-2.998867	0.999851
-3.018701	0.999859
-3.038534	0.999862
-3.058367	0.999867
-3.078200	0.999874
-3.098034	0.999878
-3.117867	0.99988
-3.137700	0.999881
-3.157533	0.999884
-3.177367	0.999888
-3.217033	0.999889
-3.236866	0.999891
-3.256700	0.999895
-3.276533	0.999899
-3.296366	0.999905
-3.316199	0.999906
-3.336033	0.999908
-3.375699	0.999914
-3.395532	0.999916
-3.415365	0.99992
-3.455032	0.999923
-3.474865	0.999925
-3.494698	0.999928
-3.514532	0.999929
-3.534365	0.999932
-3.554198	0.999934
-3.574031	0.999936
-3.593865	0.999937
-3.613698	0.999938
-3.633531	0.999941
-3.653364	0.999944
-3.673198	0.999946
-3.693031	0.999947
-3.712864	0.99995
-3.732697	0.999954
-3.772364	0.999955
-3.792197	0.999957
-3.812030	0.999959
-3.851697	0.99996
-3.871530	0.999963
-3.891363	0.999965
-3.911196	0.999966
-3.931030	0.999967
-3.950863	0.999968
-3.970696	0.99997
-3.990529	0.999973
-4.010363	0.999975
-4.030196	0.999976
-4.089695	0.999978
-4.109529	0.999979
-4.129362	0.999981
-4.169028	0.999982
-4.188862	0.999983
-4.208695	0.999986
-4.248361	0.999987
-4.268195	0.999988
-4.288028	0.999991
-4.307861	0.999992
-4.327694	0.999993
-4.347528	0.999994
-4.387194	0.999995
-4.446694	0.999996
-4.664859	0.999997
-4.684693	0.999998
-4.724359	0.999999
-5.101191	1
&
23.022339	2.47224e-39
23.002506	2.69553e-39
22.982672	2.93898e-39
22.962839	3.20441e-39
22.943006	3.49382e-39
22.923173	3.80936e-39
22.903340	4.1534e-39
22.883506	4.52851e-39
22.863673	4.93749e-39
22.843840	5.38341e-39
22.824007	5.86959e-39
22.804173	6.39968e-39
22.784340	6.97764e-39
22.764507	7.60778e-39
22.744674	8.29484e-39
22.724840	9.04393e-39
22.705007	9.86067e-39
22.685174	1.07512e-38
22.665341	1.17221e-38
22.645507	1.27806e-38
22.625674	1.39348e-38
22.605841	1.51932e-38
22.586008	1.65652e-38
22.566174	1.80611e-38
22.546341	1.96921e-38
22.526508	2.14703e-38
22.506675	2.34091e-38
22.486842	2.5523e-38
22.467008	2.78277e-38
22.447175	3.03406e-38
22.427342	3.30803e-38
22.407509	3.60674e-38
22.387675	3.93242e-38
22.367842	4.28751e-38
22.348009	4.67466e-38
22.328176	5.09676e-38
22.308342	5.55698e-38
22.288509	6.05874e-38
22.268676	6.60581e-38
22.248843	7.20228e-38
22.229009	7.85259e-38
22.209176	8.56162e-38
22.189343	9.33466e-38
22.169510	1.01775e-37
22.149677	1.10964e-37
22.129843	1.20983e-37
22.110010	1.31907e-37
22.090177	1.43816e-37
22.070344	1.56801e-37
22.050510	1.70958e-37
22.030677	1.86394e-37
22.010844	2.03222e-37
21.991011	2.2157e-37
21.971177	2.41575e-37
21.951344	2.63385e-37
21.931511	2.87164e-37
21.911678	3.1309e-37
21.891844	3.41357e-37
21.872011	3.72175e-37
21.852178	4.05775e-37
21.832345	4.42408e-37
21.812511	4.82348e-37
21.792678	5.25894e-37
21.772845	5.73371e-37
21.753012	6.25133e-37
21.733179	6.81568e-37
21.713345	7.43097e-37
21.693512	8.1018e-37
21.673679	8.83319e-37
21.653846	9.6306e-37
21.634012	1.05e-36
21.614179	1.14478e-36
21.594346	1.24813e-36
21.574513	1.3608e-36
21.554679	1.48364e-36
21.534846	1.61756e-36
21.515013	1.76358e-36
21.495180	1.92277e-36
21.475346	2.09634e-36
21.455513	2.28557e-36
21.435680	2.49188e-36
21.415847	2.71681e-36
21.396014	2.96204e-36
21.376180	3.22941e-36
21.356347	3.5209e-36
21.336514	3.83871e-36
21.316681	4.1852e-36
21.296847	4.56296e-36
21.277014	4.97482e-36
21.257181	5.42385e-36
21.237348	5.9134e-36
21.217514	6.44713e-36
21.197681	7.02904e-36
21.177848	7.66346e-36
21.158015	8.35513e-36
21.138181	9.10923e-36
21.118348	9.93138e-36
21.098515	1.08277e-35
21.078682	1.1805e-35
21.058849	1.28704e-35
21.039015	1.4032e-35
21.019182	1.52984e-35
20.999349	1.66791e-35
20.979516	1.81844e-35
20.959682	1.98255e-35
20.939849	2.16147e-35
20.920016	2.35654e-35
20.900183	2.56921e-35
20.880349	2.80107e-35
20.860516	3.05385e-35
20.840683	3.32944e-35
20.820850	3.62991e-35
20.801016	3.95748e-35
20.781183	4.31461e-35
20.761350	4.70397e-35
20.741517	5.12846e-35
20.721683	5.59125e-35
20.701850	6.09581e-35
20.682017	6.64588e-35
20.662184	7.24559e-35
20.642351	7.89941e-35
20.622517	8.61223e-35
20.602684	9.38935e-35
20.582851	1.02366e-34
20.563018	1.11603e-34
20.543184	1.21673e-34
20.523351	1.32652e-34
20.503518	1.44621e-34
20.483685	1.57671e-34
20.463851	1.71897e-34
20.444018	1.87408e-34
20.424185	2.04317e-34
20.404352	2.22752e-34
20.384518	2.4285e-34
20.364685	2.64762e-34
20.344852	2.8865e-34
20.325019	3.14694e-34
20.305186	3.43086e-34
20.285352	3.74041e-34
20.265519	4.07787e-34
20.245686	4.44579e-34
20.225853	4.84689e-34
20.206019	5.28417e-34
20.186186	5.7609e-34
20.166353	6.28064e-34
20.146520	6.84727e-34
20.126686	7.465e-34
20.106853	8.13846e-34
20.087020	8.87267e-34
20.067187	9.67311e-34
20.047353	1.05458e-33
20.027520	1.14971e-33
20.007687	1.25343e-33
19.987854	1.3665e-33
19.968020	1.48977e-33
19.948187	1.62416e-33
19.928354	1.77068e-33
19.908521	1.93041e-33
19.888688	2.10454e-33
19.868854	2.29438e-33
19.849021	2.50135e-33
19.829188	2.72698e-33
19.809355	2.97296e-33
19.789521	3.24113e-33
19.769688	3.53349e-33
19.749855	3.85221e-33
19.730022	4.19968e-33
19.710188	4.57848e-33
19.690355	4.99146e-33
19.670522	5.44167e-33
19.650689	5.93249e-33
19.630855	6.46758e-33
19.611022	7.05092e-33
19.591189	7.68687e-33
19.571356	8.38017e-33
19.551523	9.13599e-33
19.531689	9.95998e-33
19.511856	1.08583e-32
19.492023	1.18376e-32
19.472190	1.29052e-32
19.452356	1.40691e-32
19.432523	1.53379e-32
19.412690	1.67212e-32
19.392857	1.82292e-32
19.373023	1.98732e-32
19.353190	2.16654e-32
19.333357	2.36192e-32
19.313524	2.57492e-32
19.293690	2.80713e-32
19.273857	3.06028e-32
19.254024	3.33625e-32
19.234191	3.63711e-32
19.214358	3.96509e-32
19.194524	4.32265e-32
19.174691	4.71244e-32
19.154858	5.13738e-32
19.135025	5.60063e-32
19.115191	6.10566e-32
19.095358	6.65621e-32
19.075525	7.25641e-32
19.055692	7.91071e-32
19.035858	8.62401e-32
19.016025	9.40162e-32
18.996192	1.02493e-31
18.976359	1.11735e-31
18.956525	1.21809e-31
18.936692	1.32792e-31
18.916859	1.44765e-31
18.897026	1.57817e-31
18.877192	1.72046e-31
18.857359	1.87558e-31
18.837526	2.04468e-31
18.817693	2.22902e-31
18.797860	2.42999e-31
18.778026	2.64907e-31
18.758193	2.88789e-31
18.738360	3.14825e-31
18.718527	3.43207e-31
18.698693	3.74148e-31
18.678860	4.07878e-31
18.659027	4.44649e-31
18.639194	4.84734e-31
18.619360	5.28432e-31
18.599527	5.76068e-31
18.579694	6.27999e-31
18.559861	6.8461e-31
18.540027	7.46324e-31
18.520194	8.136e-31
18.500361	8.8694e-31
18.480528	9.6689e-31
18.460695	1.05405e-30
18.440861	1.14906e-30
18.421028	1.25263e-30
18.401195	1.36554e-30
18.381362	1.48863e-30
18.361528	1.6228e-30
18.341695	1.76907e-30
18.321862	1.92853e-30
18.302029	2.10235e-30
18.282195	2.29184e-30
18.262362	2.4984e-30
18.242529	2.72358e-30
18.222696	2.96905e-30
18.202862	3.23664e-30
18.183029	3.52835e-30
18.163196	3.84634e-30
18.143363	4.19299e-30
18.123529	4.57087e-30
18.103696	4.98281e-30
18.083863	5.43186e-30
18.064030	5.92138e-30
18.044197	6.45501e-30
18.024363	7.03672e-30
18.004530	7.67084e-30
17.984697	8.3621e-30
17.964864	9.11565e-30
17.945030	9.93709e-30
17.925197	1.08325e-29
17.905364	1.18087e-29
17.885531	1.28728e-29
17.865697	1.40327e-29
17.845864	1.52972e-29
17.826031	1.66755e-29
17.806198	1.81781e-29
17.786364	1.9816e-29
17.766531	2.16015e-29
17.746698	2.35479e-29
17.726865	2.56696e-29
17.707032	2.79824e-29
17.687198	3.05036e-29
17.667365	3.32519e-29
17.647532	3.62478e-29
17.627699	3.95136e-29
17.607865	4.30735e-29
17.588032	4.69541e-29
17.568199	5.11843e-29
17.548366	5.57956e-29
17.528532	6.08222e-29
17.508699	6.63016e-29
17.488866	7.22746e-29
17.469033	7.87855e-29
17.449199	8.58829e-29
17.429366	9.36196e-29
17.409533	1.02053e-28
17.389700	1.11246e-28
17.369866	1.21267e-28
17.350033	1.32191e-28
17.330200	1.44099e-28
17.310367	1.57079e-28
17.290534	1.71228e-28
17.270700	1.86651e-28
17.250867	2.03463e-28
17.231034	2.2179e-28
17.211201	2.41767e-28
17.191367	2.63542e-28
17.171534	2.87279e-28
17.151701	3.13154e-28
17.131868	3.41358e-28
17.112034	3.72103e-28
17.092201	4.05616e-28
17.072368	4.42147e-28
17.052535	4.81967e-28
17.032701	5.25373e-28
17.012868	5.72688e-28
16.993035	6.24262e-28
16.973202	6.80481e-28
16.953369	7.41762e-28
16.933535	8.08561e-28
16.913702	8.81374e-28
16.893869	9.60743e-28
16.874036	1.04726e-27
16.854202	1.14156e-27
16.834369	1.24436e-27
16.814536	1.35641e-27
16.794703	1.47854e-27
16.774869	1.61168e-27
16.755036	1.7568e-27
16.735203	1.91498e-27
16.715370	2.08741e-27
16.695536	2.27535e-27
16.675703	2.48022e-27
16.655870	2.70353e-27
16.636037	2.94694e-27
16.616204	3.21226e-27
16.596370	3.50147e-27
16.576537	3.81671e-27
16.556704	4.16033e-27
16.536871	4.53487e-27
16.517037	4.94313e-27
16.497204	5.38814e-27
16.477371	5.8732e-27
16.457538	6.40192e-27
16.437704	6.97823e-27
16.417871	7.60641e-27
16.398038	8.29113e-27
16.378205	9.03748e-27
16.358371	9.85099e-27
16.338538	1.07377e-26
16.318705	1.17043e-26
16.298872	1.27578e-26
16.279038	1.39061e-26
16.259205	1.51578e-26
16.239372	1.65221e-26
16.219539	1.80092e-26
16.199706	1.96301e-26
16.179872	2.13969e-26
16.160039	2.33227e-26
16.140206	2.54217e-26
16.120373	2.77096e-26
16.100539	3.02034e-26
16.080706	3.29216e-26
16.060873	3.58844e-26
16.041040	3.91138e-26
16.021206	4.26337e-26
16.001373	4.64703e-26
15.981540	5.06522e-26
15.961707	5.52102e-26
15.941873	6.01784e-26
15.922040	6.55935e-26
15.902207	7.14958e-26
15.882374	7.79291e-26
15.862541	8.49412e-26
15.842707	9.25841e-26
15.822874	1.00915e-25
15.803041	1.09994e-25
15.783208	1.19891e-25
15.763374	1.30678e-25
15.743541	1.42435e-25
15.723708	1.5525e-25
15.703875	1.69218e-25
15.684041	1.84442e-25
15.664208	2.01035e-25
15.644375	2.19121e-25
15.624542	2.38833e-25
15.604708	2.60319e-25
15.584875	2.83737e-25
15.565042	3.09261e-25
15.545209	3.37081e-25
15.525375	3.67403e-25
15.505542	4.00452e-25
15.485709	4.36473e-25
15.465876	4.75734e-25
15.446043	5.18525e-25
15.426209	5.65164e-25
15.406376	6.15998e-25
15.386543	6.71403e-25
15.366710	7.3179e-25
15.346876	7.97607e-25
15.327043	8.69342e-25
15.307210	9.47528e-25
15.287377	1.03274e-24
15.267543	1.12562e-24
15.247710	1.22685e-24
15.227877	1.33718e-24
15.208044	1.45743e-24
15.188210	1.58849e-24
15.168377	1.73134e-24
15.148544	1.88703e-24
15.128711	2.05671e-24
15.108878	2.24165e-24
15.089044	2.44322e-24
15.069211	2.66291e-24
15.049378	2.90234e-24
15.029545	3.1633e-24
15.009711	3.44772e-24
14.989878	3.7577e-24
14.970045	4.09555e-24
14.950212	4.46376e-24
14.930378	4.86508e-24
14.910545	5.30246e-24
14.890712	5.77916e-24
14.870879	6.2987e-24
14.851045	6.86494e-24
14.831212	7.48207e-24
14.811379	8.15467e-24
14.791546	8.88771e-24
14.771713	9.68663e-24
14.751879	1.05573e-23
14.732046	1.15063e-23
14.712213	1.25406e-23
14.692380	1.36677e-23
14.672546	1.48962e-23
14.652713	1.62351e-23
14.632880	1.76943e-23
14.613047	1.92846e-23
14.593213	2.10177e-23
14.573380	2.29067e-23
14.553547	2.49653e-23
14.533714	2.72089e-23
14.513880	2.96541e-23
14.494047	3.23189e-23
14.474214	3.52232e-23
14.454381	3.83884e-23
14.434547	4.18379e-23
14.414714	4.55974e-23
14.394881	4.96945e-23
14.375048	5.41597e-23
14.355215	5.90261e-23
14.335381	6.43295e-23
14.315548	7.01094e-23
14.295715	7.64084e-23
14.275882	8.32732e-23
14.256048	9.07546e-23
14.236215	9.8908e-23
14.216382	1.07794e-22
14.196549	1.17477e-22
14.176715	1.28031e-22
14.156882	1.39532e-22
14.137049	1.52066e-22
14.117216	1.65726e-22
14.097382	1.80612e-22
14.077549	1.96836e-22
14.057716	2.14516e-22
14.037883	2.33783e-22
14.018050	2.54781e-22
13.998216	2.77664e-22
13.978383	3.02602e-22
13.958550	3.2978e-22
13.938717	3.59397e-22
13.918883	3.91673e-22
13.899050	4.26847e-22
13.879217	4.65179e-22
13.859384	5.06953e-22
13.839550	5.52477e-22
13.819717	6.02087e-22
13.799884	6.56151e-22
13.780051	7.15068e-22
13.760217	7.79274e-22
13.740384	8.49243e-22
13.720551	9.25493e-22
13.700718	1.00859e-21
13.680884	1.09914e-21
13.661051	1.19782e-21
13.641218	1.30536e-21
13.621385	1.42254e-21
13.601552	1.55025e-21
13.581718	1.68941e-21
13.561885	1.84107e-21
13.542052	2.00633e-21
13.522219	2.18643e-21
13.502385	2.38268e-21
13.482552	2.59655e-21
13.462719	2.82961e-21
13.442886	3.08358e-21
13.423052	3.36033e-21
13.403219	3.66192e-21
13.383386	3.99057e-21
13.363553	4.3487e-21
13.343719	4.73896e-21
13.323886	5.16424e-21
13.304053	5.62767e-21
13.284220	6.13267e-21
13.264387	6.68297e-21
13.244553	7.28263e-21
13.224720	7.93609e-21
13.204887	8.64816e-21
13.185054	9.4241e-21
13.165220	1.02696e-20
13.145387	1.1191e-20
13.125554	1.2195e-20
13.105721	1.32891e-20
13.085887	1.44813e-20
13.066054	1.57803e-20
13.046221	1.71959e-20
13.026388	1.87385e-20
13.006554	2.04193e-20
12.986721	2.22509e-20
12.966888	2.42467e-20
12.947055	2.64215e-20
12.927222	2.87912e-20
12.907388	3.13735e-20
12.887555	3.41872e-20
12.867722	3.72532e-20
12.847889	4.05941e-20
12.828055	4.42345e-20
12.808222	4.82012e-20
12.788389	5.25235e-20
12.768556	5.72332e-20
12.748722	6.23652e-20
12.728889	6.79571e-20
12.709056	7.40502e-20
12.689223	8.06895e-20
12.669389	8.79238e-20
12.649556	9.58064e-20
12.629723	1.04396e-19
12.609890	1.13754e-19
12.590056	1.23952e-19
12.570223	1.35063e-19
12.550390	1.4717e-19
12.530557	1.60362e-19
12.510724	1.74736e-19
12.490890	1.90398e-19
12.471057	2.07463e-19
12.451224	2.26057e-19
12.431391	2.46316e-19
12.411557	2.68391e-19
12.391724	2.92443e-19
12.371891	3.1865e-19
12.352058	3.47205e-19
12.332224	3.78317e-19
12.312391	4.12216e-19
12.292558	4.49151e-19
12.272725	4.89395e-19
12.252891	5.33243e-19
12.233058	5.81017e-19
12.213225	6.33071e-19
12.193392	6.89785e-19
12.173559	7.51579e-19
12.153725	8.18906e-19
12.133892	8.92262e-19
12.114059	9.72186e-19
12.094226	1.05927e-18
12.074392	1.15414e-18
12.054559	1.25751e-18
12.034726	1.37014e-18
12.014893	1.49285e-18
11.995059	1.62654e-18
11.975226	1.7722e-18
11.955393	1.9309e-18
11.935560	2.1038e-18
11.915726	2.29218e-18
11.895893	2.49743e-18
11.876060	2.72104e-18
11.856227	2.96466e-18
11.836393	3.23008e-18
11.816560	3.51926e-18
11.796727	3.83431e-18
11.776894	4.17756e-18
11.757061	4.55152e-18
11.737227	4.95894e-18
11.717394	5.40281e-18
11.697561	5.88639e-18
11.677728	6.41324e-18
11.657894	6.98722e-18
11.638061	7.61255e-18
11.618228	8.29381e-18
11.598395	9.03601e-18
11.578561	9.8446e-18
11.558728	1.07255e-17
11.538895	1.16852e-17
11.519062	1.27307e-17
11.499228	1.38698e-17
11.479395	1.51106e-17
11.459562	1.64625e-17
11.439729	1.79352e-17
11.419896	1.95396e-17
11.400062	2.12875e-17
11.380229	2.31917e-17
11.360396	2.5266e-17
11.340563	2.75259e-17
11.320729	2.99877e-17
11.300896	3.26696e-17
11.281063	3.55912e-17
11.261230	3.8774e-17
11.241396	4.22413e-17
11.221563	4.60184e-17
11.201730	5.01331e-17
11.181897	5.46156e-17
11.162063	5.94986e-17
11.142230	6.48179e-17
11.122397	7.06125e-17
11.102564	7.69249e-17
11.082730	8.38012e-17
11.062897	9.1292e-17
11.043064	9.94519e-17
11.023231	1.08341e-16
11.003398	1.18024e-16
10.983564	1.28571e-16
10.963731	1.40061e-16
10.943898	1.52577e-16
10.924065	1.66211e-16
10.904231	1.81063e-16
10.884398	1.97241e-16
10.864565	2.14863e-16
10.844732	2.34059e-16
10.824898	2.54969e-16
10.805065	2.77746e-16
10.785232	3.02556e-16
10.765399	3.29582e-16
10.745565	3.59019e-16
10.725732	3.91085e-16
10.705899	4.26013e-16
10.686066	4.64058e-16
10.666233	5.05499e-16
10.646399	5.50638e-16
10.626566	5.99805e-16
10.606733	6.5336e-16
10.586900	7.11694e-16
10.567066	7.75232e-16
10.547233	8.4444e-16
10.527400	9.19822e-16
10.507567	1.00193e-15
10.487733	1.09136e-15
10.467900	1.18877e-15
10.448067	1.29486e-15
10.428234	1.41042e-15
10.408400	1.53629e-15
10.388567	1.67338e-15
10.368734	1.8227e-15
10.348901	1.98533e-15
10.329068	2.16246e-15
10.309234	2.35538e-15
10.289401	2.5655e-15
10.269568	2.79436e-15
10.249735	3.04361e-15
10.229901	3.31509e-15
10.210068	3.61076e-15
10.190235	3.93278e-15
10.170402	4.2835e-15
10.150568	4.66548e-15
10.130735	5.08149e-15
10.110902	5.53457e-15
10.091069	6.02802e-15
10.071235	6.56543e-15
10.051402	7.15072e-15
10.031569	7.78814e-15
10.011736	8.48235e-15
9.991902	9.23838e-15
9.972069	1.00617e-14
9.952236	1.09584e-14
9.932403	1.1935e-14
9.912570	1.29985e-14
9.892736	1.41567e-14
9.872903	1.5418e-14
9.853070	1.67916e-14
9.833237	1.82875e-14
9.813403	1.99165e-14
9.793570	2.16905e-14
9.773737	2.36224e-14
9.753904	2.57262e-14
9.734070	2.80173e-14
9.714237	3.05122e-14
9.694404	3.32291e-14
9.674571	3.61877e-14
9.654737	3.94095e-14
9.634904	4.29179e-14
9.615071	4.67384e-14
9.595238	5.08987e-14
9.575405	5.54289e-14
9.555571	6.0362e-14
9.535738	6.57338e-14
9.515905	7.15832e-14
9.496072	7.79526e-14
9.476238	8.48883e-14
9.456405	9.24405e-14
9.436572	1.00664e-13
9.416739	1.09618e-13
9.396905	1.19368e-13
9.377072	1.29985e-13
9.357239	1.41545e-13
9.337406	1.54132e-13
9.317572	1.67837e-13
9.297739	1.8276e-13
9.277906	1.99008e-13
9.258073	2.16699e-13
9.238239	2.35962e-13
9.218406	2.56935e-13
9.198573	2.7977e-13
9.178740	3.04633e-13
9.158907	3.31703e-13
9.139073	3.61176e-13
9.119240	3.93266e-13
9.099407	4.28203e-13
9.079574	4.66241e-13
9.059740	5.07654e-13
9.039907	5.52742e-13
9.020074	6.0183e-13
9.000241	6.55273e-13
8.980407	7.13456e-13
8.960574	7.768e-13
8.940741	8.45762e-13
8.920908	9.20839e-13
8.901074	1.00257e-12
8.881241	1.09155e-12
8.861408	1.18842e-12
8.841575	1.29388e-12
8.821742	1.40868e-12
8.801908	1.53366e-12
8.782075	1.66971e-12
8.762242	1.81782e-12
8.742409	1.97905e-12
8.722575	2.15456e-12
8.702742	2.34561e-12
8.682909	2.55359e-12
8.663076	2.77999e-12
8.643242	3.02643e-12
8.623409	3.2947e-12
8.603576	3.58671e-12
8.583743	3.90457e-12
8.563909	4.25057e-12
8.544076	4.62718e-12
8.524243	5.03712e-12
8.504410	5.48333e-12
8.484577	5.96902e-12
8.464743	6.49766e-12
8.444910	7.07307e-12
8.425077	7.69936e-12
8.405244	8.38102e-12
8.385410	9.12296e-12
8.365577	9.93048e-12
8.345744	1.08094e-11
8.325911	1.1766e-11
8.306077	1.28071e-11
8.286244	1.39402e-11
8.266411	1.51734e-11
8.246578	1.65155e-11
8.226744	1.79762e-11
8.206911	1.95659e-11
8.187078	2.12959e-11
8.167245	2.31787e-11
8.147411	2.52276e-11
8.127578	2.74574e-11
8.107745	2.9884e-11
8.087912	3.25247e-11
8.068079	3.53984e-11
8.048245	3.85256e-11
8.028412	4.19286e-11
8.008579	4.56316e-11
7.988746	4.96612e-11
7.968912	5.4046e-11
7.949079	5.88173e-11
7.929246	6.40091e-11
7.909413	6.96584e-11
7.889579	7.58054e-11
7.869746	8.24939e-11
7.849913	8.97715e-11
7.830080	9.769e-11
7.810246	1.06306e-10
7.790413	1.1568e-10
7.770580	1.25879e-10
7.750747	1.36976e-10
7.730914	1.49049e-10
7.711080	1.62184e-10
7.691247	1.76475e-10
7.671414	1.92022e-10
7.651581	2.08936e-10
7.631747	2.27338e-10
7.611914	2.47356e-10
7.592081	2.69134e-10
7.572248	2.92826e-10
7.552414	3.18598e-10
7.532581	3.46634e-10
7.512748	3.77132e-10
7.492915	4.10307e-10
7.473081	4.46395e-10
7.453248	4.85649e-10
7.433415	5.28348e-10
7.413582	5.74793e-10
7.393748	6.25311e-10
7.373915	6.80258e-10
7.354082	7.40023e-10
7.334249	8.05027e-10
7.314416	8.75727e-10
7.294582	9.52621e-10
7.274749	1.03625e-09
7.254916	1.1272e-09
7.235083	1.22612e-09
7.215249	1.33369e-09
7.195416	1.45068e-09
7.175583	1.57791e-09
7.155750	1.71626e-09
7.135916	1.86671e-09
7.116083	2.03032e-09
7.096250	2.20823e-09
7.076417	2.40168e-09
7.056583	2.61204e-09
7.036750	2.84076e-09
7.016917	3.08946e-09
6.997084	3.35987e-09
6.977251	3.65388e-09
6.957417	3.97354e-09
6.937584	4.32109e-09
6.917751	4.69894e-09
6.897918	5.10973e-09
6.878084	5.55632e-09
6.858251	6.04182e-09
6.838418	6.5696e-09
6.818585	7.14335e-09
6.798751	7.76704e-09
6.778918	8.445e-09
6.759085	9.18194e-09
6.739252	9.98297e-09
6.719418	1.08536e-08
6.699585	1.18e-08
6.679752	1.28286e-08
6.659919	1.39465e-08
6.640086	1.51614e-08
6.620252	1.64818e-08
6.600419	1.79168e-08
6.580586	1.94762e-08
6.560753	2.11709e-08
6.540919	2.30124e-08
6.521086	2.50135e-08
6.501253	2.71878e-08
6.481420	2.95505e-08
6.461586	3.21175e-08
6.441753	3.49067e-08
6.421920	3.7937e-08
6.402087	4.12292e-08
6.382253	4.48059e-08
6.362420	4.86915e-08
6.342587	5.29125e-08
6.322754	5.74977e-08
6.302920	6.24784e-08
6.283087	6.78885e-08
6.263254	7.37647e-08
6.243421	8.01471e-08
6.223588	8.7079e-08
6.203754	9.46073e-08
6.183921	1.02783e-07
6.164088	1.11662e-07
6.144255	1.21303e-07
6.124421	1.31773e-07
6.104588	1.43141e-07
6.084755	1.55484e-07
6.064922	1.68885e-07
6.045088	1.83435e-07
6.025255	1.99231e-07
6.005422	2.16379e-07
5.985589	2.34993e-07
5.965755	2.55199e-07
5.945922	2.77131e-07
5.926089	3.00935e-07
5.906256	3.26771e-07
5.886423	3.54809e-07
5.866589	3.85237e-07
5.846756	4.18256e-07
5.826923	4.54084e-07
5.807090	4.92959e-07
5.787256	5.35137e-07
5.767423	5.80896e-07
5.747590	6.30537e-07
5.727757	6.84387e-07
5.707923	7.42798e-07
5.688090	8.06153e-07
5.668257	8.74866e-07
5.648424	9.49385e-07
5.628590	1.03019e-06
5.608757	1.11782e-06
5.588924	1.21283e-06
5.569091	1.31584e-06
5.549257	1.42751e-06
5.529424	1.54856e-06
5.509591	1.67978e-06
5.489758	1.82199e-06
5.469925	1.97612e-06
5.450091	2.14315e-06
5.430258	2.32413e-06
5.410425	2.52022e-06
5.390592	2.73266e-06
5.370758	2.96279e-06
5.350925	3.21206e-06
5.331092	3.48203e-06
5.311259	3.77439e-06
5.291425	4.09097e-06
5.271592	4.43374e-06
5.251759	4.80482e-06
5.231926	5.2065e-06
5.212092	5.64125e-06
5.192259	6.11174e-06
5.172426	6.62085e-06
5.152593	7.17166e-06
5.132760	7.76751e-06
5.112926	8.41201e-06
5.093093	9.10901e-06
5.073260	9.86269e-06
5.053427	1.06775e-05
5.033593	1.15583e-05
5.013760	1.25103e-05
4.993927	1.3539e-05
4.974094	1.46504e-05
4.954260	1.5851e-05
4.934427	1.71476e-05
4.914594	1.85476e-05
4.894761	2.00591e-05
4.874927	2.16904e-05
4.855094	2.34508e-05
4.835261	2.53499e-05
4.815428	2.73981e-05
4.795594	2.96068e-05
4.775761	3.19876e-05
4.755928	3.45534e-05
4.736095	3.73178e-05
4.716262	4.0295e-05
4.696428	4.35005e-05
4.676595	4.69505e-05
4.656762	5.06625e-05
4.636929	5.46547e-05
4.617095	5.89465e-05
4.597262	6.35585e-05
4.577429	6.85123e-05
4.557596	7.38306e-05
4.537762	7.95372e-05
4.517929	8.56573e-05
4.498096	9.22168e-05
4.478263	9.9243e-05
4.458429	0.000106764
4.438596	0.000114808
4.418763	0.000123406
4.398930	0.000132587
4.379097	0.000142383
4.359263	0.000152823
4.339430	0.000163938
4.319597	0.000175756
4.299764	0.000188306
4.279930	0.000201613
4.260097	0.000215698
4.240264	0.00023058
4.220431	0.00024627
4.200597	0.000262771
4.180764	0.000280076
4.160931	0.000298165
4.141098	0.000317
4.121264	0.00033652
4.101431	0.000356635
4.081598	0.000377216
4.061765	0.000398079
4.041932	0.000418971
4.022098	0.000439531
4.002265	0.000459243
3.982432	0.000477323
3.962599	0.00049245
&
```
