## Supplementary material for "All-at-once RNA folding with 3D motif prediction framed by evolutionary information": RF00294_snoTBR17.cacofold.helixcov

```
# RMs = 4 L = 134

# RM_HELIX NESTED 2-16 30-40, nbp = 11 nbp_cov = 0
# pvals: 0.843726,0.843726,0.0388551,0.843726,0.920975,0.0420878,0.0115254,0.843726,0.878689,0.843726,0.843726
# aggregated NONE
NESTED  :<<<<<<<<<<<_____________>>>>>>>>>>>:::::::::::::::::::::::::::::::::::::::::::::::::::::::::::::::::::::::::::::::::::::::
        :::::::::::::::::::::::::::::::::::::::::::::::::::::::::::::::::::::::::::::::::::::::::::::::::::::::::::::::::::::::::::

# RM_HELIX NESTED 74-77 84-87, nbp = 4 nbp_cov = 0
# pvals: 0.843726,0.00944755,0.966715,0.843726
# aggregated NONE
NESTED  :::::::::::::::::::::::::::::::::::::::::::::::::::::::::::::::::::::<<<<_____>>>>:::::::::::::::::::::::::::::::::::::::::
        :::::::::::::::::::::::::::::::::::::::::::::::::::::::::::::::::::::::::::::::::::::::::::::::::::::::::::::::::::::::::::

# RM_HELIX NESTED 62-71 94-111, nbp = 10 nbp_cov = 0
# pvals: 0.848491,0.942836,0.843726,0.843726,0.843726,0.843726,0.843726,0.843726,0.012405,0.843726
# aggregated NONE
NESTED  :::::::::::::::::::::::::::::::::::::::::::::::::::::::::<<<<<<<<<<_____________________>>>>-->>>>>>:::::::::::::::::::::::
        :::::::::::::::::::::::::::::::::::::::::::::::::::::::::::::::::::::::::::::::::::::::::::::::::::::::::::::::::::::::::::

# RM_HELIX NESTED 51-56 118-123, nbp = 6 nbp_cov = 0
# pvals: 0.843726,0.0100353,0.843726,0.843726,0.843726,0.843726
# aggregated NONE
NESTED  ::::::::::::::::::::::::::::::::::::::::::::::<<<<<<______________________________________________________>>>>>>:::::::::::
        :::::::::::::::::::::::::::::::::::::::::::::::::::::::::::::::::::::::::::::::::::::::::::::::::::::::::::::::::::::::::::
```
