## Supplementary material for "All-at-once RNA folding with 3D motif prediction framed by evolutionary information": RF00294_snoTBR17.cacofold.power

```
# Power analysis of CaCoFold structure 
#
# Powertype = SINGLE SUBSTITUTIONS
# covary  left_pos      right_pos    substitutions      power
#----------------------------------------------------------------
          2		40		2		0.00
          3		39		2		0.00
          4		38		4		0.07
          5		37		2		0.00
          6		36		2		0.00
          7		35		2		0.00
          12		34		1		0.00
          13		33		0		0.00
          14		32		3		0.02
          15		31		0		0.00
          16		30		1		0.00
          51		123		0		0.00
          52		122		2		0.00
          53		121		0		0.00
          54		120		1		0.00
          55		119		0		0.00
          56		118		1		0.00
          62		111		1		0.00
          63		110		1		0.00
          64		109		1		0.00
          65		108		0		0.00
          66		107		1		0.00
          67		106		0		0.00
          68		103		0		0.00
          69		96		0		0.00
          70		95		2		0.00
          71		94		0		0.00
          74		87		0		0.00
          75		86		2		0.00
          76		85		2		0.00
          77		84		0		0.00
#
# BPAIRS 31
# avg substitutions per BP  1.1
# BPAIRS expected to covary 0.1 +/- 0.3
# BPAIRS observed to covary 0
#
```
