## Supplementary material for "All-at-once RNA folding with 3D motif prediction framed by evolutionary information": RF00294_snoTBR17.helixcov

```
# RMs = 1 L = 134

# RM_HELIX NESTED 15-16 133-134, nbp = 2 nbp_cov = 0
# pvals: 0.843726,0.951074
# aggregated NONE
NESTED  ::::::::::<<_____________________________________________________________________________________________________________>>
        :::::::::::::::::::::::::::::::::::::::::::::::::::::::::::::::::::::::::::::::::::::::::::::::::::::::::::::::::::::::::::
```
