## Supplementary material for "All-at-once RNA folding with 3D motif prediction framed by evolutionary information": RF00294_snoTBR17.surv

```
-0.007374	0.5
-0.699704	1
&
6.021855	0.000133316
6.015895	0.000533262
5.877429	0.000666578
5.762041	0.000799893
5.715885	0.00133316
5.623575	0.00146647
5.577419	0.0017331
5.069711	0.00186642
4.885089	0.00213305
4.769701	0.00226636
4.677391	0.00239968
4.308148	0.002533
4.285070	0.00279963
4.169682	0.00306626
3.985061	0.00319957
3.892750	0.00333289
3.800440	0.00359952
3.777362	0.0042661
3.754284	0.00466604
3.685051	0.00479936
3.592741	0.00493268
3.361964	0.00519931
3.315809	0.00533262
3.292731	0.00559925
3.131187	0.00586588
3.108110	0.00706572
3.085032	0.00733236
2.969644	0.00746567
2.900411	0.00826556
2.785023	0.00866551
2.692712	0.00879883
2.600401	0.00906546
2.554246	0.0109319
2.508091	0.0111985
2.438858	0.0114651
2.369625	0.012265
2.323469	0.0127983
2.300392	0.0129316
2.254236	0.0145314
2.231159	0.0158646
2.208081	0.0166644
2.185003	0.0169311
2.138848	0.0170644
2.115771	0.0171977
2.092693	0.0179976
2.069615	0.0181309
2.000382	0.0183975
1.977305	0.0185309
1.908072	0.0187975
1.884994	0.0189308
1.861916	0.0191974
1.838839	0.020264
1.792683	0.0205306
1.769606	0.0206639
1.723450	0.0210639
1.677295	0.0217304
1.654217	0.0218638
1.631140	0.0221304
1.608062	0.0226636
1.561907	0.022797
1.538829	0.0233302
1.515751	0.0234635
1.469596	0.0235969
1.446518	0.0238635
1.400363	0.0239968
1.331130	0.0242634
1.308052	0.0247967
1.261897	0.02493
1.215742	0.0257299
1.192664	0.0262632
1.169587	0.0269297
1.146509	0.0273297
1.123431	0.0282629
1.100354	0.0286628
1.077276	0.0289295
1.054198	0.0290628
1.031121	0.0295961
0.984965	0.0297294
0.961888	0.0303959
0.938810	0.0310625
0.915732	0.0311958
0.892655	0.0323957
0.869577	0.032529
0.846499	0.0330623
0.823422	0.0337288
0.800344	0.0339955
0.777266	0.0369284
0.754189	0.0374617
0.731111	0.0382616
0.684956	0.0386615
0.661878	0.0402613
0.638800	0.0407946
0.615723	0.0410612
0.592645	0.0423943
0.569567	0.0438608
0.546490	0.0449273
0.523412	0.0462605
0.500334	0.0466604
0.477257	0.0469271
0.454179	0.0470604
0.431101	0.0475937
0.408024	0.0478603
0.384946	0.0490601
0.361869	0.0501266
0.338791	0.0513265
0.315713	0.0517264
0.292636	0.0521264
0.269558	0.0541261
0.246480	0.0547927
0.223403	0.0562592
0.200325	0.0566591
0.177247	0.0586588
0.154170	0.0591921
0.131092	0.0603919
0.108014	0.0611918
0.084937	0.0630583
0.061859	0.064658
0.038781	0.0663911
0.015704	0.0678576
-0.007374	0.857619
-0.030452	0.861219
-0.053529	0.865085
-0.076607	0.87175
-0.099685	0.877216
-0.122762	0.882282
-0.145840	0.888015
-0.168918	0.892548
-0.191995	0.89628
-0.215073	0.899213
-0.238151	0.901746
-0.261228	0.905213
-0.284306	0.910812
-0.307384	0.914411
-0.330461	0.917078
-0.353539	0.918278
-0.376617	0.920411
-0.399694	0.921877
-0.422772	0.922277
-0.445850	0.923744
-0.468927	0.927743
-0.492005	0.930276
-0.515083	0.932942
-0.538160	0.934142
-0.561238	0.938941
-0.584315	0.941341
-0.607393	0.943741
-0.630471	0.945341
-0.653548	0.947207
-0.676626	0.948274
-0.699704	0.94934
-0.722781	0.951873
-0.745859	0.952673
-0.768937	0.95334
-0.792014	0.956539
-0.815092	0.957206
-0.838170	0.960272
-0.861247	0.960939
-0.884325	0.962005
-0.907403	0.965071
-0.930480	0.966804
-0.953558	0.967471
-0.976636	0.969471
-0.999713	0.970137
-1.022791	0.970671
-1.045869	0.972004
-1.068946	0.972937
-1.092024	0.97387
-1.115102	0.974937
-1.138179	0.975737
-1.161257	0.97707
-1.184335	0.979336
-1.207412	0.980403
-1.230490	0.981336
-1.253568	0.982536
-1.276645	0.983736
-1.299723	0.983869
-1.322801	0.984002
-1.345878	0.984135
-1.368956	0.985869
-1.392034	0.986535
-1.415111	0.987868
-1.461266	0.988535
-1.484344	0.988801
-1.507422	0.989201
-1.530499	0.989601
-1.553577	0.989868
-1.576655	0.990135
-1.599732	0.991734
-1.622810	0.992134
-1.668965	0.992401
-1.692043	0.992668
-1.715121	0.993201
-1.738198	0.993734
-1.761276	0.994801
-1.807431	0.995067
-1.853587	0.995467
-1.922820	0.995734
-1.945897	0.996534
-1.968975	0.9968
-1.992053	0.996934
-2.130519	0.997067
-2.153596	0.9976
-2.199752	0.997867
-2.268985	0.9984
-2.430528	0.9988
-2.499761	0.999067
-2.661305	0.9992
-2.684382	0.999733
-2.776693	1
&
8.900602	6.664e-07
7.746719	1.3328e-06
7.723641	2.6656e-06
7.631331	3.9984e-06
7.585175	4.6648e-06
7.469787	5.3312e-06
7.400554	5.9976e-06
7.354399	6.664e-06
7.331321	8.6632e-06
7.285166	9.3296e-06
7.192855	1.06624e-05
7.169778	1.26616e-05
7.146700	1.3328e-05
7.077467	1.39944e-05
7.031312	1.46608e-05
6.985156	1.59936e-05
6.962079	1.666e-05
6.939001	1.86592e-05
6.915923	2.06584e-05
6.892846	2.13248e-05
6.869768	2.39904e-05
6.846690	2.46568e-05
6.823613	2.59896e-05
6.800535	2.86552e-05
6.777457	2.9988e-05
6.754380	3.06544e-05
6.731302	3.332e-05
6.708224	3.39864e-05
6.685147	3.53192e-05
6.662069	3.59856e-05
6.615914	3.6652e-05
6.592836	3.79848e-05
6.569759	3.93176e-05
6.546681	3.9984e-05
6.523603	4.06504e-05
6.408215	4.39824e-05
6.385137	4.46488e-05
6.362060	4.59816e-05
6.338982	4.6648e-05
6.315904	4.79808e-05
6.292827	4.93136e-05
6.246671	4.998e-05
6.223594	5.06464e-05
6.200516	5.13128e-05
6.177438	5.19792e-05
6.154361	5.39784e-05
6.131283	5.46448e-05
6.108205	5.59776e-05
6.085128	5.6644e-05
6.062050	5.73104e-05
6.038972	5.86432e-05
6.015895	5.93096e-05
5.992817	6.19752e-05
5.969739	6.46408e-05
5.946662	6.73064e-05
5.923584	7.39704e-05
5.900506	7.79688e-05
5.877429	8.19672e-05
5.854351	8.86312e-05
5.831273	9.46288e-05
5.808196	9.996e-05
5.785118	0.000105958
5.762041	0.000114621
5.738963	0.000121951
5.715885	0.000134613
5.692808	0.000149274
5.669730	0.000167933
5.646652	0.000189924
5.623575	0.000205251
5.600497	0.000235906
5.577419	0.000263894
5.554342	0.000283886
5.531264	0.000321871
5.508186	0.000346528
5.485109	0.000375183
5.462031	0.000419166
5.438953	0.000441157
5.415876	0.000464481
5.392798	0.000507797
5.369720	0.000537118
5.346643	0.000576436
5.323565	0.00060709
5.300487	0.000637745
5.277410	0.000680395
5.254332	0.000721045
5.231254	0.000757697
5.208177	0.000798347
5.185099	0.000838331
5.162021	0.00088298
5.138944	0.000931627
5.115866	0.000969612
5.092788	0.00101226
5.069711	0.00105824
5.046633	0.00111489
5.023555	0.00118286
5.000478	0.00126016
4.977400	0.00131881
4.954322	0.00136345
4.931245	0.00143676
4.908167	0.00148674
4.885089	0.00154671
4.862012	0.00162868
4.838934	0.00169066
4.815857	0.00176529
4.792779	0.00186126
4.769701	0.00194722
4.746624	0.00202386
4.723546	0.00209916
4.700468	0.00217713
4.677391	0.00226043
4.654313	0.00232774
4.631235	0.00240237
4.608158	0.00249034
4.585080	0.00256431
4.562002	0.00264494
4.538925	0.00269959
4.515847	0.00278022
4.492769	0.00285353
4.469692	0.00292683
4.446614	0.00300413
4.423536	0.00306344
4.400459	0.00315674
4.377381	0.00322604
4.354303	0.00329468
4.331226	0.00336132
4.308148	0.00344995
4.285070	0.0034946
4.261993	0.00356124
4.238915	0.00361522
4.215837	0.00368653
4.192760	0.00372917
4.169682	0.00379848
4.146604	0.00386445
4.123527	0.00391044
4.100449	0.00395042
4.077371	0.0040084
4.054294	0.00405105
4.031216	0.0040957
4.008138	0.00415101
3.985061	0.00418433
3.961983	0.00425097
3.938906	0.00429828
3.915828	0.00434759
3.892750	0.00438691
3.869673	0.0044249
3.846595	0.00445555
3.823517	0.00449953
3.800440	0.00453419
3.777362	0.00457484
3.754284	0.00459749
3.731207	0.00464881
3.708129	0.00468079
3.685051	0.00471678
3.661974	0.00475476
3.638896	0.00478942
3.615818	0.0048214
3.592741	0.00484473
3.569663	0.00487272
3.546585	0.00491537
3.523508	0.00494336
3.500430	0.00498334
3.477352	0.00500067
3.454275	0.00502132
3.431197	0.00504598
3.408119	0.0050933
3.385042	0.00512862
3.361964	0.00517993
3.338886	0.00523657
3.315809	0.00528389
3.292731	0.00535386
3.269653	0.00542783
3.246576	0.00549713
3.223498	0.0055871
3.200420	0.00567373
3.177343	0.00576436
3.154265	0.00589697
3.131187	0.00603559
3.108110	0.00616353
3.085032	0.00629415
3.061955	0.0064081
3.038877	0.00652739
3.015799	0.0065947
2.992722	0.00669865
2.969644	0.00679728
2.946566	0.00688258
2.923489	0.00693723
2.900411	0.00701519
2.877333	0.00707983
2.854256	0.00715314
2.831178	0.00727509
2.808100	0.00737105
2.785023	0.00747434
2.761945	0.0075783
2.738867	0.00778689
2.715790	0.00797414
2.692712	0.0081554
2.669634	0.00841797
2.646557	0.00882447
2.623479	0.00909436
2.600401	0.00944755
2.577324	0.00977676
2.554246	0.0100353
2.531168	0.0103732
2.508091	0.0106851
2.485013	0.0110323
2.461935	0.0112748
2.438858	0.0115254
2.415780	0.0117726
2.392702	0.0120912
2.369625	0.012405
2.346547	0.0127882
2.323469	0.0131121
2.300392	0.0134966
2.277314	0.0138698
2.254236	0.0141983
2.231159	0.0146255
2.208081	0.015016
2.185003	0.0153505
2.161926	0.0156577
2.138848	0.0159649
2.115771	0.0163048
2.092693	0.01663
2.069615	0.0169226
2.046538	0.0172151
2.023460	0.0174677
2.000382	0.0176809
1.977305	0.0178908
1.954227	0.0181234
1.931149	0.0183647
1.908072	0.0186152
1.884994	0.0189038
1.861916	0.019191
1.838839	0.0194655
1.815761	0.0197361
1.792683	0.0200566
1.769606	0.0203525
1.746528	0.0206491
1.723450	0.0209556
1.700373	0.0212602
1.677295	0.0215234
1.654217	0.0218146
1.631140	0.0220512
1.608062	0.0223104
1.584984	0.022539
1.561907	0.0227616
1.538829	0.0229841
1.515751	0.0232094
1.492674	0.0233826
1.469596	0.0236392
1.446518	0.0240004
1.423441	0.0242543
1.400363	0.0244795
1.377285	0.0247521
1.354208	0.02496
1.331130	0.0252152
1.308052	0.0254965
1.284975	0.0257604
1.261897	0.0260429
1.238820	0.0263481
1.215742	0.0266114
1.192664	0.0269032
1.169587	0.0271325
1.146509	0.027385
1.123431	0.0276909
1.100354	0.0280441
1.077276	0.0283926
1.054198	0.0287925
1.031121	0.0292243
1.008043	0.0297228
0.984965	0.0301973
0.961888	0.0306577
0.938810	0.0311029
0.915732	0.0315047
0.892655	0.0320532
0.869577	0.0326569
0.846499	0.0333733
0.823422	0.0340171
0.800344	0.0347314
0.777266	0.0356697
0.754189	0.0364234
0.731111	0.0371585
0.708033	0.0379788
0.684956	0.0388551
0.661878	0.0396441
0.638800	0.0405978
0.615723	0.0414254
0.592645	0.0420878
0.569567	0.0427962
0.546490	0.0434946
0.523412	0.0441583
0.500334	0.0448407
0.477257	0.0456178
0.454179	0.0463021
0.431101	0.0469792
0.408024	0.0476289
0.384946	0.0484106
0.361869	0.0495215
0.338791	0.0506744
0.315713	0.0517746
0.292636	0.0529175
0.269558	0.0540064
0.246480	0.05505
0.223403	0.0561522
0.200325	0.0572358
0.177247	0.0583193
0.154170	0.0595042
0.131092	0.060721
0.108014	0.0621178
0.084937	0.0637985
0.061859	0.0656111
0.038781	0.0677542
0.015704	0.0701506
-0.007374	0.843726
-0.030452	0.848491
-0.053529	0.854493
-0.076607	0.86142
-0.099685	0.867454
-0.122762	0.873117
-0.145840	0.878689
-0.168918	0.883806
-0.191995	0.888434
-0.215073	0.892982
-0.238151	0.8975
-0.261228	0.901679
-0.284306	0.905477
-0.307384	0.909148
-0.330461	0.912477
-0.353539	0.915331
-0.376617	0.918072
-0.399694	0.920975
-0.422772	0.923711
-0.445850	0.926366
-0.468927	0.928972
-0.492005	0.931527
-0.515083	0.93388
-0.538160	0.936264
-0.561238	0.938641
-0.584315	0.940712
-0.607393	0.942836
-0.630471	0.944847
-0.653548	0.946857
-0.676626	0.949026
-0.699704	0.951074
-0.722781	0.953112
-0.745859	0.954994
-0.768937	0.956703
-0.792014	0.958553
-0.815092	0.960202
-0.838170	0.961857
-0.861247	0.963446
-0.884325	0.965181
-0.907403	0.966715
-0.930480	0.968211
-0.953558	0.969689
-0.976636	0.971174
-0.999713	0.97255
-1.022791	0.973872
-1.045869	0.975105
-1.068946	0.976318
-1.092024	0.977494
-1.115102	0.978543
-1.138179	0.97955
-1.161257	0.980605
-1.184335	0.981652
-1.207412	0.98257
-1.230490	0.98335
-1.253568	0.98421
-1.276645	0.985011
-1.299723	0.985814
-1.322801	0.986631
-1.345878	0.987373
-1.368956	0.988013
-1.392034	0.988706
-1.415111	0.989348
-1.438189	0.989947
-1.461266	0.990602
-1.484344	0.991202
-1.507422	0.991749
-1.530499	0.992242
-1.553577	0.992752
-1.576655	0.993204
-1.599732	0.993627
-1.622810	0.993998
-1.645888	0.994417
-1.668965	0.994781
-1.692043	0.995121
-1.715121	0.995453
-1.738198	0.99574
-1.761276	0.996048
-1.784354	0.996276
-1.807431	0.996497
-1.830509	0.996703
-1.853587	0.996913
-1.876664	0.997094
-1.899742	0.9973
-1.922820	0.997462
-1.945897	0.99763
-1.968975	0.997796
-1.992053	0.997942
-2.015130	0.998074
-2.038208	0.998208
-2.061286	0.998319
-2.084363	0.998433
-2.107441	0.998528
-2.130519	0.998628
-2.153596	0.998746
-2.176674	0.998815
-2.199752	0.998944
-2.222829	0.99905
-2.245907	0.999123
-2.268985	0.999196
-2.292062	0.999248
-2.315140	0.999299
-2.338217	0.999346
-2.361295	0.999398
-2.384373	0.999438
-2.407450	0.99949
-2.430528	0.99952
-2.453606	0.999554
-2.476683	0.999599
-2.499761	0.999648
-2.522839	0.999683
-2.545916	0.999707
-2.568994	0.999724
-2.592072	0.999743
-2.615149	0.999764
-2.638227	0.999791
-2.661305	0.999801
-2.684382	0.999827
-2.707460	0.999845
-2.730538	0.999857
-2.753615	0.999863
-2.776693	0.999877
-2.799771	0.999886
-2.822848	0.999895
-2.845926	0.999911
-2.869004	0.999923
-2.892081	0.999939
-2.915159	0.999944
-2.938237	0.999946
-2.961314	0.999955
-2.984392	0.999962
-3.007470	0.999964
-3.030547	0.999969
-3.053625	0.999973
-3.076703	0.999977
-3.145936	0.999981
-3.169013	0.999981
-3.192091	0.999983
-3.215169	0.999985
-3.238246	0.999985
-3.261324	0.999988
-3.284401	0.999991
-3.330557	0.999993
-3.376712	0.999994
-3.399790	0.999995
-3.469023	0.999997
-3.515178	0.999997
-3.584411	0.999998
-3.607489	0.999999
-3.792110	1
&
28.008903	1.81622e-34
27.985825	1.95175e-34
27.962748	2.09739e-34
27.939670	2.2539e-34
27.916592	2.42208e-34
27.893515	2.60282e-34
27.870437	2.79704e-34
27.847359	3.00575e-34
27.824282	3.23004e-34
27.801204	3.47106e-34
27.778126	3.73007e-34
27.755049	4.0084e-34
27.731971	4.30751e-34
27.708893	4.62893e-34
27.685816	4.97433e-34
27.662738	5.3455e-34
27.639660	5.74438e-34
27.616583	6.17301e-34
27.593505	6.63363e-34
27.570427	7.12861e-34
27.547350	7.66053e-34
27.524272	8.23214e-34
27.501194	8.8464e-34
27.478117	9.50649e-34
27.455039	1.02158e-33
27.431961	1.09781e-33
27.408884	1.17973e-33
27.385806	1.26775e-33
27.362729	1.36235e-33
27.339651	1.464e-33
27.316573	1.57324e-33
27.293496	1.69063e-33
27.270418	1.81677e-33
27.247340	1.95233e-33
27.224263	2.09801e-33
27.201185	2.25455e-33
27.178107	2.42278e-33
27.155030	2.60355e-33
27.131952	2.79781e-33
27.108874	3.00657e-33
27.085797	3.23091e-33
27.062719	3.47198e-33
27.039641	3.73104e-33
27.016564	4.00943e-33
26.993486	4.30858e-33
26.970408	4.63006e-33
26.947331	4.97553e-33
26.924253	5.34677e-33
26.901175	5.74571e-33
26.878098	6.17441e-33
26.855020	6.63511e-33
26.831942	7.13017e-33
26.808865	7.66217e-33
26.785787	8.23386e-33
26.762709	8.84821e-33
26.739632	9.50839e-33
26.716554	1.02178e-32
26.693476	1.09802e-32
26.670399	1.17995e-32
26.647321	1.26798e-32
26.624243	1.36259e-32
26.601166	1.46425e-32
26.578088	1.5735e-32
26.555010	1.6909e-32
26.531933	1.81706e-32
26.508855	1.95263e-32
26.485778	2.09832e-32
26.462700	2.25488e-32
26.439622	2.42311e-32
26.416545	2.6039e-32
26.393467	2.79818e-32
26.370389	3.00695e-32
26.347312	3.2313e-32
26.324234	3.47238e-32
26.301156	3.73145e-32
26.278079	4.00985e-32
26.255001	4.30902e-32
26.231923	4.63051e-32
26.208846	4.97598e-32
26.185768	5.34723e-32
26.162690	5.74618e-32
26.139613	6.17489e-32
26.116535	6.63558e-32
26.093457	7.13065e-32
26.070380	7.66265e-32
26.047302	8.23434e-32
26.024224	8.84868e-32
26.001147	9.50885e-32
25.978069	1.02183e-31
25.954991	1.09806e-31
25.931914	1.17998e-31
25.908836	1.26802e-31
25.885758	1.36262e-31
25.862681	1.46428e-31
25.839603	1.57352e-31
25.816525	1.69092e-31
25.793448	1.81707e-31
25.770370	1.95263e-31
25.747292	2.09831e-31
25.724215	2.25485e-31
25.701137	2.42307e-31
25.678059	2.60384e-31
25.654982	2.7981e-31
25.631904	3.00685e-31
25.608827	3.23117e-31
25.585749	3.47223e-31
25.562671	3.73127e-31
25.539594	4.00964e-31
25.516516	4.30877e-31
25.493438	4.63022e-31
25.470361	4.97564e-31
25.447283	5.34684e-31
25.424205	5.74573e-31
25.401128	6.17437e-31
25.378050	6.63499e-31
25.354972	7.12997e-31
25.331895	7.66188e-31
25.308817	8.23347e-31
25.285739	8.8477e-31
25.262662	9.50775e-31
25.239584	1.0217e-30
25.216506	1.09792e-30
25.193429	1.17983e-30
25.170351	1.26784e-30
25.147273	1.36243e-30
25.124196	1.46406e-30
25.101118	1.57328e-30
25.078040	1.69065e-30
25.054963	1.81677e-30
25.031885	1.9523e-30
25.008807	2.09794e-30
24.985730	2.25444e-30
24.962652	2.42262e-30
24.939574	2.60335e-30
24.916497	2.79755e-30
24.893419	3.00624e-30
24.870341	3.2305e-30
24.847264	3.47149e-30
24.824186	3.73046e-30
24.801108	4.00874e-30
24.778031	4.30778e-30
24.754953	4.62913e-30
24.731875	4.97444e-30
24.708798	5.34552e-30
24.685720	5.74428e-30
24.662643	6.17278e-30
24.639565	6.63324e-30
24.616487	7.12806e-30
24.593410	7.65978e-30
24.570332	8.23116e-30
24.547254	8.84517e-30
24.524177	9.50497e-30
24.501099	1.0214e-29
24.478021	1.09759e-29
24.454944	1.17946e-29
24.431866	1.26745e-29
24.408788	1.36199e-29
24.385711	1.46359e-29
24.362633	1.57276e-29
24.339555	1.69008e-29
24.316478	1.81615e-29
24.293400	1.95162e-29
24.270322	2.09719e-29
24.247245	2.25363e-29
24.224167	2.42173e-29
24.201089	2.60238e-29
24.178012	2.79649e-29
24.154934	3.00509e-29
24.131856	3.22924e-29
24.108779	3.47012e-29
24.085701	3.72896e-29
24.062623	4.0071e-29
24.039546	4.306e-29
24.016468	4.62718e-29
23.993390	4.97233e-29
23.970313	5.34321e-29
23.947235	5.74176e-29
23.924157	6.17004e-29
23.901080	6.63026e-29
23.878002	7.12481e-29
23.854924	7.65624e-29
23.831847	8.22731e-29
23.808769	8.84097e-29
23.785692	9.50041e-29
23.762614	1.0209e-28
23.739536	1.09705e-28
23.716459	1.17888e-28
23.693381	1.26681e-28
23.670303	1.36129e-28
23.647226	1.46283e-28
23.624148	1.57194e-28
23.601070	1.68918e-28
23.577993	1.81517e-28
23.554915	1.95056e-28
23.531837	2.09604e-28
23.508760	2.25238e-28
23.485682	2.42037e-28
23.462604	2.6009e-28
23.439527	2.79489e-28
23.416449	3.00334e-28
23.393371	3.22735e-28
23.370294	3.46806e-28
23.347216	3.72672e-28
23.324138	4.00467e-28
23.301061	4.30336e-28
23.277983	4.62432e-28
23.254905	4.96921e-28
23.231828	5.33983e-28
23.208750	5.73809e-28
23.185672	6.16606e-28
23.162595	6.62594e-28
23.139517	7.12011e-28
23.116439	7.65115e-28
23.093362	8.22178e-28
23.070284	8.83498e-28
23.047206	9.4939e-28
23.024129	1.0202e-27
23.001051	1.09628e-27
22.977973	1.17805e-27
22.954896	1.2659e-27
22.931818	1.36032e-27
22.908740	1.46177e-27
22.885663	1.57079e-27
22.862585	1.68793e-27
22.839508	1.81382e-27
22.816430	1.94909e-27
22.793352	2.09445e-27
22.770275	2.25065e-27
22.747197	2.4185e-27
22.724119	2.59887e-27
22.701042	2.79269e-27
22.677964	3.00096e-27
22.654886	3.22476e-27
22.631809	3.46526e-27
22.608731	3.72369e-27
22.585653	4.00138e-27
22.562576	4.29979e-27
22.539498	4.62045e-27
22.516420	4.96503e-27
22.493343	5.3353e-27
22.470265	5.73318e-27
22.447187	6.16073e-27
22.424110	6.62017e-27
22.401032	7.11386e-27
22.377954	7.64438e-27
22.354877	8.21445e-27
22.331799	8.82703e-27
22.308721	9.4853e-27
22.285644	1.01926e-26
22.262566	1.09527e-26
22.239488	1.17695e-26
22.216411	1.26472e-26
22.193333	1.35903e-26
22.170255	1.46038e-26
22.147178	1.56928e-26
22.124100	1.68631e-26
22.101022	1.81206e-26
22.077945	1.94718e-26
22.054867	2.09239e-26
22.031789	2.24842e-26
22.008712	2.41608e-26
21.985634	2.59625e-26
21.962557	2.78985e-26
21.939479	2.99789e-26
21.916401	3.22144e-26
21.893324	3.46166e-26
21.870246	3.71979e-26
21.847168	3.99717e-26
21.824091	4.29523e-26
21.801013	4.61551e-26
21.777935	4.95968e-26
21.754858	5.32951e-26
21.731780	5.72692e-26
21.708702	6.15395e-26
21.685625	6.61283e-26
21.662547	7.10593e-26
21.639469	7.63579e-26
21.616392	8.20515e-26
21.593314	8.81698e-26
21.570236	9.47441e-26
21.547159	1.01809e-25
21.524081	1.094e-25
21.501003	1.17557e-25
21.477926	1.26323e-25
21.454848	1.35742e-25
21.431770	1.45863e-25
21.408693	1.5674e-25
21.385615	1.68426e-25
21.362537	1.80985e-25
21.339460	1.94479e-25
21.316382	2.0898e-25
21.293304	2.24562e-25
21.270227	2.41306e-25
21.247149	2.59298e-25
21.224071	2.78631e-25
21.200994	2.99406e-25
21.177916	3.2173e-25
21.154838	3.45718e-25
21.131761	3.71495e-25
21.108683	3.99194e-25
21.085606	4.28957e-25
21.062528	4.6094e-25
21.039450	4.95307e-25
21.016373	5.32236e-25
20.993295	5.71918e-25
20.970217	6.14559e-25
20.947140	6.60379e-25
20.924062	7.09615e-25
20.900984	7.62522e-25
20.877907	8.19373e-25
20.854829	8.80462e-25
20.831751	9.46106e-25
20.808674	1.01664e-24
20.785596	1.09244e-24
20.762518	1.17389e-24
20.739441	1.2614e-24
20.716363	1.35545e-24
20.693285	1.4565e-24
20.670208	1.56509e-24
20.647130	1.68177e-24
20.624052	1.80715e-24
20.600975	1.94188e-24
20.577897	2.08666e-24
20.554819	2.24222e-24
20.531742	2.40938e-24
20.508664	2.58901e-24
20.485586	2.78202e-24
20.462509	2.98942e-24
20.439431	3.21228e-24
20.416353	3.45176e-24
20.393276	3.70909e-24
20.370198	3.9856e-24
20.347120	4.28273e-24
20.324043	4.602e-24
20.300965	4.94507e-24
20.277887	5.31372e-24
20.254810	5.70985e-24
20.231732	6.1355e-24
20.208654	6.59289e-24
20.185577	7.08437e-24
20.162499	7.61249e-24
20.139422	8.17997e-24
20.116344	8.78976e-24
20.093266	9.445e-24
20.070189	1.01491e-23
20.047111	1.09056e-23
20.024033	1.17186e-23
20.000956	1.25922e-23
19.977878	1.35308e-23
19.954800	1.45395e-23
19.931723	1.56233e-23
19.908645	1.67879e-23
19.885567	1.80393e-23
19.862490	1.9384e-23
19.839412	2.08289e-23
19.816334	2.23816e-23
19.793257	2.40499e-23
19.770179	2.58426e-23
19.747101	2.77689e-23
19.724024	2.98388e-23
19.700946	3.2063e-23
19.677868	3.4453e-23
19.654791	3.70211e-23
19.631713	3.97806e-23
19.608635	4.27458e-23
19.585558	4.5932e-23
19.562480	4.93557e-23
19.539402	5.30345e-23
19.516325	5.69876e-23
19.493247	6.12352e-23
19.470169	6.57995e-23
19.447092	7.07039e-23
19.424014	7.59739e-23
19.400936	8.16366e-23
19.377859	8.77214e-23
19.354781	9.42597e-23
19.331703	1.01285e-22
19.308626	1.08834e-22
19.285548	1.16946e-22
19.262471	1.25663e-22
19.239393	1.35029e-22
19.216315	1.45093e-22
19.193238	1.55907e-22
19.170160	1.67527e-22
19.147082	1.80013e-22
19.124005	1.93429e-22
19.100927	2.07845e-22
19.077849	2.23336e-22
19.054772	2.39981e-22
19.031694	2.57867e-22
19.008616	2.77086e-22
18.985539	2.97736e-22
18.962461	3.19926e-22
18.939383	3.4377e-22
18.916306	3.6939e-22
18.893228	3.96919e-22
18.870150	4.265e-22
18.847073	4.58286e-22
18.823995	4.9244e-22
18.800917	5.29139e-22
18.777840	5.68573e-22
18.754762	6.10946e-22
18.731684	6.56476e-22
18.708607	7.054e-22
18.685529	7.57968e-22
18.662451	8.14454e-22
18.639374	8.7515e-22
18.616296	9.40368e-22
18.593218	1.01045e-21
18.570141	1.08575e-21
18.547063	1.16666e-21
18.523985	1.2536e-21
18.500908	1.34701e-21
18.477830	1.44739e-21
18.454752	1.55525e-21
18.431675	1.67115e-21
18.408597	1.79568e-21
18.385520	1.92949e-21
18.362442	2.07327e-21
18.339364	2.22777e-21
18.316287	2.39377e-21
18.293209	2.57215e-21
18.270131	2.76381e-21
18.247054	2.96976e-21
18.223976	3.19105e-21
18.200898	3.42883e-21
18.177821	3.68433e-21
18.154743	3.95886e-21
18.131665	4.25385e-21
18.108588	4.57081e-21
18.085510	4.9114e-21
18.062432	5.27735e-21
18.039355	5.67058e-21
18.016277	6.0931e-21
17.993199	6.5471e-21
17.970122	7.03493e-21
17.947044	7.5591e-21
17.923966	8.12232e-21
17.900889	8.7275e-21
17.877811	9.37778e-21
17.854733	1.00765e-20
17.831656	1.08273e-20
17.808578	1.1634e-20
17.785500	1.25008e-20
17.762423	1.34322e-20
17.739345	1.44329e-20
17.716267	1.55083e-20
17.693190	1.66637e-20
17.670112	1.79052e-20
17.647034	1.92392e-20
17.623957	2.06726e-20
17.600879	2.22128e-20
17.577801	2.38677e-20
17.554724	2.56459e-20
17.531646	2.75565e-20
17.508568	2.96095e-20
17.485491	3.18154e-20
17.462413	3.41857e-20
17.439336	3.67325e-20
17.416258	3.9469e-20
17.393180	4.24094e-20
17.370103	4.55688e-20
17.347025	4.89636e-20
17.323947	5.26112e-20
17.300870	5.65306e-20
17.277792	6.07418e-20
17.254714	6.52668e-20
17.231637	7.01289e-20
17.208559	7.53531e-20
17.185481	8.09664e-20
17.162404	8.69979e-20
17.139326	9.34786e-20
17.116248	1.00442e-19
17.093171	1.07924e-19
17.070093	1.15964e-19
17.047015	1.24602e-19
17.023938	1.33883e-19
17.000860	1.43856e-19
16.977782	1.54572e-19
16.954705	1.66086e-19
16.931627	1.78457e-19
16.908549	1.9175e-19
16.885472	2.06033e-19
16.862394	2.2138e-19
16.839316	2.3787e-19
16.816239	2.55588e-19
16.793161	2.74625e-19
16.770083	2.9508e-19
16.747006	3.17059e-19
16.723928	3.40675e-19
16.700850	3.66049e-19
16.677773	3.93313e-19
16.654695	4.22608e-19
16.631617	4.54084e-19
16.608540	4.87904e-19
16.585462	5.24243e-19
16.562385	5.63289e-19
16.539307	6.05242e-19
16.516229	6.50319e-19
16.493152	6.98753e-19
16.470074	7.50794e-19
16.446996	8.06711e-19
16.423919	8.66791e-19
16.400841	9.31346e-19
16.377763	1.00071e-18
16.354686	1.07523e-18
16.331608	1.15531e-18
16.308530	1.24135e-18
16.285453	1.3338e-18
16.262375	1.43313e-18
16.239297	1.53985e-18
16.216220	1.65453e-18
16.193142	1.77774e-18
16.170064	1.91013e-18
16.146987	2.05237e-18
16.123909	2.20521e-18
16.100831	2.36943e-18
16.077754	2.54587e-18
16.054676	2.73545e-18
16.031598	2.93915e-18
16.008521	3.15801e-18
15.985443	3.39317e-18
15.962365	3.64584e-18
15.939288	3.91732e-18
15.916210	4.20901e-18
15.893132	4.52243e-18
15.870055	4.85917e-18
15.846977	5.22099e-18
15.823899	5.60974e-18
15.800822	6.02744e-18
15.777744	6.47624e-18
15.754666	6.95844e-18
15.731589	7.47655e-18
15.708511	8.03323e-18
15.685434	8.63135e-18
15.662356	9.274e-18
15.639278	9.9645e-18
15.616201	1.07064e-17
15.593123	1.15035e-17
15.570045	1.236e-17
15.546968	1.32802e-17
15.523890	1.42689e-17
15.500812	1.53313e-17
15.477735	1.64727e-17
15.454657	1.76991e-17
15.431579	1.90167e-17
15.408502	2.04325e-17
15.385424	2.19536e-17
15.362346	2.3588e-17
15.339269	2.5344e-17
15.316191	2.72308e-17
15.293113	2.92579e-17
15.270036	3.1436e-17
15.246958	3.37762e-17
15.223880	3.62906e-17
15.200803	3.89921e-17
15.177725	4.18947e-17
15.154647	4.50133e-17
15.131570	4.83641e-17
15.108492	5.19642e-17
15.085414	5.58323e-17
15.062337	5.99883e-17
15.039259	6.44536e-17
15.016181	6.92512e-17
14.993104	7.44059e-17
14.970026	7.99443e-17
14.946948	8.58948e-17
14.923871	9.22881e-17
14.900793	9.91573e-17
14.877715	1.06538e-16
14.854638	1.14467e-16
14.831560	1.22987e-16
14.808482	1.32141e-16
14.785405	1.41976e-16
14.762327	1.52542e-16
14.739250	1.63896e-16
14.716172	1.76094e-16
14.693094	1.89199e-16
14.670017	2.0328e-16
14.646939	2.18409e-16
14.623861	2.34663e-16
14.600784	2.52127e-16
14.577706	2.70891e-16
14.554628	2.9105e-16
14.531551	3.1271e-16
14.508473	3.35981e-16
14.485395	3.60984e-16
14.462318	3.87847e-16
14.439240	4.16709e-16
14.416162	4.47718e-16
14.393085	4.81034e-16
14.370007	5.16829e-16
14.346929	5.55287e-16
14.323852	5.96607e-16
14.300774	6.41e-16
14.277696	6.88697e-16
14.254619	7.39942e-16
14.231541	7.94999e-16
14.208463	8.54152e-16
14.185386	9.17706e-16
14.162308	9.85988e-16
14.139230	1.05935e-15
14.116153	1.13817e-15
14.093075	1.22285e-15
14.069997	1.31383e-15
14.046920	1.41158e-15
14.023842	1.5166e-15
14.000764	1.62943e-15
13.977687	1.75066e-15
13.954609	1.8809e-15
13.931531	2.02083e-15
13.908454	2.17117e-15
13.885376	2.33269e-15
13.862299	2.50623e-15
13.839221	2.69267e-15
13.816143	2.89298e-15
13.793066	3.10819e-15
13.769988	3.3394e-15
13.746910	3.58781e-15
13.723833	3.8547e-15
13.700755	4.14143e-15
13.677677	4.44949e-15
13.654600	4.78046e-15
13.631522	5.13605e-15
13.608444	5.51808e-15
13.585367	5.92851e-15
13.562289	6.36947e-15
13.539211	6.84323e-15
13.516134	7.35221e-15
13.493056	7.89904e-15
13.469978	8.48653e-15
13.446901	9.11771e-15
13.423823	9.79583e-15
13.400745	1.05244e-14
13.377668	1.13071e-14
13.354590	1.2148e-14
13.331512	1.30514e-14
13.308435	1.4022e-14
13.285357	1.50648e-14
13.262279	1.61851e-14
13.239202	1.73887e-14
13.216124	1.86818e-14
13.193046	2.0071e-14
13.169969	2.15635e-14
13.146891	2.3167e-14
13.123813	2.48896e-14
13.100736	2.67404e-14
13.077658	2.87287e-14
13.054580	3.08648e-14
13.031503	3.31597e-14
13.008425	3.56252e-14
12.985348	3.8274e-14
12.962270	4.11197e-14
12.939192	4.4177e-14
12.916115	4.74614e-14
12.893037	5.09901e-14
12.869959	5.47809e-14
12.846882	5.88536e-14
12.823804	6.3229e-14
12.800726	6.79295e-14
12.777649	7.29795e-14
12.754571	7.84047e-14
12.731493	8.42332e-14
12.708416	9.04948e-14
12.685338	9.72218e-14
12.662260	1.04449e-13
12.639183	1.12213e-13
12.616105	1.20554e-13
12.593027	1.29514e-13
12.569950	1.39141e-13
12.546872	1.49483e-13
12.523794	1.60594e-13
12.500717	1.7253e-13
12.477639	1.85353e-13
12.454561	1.99129e-13
12.431484	2.13928e-13
12.408406	2.29827e-13
12.385328	2.46908e-13
12.362251	2.65257e-13
12.339173	2.8497e-13
12.316095	3.06147e-13
12.293018	3.28897e-13
12.269940	3.53338e-13
12.246862	3.79595e-13
12.223785	4.07801e-13
12.200707	4.38104e-13
12.177629	4.70657e-13
12.154552	5.05629e-13
12.131474	5.43198e-13
12.108396	5.83558e-13
12.085319	6.26916e-13
12.062241	6.73494e-13
12.039164	7.23532e-13
12.016086	7.77287e-13
11.993008	8.35034e-13
11.969931	8.9707e-13
11.946853	9.63713e-13
11.923775	1.03531e-12
11.900698	1.11221e-12
11.877620	1.19484e-12
11.854542	1.28359e-12
11.831465	1.37894e-12
11.808387	1.48137e-12
11.785309	1.5914e-12
11.762232	1.70961e-12
11.739154	1.83659e-12
11.716076	1.973e-12
11.692999	2.11953e-12
11.669921	2.27695e-12
11.646843	2.44606e-12
11.623766	2.62772e-12
11.600688	2.82287e-12
11.577610	3.0325e-12
11.554533	3.2577e-12
11.531455	3.49961e-12
11.508377	3.75949e-12
11.485300	4.03865e-12
11.462222	4.33854e-12
11.439144	4.66068e-12
11.416067	5.00674e-12
11.392989	5.37848e-12
11.369911	5.77782e-12
11.346834	6.20679e-12
11.323756	6.6676e-12
11.300678	7.16261e-12
11.277601	7.69436e-12
11.254523	8.26556e-12
11.231445	8.87916e-12
11.208368	9.53828e-12
11.185290	1.02463e-11
11.162213	1.10069e-11
11.139135	1.18239e-11
11.116057	1.27015e-11
11.092980	1.36443e-11
11.069902	1.4657e-11
11.046824	1.57448e-11
11.023747	1.69133e-11
11.000669	1.81685e-11
10.977591	1.95169e-11
10.954514	2.09652e-11
10.931436	2.2521e-11
10.908358	2.41922e-11
10.885281	2.59874e-11
10.862203	2.79157e-11
10.839125	2.9987e-11
10.816048	3.22119e-11
10.792970	3.46019e-11
10.769892	3.71691e-11
10.746815	3.99267e-11
10.723737	4.28887e-11
10.700659	4.60705e-11
10.677582	4.94881e-11
10.654504	5.31592e-11
10.631426	5.71024e-11
10.608349	6.1338e-11
10.585271	6.58877e-11
10.562193	7.07746e-11
10.539116	7.60239e-11
10.516038	8.16623e-11
10.492960	8.77186e-11
10.469883	9.42239e-11
10.446805	1.01211e-10
10.423727	1.08717e-10
10.400650	1.16778e-10
10.377572	1.25438e-10
10.354494	1.34739e-10
10.331417	1.44729e-10
10.308339	1.55459e-10
10.285262	1.66985e-10
10.262184	1.79365e-10
10.239106	1.92662e-10
10.216029	2.06944e-10
10.192951	2.22284e-10
10.169873	2.38761e-10
10.146796	2.56459e-10
10.123718	2.75467e-10
10.100640	2.95884e-10
10.077563	3.17813e-10
10.054485	3.41367e-10
10.031407	3.66664e-10
10.008330	3.93836e-10
9.985252	4.2302e-10
9.962174	4.54365e-10
9.939097	4.88031e-10
9.916019	5.24191e-10
9.892941	5.63027e-10
9.869864	6.0474e-10
9.846786	6.4954e-10
9.823708	6.97657e-10
9.800631	7.49337e-10
9.777553	8.04842e-10
9.754475	8.64456e-10
9.731398	9.28482e-10
9.708320	9.97248e-10
9.685242	1.0711e-09
9.662165	1.15042e-09
9.639087	1.23561e-09
9.616009	1.32711e-09
9.592932	1.42537e-09
9.569854	1.53091e-09
9.546776	1.64425e-09
9.523699	1.76598e-09
9.500621	1.89672e-09
9.477543	2.03712e-09
9.454466	2.18791e-09
9.431388	2.34986e-09
9.408310	2.52378e-09
9.385233	2.71056e-09
9.362155	2.91116e-09
9.339078	3.12659e-09
9.316000	3.35795e-09
9.292922	3.60641e-09
9.269845	3.87325e-09
9.246767	4.15981e-09
9.223689	4.46755e-09
9.200612	4.79805e-09
9.177534	5.15296e-09
9.154456	5.53411e-09
9.131379	5.94343e-09
9.108301	6.383e-09
9.085223	6.85504e-09
9.062146	7.36196e-09
9.039068	7.90634e-09
9.015990	8.49092e-09
8.992913	9.1187e-09
8.969835	9.79284e-09
8.946757	1.05168e-08
8.923680	1.12942e-08
8.900602	1.2129e-08
8.877524	1.30254e-08
8.854447	1.3988e-08
8.831369	1.50217e-08
8.808291	1.61317e-08
8.785214	1.73237e-08
8.762136	1.86036e-08
8.739058	1.9978e-08
8.715981	2.14538e-08
8.692903	2.30385e-08
8.669825	2.47401e-08
8.646748	2.65673e-08
8.623670	2.85292e-08
8.600592	3.06359e-08
8.577515	3.28979e-08
8.554437	3.53267e-08
8.531359	3.79347e-08
8.508282	4.07349e-08
8.485204	4.37416e-08
8.462127	4.697e-08
8.439049	5.04362e-08
8.415971	5.4158e-08
8.392894	5.8154e-08
8.369816	6.24445e-08
8.346738	6.70511e-08
8.323661	7.1997e-08
8.300583	7.73072e-08
8.277505	8.30086e-08
8.254428	8.91298e-08
8.231350	9.57017e-08
8.208272	1.02758e-07
8.185195	1.10333e-07
8.162117	1.18465e-07
8.139039	1.27197e-07
8.115962	1.36571e-07
8.092884	1.46634e-07
8.069806	1.57438e-07
8.046729	1.69036e-07
8.023651	1.81488e-07
8.000573	1.94855e-07
7.977496	2.09205e-07
7.954418	2.2461e-07
7.931340	2.41147e-07
7.908263	2.589e-07
7.885185	2.77957e-07
7.862107	2.98414e-07
7.839030	3.20373e-07
7.815952	3.43946e-07
7.792874	3.69249e-07
7.769797	3.9641e-07
7.746719	4.25565e-07
7.723641	4.5686e-07
7.700564	4.90451e-07
7.677486	5.26506e-07
7.654408	5.65206e-07
7.631331	6.06744e-07
7.608253	6.51328e-07
7.585175	6.9918e-07
7.562098	7.5054e-07
7.539020	8.05662e-07
7.515943	8.64824e-07
7.492865	9.28318e-07
7.469787	9.96462e-07
7.446710	1.06959e-06
7.423632	1.14808e-06
7.400554	1.23231e-06
7.377477	1.3227e-06
7.354399	1.4197e-06
7.331321	1.5238e-06
7.308244	1.6355e-06
7.285166	1.75537e-06
7.262088	1.884e-06
7.239011	2.02202e-06
7.215933	2.17012e-06
7.192855	2.32903e-06
7.169778	2.49954e-06
7.146700	2.68248e-06
7.123622	2.87877e-06
7.100545	3.08937e-06
7.077467	3.31532e-06
7.054389	3.55773e-06
7.031312	3.81779e-06
7.008234	4.09679e-06
6.985156	4.39609e-06
6.962079	4.71716e-06
6.939001	5.06159e-06
6.915923	5.43104e-06
6.892846	5.82734e-06
6.869768	6.25242e-06
6.846690	6.70836e-06
6.823613	7.19738e-06
6.800535	7.72187e-06
6.777457	8.28437e-06
6.754380	8.88763e-06
6.731302	9.53456e-06
6.708224	1.02283e-05
6.685147	1.09723e-05
6.662069	1.177e-05
6.638992	1.26253e-05
6.615914	1.35424e-05
6.592836	1.45257e-05
6.569759	1.55798e-05
6.546681	1.67099e-05
6.523603	1.79214e-05
6.500526	1.92201e-05
6.477448	2.0612e-05
6.454370	2.2104e-05
6.431293	2.3703e-05
6.408215	2.54167e-05
6.385137	2.72531e-05
6.362060	2.92209e-05
6.338982	3.13294e-05
6.315904	3.35884e-05
6.292827	3.60086e-05
6.269749	3.86011e-05
6.246671	4.13781e-05
6.223594	4.43525e-05
6.200516	4.75378e-05
6.177438	5.09488e-05
6.154361	5.46011e-05
6.131283	5.85113e-05
6.108205	6.26971e-05
6.085128	6.71775e-05
6.062050	7.19724e-05
6.038972	7.71032e-05
6.015895	8.25927e-05
5.992817	8.8465e-05
5.969739	9.47457e-05
5.946662	0.000101462
5.923584	0.000108642
5.900506	0.000116317
5.877429	0.000124519
5.854351	0.000133282
5.831273	0.000142641
5.808196	0.000152633
5.785118	0.000163299
5.762041	0.000174679
5.738963	0.000186815
5.715885	0.000199751
5.692808	0.000213534
5.669730	0.000228208
5.646652	0.00024382
5.623575	0.000260417
5.600497	0.000278042
5.577419	0.000296738
5.554342	0.000316539
5.531264	0.000337472
5.508186	0.00035955
5.485109	0.000382763
5.462031	0.000407058
5.438953	0.000432317
5.415876	0.000458278
5.392798	0.000484326
&
```
