## Supplementary material for "All-at-once RNA folding with 3D motif prediction framed by evolutionary information": RF00295_snoTBR7.cacofold.helixcov

```
# RMs = 3 L = 80

# RM_HELIX NESTED 5-9 23-27, nbp = 5 nbp_cov = 0
# pvals: 0.785549,0.785549,0.785549,0.785549,0.785549
# aggregated NONE
NESTED  ::::<<<<<___________>>>>>:::::::::::::::::::::::::::::::::::::::::::::::::::
        ::::::::::::::::::::::::::::::::::::::::::::::::::::::::::::::::::::::::::::

# RM_HELIX NESTED 38-39 44-45, nbp = 2 nbp_cov = 1
# pvals: 0.067186,0.0106965
# aggregated NONE
NESTED  :::::::::::::::::::::::::::::::::::<<____>>:::::::::::::::::::::::::::::::::
        ::::::::::::::::::::::::::::::::::::<____>::::::::::::::::::::::::::::::::::

# RM_HELIX NESTED 28-32 72-76, nbp = 5 nbp_cov = 0
# pvals: 0.785549,0.785549,0.785549,0.874179,0.785549
# aggregated NONE
NESTED  :::::::::::::::::::::::::<<<<<_____________________________________>>>>>::::
        ::::::::::::::::::::::::::::::::::::::::::::::::::::::::::::::::::::::::::::
```
