## Supplementary material for "All-at-once RNA folding with 3D motif prediction framed by evolutionary information": RF00295_snoTBR7.helixcov

```
# RMs = 1 L = 80

# RM_HELIX NESTED 37-39 44-46, nbp = 3 nbp_cov = 1
# pvals: 0.785549,0.067186,0.0106965
# aggregated NONE
NESTED  ::::::::::::::::::::::::::::::::::<<<____>>>::::::::::::::::::::::::::::::::
        ::::::::::::::::::::::::::::::::::::<____>::::::::::::::::::::::::::::::::::
```
