## Supplementary material for "All-at-once RNA folding with 3D motif prediction framed by evolutionary information": RF00295_snoTBR7.surv

```
5.862549	0.333333
1.178090	0.666667
-0.017255	1
&
8.047099	0.000351247
8.027093	0.00105374
7.510187	0.00140499
7.057894	0.00175623
6.056389	0.00210748
5.991776	0.00245873
5.959469	0.0059712
5.927162	0.00702494
5.862549	0.00878117
5.668710	0.00913242
5.636403	0.00948367
5.604096	0.0112399
5.281030	0.0122936
5.054884	0.0126449
4.473365	0.0129961
4.182605	0.0147524
3.988765	0.0151036
3.924152	0.0154549
3.827232	0.0168599
3.568779	0.0182648
3.471860	0.0186161
3.439553	0.0200211
3.374940	0.0203723
3.310326	0.0207236
3.245713	0.0210748
3.181100	0.0221286
3.148793	0.0228311
2.858034	0.0231823
2.761114	0.0235335
2.728807	0.0238848
2.664194	0.024236
2.534968	0.0245873
2.502661	0.0249385
2.405741	0.0266948
2.341128	0.0280998
2.211901	0.0305585
2.114982	0.032666
2.018062	0.034071
1.985755	0.0344222
1.953448	0.0351247
1.888835	0.0358272
1.856529	0.0361784
1.759609	0.0365297
1.727302	0.0389884
1.662689	0.0393397
1.468849	0.0396909
1.436543	0.0400421
1.404236	0.0407446
1.371929	0.0410959
1.339623	0.0414471
1.275010	0.0470671
1.178090	0.0481208
1.113476	0.0551458
1.048863	0.055497
1.016557	0.0561995
0.984250	0.0565508
0.951943	0.058307
0.919637	0.0600632
0.822717	0.0604145
0.790410	0.061117
0.758104	0.0653319
0.693490	0.0656832
0.661184	0.0670882
0.628877	0.0674394
0.596571	0.0688444
0.531957	0.0691956
0.499651	0.0709519
0.467344	0.0720056
0.435037	0.0758693
0.402731	0.0793818
0.370424	0.0800843
0.338118	0.0804355
0.305811	0.0807868
0.241198	0.0821918
0.208891	0.086758
0.176585	0.088163
0.111971	0.0888655
0.079665	0.0902705
0.047358	0.0916754
0.015051	0.0930804
-0.017255	0.860906
-0.049562	0.864067
-0.081868	0.8732
-0.114175	0.879522
-0.146482	0.882332
-0.178788	0.886196
-0.211095	0.886898
-0.243402	0.890411
-0.275708	0.897787
-0.308015	0.899895
-0.340321	0.903758
-0.372628	0.906217
-0.404935	0.907622
-0.437241	0.913242
-0.469548	0.915701
-0.501854	0.917106
-0.534161	0.919213
-0.566468	0.922023
-0.598774	0.925536
-0.631081	0.926941
-0.663388	0.927994
-0.695694	0.928346
-0.728001	0.932561
-0.760307	0.933263
-0.792614	0.935019
-0.824921	0.936776
-0.857227	0.938181
-0.889534	0.941342
-0.921840	0.941693
-0.986454	0.942044
-1.018760	0.942747
-1.051067	0.943098
-1.083374	0.945908
-1.147987	0.946962
-1.212600	0.948718
-1.244907	0.950123
-1.309520	0.950474
-1.406440	0.951528
-1.438746	0.951879
-1.503360	0.95223
-1.535666	0.953987
-1.567973	0.954689
-1.600279	0.956094
-1.664893	0.956445
-1.697199	0.957148
-1.826426	0.95785
-1.858732	0.962065
-1.891039	0.96347
-2.149492	0.965227
-2.181799	0.974008
-2.311025	0.977169
-2.375638	0.978223
-2.407945	0.979276
-2.472558	0.98033
-2.504865	0.980681
-2.537171	0.982086
-2.634091	0.98314
-2.666398	0.983491
-2.698704	0.983843
-2.795624	0.984194
-3.086384	0.98595
-3.247917	0.993326
-3.409450	0.993678
-3.441757	0.995434
-3.603290	0.995785
-3.667903	0.99719
-3.732516	0.997893
-3.797129	0.998244
-3.990969	0.999649
-4.120196	1
&
12.226953	1.75439e-06
11.839273	3.50877e-06
10.999301	5.26316e-06
10.934688	7.01754e-06
10.643929	8.77193e-06
10.611622	1.05263e-05
10.288556	1.22807e-05
10.191636	1.40351e-05
9.900876	1.57895e-05
9.868570	1.75439e-05
9.803957	2.10526e-05
9.739343	2.2807e-05
9.707037	2.63158e-05
9.674730	2.80702e-05
9.610117	3.33333e-05
9.577810	3.85965e-05
9.480890	4.5614e-05
9.448584	5.96491e-05
9.416277	6.31579e-05
9.383971	6.49123e-05
9.351664	6.84211e-05
9.287051	8.07018e-05
9.254744	8.94737e-05
9.222437	9.64912e-05
9.190131	0.000124561
9.157824	0.000131579
9.125518	0.000145614
9.093211	0.000150877
9.060904	0.000184211
9.028598	0.000205263
8.996291	0.000226316
8.963984	0.000238596
8.931678	0.000249123
8.899371	0.00027193
8.867065	0.000287719
8.834758	0.000294737
8.802451	0.000303509
8.770145	0.000324561
8.737838	0.000368421
8.705532	0.000377193
8.673225	0.000378947
8.640918	0.000412281
8.608612	0.00042807
8.576305	0.000454386
8.511692	0.000463158
8.479385	0.000522807
8.447079	0.000545614
8.414772	0.000568421
8.382465	0.000578947
8.350159	0.000608772
8.317852	0.000636842
8.285546	0.000666667
8.253239	0.000724561
8.220932	0.000789474
8.188626	0.00082807
8.156319	0.000866667
8.124012	0.000936842
8.091706	0.00100877
8.059399	0.00104912
8.027093	0.00109298
7.994786	0.00112281
7.962479	0.00116491
7.930173	0.0012614
7.897866	0.00130351
7.865559	0.00136842
7.833253	0.00144561
7.800946	0.0015
7.768640	0.00157368
7.736333	0.00166667
7.704026	0.00178246
7.671720	0.00187193
7.639413	0.00193158
7.607107	0.00194912
7.574800	0.00196667
7.542493	0.00204035
7.510187	0.00213158
7.477880	0.00221579
7.445573	0.00226316
7.413267	0.00235614
7.380960	0.00242456
7.348654	0.00247368
7.316347	0.0025614
7.284040	0.00265965
7.251734	0.00272105
7.219427	0.00282982
7.187121	0.00289123
7.154814	0.00291579
7.122507	0.00301579
7.090201	0.00315088
7.057894	0.0032193
7.025587	0.00340351
6.993281	0.00359298
6.960974	0.00369123
6.928668	0.0038193
6.896361	0.00398596
6.864054	0.0041386
6.831748	0.00434912
6.799441	0.00448596
6.767134	0.00462632
6.734828	0.00478421
6.702521	0.00490877
6.670215	0.00495263
6.637908	0.00511754
6.605601	0.00532807
6.573295	0.00552982
6.540988	0.00571053
6.508682	0.00596491
6.476375	0.00626842
6.444068	0.00642281
6.411762	0.00667544
6.379455	0.00683684
6.347148	0.00697018
6.314842	0.00711228
6.282535	0.00724912
6.250229	0.00751404
6.217922	0.00775263
6.185615	0.0079614
6.153309	0.00811228
6.121002	0.00848772
6.088696	0.00865439
6.056389	0.00888947
6.024082	0.00919474
5.991776	0.00940526
5.959469	0.00965614
5.927162	0.0100351
5.894856	0.0103053
5.862549	0.0106965
5.830243	0.0108368
5.797936	0.0111018
5.765629	0.0113175
5.733323	0.0118684
5.701016	0.0122018
5.668710	0.012514
5.636403	0.0127
5.604096	0.0129719
5.571790	0.0133772
5.539483	0.0137544
5.507176	0.0140404
5.474870	0.0143211
5.442563	0.0144526
5.410257	0.0149158
5.377950	0.0151982
5.345643	0.0154456
5.313337	0.0160561
5.281030	0.0162965
5.248723	0.0168123
5.216417	0.0172263
5.184110	0.0174421
5.151804	0.0177351
5.119497	0.0181912
5.087190	0.0185561
5.054884	0.0188702
5.022577	0.0191947
4.990271	0.019586
4.957964	0.019907
4.925657	0.0201772
4.893351	0.0205719
4.861044	0.0208263
4.828737	0.0210807
4.796431	0.021386
4.764124	0.0217544
4.731818	0.0220912
4.699511	0.022386
4.667204	0.0227158
4.634898	0.0229842
4.602591	0.0232281
4.570285	0.0234912
4.537978	0.0238772
4.505671	0.0241053
4.473365	0.0245754
4.441058	0.0249351
4.408751	0.0252789
4.376445	0.0254649
4.344138	0.0258193
4.311832	0.0260895
4.279525	0.0263667
4.247218	0.0265965
4.214912	0.0268719
4.182605	0.0273719
4.150298	0.0275491
4.117992	0.0278088
4.085685	0.0279877
4.053379	0.0282123
4.021072	0.028493
3.988765	0.0287667
3.956459	0.0291439
3.924152	0.029386
3.891846	0.0296088
3.859539	0.0298123
3.827232	0.0300895
3.794926	0.0302684
3.762619	0.0305404
3.730312	0.030707
3.698006	0.0310211
3.665699	0.0313175
3.633393	0.0315772
3.601086	0.0317351
3.568779	0.032
3.536473	0.0321614
3.504166	0.0325316
3.471860	0.0328386
3.439553	0.0331702
3.407246	0.0335526
3.374940	0.0338035
3.342633	0.0339772
3.310326	0.0341982
3.278020	0.0345175
3.245713	0.0347474
3.213407	0.0352316
3.181100	0.0356386
3.148793	0.0360456
3.116487	0.0365
3.084180	0.0367912
3.051873	0.0370474
3.019567	0.0374491
2.987260	0.037786
2.954954	0.0381333
2.922647	0.0384456
2.890340	0.0389123
2.858034	0.0393614
2.825727	0.0397368
2.793421	0.0401667
2.761114	0.0405596
2.728807	0.0409298
2.696501	0.041293
2.664194	0.0415807
2.631887	0.0420211
2.599581	0.0423737
2.567274	0.0427281
2.534968	0.0431649
2.502661	0.0436421
2.470354	0.0441982
2.438048	0.0446491
2.405741	0.0451404
2.373435	0.0456421
2.341128	0.0460193
2.308821	0.0464544
2.276515	0.0469316
2.244208	0.0473333
2.211901	0.0479526
2.179595	0.0484228
2.147288	0.0488877
2.114982	0.0492842
2.082675	0.0497228
2.050368	0.0501
2.018062	0.0506895
1.985755	0.051207
1.953448	0.0517596
1.921142	0.0522246
1.888835	0.0528877
1.856529	0.0534807
1.824222	0.0541544
1.791915	0.0547474
1.759609	0.0553386
1.727302	0.0558684
1.694996	0.0563439
1.662689	0.0570912
1.630382	0.0577456
1.598076	0.0583982
1.565769	0.0591561
1.533462	0.0598544
1.501156	0.0604912
1.468849	0.0611439
1.436543	0.0617298
1.404236	0.0622579
1.371929	0.0629105
1.339623	0.0636053
1.307316	0.0643719
1.275010	0.0650509
1.242703	0.0658474
1.210396	0.0665123
1.178090	0.067186
1.145783	0.068014
1.113476	0.0687877
1.081170	0.0697561
1.048863	0.070707
1.016557	0.0714246
0.984250	0.0723
0.951943	0.0731877
0.919637	0.0741509
0.887330	0.0750053
0.855023	0.0757404
0.822717	0.0765404
0.790410	0.0773474
0.758104	0.0783175
0.725797	0.0792193
0.693490	0.0803263
0.661184	0.081314
0.628877	0.0825491
0.596571	0.0835772
0.564264	0.0843895
0.531957	0.0853158
0.499651	0.0862895
0.467344	0.087193
0.435037	0.0882789
0.402731	0.0894596
0.370424	0.0904018
0.338118	0.0916719
0.305811	0.0933404
0.273504	0.0948842
0.241198	0.0968614
0.208891	0.098414
0.176585	0.100304
0.144278	0.101818
0.111971	0.103451
0.079665	0.105525
0.047358	0.108425
0.015051	0.111514
-0.017255	0.785549
-0.049562	0.79456
-0.081868	0.801604
-0.114175	0.807844
-0.146482	0.815107
-0.178788	0.820781
-0.211095	0.826916
-0.243402	0.832577
-0.275708	0.838505
-0.308015	0.843832
-0.340321	0.847811
-0.372628	0.851532
-0.404935	0.854661
-0.437241	0.857765
-0.469548	0.860746
-0.501854	0.864035
-0.534161	0.867481
-0.566468	0.870718
-0.598774	0.874179
-0.631081	0.877568
-0.663388	0.880398
-0.695694	0.883232
-0.728001	0.885542
-0.760307	0.887932
-0.792614	0.890035
-0.824921	0.89226
-0.857227	0.894263
-0.889534	0.896044
-0.921840	0.898021
-0.954147	0.900123
-0.986454	0.902404
-1.018760	0.904681
-1.051067	0.906798
-1.083374	0.90876
-1.115680	0.911165
-1.147987	0.913209
-1.180293	0.915335
-1.212600	0.917491
-1.244907	0.919604
-1.277213	0.921702
-1.309520	0.924081
-1.341827	0.926219
-1.374133	0.92847
-1.406440	0.930361
-1.438746	0.932539
-1.471053	0.934167
-1.503360	0.935568
-1.535666	0.937174
-1.567973	0.938633
-1.600279	0.940204
-1.632586	0.941798
-1.664893	0.942896
-1.697199	0.944184
-1.729506	0.94554
-1.761813	0.946821
-1.794119	0.948205
-1.826426	0.949181
-1.858732	0.950389
-1.891039	0.951428
-1.923346	0.952509
-1.955652	0.953618
-1.987959	0.954737
-2.020265	0.955798
-2.052572	0.956807
-2.084879	0.957977
-2.117185	0.959063
-2.149492	0.960361
-2.181799	0.961465
-2.214105	0.962226
-2.246412	0.963288
-2.278718	0.96393
-2.311025	0.964756
-2.343332	0.965489
-2.375638	0.966026
-2.407945	0.966807
-2.440251	0.9676
-2.472558	0.968316
-2.504865	0.968898
-2.537171	0.969305
-2.569478	0.969982
-2.601785	0.970686
-2.634091	0.971172
-2.666398	0.971616
-2.698704	0.97214
-2.731011	0.972656
-2.763318	0.973632
-2.795624	0.974165
-2.827931	0.974737
-2.860238	0.975544
-2.892544	0.976686
-2.924851	0.977561
-2.957157	0.978367
-2.989464	0.979288
-3.021771	0.980126
-3.054077	0.980898
-3.086384	0.981693
-3.118690	0.982702
-3.150997	0.983444
-3.183304	0.984525
-3.215610	0.98523
-3.247917	0.986232
-3.280224	0.987033
-3.312530	0.988175
-3.344837	0.989416
-3.377143	0.989858
-3.409450	0.990793
-3.441757	0.991461
-3.474063	0.992411
-3.506370	0.992884
-3.538676	0.993453
-3.570983	0.994011
-3.603290	0.994605
-3.635596	0.994888
-3.667903	0.995202
-3.700210	0.995526
-3.732516	0.995832
-3.764823	0.996075
-3.797129	0.996342
-3.829436	0.99656
-3.861743	0.996765
-3.894049	0.996925
-3.926356	0.997226
-3.958663	0.997474
-3.990969	0.997582
-4.023276	0.997812
-4.055582	0.998033
-4.087889	0.998242
-4.120196	0.998409
-4.152502	0.998616
-4.184809	0.99874
-4.217115	0.998847
-4.249422	0.998982
-4.281729	0.999075
-4.314035	0.999182
-4.346342	0.99924
-4.378649	0.999386
-4.410955	0.999409
-4.443262	0.999423
-4.475568	0.999502
-4.507875	0.999579
-4.540182	0.999665
-4.572488	0.999693
-4.604795	0.999728
-4.637101	0.999754
-4.669408	0.999825
-4.701715	0.99983
-4.734021	0.99986
-4.766328	0.999872
-4.798635	0.999896
-4.830941	0.999916
-4.863248	0.999946
-4.895554	0.999967
-4.927861	0.999988
-4.960168	0.999991
-4.992474	0.999993
-5.218621	0.999995
-5.283234	0.999996
-5.315540	1
&
34.744665	3.60406e-42
34.712359	4.0324e-42
34.680052	4.51164e-42
34.647745	5.04783e-42
34.615439	5.64773e-42
34.583132	6.31892e-42
34.550826	7.06987e-42
34.518519	7.91004e-42
34.486212	8.85005e-42
34.453906	9.90176e-42
34.421599	1.10784e-41
34.389292	1.23949e-41
34.356986	1.38678e-41
34.324679	1.55157e-41
34.292373	1.73594e-41
34.260066	1.94221e-41
34.227759	2.17299e-41
34.195453	2.43119e-41
34.163146	2.72007e-41
34.130840	3.04326e-41
34.098533	3.40485e-41
34.066226	3.8094e-41
34.033920	4.26201e-41
34.001613	4.76839e-41
33.969306	5.33492e-41
33.937000	5.96876e-41
33.904693	6.67788e-41
33.872387	7.47125e-41
33.840080	8.35885e-41
33.807773	9.3519e-41
33.775467	1.04629e-40
33.743160	1.17059e-40
33.710854	1.30965e-40
33.678547	1.46523e-40
33.646240	1.63928e-40
33.613934	1.83401e-40
33.581627	2.05188e-40
33.549320	2.29561e-40
33.517014	2.5683e-40
33.484707	2.87337e-40
33.452401	3.21467e-40
33.420094	3.59651e-40
33.387787	4.02369e-40
33.355481	4.50161e-40
33.323174	5.03628e-40
33.290867	5.63446e-40
33.258561	6.30366e-40
33.226254	7.05234e-40
33.193948	7.88992e-40
33.161641	8.82697e-40
33.129334	9.87529e-40
33.097028	1.10481e-39
33.064721	1.23602e-39
33.032415	1.3828e-39
33.000108	1.54702e-39
32.967801	1.73073e-39
32.935495	1.93626e-39
32.903188	2.16619e-39
32.870881	2.42342e-39
32.838575	2.71119e-39
32.806268	3.03313e-39
32.773962	3.39329e-39
32.741655	3.79621e-39
32.709348	4.24696e-39
32.677042	4.75123e-39
32.644735	5.31537e-39
32.612429	5.94648e-39
32.580122	6.6525e-39
32.547815	7.44235e-39
32.515509	8.32595e-39
32.483202	9.31445e-39
32.450895	1.04203e-38
32.418589	1.16574e-38
32.386282	1.30413e-38
32.353976	1.45896e-38
32.321669	1.63216e-38
32.289362	1.82591e-38
32.257056	2.04267e-38
32.224749	2.28515e-38
32.192442	2.55642e-38
32.160136	2.85987e-38
32.127829	3.19935e-38
32.095523	3.57911e-38
32.063216	4.00395e-38
32.030909	4.47921e-38
31.998603	5.01086e-38
31.966296	5.60562e-38
31.933990	6.27095e-38
31.901683	7.01524e-38
31.869376	7.84785e-38
31.837070	8.77927e-38
31.804763	9.82121e-38
31.772456	1.09868e-37
31.740150	1.22907e-37
31.707843	1.37493e-37
31.675537	1.5381e-37
31.643230	1.72063e-37
31.610923	1.92481e-37
31.578617	2.15322e-37
31.546310	2.40874e-37
31.514004	2.69457e-37
31.481697	3.01431e-37
31.449390	3.37198e-37
31.417084	3.77209e-37
31.384777	4.21966e-37
31.352470	4.72034e-37
31.320164	5.28041e-37
31.287857	5.90692e-37
31.255551	6.60775e-37
31.223244	7.39172e-37
31.190937	8.26868e-37
31.158631	9.24967e-37
31.126324	1.0347e-36
31.094017	1.15745e-36
31.061711	1.29477e-36
31.029404	1.44837e-36
30.997098	1.62018e-36
30.964791	1.81238e-36
30.932484	2.02737e-36
30.900178	2.26786e-36
30.867871	2.53687e-36
30.835565	2.83779e-36
30.803258	3.17439e-36
30.770951	3.55091e-36
30.738645	3.97209e-36
30.706338	4.44321e-36
30.674031	4.9702e-36
30.641725	5.55968e-36
30.609418	6.21906e-36
30.577112	6.95664e-36
30.544805	7.78167e-36
30.512498	8.70453e-36
30.480192	9.73681e-36
30.447885	1.08915e-35
30.415579	1.21831e-35
30.383272	1.36278e-35
30.350965	1.52438e-35
30.318659	1.70514e-35
30.286352	1.90734e-35
30.254045	2.1335e-35
30.221739	2.38647e-35
30.189432	2.66944e-35
30.157126	2.98595e-35
30.124819	3.33998e-35
30.092512	3.73598e-35
30.060206	4.17892e-35
30.027899	4.67436e-35
29.995592	5.22854e-35
29.963286	5.8484e-35
29.930979	6.54173e-35
29.898673	7.31725e-35
29.866366	8.18468e-35
29.834059	9.15492e-35
29.801753	1.02402e-34
29.769446	1.1454e-34
29.737140	1.28117e-34
29.704833	1.43303e-34
29.672526	1.60289e-34
29.640220	1.79288e-34
29.607913	2.00538e-34
29.575606	2.24307e-34
29.543300	2.50892e-34
29.510993	2.80627e-34
29.478687	3.13886e-34
29.446380	3.51086e-34
29.414073	3.92693e-34
29.381767	4.39231e-34
29.349460	4.91282e-34
29.317154	5.495e-34
29.284847	6.14616e-34
29.252540	6.87447e-34
29.220234	7.68906e-34
29.187927	8.60016e-34
29.155620	9.61919e-34
29.123314	1.07589e-33
29.091007	1.20337e-33
29.058701	1.34595e-33
29.026394	1.50541e-33
28.994087	1.68377e-33
28.961781	1.88325e-33
28.929474	2.10637e-33
28.897168	2.3559e-33
28.864861	2.635e-33
28.832554	2.94715e-33
28.800248	3.29627e-33
28.767941	3.68673e-33
28.735634	4.12345e-33
28.703328	4.61188e-33
28.671021	5.15815e-33
28.638715	5.76912e-33
28.606408	6.45243e-33
28.574101	7.21666e-33
28.541795	8.07139e-33
28.509488	9.02733e-33
28.477181	1.00965e-32
28.444875	1.12922e-32
28.412568	1.26295e-32
28.380262	1.41251e-32
28.347955	1.57978e-32
28.315648	1.76686e-32
28.283342	1.97608e-32
28.251035	2.21007e-32
28.218729	2.47177e-32
28.186422	2.76444e-32
28.154115	3.09176e-32
28.121809	3.45783e-32
28.089502	3.86723e-32
28.057195	4.32509e-32
28.024889	4.83715e-32
27.992582	5.40982e-32
27.960276	6.05026e-32
27.927969	6.76651e-32
27.895662	7.56754e-32
27.863356	8.46336e-32
27.831049	9.4652e-32
27.798743	1.05856e-31
27.766436	1.18386e-31
27.734129	1.32399e-31
27.701823	1.4807e-31
27.669516	1.65595e-31
27.637209	1.85195e-31
27.604903	2.07113e-31
27.572596	2.31625e-31
27.540290	2.59037e-31
27.507983	2.89692e-31
27.475676	3.23975e-31
27.443370	3.62313e-31
27.411063	4.05187e-31
27.378756	4.53133e-31
27.346450	5.06752e-31
27.314143	5.66713e-31
27.281837	6.33767e-31
27.249530	7.08754e-31
27.217223	7.9261e-31
27.184917	8.86385e-31
27.152610	9.91253e-31
27.120304	1.10852e-30
27.087997	1.23966e-30
27.055690	1.38632e-30
27.023384	1.55031e-30
26.991077	1.7337e-30
26.958770	1.93878e-30
26.926464	2.16811e-30
26.894157	2.42456e-30
26.861851	2.71134e-30
26.829544	3.03202e-30
26.797237	3.39063e-30
26.764931	3.79163e-30
26.732624	4.24006e-30
26.700318	4.7415e-30
26.668011	5.30222e-30
26.635704	5.92924e-30
26.603398	6.63039e-30
26.571091	7.41442e-30
26.538784	8.29115e-30
26.506478	9.27151e-30
26.474171	1.03678e-29
26.441865	1.15936e-29
26.409558	1.29643e-29
26.377251	1.44971e-29
26.344945	1.6211e-29
26.312638	1.81275e-29
26.280331	2.02704e-29
26.248025	2.26667e-29
26.215718	2.53461e-29
26.183412	2.83422e-29
26.151105	3.16924e-29
26.118798	3.54384e-29
26.086492	3.96271e-29
26.054185	4.43107e-29
26.021879	4.95477e-29
25.989572	5.54035e-29
25.957265	6.19512e-29
25.924959	6.92725e-29
25.892652	7.74587e-29
25.860345	8.6612e-29
25.828039	9.68466e-29
25.795732	1.0829e-28
25.763426	1.21086e-28
25.731119	1.35393e-28
25.698812	1.5139e-28
25.666506	1.69276e-28
25.634199	1.89275e-28
25.601893	2.11636e-28
25.569586	2.36638e-28
25.537279	2.64593e-28
25.504973	2.95849e-28
25.472666	3.30796e-28
25.440359	3.6987e-28
25.408053	4.13557e-28
25.375746	4.62404e-28
25.343440	5.17018e-28
25.311133	5.78081e-28
25.278826	6.46353e-28
25.246520	7.22685e-28
25.214213	8.0803e-28
25.181906	9.03449e-28
25.149600	1.01013e-27
25.117293	1.12941e-27
25.084987	1.26277e-27
25.052680	1.41187e-27
25.020373	1.57857e-27
24.988067	1.76494e-27
24.955760	1.97331e-27
24.923454	2.20627e-27
24.891147	2.46673e-27
24.858840	2.75792e-27
24.826534	3.08348e-27
24.794227	3.44745e-27
24.761920	3.85437e-27
24.729614	4.30931e-27
24.697307	4.81793e-27
24.665001	5.38655e-27
24.632694	6.02227e-27
24.600387	6.73298e-27
24.568081	7.52755e-27
24.535774	8.41584e-27
24.503468	9.40892e-27
24.471161	1.05191e-26
24.438854	1.17603e-26
24.406548	1.31479e-26
24.374241	1.46992e-26
24.341934	1.64334e-26
24.309628	1.83721e-26
24.277321	2.05394e-26
24.245015	2.29624e-26
24.212708	2.56711e-26
24.180401	2.86992e-26
24.148095	3.20843e-26
24.115788	3.58686e-26
24.083481	4.00991e-26
24.051175	4.48283e-26
24.018868	5.01151e-26
23.986562	5.60251e-26
23.954255	6.26319e-26
23.921948	7.00174e-26
23.889642	7.82736e-26
23.857335	8.75029e-26
23.825029	9.782e-26
23.792722	1.09353e-25
23.760415	1.22245e-25
23.728109	1.36657e-25
23.695802	1.52767e-25
23.663495	1.70776e-25
23.631189	1.90906e-25
23.598882	2.13409e-25
23.566576	2.38563e-25
23.534269	2.66681e-25
23.501962	2.98111e-25
23.469656	3.33244e-25
23.437349	3.72516e-25
23.405043	4.16415e-25
23.372736	4.65484e-25
23.340429	5.20334e-25
23.308123	5.81643e-25
23.275816	6.50174e-25
23.243509	7.26776e-25
23.211203	8.12399e-25
23.178896	9.08106e-25
23.146590	1.01508e-24
23.114283	1.13466e-24
23.081976	1.26831e-24
23.049670	1.4177e-24
23.017363	1.58468e-24
22.985056	1.77131e-24
22.952750	1.97992e-24
22.920443	2.21309e-24
22.888137	2.4737e-24
22.855830	2.76499e-24
22.823523	3.09057e-24
22.791217	3.45446e-24
22.758910	3.86118e-24
22.726604	4.31577e-24
22.694297	4.82385e-24
22.661990	5.39173e-24
22.629684	6.02642e-24
22.597377	6.7358e-24
22.565070	7.52863e-24
22.532764	8.41475e-24
22.500457	9.40511e-24
22.468151	1.0512e-23
22.435844	1.17491e-23
22.403537	1.31317e-23
22.371231	1.46769e-23
22.338924	1.64038e-23
22.306618	1.83339e-23
22.274311	2.04909e-23
22.242004	2.29017e-23
22.209698	2.55959e-23
22.177391	2.86068e-23
22.145084	3.19719e-23
22.112778	3.57325e-23
22.080471	3.99353e-23
22.048165	4.46322e-23
22.015858	4.98812e-23
21.983551	5.57473e-23
21.951245	6.23028e-23
21.918938	6.96289e-23
21.886631	7.78159e-23
21.854325	8.69652e-23
21.822018	9.71896e-23
21.789712	1.08616e-22
21.757405	1.21384e-22
21.725098	1.35653e-22
21.692792	1.51598e-22
21.660485	1.69416e-22
21.628179	1.89328e-22
21.595872	2.11579e-22
21.563565	2.36443e-22
21.531259	2.64228e-22
21.498952	2.95277e-22
21.466645	3.29971e-22
21.434339	3.6874e-22
21.402032	4.12062e-22
21.369726	4.60471e-22
21.337419	5.14563e-22
21.305112	5.75007e-22
21.272806	6.42547e-22
21.240499	7.18015e-22
21.208193	8.02343e-22
21.175886	8.96568e-22
21.143579	1.00185e-21
21.111273	1.1195e-21
21.078966	1.25095e-21
21.046659	1.39782e-21
21.014353	1.56193e-21
20.982046	1.74529e-21
20.949740	1.95017e-21
20.917433	2.17909e-21
20.885126	2.43486e-21
20.852820	2.72064e-21
20.820513	3.03993e-21
20.788207	3.39668e-21
20.755900	3.79527e-21
20.723593	4.2406e-21
20.691287	4.73816e-21
20.658980	5.29406e-21
20.626673	5.91514e-21
20.594367	6.60904e-21
20.562060	7.3843e-21
20.529754	8.25043e-21
20.497447	9.2181e-21
20.465140	1.02992e-20
20.432834	1.1507e-20
20.400527	1.28563e-20
20.368220	1.43638e-20
20.335914	1.60479e-20
20.303607	1.79294e-20
20.271301	2.00313e-20
20.238994	2.23795e-20
20.206687	2.50027e-20
20.174381	2.79332e-20
20.142074	3.1207e-20
20.109768	3.48642e-20
20.077461	3.89497e-20
20.045154	4.35137e-20
20.012848	4.86121e-20
19.980541	5.43074e-20
19.948234	6.06696e-20
19.915928	6.77765e-20
19.883621	7.57155e-20
19.851315	8.45837e-20
19.819008	9.44899e-20
19.786701	1.05555e-19
19.754395	1.17916e-19
19.722088	1.31723e-19
19.689782	1.47145e-19
19.657475	1.64372e-19
19.625168	1.83614e-19
19.592862	2.05107e-19
19.560555	2.29115e-19
19.528248	2.5593e-19
19.495942	2.85881e-19
19.463635	3.19335e-19
19.431329	3.567e-19
19.399022	3.98435e-19
19.366715	4.45049e-19
19.334409	4.97112e-19
19.302102	5.55261e-19
19.269795	6.20207e-19
19.237489	6.92744e-19
19.205182	7.73757e-19
19.172876	8.64237e-19
19.140569	9.65289e-19
19.108262	1.07815e-18
19.075956	1.20419e-18
19.043649	1.34496e-18
19.011343	1.50217e-18
18.979036	1.67774e-18
18.946729	1.87381e-18
18.914423	2.09278e-18
18.882116	2.33731e-18
18.849809	2.6104e-18
18.817503	2.91537e-18
18.785196	3.25593e-18
18.752890	3.63624e-18
18.720583	4.06094e-18
18.688276	4.53521e-18
18.655970	5.06481e-18
18.623663	5.6562e-18
18.591357	6.31658e-18
18.559050	7.054e-18
18.526743	7.87743e-18
18.494437	8.7969e-18
18.462130	9.8236e-18
18.429823	1.097e-17
18.397517	1.22501e-17
18.365210	1.36794e-17
18.332904	1.52753e-17
18.300597	1.70573e-17
18.268290	1.90469e-17
18.235984	2.12684e-17
18.203677	2.37488e-17
18.171370	2.65181e-17
18.139064	2.961e-17
18.106757	3.30622e-17
18.074451	3.69164e-17
18.042144	4.12195e-17
18.009837	4.60236e-17
17.977531	5.13872e-17
17.945224	5.73751e-17
17.912918	6.40602e-17
17.880611	7.15233e-17
17.848304	7.98551e-17
17.815998	8.91564e-17
17.783691	9.954e-17
17.751384	1.11132e-16
17.719078	1.24072e-16
17.686771	1.38517e-16
17.654465	1.54643e-16
17.622158	1.72643e-16
17.589851	1.92737e-16
17.557545	2.15167e-16
17.525238	2.40204e-16
17.492932	2.68151e-16
17.460625	2.99347e-16
17.428318	3.34168e-16
17.396012	3.73034e-16
17.363705	4.16416e-16
17.331398	4.64837e-16
17.299092	5.18883e-16
17.266785	5.79205e-16
17.234479	6.46531e-16
17.202172	7.21674e-16
17.169865	8.05541e-16
17.137559	8.99142e-16
17.105252	1.00361e-15
17.072945	1.12019e-15
17.040639	1.25031e-15
17.008332	1.39551e-15
16.976026	1.55757e-15
16.943719	1.73841e-15
16.911412	1.94023e-15
16.879106	2.16545e-15
16.846799	2.41678e-15
16.814493	2.69724e-15
16.782186	3.0102e-15
16.749879	3.35943e-15
16.717573	3.74913e-15
16.685266	4.18397e-15
16.652959	4.66918e-15
16.620653	5.21058e-15
16.588346	5.81468e-15
16.556040	6.48871e-15
16.523733	7.24078e-15
16.491426	8.07988e-15
16.459120	9.0161e-15
16.426813	1.00606e-14
16.394507	1.1226e-14
16.362200	1.25262e-14
16.329893	1.39768e-14
16.297587	1.5595e-14
16.265280	1.74004e-14
16.232973	1.94145e-14
16.200667	2.16614e-14
16.168360	2.41679e-14
16.136054	2.69639e-14
16.103747	3.0083e-14
16.071440	3.35624e-14
16.039134	3.74435e-14
16.006827	4.17728e-14
15.974520	4.66018e-14
15.942214	5.19881e-14
15.909907	5.79961e-14
15.877601	6.46972e-14
15.845294	7.21713e-14
15.812987	8.05074e-14
15.780681	8.98048e-14
15.748374	1.00174e-13
15.716068	1.11739e-13
15.683761	1.24636e-13
15.651454	1.3902e-13
15.619148	1.5506e-13
15.586841	1.72948e-13
15.554534	1.92896e-13
15.522228	2.15141e-13
15.489921	2.39946e-13
15.457615	2.67607e-13
15.425308	2.9845e-13
15.393001	3.32841e-13
15.360695	3.71188e-13
15.328388	4.13944e-13
15.296082	4.61616e-13
15.263775	5.14768e-13
15.231468	5.74028e-13
15.199162	6.40096e-13
15.166855	7.13754e-13
15.134548	7.95871e-13
15.102242	8.87416e-13
15.069935	9.8947e-13
15.037629	1.10324e-12
15.005322	1.23006e-12
14.973015	1.37142e-12
14.940709	1.529e-12
14.908402	1.70465e-12
14.876095	1.90043e-12
14.843789	2.11865e-12
14.811482	2.36187e-12
14.779176	2.63295e-12
14.746869	2.93508e-12
14.714562	3.27179e-12
14.682256	3.64704e-12
14.649949	4.06523e-12
14.617643	4.53126e-12
14.585336	5.05059e-12
14.553029	5.6293e-12
14.520723	6.27416e-12
14.488416	6.9927e-12
14.456109	7.79334e-12
14.423803	8.68542e-12
14.391496	9.67935e-12
14.359190	1.07867e-11
14.326883	1.20205e-11
14.294576	1.3395e-11
14.262270	1.49262e-11
14.229963	1.66321e-11
14.197657	1.85323e-11
14.165350	2.06491e-11
14.133043	2.3007e-11
14.100737	2.56334e-11
14.068430	2.85587e-11
14.036123	3.1817e-11
14.003817	3.54459e-11
13.971510	3.94875e-11
13.939204	4.39886e-11
13.906897	4.90013e-11
13.874590	5.45834e-11
13.842284	6.07994e-11
13.809977	6.77212e-11
13.777671	7.54286e-11
13.745364	8.40103e-11
13.713057	9.35652e-11
13.680751	1.04203e-10
13.648444	1.16047e-10
13.616137	1.29233e-10
13.583831	1.43911e-10
13.551524	1.60251e-10
13.519218	1.7844e-10
13.486911	1.98686e-10
13.454604	2.21222e-10
13.422298	2.46304e-10
13.389991	2.74219e-10
13.357684	3.05287e-10
13.325378	3.39862e-10
13.293071	3.78337e-10
13.260765	4.21152e-10
13.228458	4.68793e-10
13.196151	5.21801e-10
13.163845	5.8078e-10
13.131538	6.46398e-10
13.099232	7.194e-10
13.066925	8.00612e-10
13.034618	8.90953e-10
13.002312	9.91445e-10
12.970005	1.10322e-09
12.937698	1.22755e-09
12.905392	1.36582e-09
12.873085	1.51959e-09
12.840779	1.69061e-09
12.808472	1.88077e-09
12.776165	2.09223e-09
12.743859	2.32734e-09
12.711552	2.58875e-09
12.679246	2.87938e-09
12.646939	3.20246e-09
12.614632	3.56162e-09
12.582326	3.96085e-09
12.550019	4.40459e-09
12.517712	4.89778e-09
12.485406	5.4459e-09
12.453099	6.05502e-09
12.420793	6.73188e-09
12.388486	7.48398e-09
12.356179	8.31963e-09
12.323873	9.24802e-09
12.291566	1.02794e-08
12.259259	1.14251e-08
12.226953	1.26977e-08
12.194646	1.41112e-08
12.162340	1.5681e-08
12.130033	1.74243e-08
12.097726	1.93602e-08
12.065420	2.15097e-08
12.033113	2.38961e-08
12.000807	2.65456e-08
11.968500	2.94866e-08
11.936193	3.27512e-08
11.903887	3.63746e-08
11.871580	4.03957e-08
11.839273	4.48581e-08
11.806967	4.98095e-08
11.774660	5.53031e-08
11.742354	6.13978e-08
11.710047	6.81585e-08
11.677740	7.56574e-08
11.645434	8.39743e-08
11.613127	9.31975e-08
11.580821	1.03425e-07
11.548514	1.14764e-07
11.516207	1.27334e-07
11.483901	1.41269e-07
11.451594	1.56714e-07
11.419287	1.7383e-07
11.386981	1.92797e-07
11.354674	2.13812e-07
11.322368	2.37094e-07
11.290061	2.62883e-07
11.257754	2.91446e-07
11.225448	3.23078e-07
11.193141	3.58103e-07
11.160834	3.9688e-07
11.128528	4.39805e-07
11.096221	4.87315e-07
11.063915	5.39891e-07
11.031608	5.98066e-07
10.999301	6.62426e-07
10.966995	7.33616e-07
10.934688	8.1235e-07
10.902382	8.99412e-07
10.870075	9.95666e-07
10.837768	1.10206e-06
10.805462	1.21966e-06
10.773155	1.34959e-06
10.740848	1.49314e-06
10.708542	1.6517e-06
10.676235	1.82681e-06
10.643929	2.02014e-06
10.611622	2.23356e-06
10.579315	2.4691e-06
10.547009	2.72898e-06
10.514702	3.01567e-06
10.482396	3.33185e-06
10.450089	3.68046e-06
10.417782	4.06474e-06
10.385476	4.48823e-06
10.353169	4.95479e-06
10.320862	5.46866e-06
10.288556	6.03448e-06
10.256249	6.6573e-06
10.223943	7.34266e-06
10.191636	8.09658e-06
10.159329	8.92566e-06
10.127023	9.83707e-06
10.094716	1.08386e-05
10.062409	1.19388e-05
10.030103	1.31468e-05
9.997796	1.44728e-05
9.965490	1.59276e-05
9.933183	1.7523e-05
9.900876	1.92717e-05
9.868570	2.11877e-05
9.836263	2.32859e-05
9.803957	2.55822e-05
9.771650	2.80942e-05
9.739343	3.08404e-05
9.707037	3.38409e-05
9.674730	3.71171e-05
9.642423	4.06918e-05
9.610117	4.45896e-05
9.577810	4.88365e-05
9.545504	5.34601e-05
9.513197	5.84895e-05
9.480890	6.39554e-05
9.448584	6.98903e-05
9.416277	7.63277e-05
9.383971	8.33028e-05
9.351664	9.08518e-05
9.319357	9.90119e-05
9.287051	0.000107821
9.254744	0.000117317
9.222437	0.000127537
9.190131	0.00013852
9.157824	0.000150299
9.125518	0.000162909
9.093211	0.000176378
9.060904	0.000190731
9.028598	0.000205986
8.996291	0.000222151
8.963984	0.000239226
8.931678	0.000257195
8.899371	0.000276026
8.867065	0.000295668
8.834758	0.000316042
8.802451	0.00033704
8.770145	0.000358518
8.737838	0.000380287
8.705532	0.000402108
8.673225	0.000423676
8.640918	0.000444616
8.608612	0.000464464
8.576305	0.000482654
8.543998	0.000498498
8.511692	0.000511168
8.479385	0.000519669
&
```
