## Supplementary material for "All-at-once RNA folding with 3D motif prediction framed by evolutionary information": RF00296_snoR16.cacofold.helixcov

```
# RMs = 4 L = 98

# RM_HELIX NESTED 27-46 53-70, nbp = 15 nbp_cov = 0
# pvals: 0.708759,0.2988,0.182035,0.0390066,0.951749,0.234295,0.2988,0.46204,0.234295,0.161185,0.910802,0.738202,0.46204,0.944676,0.46204
# aggregated NONE
NESTED  :::::::::::::::::::::::::<<<<<<<<<<<<<<<______>>>>>>>>>>>>>>>::::::::::::::::::::::::::::
        :::::::::::::::::::::::::::::::::::::::::::::::::::::::::::::::::::::::::::::::::::::::::

# RM_HELIX NESTED 19-22 75-77, nbp = 3 nbp_cov = 0
# pvals: 0.46204,0.46204,0.46204
# aggregated NONE
NESTED  ::::::::::::::::::<<<____________________________________________>>>:::::::::::::::::::::
        :::::::::::::::::::::::::::::::::::::::::::::::::::::::::::::::::::::::::::::::::::::::::

# RM_HELIX NESTED 11-15 84-88, nbp = 5 nbp_cov = 0
# pvals: 0.46204,0.46204,0.2988,0.2988,0.46204
# aggregated NONE
NESTED  ::::::::::<<<<<___________________________________________________________>>>>>::::::::::
        :::::::::::::::::::::::::::::::::::::::::::::::::::::::::::::::::::::::::::::::::::::::::

# RM_HELIX NESTED 1-7 92-98, nbp = 7 nbp_cov = 0
# pvals: 0.166458,0.0514556,0.0568054,0.46204,0.46204,0.46204,0.46204
# aggregated NONE
NESTED  <<<<<<<___________________________________________________________________________>>>>>>>
        :::::::::::::::::::::::::::::::::::::::::::::::::::::::::::::::::::::::::::::::::::::::::
```
