## Supplementary material for "All-at-once RNA folding with 3D motif prediction framed by evolutionary information": RF00296_snoR16.cacofold.power

```
# Power analysis of CaCoFold structure 
#
# Powertype = SINGLE SUBSTITUTIONS
# covary  left_pos      right_pos    substitutions      power
#----------------------------------------------------------------
          1		98		10		0.32
          2		97		6		0.16
          3		96		5		0.11
          4		95		1		0.00
          5		94		0		0.00
          6		93		0		0.00
          7		92		0		0.00
          11		88		0		0.00
          12		87		0		0.00
          13		86		2		0.00
          14		85		1		0.00
          15		84		4		0.07
          19		77		1		0.00
          21		76		2		0.00
          22		75		6		0.16
          27		70		4		0.07
          28		69		3		0.02
          29		68		5		0.11
          30		67		4		0.07
          31		66		4		0.07
          32		65		3		0.02
          33		64		4		0.07
          34		63		0		0.00
          36		62		3		0.02
          37		61		2		0.00
          38		60		3		0.02
          39		59		3		0.02
          40		58		2		0.00
          45		54		5		0.11
          46		53		2		0.00
#
# BPAIRS 30
# avg substitutions per BP  2.8
# BPAIRS expected to covary 1.4 +/- 1.1
# BPAIRS observed to covary 0
#
```
