## Supplementary material for "All-at-once RNA folding with 3D motif prediction framed by evolutionary information": RF00296_snoR16.helixcov

```
# RMs = 1 L = 98

# RM_HELIX NESTED 3-7 92-96, nbp = 5 nbp_cov = 0
# pvals: 0.0568054,0.46204,0.46204,0.46204,0.46204
# aggregated NONE
NESTED  ::<<<<<___________________________________________________________________________>>>>>::
        :::::::::::::::::::::::::::::::::::::::::::::::::::::::::::::::::::::::::::::::::::::::::
```
