## Supplementary material for "All-at-once RNA folding with 3D motif prediction framed by evolutionary information": RF00296_snoR16.surv

```
4.700000	0.2
-0.050000	1
&
15.650000	0.000255689
14.000000	0.000511378
13.900000	0.000767067
13.450000	0.00102276
12.650000	0.00127845
11.850000	0.00153413
11.450000	0.00178982
10.650000	0.0023012
10.450000	0.00255689
10.350000	0.00281258
10.300000	0.00332396
9.850000	0.00357965
9.800000	0.00383534
9.750000	0.00409103
9.350000	0.0046024
9.150000	0.00511378
8.900000	0.00562516
8.850000	0.00613654
8.750000	0.00690361
8.600000	0.00741498
8.550000	0.00767067
8.500000	0.00792636
8.450000	0.00971619
8.400000	0.00997187
8.200000	0.0102276
8.150000	0.0107389
8.050000	0.0109946
7.900000	0.0112503
7.850000	0.011506
7.800000	0.0117617
7.750000	0.0120174
7.700000	0.0125288
7.400000	0.0127845
7.350000	0.0132958
7.100000	0.0140629
7.000000	0.0143186
6.950000	0.0145743
6.900000	0.01483
6.850000	0.0150857
6.750000	0.0166198
6.700000	0.0168755
6.650000	0.0176425
6.600000	0.0178982
6.500000	0.0181539
6.450000	0.0186653
6.400000	0.018921
6.350000	0.0194324
6.250000	0.0199437
6.200000	0.0201994
6.150000	0.0212222
6.100000	0.0214779
6.050000	0.0219893
6.000000	0.0225006
5.950000	0.023012
5.850000	0.0242905
5.800000	0.0245462
5.750000	0.0248018
5.700000	0.0250575
5.650000	0.0253132
5.600000	0.0260803
5.550000	0.026336
5.500000	0.0268474
5.450000	0.027103
5.400000	0.0276144
5.350000	0.0278701
5.300000	0.0286372
5.250000	0.0291486
5.200000	0.0296599
5.150000	0.0299156
5.100000	0.0301713
5.050000	0.0309384
4.950000	0.0319611
4.900000	0.0334953
4.850000	0.033751
4.800000	0.034518
4.750000	0.0350294
4.700000	0.0365635
4.600000	0.0373306
4.500000	0.0375863
4.450000	0.0386091
4.400000	0.0393761
4.350000	0.0398875
4.300000	0.0401432
4.250000	0.0409103
4.200000	0.0416773
4.150000	0.0421887
4.100000	0.0429558
4.050000	0.0437228
4.000000	0.0447456
3.950000	0.0455127
3.900000	0.0465354
3.850000	0.0483252
3.800000	0.0485809
3.750000	0.0496037
3.700000	0.0508821
3.650000	0.052672
3.600000	0.0536947
3.550000	0.0549732
3.500000	0.0559959
3.450000	0.0570187
3.400000	0.0577857
3.350000	0.0582971
3.300000	0.0588085
3.200000	0.0590642
3.150000	0.0595756
3.100000	0.0598312
3.050000	0.0603426
3.000000	0.060854
2.950000	0.0631552
2.900000	0.0636666
2.850000	0.064945
2.800000	0.0659678
2.750000	0.0669905
2.650000	0.0675019
2.600000	0.0687804
2.550000	0.0692917
2.500000	0.0705702
2.450000	0.0708259
2.400000	0.0718486
2.350000	0.0733828
2.300000	0.0744055
2.250000	0.0754283
2.200000	0.075684
2.150000	0.0769624
2.100000	0.0782409
2.050000	0.0784965
2.000000	0.0792636
1.950000	0.0810534
1.900000	0.0823319
1.850000	0.083099
1.800000	0.0843774
1.750000	0.0869343
1.700000	0.0877014
1.650000	0.0884684
1.600000	0.0910253
1.550000	0.0925594
1.500000	0.0940936
1.450000	0.0956277
1.400000	0.0966505
1.350000	0.0984403
1.300000	0.100486
1.250000	0.101253
1.200000	0.102787
1.150000	0.10381
1.100000	0.105088
1.050000	0.106622
1.000000	0.108412
0.950000	0.11148
0.900000	0.113782
0.850000	0.11506
0.800000	0.117873
0.750000	0.120174
0.700000	0.122475
0.650000	0.124009
0.600000	0.126822
0.550000	0.128612
0.500000	0.12989
0.450000	0.132191
0.400000	0.135004
0.350000	0.138328
0.300000	0.140885
0.250000	0.142163
0.200000	0.144209
0.150000	0.149067
0.100000	0.151368
0.050000	0.155715
0.000000	0.340066
-0.050000	0.754794
-0.100000	0.75863
-0.150000	0.762721
-0.200000	0.767067
-0.250000	0.770136
-0.300000	0.773715
-0.350000	0.780363
-0.400000	0.78471
-0.450000	0.789312
-0.500000	0.794426
-0.550000	0.799284
-0.600000	0.804654
-0.650000	0.809256
-0.700000	0.81616
-0.750000	0.818972
-0.800000	0.824086
-0.850000	0.829967
-0.900000	0.832779
-0.950000	0.835081
-1.000000	0.839939
-1.050000	0.84403
-1.100000	0.848121
-1.150000	0.851445
-1.200000	0.854002
-1.250000	0.857581
-1.300000	0.861417
-1.350000	0.864996
-1.400000	0.869343
-1.450000	0.874457
-1.500000	0.878292
-1.550000	0.882894
-1.600000	0.88494
-1.650000	0.888264
-1.700000	0.891588
-1.750000	0.894912
-1.800000	0.898236
-1.850000	0.900281
-1.900000	0.90156
-1.950000	0.903094
-2.000000	0.906929
-2.050000	0.908975
-2.100000	0.910765
-2.150000	0.91281
-2.200000	0.915367
-2.250000	0.919458
-2.300000	0.923038
-2.350000	0.925083
-2.400000	0.929174
-2.450000	0.931731
-2.500000	0.934288
-2.550000	0.935822
-2.600000	0.938635
-2.650000	0.941447
-2.700000	0.943493
-2.750000	0.946305
-2.800000	0.947328
-2.850000	0.949885
-2.900000	0.951163
-2.950000	0.95372
-3.000000	0.9573
-3.050000	0.959345
-3.100000	0.960368
-3.150000	0.963436
-3.200000	0.964715
-3.250000	0.966249
-3.300000	0.969062
-3.350000	0.971363
-3.400000	0.973408
-3.450000	0.974175
-3.500000	0.974687
-3.550000	0.975965
-3.600000	0.976477
-3.650000	0.977499
-3.700000	0.979289
-3.750000	0.979801
-3.800000	0.980312
-3.850000	0.980568
-3.900000	0.980823
-3.950000	0.982357
-4.000000	0.982869
-4.100000	0.983892
-4.150000	0.984403
-4.200000	0.984659
-4.250000	0.98517
-4.300000	0.985426
-4.350000	0.985681
-4.450000	0.986193
-4.500000	0.986448
-4.550000	0.98696
-4.600000	0.987216
-4.650000	0.987983
-4.700000	0.988238
-4.750000	0.98875
-4.850000	0.989005
-4.900000	0.990028
-4.950000	0.99054
-5.000000	0.990795
-5.050000	0.991307
-5.100000	0.991562
-5.150000	0.992074
-5.200000	0.992585
-5.250000	0.992841
-5.350000	0.993608
-5.450000	0.995398
-5.550000	0.995653
-5.650000	0.996165
-5.800000	0.996932
-5.950000	0.997699
-6.050000	0.997954
-6.100000	0.99821
-6.400000	0.998466
-6.550000	0.998722
-6.750000	0.998977
-7.150000	0.999233
-7.200000	0.999489
-7.400000	0.999744
-7.900000	1
&
20.150000	1.27681e-05
18.600000	2.55363e-05
17.400000	3.83044e-05
17.300000	5.10725e-05
16.750000	6.38407e-05
16.600000	7.66088e-05
16.050000	8.93769e-05
15.950000	0.000102145
15.900000	0.000114913
15.850000	0.000127681
15.750000	0.000178754
15.650000	0.000191522
15.600000	0.00020429
15.550000	0.000217058
15.500000	0.000229826
15.400000	0.000242594
15.250000	0.000255363
15.200000	0.000268131
15.150000	0.000280899
15.100000	0.000293667
15.050000	0.000306435
14.950000	0.000357508
14.900000	0.000383044
14.850000	0.00040858
14.800000	0.000421348
14.750000	0.000434116
14.650000	0.000446885
14.600000	0.000459653
14.550000	0.000485189
14.500000	0.000574566
14.450000	0.00061287
14.400000	0.000625638
14.350000	0.000663943
14.250000	0.000689479
14.150000	0.000702247
14.100000	0.000740552
14.050000	0.000766088
14.000000	0.000791624
13.950000	0.00081716
13.900000	0.000842697
13.850000	0.000893769
13.800000	0.000919305
13.700000	0.000932074
13.650000	0.000970378
13.600000	0.000983146
13.550000	0.000995914
13.500000	0.00103422
13.450000	0.00109806
13.400000	0.0011236
13.350000	0.00117467
13.300000	0.00121297
13.250000	0.00126404
13.200000	0.00134065
13.150000	0.00137896
13.100000	0.00141726
13.050000	0.0014811
13.000000	0.00153218
12.950000	0.00164709
12.900000	0.00168539
12.850000	0.00194076
12.750000	0.00197906
12.700000	0.00201736
12.650000	0.00206844
12.600000	0.00210674
12.550000	0.00213228
12.500000	0.00220889
12.450000	0.00222165
12.400000	0.00231103
12.350000	0.00242594
12.300000	0.00248979
12.250000	0.00251532
12.200000	0.00259193
12.150000	0.00268131
12.100000	0.00275792
12.050000	0.00278345
12.000000	0.00279622
11.950000	0.00284729
11.900000	0.00289837
11.850000	0.00293667
11.800000	0.00303882
11.750000	0.00310266
11.700000	0.00315373
11.650000	0.00324311
11.600000	0.00331971
11.550000	0.0034474
11.500000	0.003524
11.450000	0.00358784
11.400000	0.00368999
11.350000	0.00374106
11.300000	0.00381767
11.250000	0.00390705
11.200000	0.00397089
11.150000	0.0040858
11.100000	0.00422625
11.050000	0.00434116
11.000000	0.00451992
10.950000	0.00462206
10.900000	0.0046859
10.850000	0.00480082
10.800000	0.00491573
10.750000	0.00508172
10.700000	0.00514556
10.650000	0.00527324
10.600000	0.00545199
10.550000	0.00559244
10.500000	0.00570735
10.450000	0.00582227
10.400000	0.00598825
10.350000	0.00619254
10.300000	0.00633299
10.250000	0.00666496
10.200000	0.00675434
10.150000	0.00689479
10.100000	0.00704801
10.050000	0.00715015
10.000000	0.0072523
9.950000	0.00743105
9.900000	0.00763534
9.850000	0.00780133
9.800000	0.00799285
9.750000	0.00832482
9.700000	0.00856742
9.650000	0.00875894
9.600000	0.00893769
9.550000	0.00910368
9.500000	0.00941011
9.450000	0.00965271
9.400000	0.00992084
9.350000	0.01024
9.300000	0.0103422
9.250000	0.0106103
9.200000	0.0109551
9.150000	0.0112998
9.100000	0.0115552
9.050000	0.0118744
9.000000	0.0122829
8.950000	0.0125511
8.900000	0.0127554
8.850000	0.0130363
8.800000	0.0132916
8.750000	0.0135215
8.700000	0.0138023
8.650000	0.0142237
8.600000	0.0147089
8.550000	0.015309
8.500000	0.0156154
8.450000	0.0158836
8.400000	0.0162028
8.350000	0.0165603
8.300000	0.0169178
8.250000	0.017288
8.200000	0.0176583
8.150000	0.0179903
8.100000	0.0184755
8.050000	0.0190117
8.000000	0.0194203
7.950000	0.0198672
7.900000	0.0204162
7.850000	0.0208248
7.800000	0.0212845
7.750000	0.0218463
7.700000	0.0224336
7.650000	0.0229443
7.600000	0.0234295
7.550000	0.0240935
7.500000	0.0245787
7.450000	0.0252426
7.400000	0.0256001
7.350000	0.0260215
7.300000	0.0265449
7.250000	0.027145
7.200000	0.0277196
7.150000	0.0284219
7.100000	0.0290603
7.050000	0.0295455
7.000000	0.0302094
6.950000	0.0306946
6.900000	0.0311159
6.850000	0.0317543
6.800000	0.0322651
6.750000	0.0326481
6.700000	0.0331844
6.650000	0.033593
6.600000	0.0340909
6.550000	0.0346399
6.500000	0.0351251
6.450000	0.0357635
6.400000	0.0363253
6.350000	0.0368361
6.300000	0.037334
6.250000	0.037832
6.200000	0.0383682
6.150000	0.0390066
6.100000	0.0395429
6.050000	0.0399259
6.000000	0.0404877
5.950000	0.0410112
5.900000	0.0415603
5.850000	0.0422497
5.800000	0.0427988
5.750000	0.0432967
5.700000	0.0439224
5.650000	0.0442799
5.600000	0.0448927
5.550000	0.0455822
5.500000	0.0463228
5.450000	0.0468207
5.400000	0.0474974
5.350000	0.0480337
5.300000	0.0485189
5.250000	0.0491701
5.200000	0.0500638
5.150000	0.0506895
5.100000	0.0514556
5.050000	0.0520557
5.000000	0.0526047
4.950000	0.0531793
4.900000	0.0537666
4.850000	0.0544305
4.800000	0.0551073
4.750000	0.0560266
4.700000	0.0568054
4.650000	0.0575077
4.600000	0.0582865
4.550000	0.0588355
4.500000	0.0595889
4.450000	0.0606486
4.400000	0.0612998
4.350000	0.062117
4.300000	0.0630107
4.250000	0.0641088
4.200000	0.0650153
4.150000	0.0658453
4.100000	0.0668667
4.050000	0.0678498
4.000000	0.0691522
3.950000	0.0704162
3.900000	0.0712845
3.850000	0.0725741
3.800000	0.0738381
3.750000	0.075
3.700000	0.0759704
3.650000	0.077094
3.600000	0.0781027
3.550000	0.0792518
3.500000	0.0804775
3.450000	0.0817543
3.400000	0.0831588
3.350000	0.0842441
3.300000	0.0856997
3.250000	0.0869127
3.200000	0.0886619
3.150000	0.0900536
3.100000	0.0912666
3.050000	0.0929265
3.000000	0.094548
2.950000	0.0963866
2.900000	0.097906
2.850000	0.0996042
2.800000	0.101136
2.750000	0.102605
2.700000	0.104354
2.650000	0.106307
2.600000	0.108006
2.550000	0.109857
2.500000	0.111261
2.450000	0.113407
2.400000	0.115194
2.350000	0.117109
2.300000	0.119178
2.250000	0.120953
2.200000	0.1232
2.150000	0.125421
2.100000	0.127388
2.050000	0.129839
2.000000	0.131818
1.950000	0.133593
1.900000	0.135534
1.850000	0.13787
1.800000	0.140347
1.750000	0.142824
1.700000	0.144816
1.650000	0.146999
1.600000	0.149259
1.550000	0.151392
1.500000	0.153933
1.450000	0.156154
1.400000	0.158836
1.350000	0.161185
1.300000	0.163598
1.250000	0.166458
1.200000	0.168603
1.150000	0.171118
1.100000	0.173659
1.050000	0.176315
1.000000	0.179392
0.950000	0.182035
0.900000	0.184334
0.850000	0.187002
0.800000	0.189734
0.750000	0.19248
0.700000	0.195403
0.650000	0.1982
0.600000	0.201328
0.550000	0.204341
0.500000	0.20738
0.450000	0.210355
0.400000	0.214173
0.350000	0.218054
0.300000	0.221923
0.250000	0.225804
0.200000	0.229788
0.150000	0.234295
0.100000	0.23907
0.050000	0.24451
0.000000	0.2988
-0.050000	0.46204
-0.100000	0.479354
-0.150000	0.494663
-0.200000	0.510534
-0.250000	0.526915
-0.300000	0.543973
-0.350000	0.55867
-0.400000	0.572676
-0.450000	0.586887
-0.500000	0.600434
-0.550000	0.613573
-0.600000	0.627158
-0.650000	0.640028
-0.700000	0.651902
-0.750000	0.663841
-0.800000	0.675549
-0.850000	0.686721
-0.900000	0.697804
-0.950000	0.708759
-1.000000	0.718322
-1.050000	0.728537
-1.100000	0.738202
-1.150000	0.747676
-1.200000	0.756525
-1.250000	0.765373
-1.300000	0.774872
-1.350000	0.783733
-1.400000	0.791522
-1.450000	0.799796
-1.500000	0.807508
-1.550000	0.814824
-1.600000	0.822089
-1.650000	0.829086
-1.700000	0.835738
-1.750000	0.842773
-1.800000	0.84894
-1.850000	0.855363
-1.900000	0.860291
-1.950000	0.865858
-2.000000	0.871846
-2.050000	0.876494
-2.100000	0.881346
-2.150000	0.885559
-2.200000	0.88999
-2.250000	0.894484
-2.300000	0.898761
-2.350000	0.903013
-2.400000	0.906959
-2.450000	0.910802
-2.500000	0.914377
-2.550000	0.917569
-2.600000	0.921489
-2.650000	0.92486
-2.700000	0.928013
-2.750000	0.930784
-2.800000	0.933631
-2.850000	0.93653
-2.900000	0.93939
-2.950000	0.942428
-3.000000	0.944676
-3.050000	0.947063
-3.100000	0.949451
-3.150000	0.951749
-3.200000	0.953537
-3.250000	0.955592
-3.300000	0.957444
-3.350000	0.959487
-3.400000	0.961479
-3.450000	0.963202
-3.500000	0.965105
-3.550000	0.966752
-3.600000	0.968029
-3.650000	0.969752
-3.700000	0.971259
-3.750000	0.972651
-3.800000	0.97403
-3.850000	0.975243
-3.900000	0.976647
-3.950000	0.977873
-4.000000	0.978677
-4.050000	0.979711
-4.100000	0.980733
-4.150000	0.981576
-4.200000	0.982444
-4.250000	0.983261
-4.300000	0.984002
-4.350000	0.984742
-4.400000	0.985559
-4.450000	0.986364
-4.500000	0.987245
-4.550000	0.987934
-4.600000	0.988713
-4.650000	0.989262
-4.700000	0.989875
-4.750000	0.990347
-4.800000	0.990832
-4.850000	0.99133
-4.900000	0.99202
-4.950000	0.992492
-5.000000	0.992875
-5.050000	0.993258
-5.100000	0.993603
-5.150000	0.994139
-5.200000	0.99451
-5.250000	0.994957
-5.300000	0.995276
-5.350000	0.995493
-5.400000	0.995684
-5.450000	0.995953
-5.500000	0.99608
-5.550000	0.996348
-5.600000	0.99654
-5.650000	0.996782
-5.700000	0.996987
-5.750000	0.99714
-5.800000	0.997331
-5.850000	0.997472
-5.900000	0.997574
-5.950000	0.997715
-6.000000	0.997906
-6.050000	0.997995
-6.100000	0.998136
-6.150000	0.9982
-6.200000	0.998276
-6.250000	0.998353
-6.300000	0.99843
-6.350000	0.998506
-6.400000	0.998557
-6.450000	0.998621
-6.500000	0.998761
-6.550000	0.998838
-6.600000	0.998953
-6.650000	0.99903
-6.700000	0.999081
-6.750000	0.999106
-6.800000	0.999132
-6.850000	0.999196
-6.900000	0.999247
-6.950000	0.999311
-7.000000	0.999323
-7.050000	0.999362
-7.150000	0.999413
-7.200000	0.999477
-7.250000	0.999489
-7.300000	0.999502
-7.350000	0.999566
-7.400000	0.999579
-7.450000	0.999617
-7.550000	0.999655
-7.650000	0.999681
-7.700000	0.999719
-7.750000	0.999757
-7.800000	0.999783
-7.900000	0.999808
-7.950000	0.999847
-8.050000	0.99986
-8.100000	0.999898
-8.250000	0.999923
-8.300000	0.999936
-8.350000	0.999949
-8.450000	0.999962
-8.950000	0.999974
-9.150000	0.999987
-9.950000	1
&
50.750000	2.66235e-21
50.700000	2.81667e-21
50.650000	2.97993e-21
50.600000	3.15266e-21
50.550000	3.33539e-21
50.500000	3.52872e-21
50.450000	3.73324e-21
50.400000	3.94962e-21
50.350000	4.17854e-21
50.300000	4.42073e-21
50.250000	4.67694e-21
50.200000	4.94801e-21
50.150000	5.23478e-21
50.100000	5.53817e-21
50.050000	5.85914e-21
50.000000	6.19871e-21
49.950000	6.55795e-21
49.900000	6.93801e-21
49.850000	7.34009e-21
49.800000	7.76547e-21
49.750000	8.21549e-21
49.700000	8.69159e-21
49.650000	9.19528e-21
49.600000	9.72814e-21
49.550000	1.02919e-20
49.500000	1.08883e-20
49.450000	1.15192e-20
49.400000	1.21868e-20
49.350000	1.28929e-20
49.300000	1.364e-20
49.250000	1.44304e-20
49.200000	1.52666e-20
49.150000	1.61512e-20
49.100000	1.7087e-20
49.050000	1.80771e-20
49.000000	1.91245e-20
48.950000	2.02326e-20
48.900000	2.14049e-20
48.850000	2.26451e-20
48.800000	2.39572e-20
48.750000	2.53452e-20
48.700000	2.68137e-20
48.650000	2.83672e-20
48.600000	3.00107e-20
48.550000	3.17494e-20
48.500000	3.35888e-20
48.450000	3.55348e-20
48.400000	3.75934e-20
48.350000	3.97713e-20
48.300000	4.20754e-20
48.250000	4.45129e-20
48.200000	4.70916e-20
48.150000	4.98196e-20
48.100000	5.27057e-20
48.050000	5.57588e-20
48.000000	5.89889e-20
47.950000	6.24059e-20
47.900000	6.60209e-20
47.850000	6.98453e-20
47.800000	7.38911e-20
47.750000	7.81712e-20
47.700000	8.26992e-20
47.650000	8.74894e-20
47.600000	9.2557e-20
47.550000	9.79181e-20
47.500000	1.0359e-19
47.450000	1.0959e-19
47.400000	1.15937e-19
47.350000	1.22652e-19
47.300000	1.29756e-19
47.250000	1.37271e-19
47.200000	1.45221e-19
47.150000	1.53632e-19
47.100000	1.62529e-19
47.050000	1.71942e-19
47.000000	1.819e-19
46.950000	1.92434e-19
46.900000	2.03578e-19
46.850000	2.15368e-19
46.800000	2.2784e-19
46.750000	2.41034e-19
46.700000	2.54992e-19
46.650000	2.69758e-19
46.600000	2.85379e-19
46.550000	3.01905e-19
46.500000	3.19387e-19
46.450000	3.37881e-19
46.400000	3.57446e-19
46.350000	3.78143e-19
46.300000	4.00039e-19
46.250000	4.23202e-19
46.200000	4.47705e-19
46.150000	4.73628e-19
46.100000	5.01051e-19
46.050000	5.30061e-19
46.000000	5.6075e-19
45.950000	5.93216e-19
45.900000	6.27561e-19
45.850000	6.63895e-19
45.800000	7.02331e-19
45.750000	7.42991e-19
45.700000	7.86005e-19
45.650000	8.31509e-19
45.600000	8.79646e-19
45.550000	9.3057e-19
45.500000	9.8444e-19
45.450000	1.04143e-18
45.400000	1.10172e-18
45.350000	1.16549e-18
45.300000	1.23296e-18
45.250000	1.30433e-18
45.200000	1.37983e-18
45.150000	1.4597e-18
45.100000	1.54419e-18
45.050000	1.63357e-18
45.000000	1.72813e-18
44.950000	1.82815e-18
44.900000	1.93396e-18
44.850000	2.0459e-18
44.800000	2.16431e-18
44.750000	2.28958e-18
44.700000	2.42209e-18
44.650000	2.56227e-18
44.600000	2.71056e-18
44.550000	2.86743e-18
44.500000	3.03337e-18
44.450000	3.20892e-18
44.400000	3.39462e-18
44.350000	3.59107e-18
44.300000	3.79888e-18
44.250000	4.01872e-18
44.200000	4.25127e-18
44.150000	4.49728e-18
44.100000	4.75752e-18
44.050000	5.03281e-18
44.000000	5.32403e-18
43.950000	5.63209e-18
43.900000	5.95797e-18
43.850000	6.30271e-18
43.800000	6.66738e-18
43.750000	7.05315e-18
43.700000	7.46124e-18
43.650000	7.89292e-18
43.600000	8.34958e-18
43.550000	8.83265e-18
43.500000	9.34366e-18
43.450000	9.88422e-18
43.400000	1.04561e-17
43.350000	1.1061e-17
43.300000	1.17008e-17
43.250000	1.23777e-17
43.200000	1.30938e-17
43.150000	1.38512e-17
43.100000	1.46525e-17
43.050000	1.55e-17
43.000000	1.63966e-17
42.950000	1.73451e-17
42.900000	1.83484e-17
42.850000	1.94097e-17
42.800000	2.05324e-17
42.750000	2.172e-17
42.700000	2.29762e-17
42.650000	2.43051e-17
42.600000	2.57109e-17
42.550000	2.71979e-17
42.500000	2.87709e-17
42.450000	3.04348e-17
42.400000	3.21949e-17
42.350000	3.40568e-17
42.300000	3.60264e-17
42.250000	3.81098e-17
42.200000	4.03136e-17
42.150000	4.26449e-17
42.100000	4.51109e-17
42.050000	4.77195e-17
42.000000	5.04788e-17
41.950000	5.33977e-17
41.900000	5.64853e-17
41.850000	5.97514e-17
41.800000	6.32062e-17
41.750000	6.68608e-17
41.700000	7.07266e-17
41.650000	7.48158e-17
41.600000	7.91414e-17
41.550000	8.3717e-17
41.500000	8.8557e-17
41.450000	9.36767e-17
41.400000	9.90924e-17
41.350000	1.04821e-16
41.300000	1.10881e-16
41.250000	1.17291e-16
41.200000	1.24071e-16
41.150000	1.31243e-16
41.100000	1.38829e-16
41.050000	1.46854e-16
41.000000	1.55343e-16
40.950000	1.64322e-16
40.900000	1.7382e-16
40.850000	1.83867e-16
40.800000	1.94494e-16
40.750000	2.05735e-16
40.700000	2.17626e-16
40.650000	2.30204e-16
40.600000	2.43508e-16
40.550000	2.57581e-16
40.500000	2.72467e-16
40.450000	2.88213e-16
40.400000	3.04869e-16
40.350000	3.22487e-16
40.300000	3.41122e-16
40.250000	3.60834e-16
40.200000	3.81685e-16
40.150000	4.0374e-16
40.100000	4.27069e-16
40.050000	4.51746e-16
40.000000	4.77848e-16
39.950000	5.05457e-16
39.900000	5.34661e-16
39.850000	5.65552e-16
39.800000	5.98226e-16
39.750000	6.32788e-16
39.700000	6.69346e-16
39.650000	7.08015e-16
39.600000	7.48917e-16
39.550000	7.92181e-16
39.500000	8.37943e-16
39.450000	8.86348e-16
39.400000	9.37548e-16
39.350000	9.91704e-16
39.300000	1.04899e-15
39.250000	1.10958e-15
39.200000	1.17367e-15
39.150000	1.24146e-15
39.100000	1.31316e-15
39.050000	1.389e-15
39.000000	1.46922e-15
38.950000	1.55408e-15
38.900000	1.64383e-15
38.850000	1.73876e-15
38.800000	1.83917e-15
38.750000	1.94538e-15
38.700000	2.05772e-15
38.650000	2.17654e-15
38.600000	2.30223e-15
38.550000	2.43516e-15
38.500000	2.57577e-15
38.450000	2.7245e-15
38.400000	2.88181e-15
38.350000	3.04819e-15
38.300000	3.22418e-15
38.250000	3.41033e-15
38.200000	3.60722e-15
38.150000	3.81547e-15
38.100000	4.03574e-15
38.050000	4.26872e-15
38.000000	4.51514e-15
37.950000	4.77578e-15
37.900000	5.05146e-15
37.850000	5.34305e-15
37.800000	5.65146e-15
37.750000	5.97766e-15
37.700000	6.32269e-15
37.650000	6.68762e-15
37.600000	7.0736e-15
37.550000	7.48185e-15
37.500000	7.91365e-15
37.450000	8.37036e-15
37.400000	8.85341e-15
37.350000	9.36433e-15
37.300000	9.90472e-15
37.250000	1.04763e-14
37.200000	1.10808e-14
37.150000	1.17202e-14
37.100000	1.23965e-14
37.050000	1.31117e-14
37.000000	1.38683e-14
36.950000	1.46684e-14
36.900000	1.55147e-14
36.850000	1.64098e-14
36.800000	1.73565e-14
36.750000	1.83578e-14
36.700000	1.94168e-14
36.650000	2.05369e-14
36.600000	2.17216e-14
36.550000	2.29746e-14
36.500000	2.42998e-14
36.450000	2.57015e-14
36.400000	2.71839e-14
36.350000	2.87518e-14
36.300000	3.04101e-14
36.250000	3.21639e-14
36.200000	3.40189e-14
36.150000	3.59808e-14
36.100000	3.80558e-14
36.050000	4.02504e-14
36.000000	4.25715e-14
35.950000	4.50263e-14
35.900000	4.76226e-14
35.850000	5.03686e-14
35.800000	5.32728e-14
35.750000	5.63444e-14
35.700000	5.95929e-14
35.650000	6.30287e-14
35.600000	6.66624e-14
35.550000	7.05056e-14
35.500000	7.45701e-14
35.450000	7.88689e-14
35.400000	8.34153e-14
35.350000	8.82236e-14
35.300000	9.33089e-14
35.250000	9.86872e-14
35.200000	1.04375e-13
35.150000	1.10391e-13
35.100000	1.16754e-13
35.050000	1.23482e-13
35.000000	1.30599e-13
34.950000	1.38125e-13
34.900000	1.46085e-13
34.850000	1.54503e-13
34.800000	1.63406e-13
34.750000	1.72821e-13
34.700000	1.82779e-13
34.650000	1.93311e-13
34.600000	2.04448e-13
34.550000	2.16227e-13
34.500000	2.28685e-13
34.450000	2.41859e-13
34.400000	2.55792e-13
34.350000	2.70527e-13
34.300000	2.86111e-13
34.250000	3.02591e-13
34.200000	3.20021e-13
34.150000	3.38453e-13
34.100000	3.57947e-13
34.050000	3.78562e-13
34.000000	4.00365e-13
33.950000	4.23422e-13
33.900000	4.47806e-13
33.850000	4.73593e-13
33.800000	5.00864e-13
33.750000	5.29705e-13
33.700000	5.60205e-13
33.650000	5.92461e-13
33.600000	6.26572e-13
33.550000	6.62646e-13
33.500000	7.00795e-13
33.450000	7.41139e-13
33.400000	7.83805e-13
33.350000	8.28924e-13
33.300000	8.76639e-13
33.250000	9.27099e-13
33.200000	9.80462e-13
33.150000	1.03689e-12
33.100000	1.09657e-12
33.050000	1.15968e-12
33.000000	1.22642e-12
32.950000	1.297e-12
32.900000	1.37163e-12
32.850000	1.45056e-12
32.800000	1.53403e-12
32.750000	1.62229e-12
32.700000	1.71563e-12
32.650000	1.81434e-12
32.600000	1.91872e-12
32.550000	2.0291e-12
32.500000	2.14583e-12
32.450000	2.26926e-12
32.400000	2.39979e-12
32.350000	2.53783e-12
32.300000	2.6838e-12
32.250000	2.83816e-12
32.200000	3.00138e-12
32.150000	3.17399e-12
32.100000	3.35652e-12
32.050000	3.54954e-12
32.000000	3.75364e-12
31.950000	3.96948e-12
31.900000	4.19771e-12
31.850000	4.43906e-12
31.800000	4.69427e-12
31.750000	4.96414e-12
31.700000	5.24951e-12
31.650000	5.55128e-12
31.600000	5.87038e-12
31.550000	6.2078e-12
31.500000	6.56461e-12
31.450000	6.9419e-12
31.400000	7.34086e-12
31.350000	7.76273e-12
31.300000	8.20883e-12
31.250000	8.68053e-12
31.200000	9.17932e-12
31.150000	9.70675e-12
31.100000	1.02645e-11
31.050000	1.08542e-11
31.000000	1.14777e-11
30.950000	1.21371e-11
30.900000	1.28343e-11
30.850000	1.35715e-11
30.800000	1.4351e-11
30.750000	1.51753e-11
30.700000	1.60469e-11
30.650000	1.69684e-11
30.600000	1.79429e-11
30.550000	1.89732e-11
30.500000	2.00627e-11
30.450000	2.12146e-11
30.400000	2.24327e-11
30.350000	2.37206e-11
30.300000	2.50824e-11
30.250000	2.65223e-11
30.200000	2.80447e-11
30.150000	2.96545e-11
30.100000	3.13565e-11
30.050000	3.31562e-11
30.000000	3.50591e-11
29.950000	3.7071e-11
29.900000	3.91983e-11
29.850000	4.14476e-11
29.800000	4.38257e-11
29.750000	4.63402e-11
29.700000	4.89988e-11
29.650000	5.18098e-11
29.600000	5.47819e-11
29.550000	5.79242e-11
29.500000	6.12467e-11
29.450000	6.47595e-11
29.400000	6.84735e-11
29.350000	7.24004e-11
29.300000	7.65521e-11
29.250000	8.09417e-11
29.200000	8.55828e-11
29.150000	9.04896e-11
29.100000	9.56774e-11
29.050000	1.01162e-10
29.000000	1.06961e-10
28.950000	1.13092e-10
28.900000	1.19575e-10
28.850000	1.26428e-10
28.800000	1.33673e-10
28.750000	1.41333e-10
28.700000	1.49432e-10
28.650000	1.57994e-10
28.600000	1.67047e-10
28.550000	1.76617e-10
28.500000	1.86735e-10
28.450000	1.97432e-10
28.400000	2.0874e-10
28.350000	2.20696e-10
28.300000	2.33336e-10
28.250000	2.46698e-10
28.200000	2.60825e-10
28.150000	2.7576e-10
28.100000	2.91549e-10
28.050000	3.08241e-10
28.000000	3.25887e-10
27.950000	3.44542e-10
27.900000	3.64263e-10
27.850000	3.85112e-10
27.800000	4.07152e-10
27.750000	4.30453e-10
27.700000	4.55084e-10
27.650000	4.81124e-10
27.600000	5.08651e-10
27.550000	5.37751e-10
27.500000	5.68513e-10
27.450000	6.01033e-10
27.400000	6.3541e-10
27.350000	6.71751e-10
27.300000	7.10167e-10
27.250000	7.50777e-10
27.200000	7.93705e-10
27.150000	8.39085e-10
27.100000	8.87055e-10
27.050000	9.37764e-10
27.000000	9.91366e-10
26.950000	1.04803e-09
26.900000	1.10792e-09
26.850000	1.17124e-09
26.800000	1.23816e-09
26.750000	1.30891e-09
26.700000	1.38369e-09
26.650000	1.46273e-09
26.600000	1.54629e-09
26.550000	1.63461e-09
26.500000	1.72796e-09
26.450000	1.82664e-09
26.400000	1.93094e-09
26.350000	2.04119e-09
26.300000	2.15773e-09
26.250000	2.2809e-09
26.200000	2.4111e-09
26.150000	2.54871e-09
26.100000	2.69417e-09
26.050000	2.84791e-09
26.000000	3.0104e-09
25.950000	3.18216e-09
25.900000	3.36369e-09
25.850000	3.55557e-09
25.800000	3.75836e-09
25.750000	3.97271e-09
25.700000	4.19925e-09
25.650000	4.43869e-09
25.600000	4.69175e-09
25.550000	4.95922e-09
25.500000	5.2419e-09
25.450000	5.54067e-09
25.400000	5.85643e-09
25.350000	6.19015e-09
25.300000	6.54285e-09
25.250000	6.9156e-09
25.200000	7.30955e-09
25.150000	7.72589e-09
25.100000	8.1659e-09
25.050000	8.63091e-09
25.000000	9.12235e-09
24.950000	9.64171e-09
24.900000	1.01906e-08
24.850000	1.07706e-08
24.800000	1.13836e-08
24.750000	1.20314e-08
24.700000	1.2716e-08
24.650000	1.34394e-08
24.600000	1.42039e-08
24.550000	1.50118e-08
24.500000	1.58656e-08
24.450000	1.67678e-08
24.400000	1.77211e-08
24.350000	1.87286e-08
24.300000	1.97932e-08
24.250000	2.09181e-08
24.200000	2.21068e-08
24.150000	2.3363e-08
24.100000	2.46903e-08
24.050000	2.60928e-08
24.000000	2.75748e-08
23.950000	2.91407e-08
23.900000	3.07954e-08
23.850000	3.25437e-08
23.800000	3.43911e-08
23.750000	3.6343e-08
23.700000	3.84054e-08
23.650000	4.05846e-08
23.600000	4.2887e-08
23.550000	4.53197e-08
23.500000	4.789e-08
23.450000	5.06056e-08
23.400000	5.34749e-08
23.350000	5.65063e-08
23.300000	5.9709e-08
23.250000	6.30928e-08
23.200000	6.66677e-08
23.150000	7.04446e-08
23.100000	7.44348e-08
23.050000	7.86502e-08
23.000000	8.31037e-08
22.950000	8.78086e-08
22.900000	9.2779e-08
22.850000	9.80298e-08
22.800000	1.03577e-07
22.750000	1.09437e-07
22.700000	1.15627e-07
22.650000	1.22166e-07
22.600000	1.29074e-07
22.550000	1.36371e-07
22.500000	1.44079e-07
22.450000	1.52221e-07
22.400000	1.60822e-07
22.350000	1.69906e-07
22.300000	1.79503e-07
22.250000	1.89639e-07
22.200000	2.00345e-07
22.150000	2.11653e-07
22.100000	2.23598e-07
22.050000	2.36213e-07
22.000000	2.49538e-07
21.950000	2.63611e-07
21.900000	2.78475e-07
21.850000	2.94173e-07
21.800000	3.10753e-07
21.750000	3.28263e-07
21.700000	3.46756e-07
21.650000	3.66286e-07
21.600000	3.86911e-07
21.550000	4.08692e-07
21.500000	4.31694e-07
21.450000	4.55984e-07
21.400000	4.81635e-07
21.350000	5.08722e-07
21.300000	5.37325e-07
21.250000	5.67529e-07
21.200000	5.99422e-07
21.150000	6.33099e-07
21.100000	6.68658e-07
21.050000	7.06204e-07
21.000000	7.45848e-07
20.950000	7.87705e-07
20.900000	8.31899e-07
20.850000	8.78559e-07
20.800000	9.27822e-07
20.750000	9.79832e-07
20.700000	1.03474e-06
20.650000	1.09271e-06
20.600000	1.15391e-06
20.550000	1.21851e-06
20.500000	1.28671e-06
20.450000	1.3587e-06
20.400000	1.4347e-06
20.350000	1.51492e-06
20.300000	1.5996e-06
20.250000	1.68898e-06
20.200000	1.78332e-06
20.150000	1.8829e-06
20.100000	1.98799e-06
20.050000	2.09892e-06
20.000000	2.21599e-06
19.950000	2.33954e-06
19.900000	2.46993e-06
19.850000	2.60754e-06
19.800000	2.75275e-06
19.750000	2.90599e-06
19.700000	3.0677e-06
19.650000	3.23833e-06
19.600000	3.41837e-06
19.550000	3.60834e-06
19.500000	3.80879e-06
19.450000	4.02027e-06
19.400000	4.24339e-06
19.350000	4.47879e-06
19.300000	4.72713e-06
19.250000	4.98911e-06
19.200000	5.26548e-06
19.150000	5.55701e-06
19.100000	5.86452e-06
19.050000	6.18889e-06
19.000000	6.53101e-06
18.950000	6.89185e-06
18.900000	7.27242e-06
18.850000	7.67378e-06
18.800000	8.09704e-06
18.750000	8.54339e-06
18.700000	9.01407e-06
18.650000	9.51037e-06
18.600000	1.00337e-05
18.550000	1.05854e-05
18.500000	1.11671e-05
18.450000	1.17804e-05
18.400000	1.24269e-05
18.350000	1.31084e-05
18.300000	1.38268e-05
18.250000	1.4584e-05
18.200000	1.53821e-05
18.150000	1.62232e-05
18.100000	1.71097e-05
18.050000	1.80438e-05
18.000000	1.90281e-05
17.950000	2.00652e-05
17.900000	2.11579e-05
17.850000	2.23091e-05
17.800000	2.35219e-05
17.750000	2.47994e-05
17.700000	2.6145e-05
17.650000	2.75623e-05
17.600000	2.90548e-05
17.550000	3.06266e-05
17.500000	3.22817e-05
17.450000	3.40242e-05
17.400000	3.58588e-05
17.350000	3.77901e-05
17.300000	3.9823e-05
17.250000	4.19627e-05
17.200000	4.42144e-05
17.150000	4.65839e-05
17.100000	4.9077e-05
17.050000	5.16999e-05
17.000000	5.44591e-05
16.950000	5.73612e-05
16.900000	6.04133e-05
16.850000	6.36227e-05
16.800000	6.69971e-05
16.750000	7.05444e-05
16.700000	7.4273e-05
16.650000	7.81915e-05
16.600000	8.23089e-05
16.550000	8.66346e-05
16.500000	9.11783e-05
16.450000	9.59501e-05
16.400000	0.000100961
16.350000	0.00010622
16.300000	0.000111741
16.250000	0.000117534
16.200000	0.000123611
16.150000	0.000129985
16.100000	0.000136668
16.050000	0.000143673
16.000000	0.000151014
15.950000	0.000158704
15.900000	0.000166757
15.850000	0.000175187
15.800000	0.000184009
15.750000	0.000193236
15.700000	0.000202883
15.650000	0.000212963
15.600000	0.000223492
15.550000	0.000234482
15.500000	0.000245946
15.450000	0.000257897
15.400000	0.000270345
15.350000	0.000283301
15.300000	0.000296773
15.250000	0.000310766
15.200000	0.000325284
15.150000	0.000340326
15.100000	0.000355887
15.050000	0.000371957
15.000000	0.000388519
14.950000	0.000405546
14.900000	0.000423
14.850000	0.000440829
14.800000	0.000458959
14.750000	0.000477289
14.700000	0.00049568
14.650000	0.000513934
14.600000	0.000531757
14.550000	0.000548685
14.500000	0.000563858
&
```
