## Supplementary material for "All-at-once RNA folding with 3D motif prediction framed by evolutionary information": RF00300_snoZ221_snoR21b.cacofold.helixcov

```
# RMs = 1 L = 135

# RM_HELIX NESTED 1-5 131-135, nbp = 2 nbp_cov = 2
# pvals: 0.00363578,0.00232465
# aggregated NONE
NESTED  <<____________________________________________________________________________________________________________>>
        <<____________________________________________________________________________________________________________>>
```
