## Supplementary material for "All-at-once RNA folding with 3D motif prediction framed by evolutionary information": RF00300_snoZ221_snoR21b.sorted.cov

```
#
# Method Target_E-val [cov_min,cov_max] [FP | TP True Found | Sen PPV F] 
# GTp    0.05         [-4.88,10.69]     [0 | 2 4 2 | 50.00 100.00 66.67] 
#
#       left_pos       right_pos        score          E-value           pvalue       substitutions      power
#--------------------------------------------------------------------------------------------------------------
*	       5	     131	7.80330	0.00929858	0.00232465	2		0.00
*	       1	     135	6.93882	0.0145431	0.00363578	5		0.11
```
