## Supplementary material for "All-at-once RNA folding with 3D motif prediction framed by evolutionary information": RF00300_snoZ221_snoR21b.surv

```
7.784123	0.25
6.904084	0.5
3.420596	0.75
-0.099560	1
&
10.680919	0.000160979
10.167563	0.000321958
8.994177	0.000482936
8.554158	0.00112685
7.124094	0.00128783
6.720743	0.00144881
6.647406	0.00160979
6.390728	0.00177077
6.354060	0.0022537
6.280723	0.00241468
6.244055	0.00273664
5.987377	0.0030586
5.694031	0.00321958
5.474021	0.00354153
5.437352	0.00402447
5.400684	0.00434643
5.327348	0.00450741
5.180674	0.00466838
5.107338	0.0053123
4.960665	0.00563426
4.887328	0.00611719
4.813991	0.00627817
4.740655	0.00643915
4.667318	0.00660013
4.630650	0.00772698
4.520645	0.00788796
4.300635	0.00820992
4.263967	0.0083709
4.080626	0.00853187
4.043957	0.00949775
3.970621	0.0101417
3.933952	0.0106246
3.860616	0.0111075
3.823947	0.0115905
3.787279	0.0117514
3.750611	0.0119124
3.713943	0.0120734
3.677274	0.0122344
3.603938	0.0123954
3.567269	0.0136832
3.530601	0.0140052
3.493933	0.0141661
3.420596	0.0143271
3.383928	0.0144881
3.347260	0.0146491
3.310591	0.014971
3.273923	0.015293
3.200586	0.0157759
3.163918	0.0160979
3.127250	0.0162589
3.090582	0.0164198
3.053913	0.0172247
3.017245	0.0178686
2.907240	0.0183516
2.870572	0.0188345
2.833903	0.0194784
2.760567	0.0204443
2.687230	0.0206053
2.650562	0.0209272
2.613894	0.0210882
2.540557	0.022376
2.503889	0.022537
2.467221	0.022859
2.393884	0.0238249
2.357216	0.0265615
2.320547	0.0270444
2.283879	0.0273664
2.247211	0.0275274
2.173874	0.0296201
2.137206	0.0307469
2.100538	0.0315518
2.063869	0.0320348
2.027201	0.0336446
1.990533	0.0447521
1.953864	0.045235
1.917196	0.0465229
1.880528	0.0510303
1.770523	0.0545718
1.733855	0.0550547
1.697186	0.0552157
1.623850	0.0573084
1.587181	0.0618158
1.550513	0.0642305
1.513845	0.0664842
1.477177	0.0727624
1.440508	0.0732453
1.403840	0.0767869
1.367172	0.0772698
1.330503	0.0779137
1.293835	0.0792015
1.257167	0.0816162
1.220498	0.0862846
1.183830	0.0875724
1.147162	0.0885383
1.110494	0.0904701
1.073825	0.0915969
1.037157	0.0954604
1.000489	0.0957824
0.963820	0.0965873
0.927152	0.100934
0.890484	0.1019
0.853816	0.104797
0.817147	0.106568
0.780479	0.107051
0.743811	0.110914
0.707142	0.11848
0.670474	0.12331
0.633806	0.124276
0.597137	0.125563
0.560469	0.126851
0.523801	0.134578
0.487133	0.137959
0.450464	0.140373
0.413796	0.146974
0.377128	0.183194
0.340459	0.186091
0.303791	0.22038
0.267123	0.233902
0.230454	0.253703
0.193786	0.286381
0.157118	0.294108
0.120450	0.308918
0.083781	0.312943
0.047113	0.330167
0.010445	0.3651
-0.026224	0.398905
-0.062892	0.54105
-0.099560	0.55264
-0.136228	0.581133
-0.172897	0.709111
-0.209565	0.75322
-0.246233	0.760947
-0.282902	0.798777
-0.319570	0.807147
-0.356238	0.815196
-0.392907	0.825982
-0.429575	0.829684
-0.466243	0.836929
-0.502911	0.844656
-0.539580	0.848841
-0.576248	0.849968
-0.612916	0.852704
-0.649585	0.862846
-0.686253	0.864617
-0.722921	0.871539
-0.759590	0.872666
-0.796258	0.876207
-0.832926	0.880876
-0.869594	0.8915
-0.906263	0.89472
-0.942931	0.91613
-0.979599	0.918706
-1.016268	0.923374
-1.052936	0.92595
-1.089604	0.929974
-1.126272	0.934804
-1.162941	0.936735
-1.199609	0.937862
-1.236277	0.939472
-1.272946	0.941404
-1.309614	0.944945
-1.346282	0.945267
-1.382951	0.947682
-1.419619	0.948004
-1.456287	0.949775
-1.492955	0.952028
-1.529624	0.952511
-1.566292	0.953477
-1.602960	0.954121
-1.639629	0.955409
-1.676297	0.956536
-1.712965	0.957824
-1.749633	0.958307
-1.786302	0.959111
-1.822970	0.960399
-1.859638	0.96056
-1.896307	0.962814
-1.932975	0.965873
-1.969643	0.967482
-2.006312	0.967965
-2.042980	0.968448
-2.079648	0.969092
-2.116316	0.970702
-2.152985	0.971024
-2.189653	0.972473
-2.226321	0.973117
-2.262990	0.974887
-2.299658	0.975853
-2.336326	0.977946
-2.372995	0.978268
-2.409663	0.9802
-2.446331	0.981487
-2.482999	0.981809
-2.519668	0.982936
-2.556336	0.98358
-2.593004	0.983902
-2.666341	0.984546
-2.703009	0.984868
-2.739677	0.985029
-2.776346	0.985834
-2.813014	0.985995
-2.849682	0.9868
-2.886351	0.987283
-2.959687	0.987605
-2.996356	0.988571
-3.033024	0.989697
-3.069692	0.989858
-3.143029	0.990663
-3.179697	0.990824
-3.216365	0.990985
-3.253034	0.991307
-3.289702	0.991468
-3.326370	0.992595
-3.363038	0.9934
-3.436375	0.993561
-3.473043	0.994044
-3.509712	0.994205
-3.546380	0.994366
-3.583048	0.994527
-3.656385	0.994688
-3.693053	0.994849
-3.729721	0.995171
-3.766390	0.995493
-3.986400	0.996297
-4.023068	0.996458
-4.096404	0.996619
-4.133073	0.99678
-4.169741	0.997102
-4.206409	0.997263
-4.279746	0.998229
-4.316414	0.998712
-4.463087	0.998873
-4.499756	0.999034
-4.573092	0.999356
-4.609761	0.999517
-4.646429	0.999678
-4.683097	0.999839
-4.903107	1
&
13.247699	8.04376e-06
11.817636	1.60875e-05
11.670963	2.41313e-05
11.230943	3.2175e-05
11.194275	4.02188e-05
10.827592	4.82625e-05
10.644250	6.43501e-05
10.607582	7.23938e-05
10.570914	8.04376e-05
10.497577	8.84813e-05
10.350904	0.000104569
10.277567	0.000112613
10.204231	0.000120656
10.094226	0.000144788
10.057558	0.000152831
9.947553	0.000160875
9.910885	0.000168919
9.874216	0.000201094
9.837548	0.000249356
9.800880	0.000265444
9.764211	0.000273488
9.727543	0.000297619
9.690875	0.000313707
9.654206	0.00032175
9.580870	0.000361969
9.544202	0.000370013
9.470865	0.0003861
9.434197	0.000394144
9.397528	0.000458494
9.360860	0.000506757
9.287523	0.000538932
9.214187	0.000546976
9.177519	0.000555019
9.104182	0.000571107
9.067514	0.000603282
9.030845	0.000635457
8.994177	0.000659588
8.957509	0.000667632
8.920841	0.000683719
8.847504	0.000740026
8.810836	0.000772201
8.774167	0.000788288
8.737499	0.00081242
8.700831	0.000828507
8.664162	0.00087677
8.627494	0.000900901
8.590826	0.000933076
8.554158	0.000957207
8.517489	0.000981338
8.480821	0.00106178
8.444153	0.00111808
8.407484	0.00112613
8.370816	0.00118243
8.334148	0.00122265
8.297480	0.00131113
8.260811	0.00135135
8.224143	0.00137548
8.187475	0.00143983
8.150806	0.00150418
8.114138	0.00156049
8.077470	0.00158462
8.040801	0.00164093
8.004133	0.00176158
7.967465	0.00189028
7.930797	0.00196268
7.894128	0.00203507
7.857460	0.0021316
7.820792	0.00225225
7.784123	0.00232465
7.747455	0.002389
7.710787	0.00246139
7.674118	0.00250161
7.637450	0.00255792
7.600782	0.00263031
7.564114	0.0027027
7.527445	0.00271879
7.490777	0.00279118
7.454109	0.00281532
7.417440	0.00287162
7.380772	0.00295206
7.344104	0.00299228
7.307436	0.00301641
7.270767	0.0030888
7.234099	0.00314511
7.197431	0.00317728
7.160762	0.0032175
7.124094	0.00322555
7.087426	0.00325772
7.050757	0.00333816
7.014089	0.00346686
6.977421	0.00350708
6.940753	0.00357143
6.904084	0.00363578
6.867416	0.00370817
6.830748	0.00374839
6.794079	0.00378861
6.757411	0.00387709
6.720743	0.00390927
6.684075	0.00396557
6.647406	0.00403797
6.610738	0.0041908
6.574070	0.00427928
6.537401	0.00440798
6.500733	0.00452864
6.464065	0.0046332
6.427396	0.00468147
6.390728	0.00473777
6.354060	0.00476995
6.317392	0.0048906
6.280723	0.00502735
6.244055	0.00510779
6.207387	0.00517214
6.170718	0.00525257
6.134050	0.00529279
6.097382	0.00538127
6.060713	0.00548584
6.024045	0.00557432
5.987377	0.00563867
5.950709	0.0057352
5.914040	0.00579151
5.877372	0.00591216
5.840704	0.00600064
5.804035	0.00608912
5.767367	0.00618565
5.730699	0.00632239
5.694031	0.00645109
5.657362	0.00656371
5.620694	0.00671654
5.584026	0.00684524
5.547357	0.00693372
5.510689	0.00701416
5.474021	0.00710264
5.437352	0.00723938
5.400684	0.00739221
5.364016	0.00759331
5.327348	0.00768983
5.290679	0.0077944
5.254011	0.00794723
5.217343	0.00811615
5.180674	0.00826898
5.144006	0.00841377
5.107338	0.00853443
5.070669	0.00860682
5.034001	0.00873552
4.997333	0.00884813
4.960665	0.00897683
4.923996	0.00910553
4.887328	0.00923423
4.850660	0.00937098
4.813991	0.0094675
4.777323	0.00955598
4.740655	0.00974903
4.703987	0.0100306
4.667318	0.0101351
4.630650	0.0103041
4.593982	0.0105132
4.557313	0.0106097
4.520645	0.0107706
4.483977	0.0109636
4.447308	0.0111084
4.410640	0.0112291
4.373972	0.0113417
4.337304	0.0114624
4.300635	0.0115991
4.263967	0.01176
4.227299	0.0118645
4.190630	0.0119772
4.153962	0.0120817
4.117294	0.0123391
4.080626	0.0125241
4.043957	0.0126609
4.007289	0.012862
3.970621	0.0130389
3.933952	0.0133124
3.897284	0.0136261
3.860616	0.0138272
3.823947	0.0140364
3.787279	0.0142375
3.750611	0.0145672
3.713943	0.0148649
3.677274	0.0151384
3.640606	0.0153555
3.603938	0.0155647
3.567269	0.0157819
3.530601	0.0160312
3.493933	0.016168
3.457264	0.0163771
3.420596	0.016538
3.383928	0.0168034
3.347260	0.0170045
3.310591	0.0172619
3.273923	0.0174067
3.237255	0.0175837
3.200586	0.0177928
3.163918	0.0181065
3.127250	0.0184604
3.090582	0.0188144
3.053913	0.0191441
3.017245	0.0196911
2.980577	0.0202703
2.943908	0.0208414
2.907240	0.0213964
2.870572	0.0217745
2.833903	0.0220882
2.797235	0.022418
2.760567	0.0229488
2.723899	0.0233591
2.687230	0.0236728
2.650562	0.0241393
2.613894	0.024453
2.577225	0.0249115
2.540557	0.0254102
2.503889	0.0259411
2.467221	0.0268179
2.430552	0.0272844
2.393884	0.0277268
2.357216	0.0284588
2.320547	0.0290862
2.283879	0.0315557
2.247211	0.0327301
2.210542	0.0333896
2.173874	0.0346606
2.137206	0.0362613
2.100538	0.0383526
2.063869	0.0409588
2.027201	0.0427365
1.990533	0.045769
1.953864	0.047434
1.917196	0.0511905
1.880528	0.0530566
1.843859	0.056982
1.807191	0.0587114
1.770523	0.0618726
1.733855	0.0646959
1.697186	0.0666586
1.660518	0.0688465
1.623850	0.0710344
1.587181	0.0743163
1.550513	0.0768903
1.513845	0.0805824
1.477177	0.0833172
1.440508	0.0863819
1.403840	0.0890203
1.367172	0.0921332
1.330503	0.0945383
1.293835	0.0974823
1.257167	0.100877
1.220498	0.104022
1.183830	0.106443
1.147162	0.108446
1.110494	0.110827
1.073825	0.112677
1.037157	0.114768
1.000489	0.117125
0.963820	0.120568
0.927152	0.123118
0.890484	0.125917
0.853816	0.127606
0.817147	0.13084
0.780479	0.133221
0.743811	0.135031
0.707142	0.137741
0.670474	0.140653
0.633806	0.143822
0.597137	0.147281
0.560469	0.150458
0.523801	0.152831
0.487133	0.157481
0.450464	0.16254
0.413796	0.166884
0.377128	0.171091
0.340459	0.177357
0.303791	0.194603
0.267123	0.211567
0.230454	0.226062
0.193786	0.241184
0.157118	0.254794
0.120450	0.27138
0.083781	0.289784
0.047113	0.310931
0.010445	0.332585
-0.026224	0.442391
-0.062892	0.505462
-0.099560	0.541803
-0.136228	0.584065
-0.172897	0.686253
-0.209565	0.718131
-0.246233	0.734564
-0.282902	0.750169
-0.319570	0.766015
-0.356238	0.78043
-0.392907	0.79231
-0.429575	0.803949
-0.466243	0.816401
-0.502911	0.825885
-0.539580	0.833526
-0.576248	0.841659
-0.612916	0.847844
-0.649585	0.853692
-0.686253	0.858703
-0.722921	0.862798
-0.759590	0.866168
-0.796258	0.869418
-0.832926	0.872788
-0.869594	0.876544
-0.906263	0.8794
-0.942931	0.883237
-0.979599	0.887371
-1.016268	0.893292
-1.052936	0.897925
-1.089604	0.903475
-1.126272	0.910031
-1.162941	0.917688
-1.199609	0.922313
-1.236277	0.926102
-1.272946	0.928724
-1.309614	0.931974
-1.346282	0.935312
-1.382951	0.93779
-1.419619	0.939817
-1.456287	0.943251
-1.492955	0.946163
-1.529624	0.948415
-1.566292	0.950064
-1.602960	0.952228
-1.639629	0.953893
-1.676297	0.955172
-1.712965	0.956314
-1.749633	0.957762
-1.786302	0.959033
-1.822970	0.960771
-1.859638	0.961696
-1.896307	0.962757
-1.932975	0.963723
-1.969643	0.964543
-2.006312	0.965492
-2.042980	0.967173
-2.079648	0.968026
-2.116316	0.96908
-2.152985	0.970246
-2.189653	0.971147
-2.226321	0.972024
-2.262990	0.973246
-2.299658	0.974373
-2.336326	0.975346
-2.372995	0.97619
-2.409663	0.977107
-2.446331	0.977574
-2.482999	0.978636
-2.519668	0.979794
-2.556336	0.980486
-2.593004	0.981105
-2.629673	0.981765
-2.666341	0.982553
-2.703009	0.983148
-2.739677	0.983607
-2.776346	0.984355
-2.813014	0.985119
-2.849682	0.985907
-2.886351	0.986438
-2.923019	0.987066
-2.959687	0.987291
-2.996356	0.987782
-3.033024	0.988465
-3.069692	0.989028
-3.106360	0.989414
-3.143029	0.989929
-3.179697	0.990404
-3.216365	0.99083
-3.253034	0.99116
-3.289702	0.991538
-3.326370	0.991948
-3.363038	0.99231
-3.399707	0.992535
-3.436375	0.992873
-3.473043	0.993163
-3.509712	0.99338
-3.546380	0.993581
-3.583048	0.993879
-3.619717	0.993935
-3.656385	0.994217
-3.693053	0.994426
-3.729721	0.994627
-3.766390	0.994852
-3.803058	0.995246
-3.839726	0.995367
-3.876395	0.995648
-3.913063	0.995938
-3.949731	0.996051
-3.986400	0.996147
-4.023068	0.996469
-4.059736	0.996597
-4.096404	0.996742
-4.133073	0.996887
-4.169741	0.997016
-4.206409	0.997201
-4.243078	0.997378
-4.279746	0.997539
-4.316414	0.997708
-4.353082	0.997804
-4.389751	0.997925
-4.426419	0.998206
-4.463087	0.998391
-4.499756	0.998464
-4.536424	0.998544
-4.573092	0.998697
-4.609761	0.99881
-4.646429	0.998946
-4.683097	0.99897
-4.719765	0.999091
-4.756434	0.999123
-4.793102	0.999204
-4.829770	0.999276
-4.866439	0.999365
-4.903107	0.999445
-4.939775	0.999461
-4.976444	0.999638
-5.013112	0.999654
-5.049780	0.999686
-5.086448	0.999718
-5.123117	0.999735
-5.196453	0.999831
-5.233122	0.999855
-5.269790	0.999871
-5.306458	0.999887
-5.379795	0.999895
-5.416463	0.999903
-5.453131	0.999936
-5.489800	0.999952
-5.526468	0.999968
-5.599805	0.999984
-5.856483	0.999992
-5.893151	1
&
36.825414	1.35134e-23
36.788745	1.43589e-23
36.752077	1.52573e-23
36.715409	1.62119e-23
36.678740	1.72262e-23
36.642072	1.8304e-23
36.605404	1.94492e-23
36.568735	2.0666e-23
36.532067	2.1959e-23
36.495399	2.33329e-23
36.458731	2.47927e-23
36.422062	2.63439e-23
36.385394	2.79921e-23
36.348726	2.97434e-23
36.312057	3.16043e-23
36.275389	3.35816e-23
36.238721	3.56826e-23
36.202052	3.7915e-23
36.165384	4.02871e-23
36.128716	4.28076e-23
36.092048	4.54857e-23
36.055379	4.83314e-23
36.018711	5.13551e-23
35.982043	5.4568e-23
35.945374	5.79819e-23
35.908706	6.16093e-23
35.872038	6.54637e-23
35.835370	6.95592e-23
35.798701	7.39108e-23
35.762033	7.85347e-23
35.725365	8.34479e-23
35.688696	8.86684e-23
35.652028	9.42154e-23
35.615360	1.0011e-22
35.578691	1.06372e-22
35.542023	1.13027e-22
35.505355	1.20098e-22
35.468687	1.27611e-22
35.432018	1.35594e-22
35.395350	1.44076e-22
35.358682	1.53089e-22
35.322013	1.62666e-22
35.285345	1.72842e-22
35.248677	1.83655e-22
35.212008	1.95143e-22
35.175340	2.07351e-22
35.138672	2.20322e-22
35.102004	2.34104e-22
35.065335	2.48749e-22
35.028667	2.64309e-22
34.991999	2.80843e-22
34.955330	2.98411e-22
34.918662	3.17078e-22
34.881994	3.36912e-22
34.845326	3.57987e-22
34.808657	3.80381e-22
34.771989	4.04175e-22
34.735321	4.29457e-22
34.698652	4.56321e-22
34.661984	4.84865e-22
34.625316	5.15194e-22
34.588647	5.4742e-22
34.551979	5.81662e-22
34.515311	6.18046e-22
34.478643	6.56705e-22
34.441974	6.97782e-22
34.405306	7.41429e-22
34.368638	7.87805e-22
34.331969	8.37082e-22
34.295301	8.89441e-22
34.258633	9.45075e-22
34.221965	1.00419e-21
34.185296	1.067e-21
34.148628	1.13374e-21
34.111960	1.20465e-21
34.075291	1.28e-21
34.038623	1.36006e-21
34.001955	1.44513e-21
33.965286	1.53552e-21
33.928618	1.63156e-21
33.891950	1.7336e-21
33.855282	1.84203e-21
33.818613	1.95725e-21
33.781945	2.07966e-21
33.745277	2.20973e-21
33.708608	2.34794e-21
33.671940	2.49479e-21
33.635272	2.65083e-21
33.598603	2.81662e-21
33.561935	2.99278e-21
33.525267	3.17996e-21
33.488599	3.37884e-21
33.451930	3.59016e-21
33.415262	3.8147e-21
33.378594	4.05328e-21
33.341925	4.30678e-21
33.305257	4.57613e-21
33.268589	4.86232e-21
33.231921	5.16642e-21
33.195252	5.48953e-21
33.158584	5.83284e-21
33.121916	6.19763e-21
33.085247	6.58522e-21
33.048579	6.99705e-21
33.011911	7.43464e-21
32.975242	7.89959e-21
32.938574	8.39362e-21
32.901906	8.91853e-21
32.865238	9.47628e-21
32.828569	1.00689e-20
32.791901	1.06986e-20
32.755233	1.13676e-20
32.718564	1.20785e-20
32.681896	1.28338e-20
32.645228	1.36364e-20
32.608560	1.44892e-20
32.571891	1.53952e-20
32.535223	1.6358e-20
32.498555	1.73809e-20
32.461886	1.84678e-20
32.425218	1.96227e-20
32.388550	2.08497e-20
32.351881	2.21535e-20
32.315213	2.35388e-20
32.278545	2.50108e-20
32.241877	2.65747e-20
32.205208	2.82365e-20
32.168540	3.00021e-20
32.131872	3.18782e-20
32.095203	3.38715e-20
32.058535	3.59895e-20
32.021867	3.82399e-20
31.985198	4.06311e-20
31.948530	4.31717e-20
31.911862	4.58711e-20
31.875194	4.87394e-20
31.838525	5.17869e-20
31.801857	5.5025e-20
31.765189	5.84656e-20
31.728520	6.21213e-20
31.691852	6.60055e-20
31.655184	7.01326e-20
31.618516	7.45176e-20
31.581847	7.91769e-20
31.545179	8.41274e-20
31.508511	8.93874e-20
31.471842	9.49763e-20
31.435174	1.00915e-19
31.398506	1.07224e-19
31.361837	1.13928e-19
31.325169	1.21051e-19
31.288501	1.2862e-19
31.251833	1.36661e-19
31.215164	1.45205e-19
31.178496	1.54284e-19
31.141828	1.6393e-19
31.105159	1.74179e-19
31.068491	1.85069e-19
31.031823	1.96639e-19
30.995154	2.08933e-19
30.958486	2.21995e-19
30.921818	2.35874e-19
30.885150	2.5062e-19
30.848481	2.66288e-19
30.811813	2.82936e-19
30.775145	3.00624e-19
30.738476	3.19418e-19
30.701808	3.39387e-19
30.665140	3.60604e-19
30.628472	3.83148e-19
30.591803	4.071e-19
30.555135	4.3255e-19
30.518467	4.5959e-19
30.481798	4.88321e-19
30.445130	5.18848e-19
30.408462	5.51282e-19
30.371793	5.85744e-19
30.335125	6.22361e-19
30.298457	6.61265e-19
30.261789	7.02602e-19
30.225120	7.46522e-19
30.188452	7.93188e-19
30.151784	8.4277e-19
30.115115	8.95452e-19
30.078447	9.51426e-19
30.041779	1.0109e-18
30.005111	1.07409e-18
29.968442	1.14123e-18
29.931774	1.21256e-18
29.895106	1.28836e-18
29.858437	1.36889e-18
29.821769	1.45445e-18
29.785101	1.54536e-18
29.748432	1.64196e-18
29.711764	1.74459e-18
29.675096	1.85363e-18
29.638428	1.96949e-18
29.601759	2.09259e-18
29.565091	2.22339e-18
29.528423	2.36235e-18
29.491754	2.51001e-18
29.455086	2.66689e-18
29.418418	2.83357e-18
29.381749	3.01067e-18
29.345081	3.19884e-18
29.308413	3.39877e-18
29.271745	3.61119e-18
29.235076	3.83689e-18
29.198408	4.07669e-18
29.161740	4.33148e-18
29.125071	4.60219e-18
29.088403	4.88981e-18
29.051735	5.19541e-18
29.015067	5.52011e-18
28.978398	5.86509e-18
28.941730	6.23163e-18
28.905062	6.62108e-18
28.868393	7.03486e-18
28.831725	7.4745e-18
28.795057	7.94161e-18
28.758388	8.43791e-18
28.721720	8.96522e-18
28.685052	9.52548e-18
28.648384	1.01207e-17
28.611715	1.07532e-17
28.575047	1.14252e-17
28.538379	1.21391e-17
28.501710	1.28977e-17
28.465042	1.37037e-17
28.428374	1.456e-17
28.391706	1.54698e-17
28.355037	1.64365e-17
28.318369	1.74636e-17
28.281701	1.85548e-17
28.245032	1.97143e-17
28.208364	2.09461e-17
28.171696	2.2255e-17
28.135027	2.36456e-17
28.098359	2.5123e-17
28.061691	2.66928e-17
28.025023	2.83607e-17
27.988354	3.01327e-17
27.951686	3.20155e-17
27.915018	3.40159e-17
27.878349	3.61413e-17
27.841681	3.83994e-17
27.805013	4.07986e-17
27.768344	4.33477e-17
27.731676	4.6056e-17
27.695008	4.89335e-17
27.658340	5.19908e-17
27.621671	5.52391e-17
27.585003	5.86903e-17
27.548335	6.2357e-17
27.511666	6.62529e-17
27.474998	7.0392e-17
27.438330	7.47898e-17
27.401662	7.94622e-17
27.364993	8.44265e-17
27.328325	8.9701e-17
27.291657	9.53048e-17
27.254988	1.01259e-16
27.218320	1.07585e-16
27.181652	1.14305e-16
27.144983	1.21446e-16
27.108315	1.29033e-16
27.071647	1.37094e-16
27.034979	1.45658e-16
26.998310	1.54757e-16
26.961642	1.64424e-16
26.924974	1.74695e-16
26.888305	1.85608e-16
26.851637	1.97202e-16
26.814969	2.0952e-16
26.778301	2.22608e-16
26.741632	2.36513e-16
26.704964	2.51286e-16
26.668296	2.66982e-16
26.631627	2.83658e-16
26.594959	3.01376e-16
26.558291	3.20201e-16
26.521622	3.40201e-16
26.484954	3.6145e-16
26.448286	3.84025e-16
26.411618	4.08011e-16
26.374949	4.33495e-16
26.338281	4.6057e-16
26.301613	4.89336e-16
26.264944	5.19898e-16
26.228276	5.52369e-16
26.191608	5.86867e-16
26.154939	6.23519e-16
26.118271	6.6246e-16
26.081603	7.03833e-16
26.044935	7.4779e-16
26.008266	7.9449e-16
25.971598	8.44107e-16
25.934930	8.96823e-16
25.898261	9.52829e-16
25.861593	1.01233e-15
25.824925	1.07555e-15
25.788257	1.14272e-15
25.751588	1.21408e-15
25.714920	1.28989e-15
25.678252	1.37044e-15
25.641583	1.45602e-15
25.604915	1.54694e-15
25.568247	1.64354e-15
25.531578	1.74617e-15
25.494910	1.8552e-15
25.458242	1.97104e-15
25.421574	2.09412e-15
25.384905	2.22488e-15
25.348237	2.3638e-15
25.311569	2.51139e-15
25.274900	2.6682e-15
25.238232	2.8348e-15
25.201564	3.01179e-15
25.164895	3.19984e-15
25.128227	3.39962e-15
25.091559	3.61188e-15
25.054891	3.83739e-15
25.018222	4.07697e-15
24.981554	4.33151e-15
24.944886	4.60193e-15
24.908217	4.88924e-15
24.871549	5.19448e-15
24.834881	5.51877e-15
24.798213	5.8633e-15
24.761544	6.22934e-15
24.724876	6.61822e-15
24.688208	7.03138e-15
24.651539	7.47032e-15
24.614871	7.93666e-15
24.578203	8.4321e-15
24.541534	8.95847e-15
24.504866	9.51769e-15
24.468198	1.01118e-14
24.431530	1.0743e-14
24.394861	1.14136e-14
24.358193	1.2126e-14
24.321525	1.28829e-14
24.284856	1.36871e-14
24.248188	1.45414e-14
24.211520	1.5449e-14
24.174852	1.64133e-14
24.138183	1.74377e-14
24.101515	1.85261e-14
24.064847	1.96824e-14
24.028178	2.09108e-14
23.991510	2.22159e-14
23.954842	2.36024e-14
23.918173	2.50755e-14
23.881505	2.66404e-14
23.844837	2.8303e-14
23.808169	3.00694e-14
23.771500	3.19459e-14
23.734832	3.39395e-14
23.698164	3.60576e-14
23.661495	3.83077e-14
23.624827	4.06983e-14
23.588159	4.3238e-14
23.551490	4.59361e-14
23.514822	4.88026e-14
23.478154	5.18479e-14
23.441486	5.50831e-14
23.404817	5.85203e-14
23.368149	6.21718e-14
23.331481	6.60511e-14
23.294812	7.01724e-14
23.258144	7.45508e-14
23.221476	7.92024e-14
23.184808	8.41441e-14
23.148139	8.9394e-14
23.111471	9.49714e-14
23.074803	1.00897e-13
23.038134	1.07192e-13
23.001466	1.13879e-13
22.964798	1.20984e-13
22.928129	1.28532e-13
22.891461	1.3655e-13
22.854793	1.45069e-13
22.818125	1.54119e-13
22.781456	1.63733e-13
22.744788	1.73947e-13
22.708120	1.84798e-13
22.671451	1.96326e-13
22.634783	2.08572e-13
22.598115	2.21583e-13
22.561447	2.35404e-13
22.524778	2.50088e-13
22.488110	2.65687e-13
22.451442	2.82259e-13
22.414773	2.99864e-13
22.378105	3.18568e-13
22.341437	3.38437e-13
22.304768	3.59545e-13
22.268100	3.8197e-13
22.231432	4.05792e-13
22.194764	4.311e-13
22.158095	4.57986e-13
22.121427	4.86548e-13
22.084759	5.16891e-13
22.048090	5.49126e-13
22.011422	5.8337e-13
21.974754	6.19749e-13
21.938085	6.58396e-13
21.901417	6.99452e-13
21.864749	7.43068e-13
21.828081	7.89403e-13
21.791412	8.38626e-13
21.754744	8.90917e-13
21.718076	9.46468e-13
21.681407	1.00548e-12
21.644739	1.06817e-12
21.608071	1.13477e-12
21.571403	1.20552e-12
21.534734	1.28069e-12
21.498066	1.36053e-12
21.461398	1.44535e-12
21.424729	1.53546e-12
21.388061	1.63118e-12
21.351393	1.73287e-12
21.314724	1.8409e-12
21.278056	1.95566e-12
21.241388	2.07757e-12
21.204720	2.20708e-12
21.168051	2.34466e-12
21.131383	2.49081e-12
21.094715	2.64606e-12
21.058046	2.811e-12
21.021378	2.98621e-12
20.984710	3.17233e-12
20.948042	3.37005e-12
20.911373	3.5801e-12
20.874705	3.80322e-12
20.838037	4.04025e-12
20.801368	4.29205e-12
20.764700	4.55954e-12
20.728032	4.84368e-12
20.691363	5.14553e-12
20.654695	5.46619e-12
20.618027	5.80682e-12
20.581359	6.16866e-12
20.544690	6.55305e-12
20.508022	6.96138e-12
20.471354	7.39514e-12
20.434685	7.85592e-12
20.398017	8.3454e-12
20.361349	8.86537e-12
20.324680	9.41772e-12
20.288012	1.00045e-11
20.251344	1.06278e-11
20.214676	1.12899e-11
20.178007	1.19932e-11
20.141339	1.27404e-11
20.104671	1.3534e-11
20.068002	1.43771e-11
20.031334	1.52727e-11
19.994666	1.62241e-11
19.957998	1.72347e-11
19.921329	1.83082e-11
19.884661	1.94485e-11
19.847993	2.06599e-11
19.811324	2.19467e-11
19.774656	2.33136e-11
19.737988	2.47655e-11
19.701319	2.63079e-11
19.664651	2.79463e-11
19.627983	2.96867e-11
19.591315	3.15354e-11
19.554646	3.34992e-11
19.517978	3.55852e-11
19.481310	3.78011e-11
19.444641	4.01548e-11
19.407973	4.26551e-11
19.371305	4.5311e-11
19.334636	4.81322e-11
19.297968	5.11289e-11
19.261300	5.43121e-11
19.224632	5.76935e-11
19.187963	6.12852e-11
19.151295	6.51005e-11
19.114627	6.91531e-11
19.077958	7.34579e-11
19.041290	7.80305e-11
19.004622	8.28877e-11
18.967954	8.8047e-11
18.931285	9.35273e-11
18.894617	9.93486e-11
18.857949	1.05532e-10
18.821280	1.121e-10
18.784612	1.19077e-10
18.747944	1.26487e-10
18.711275	1.34359e-10
18.674607	1.4272e-10
18.637939	1.51601e-10
18.601271	1.61035e-10
18.564602	1.71055e-10
18.527934	1.81698e-10
18.491266	1.93003e-10
18.454597	2.05012e-10
18.417929	2.17767e-10
18.381261	2.31315e-10
18.344593	2.45705e-10
18.307924	2.60991e-10
18.271256	2.77226e-10
18.234588	2.94471e-10
18.197919	3.12788e-10
18.161251	3.32244e-10
18.124583	3.5291e-10
18.087914	3.74859e-10
18.051246	3.98174e-10
18.014578	4.22937e-10
17.977910	4.4924e-10
17.941241	4.77177e-10
17.904573	5.06851e-10
17.867905	5.38369e-10
17.831236	5.71845e-10
17.794568	6.07402e-10
17.757900	6.45168e-10
17.721231	6.85281e-10
17.684563	7.27886e-10
17.647895	7.73138e-10
17.611227	8.21202e-10
17.574558	8.72252e-10
17.537890	9.26473e-10
17.501222	9.84062e-10
17.464553	1.04523e-09
17.427885	1.11019e-09
17.391217	1.1792e-09
17.354549	1.25248e-09
17.317880	1.33032e-09
17.281212	1.41299e-09
17.244544	1.5008e-09
17.207875	1.59406e-09
17.171207	1.6931e-09
17.134539	1.7983e-09
17.097870	1.91003e-09
17.061202	2.0287e-09
17.024534	2.15473e-09
16.987866	2.28859e-09
16.951197	2.43076e-09
16.914529	2.58175e-09
16.877861	2.74211e-09
16.841192	2.91243e-09
16.804524	3.09332e-09
16.767856	3.28543e-09
16.731188	3.48946e-09
16.694519	3.70615e-09
16.657851	3.93629e-09
16.621183	4.18071e-09
16.584514	4.44029e-09
16.547846	4.71598e-09
16.511178	5.00876e-09
16.474509	5.31971e-09
16.437841	5.64994e-09
16.401173	6.00066e-09
16.364505	6.37313e-09
16.327836	6.76869e-09
16.291168	7.18879e-09
16.254500	7.63493e-09
16.217831	8.10873e-09
16.181163	8.61191e-09
16.144495	9.14629e-09
16.107826	9.71379e-09
16.071158	1.03165e-08
16.034490	1.09565e-08
15.997822	1.16362e-08
15.961153	1.2358e-08
15.924485	1.31246e-08
15.887817	1.39386e-08
15.851148	1.48031e-08
15.814480	1.57212e-08
15.777812	1.66961e-08
15.741144	1.77315e-08
15.704475	1.88309e-08
15.667807	1.99985e-08
15.631139	2.12383e-08
15.594470	2.2555e-08
15.557802	2.39532e-08
15.521134	2.54379e-08
15.484465	2.70146e-08
15.447797	2.86889e-08
15.411129	3.04668e-08
15.374461	3.23548e-08
15.337792	3.43597e-08
15.301124	3.64886e-08
15.264456	3.87493e-08
15.227787	4.11498e-08
15.191119	4.36989e-08
15.154451	4.64057e-08
15.117782	4.92799e-08
15.081114	5.23319e-08
15.044446	5.55727e-08
15.007778	5.90139e-08
14.971109	6.26679e-08
14.934441	6.65478e-08
14.897773	7.06676e-08
14.861104	7.50422e-08
14.824436	7.96871e-08
14.787768	8.46191e-08
14.751100	8.98559e-08
14.714431	9.54163e-08
14.677763	1.0132e-07
14.641095	1.07589e-07
14.604426	1.14245e-07
14.567758	1.21312e-07
14.531090	1.28816e-07
14.494421	1.36783e-07
14.457753	1.45242e-07
14.421085	1.54223e-07
14.384417	1.63758e-07
14.347748	1.73883e-07
14.311080	1.84632e-07
14.274412	1.96044e-07
14.237743	2.08161e-07
14.201075	2.21025e-07
14.164407	2.34682e-07
14.127739	2.49182e-07
14.091070	2.64577e-07
14.054402	2.8092e-07
14.017734	2.98271e-07
13.981065	3.16692e-07
13.944397	3.36248e-07
13.907729	3.5701e-07
13.871060	3.7905e-07
13.834392	4.02449e-07
13.797724	4.27289e-07
13.761056	4.53659e-07
13.724387	4.81652e-07
13.687719	5.1137e-07
13.651051	5.42917e-07
13.614382	5.76405e-07
13.577714	6.11955e-07
13.541046	6.49691e-07
13.504377	6.8975e-07
13.467709	7.32272e-07
13.431041	7.7741e-07
13.394373	8.25323e-07
13.357704	8.76181e-07
13.321036	9.30166e-07
13.284368	9.87467e-07
13.247699	1.04829e-06
13.211031	1.11285e-06
13.174363	1.18137e-06
13.137695	1.2541e-06
13.101026	1.3313e-06
13.064358	1.41323e-06
13.027690	1.5002e-06
12.991021	1.59249e-06
12.954353	1.69045e-06
12.917685	1.79442e-06
12.881016	1.90475e-06
12.844348	2.02186e-06
12.807680	2.14613e-06
12.771012	2.27802e-06
12.734343	2.41799e-06
12.697675	2.56653e-06
12.661007	2.72416e-06
12.624338	2.89144e-06
12.587670	3.06895e-06
12.551002	3.25732e-06
12.514334	3.4572e-06
12.477665	3.6693e-06
12.440997	3.89437e-06
12.404329	4.13318e-06
12.367660	4.38657e-06
12.330992	4.65543e-06
12.294324	4.9407e-06
12.257655	5.24337e-06
12.220987	5.5645e-06
12.184319	5.90521e-06
12.147651	6.26668e-06
12.110982	6.65016e-06
12.074314	7.05699e-06
12.037646	7.48859e-06
12.000977	7.94644e-06
11.964309	8.43214e-06
11.927641	8.94736e-06
11.890972	9.49388e-06
11.854304	1.00736e-05
11.817636	1.06885e-05
11.780968	1.13407e-05
11.744299	1.20325e-05
11.707631	1.27661e-05
11.670963	1.35442e-05
11.634294	1.43695e-05
11.597626	1.52446e-05
11.560958	1.61727e-05
11.524290	1.71569e-05
11.487621	1.82005e-05
11.450953	1.9307e-05
11.414285	2.04803e-05
11.377616	2.17244e-05
11.340948	2.30433e-05
11.304280	2.44416e-05
11.267611	2.5924e-05
11.230943	2.74955e-05
11.194275	2.91613e-05
11.157607	3.0927e-05
11.120938	3.27985e-05
11.084270	3.4782e-05
11.047602	3.68842e-05
11.010933	3.91119e-05
10.974265	4.14725e-05
10.937597	4.39739e-05
10.900929	4.66242e-05
10.864260	4.94321e-05
10.827592	5.24067e-05
10.790924	5.55577e-05
10.754255	5.88953e-05
10.717587	6.24302e-05
10.680919	6.61738e-05
10.644250	7.01379e-05
10.607582	7.43353e-05
10.570914	7.8779e-05
10.534246	8.34831e-05
10.497577	8.84622e-05
10.460909	9.37318e-05
10.424241	9.9308e-05
10.387572	0.000105208
10.350904	0.000111449
10.314236	0.00011805
10.277567	0.000125031
10.240899	0.000132412
10.204231	0.000140215
10.167563	0.000148461
10.130894	0.000157174
10.094226	0.000166377
10.057558	0.000176096
10.020889	0.000186357
9.984221	0.000197185
9.947553	0.000208607
9.910885	0.000220651
9.874216	0.000233344
9.837548	0.000246715
9.800880	0.000260789
9.764211	0.000275594
9.727543	0.000291153
9.690875	0.00030749
9.654206	0.00032462
9.617538	0.000342558
9.580870	0.000361304
9.544202	0.00038085
9.507533	0.000401162
9.470865	0.000422177
9.434197	0.00044377
9.397528	0.0004657
9.360860	0.000487435
&
```
