## Supplementary material for "All-at-once RNA folding with 3D motif prediction framed by evolutionary information": RF00301_snoZ256.helixcov

```
# RMs = 1 L = 94

# RM_HELIX NESTED 3-7 87-92, nbp = 5 nbp_cov = 0
# pvals: 0.917418,0.917418,0.917418,0.917418,0.949747
# aggregated NONE
NESTED  ::<<<<<_______________________________________________________________________________>>->>>::
        ::::::::::::::::::::::::::::::::::::::::::::::::::::::::::::::::::::::::::::::::::::::::::::::
```
