## Supplementary material for "All-at-once RNA folding with 3D motif prediction framed by evolutionary information": RF00301_snoZ256.power

```
# Power analysis of given structure 
#
# Powertype = SINGLE SUBSTITUTIONS
# covary  left_pos      right_pos    substitutions      power
#----------------------------------------------------------------
          3		92		1		0.00
          4		91		0		0.00
          5		90		1		0.00
          6		88		1		0.00
          7		87		3		0.02
#
# BPAIRS 5
# avg substitutions per BP  1.2
# BPAIRS expected to covary 0.0 +/- 0.1
# BPAIRS observed to covary 0
#
```
