## Supplementary material for "All-at-once RNA folding with 3D motif prediction framed by evolutionary information": RF00301_snoZ256.surv

```
-0.000000	0.2
-0.012069	0.8
-0.161982	1
&
5.328570	0.000229043
3.042401	0.000458085
2.611403	0.000687128
2.199143	0.00114521
2.161665	0.00137426
1.599492	0.00687128
1.580753	0.00732936
1.393362	0.00778745
1.337145	0.00801649
1.299667	0.00824553
1.280928	0.00847458
1.262189	0.0103069
1.243450	0.010536
1.187232	0.010765
1.112276	0.0114521
1.056059	0.0116812
1.018581	0.0119102
0.943624	0.0121393
0.924885	0.0125973
0.906146	0.0142006
0.868668	0.0146587
0.831190	0.0164911
0.812451	0.0167201
0.774972	0.0169492
0.756233	0.0171782
0.737494	0.0176363
0.681277	0.0183234
0.662538	0.0192396
0.625060	0.0196977
0.587582	0.0199267
0.531364	0.0201557
0.512625	0.0203848
0.475147	0.0208429
0.437669	0.0210719
0.418930	0.02153
0.400191	0.021759
0.381452	0.0219881
0.362713	0.0222171
0.325234	0.0226752
0.287756	0.0231333
0.269017	0.0235914
0.250278	0.0240495
0.231539	0.0245076
0.212800	0.0249656
0.194061	0.0251947
0.175322	0.0256528
0.156583	0.0258818
0.137844	0.0261109
0.119105	0.0263399
0.100365	0.0288594
0.081626	0.0293175
0.062887	0.0361887
0.044148	0.0366468
0.025409	0.0368759
0.006670	0.0387082
-0.012069	0.91388
-0.030808	0.921438
-0.049547	0.928081
-0.068286	0.933807
-0.087025	0.937242
-0.105764	0.939991
-0.124503	0.94251
-0.143243	0.943197
-0.161982	0.945488
-0.180721	0.948923
-0.199460	0.950527
-0.218199	0.954191
-0.236938	0.956253
-0.255677	0.958772
-0.274416	0.95923
-0.293155	0.96175
-0.311894	0.966331
-0.330633	0.967934
-0.349372	0.971828
-0.368112	0.972057
-0.386851	0.972973
-0.405590	0.973889
-0.424329	0.974805
-0.443068	0.975034
-0.461807	0.983509
-0.480546	0.984883
-0.518024	0.987174
-0.536763	0.98809
-0.574241	0.988548
-0.592981	0.989235
-0.611720	0.989464
-0.630459	0.989922
-0.649198	0.990151
-0.667937	0.991984
-0.686676	0.993358
-0.705415	0.994732
-0.724154	0.994961
-0.761632	0.995648
-0.780371	0.996335
-0.799110	0.997022
-0.817850	0.997251
-0.874067	0.997481
-1.005240	0.998168
-1.042719	0.998397
-1.061458	0.998626
-1.155153	0.998855
-1.792282	0.999084
-2.185803	0.999771
-2.504367	1
&
6.340480	1.1439e-06
5.497221	2.28781e-06
5.441004	5.71951e-06
5.403526	1.02951e-05
5.384787	1.48707e-05
5.366048	2.05903e-05
5.347309	2.97415e-05
5.328570	3.43171e-05
5.309830	4.57561e-05
5.291091	5.60512e-05
5.272352	7.0922e-05
5.253613	8.2361e-05
5.234874	9.72318e-05
5.216135	0.000108671
5.197396	0.000115534
5.178657	0.000125829
5.159918	0.000131549
5.141179	0.000136124
5.122440	0.000142988
5.103701	0.000147563
5.084961	0.000150995
5.066222	0.000157859
5.047483	0.000169298
5.028744	0.000172729
5.010005	0.000178449
4.991266	0.000185312
4.972527	0.000189888
4.953788	0.000199039
4.935049	0.000202471
4.916310	0.000205903
4.897571	0.000209334
4.878832	0.000212766
4.860092	0.000215054
4.841353	0.000218485
4.822614	0.000225349
4.803875	0.000232212
4.785136	0.000235644
4.766397	0.000239076
4.747658	0.000248227
4.728919	0.000251659
4.710180	0.000253946
4.691441	0.000258522
4.672702	0.000265385
4.653963	0.000272249
4.635223	0.000274537
4.597745	0.000276825
4.579006	0.000279112
4.560267	0.000282544
4.541528	0.000283688
4.522789	0.000289407
4.504050	0.000295127
4.485311	0.000299703
4.466572	0.000304278
4.447833	0.000305422
4.410354	0.000306566
4.391615	0.000311142
4.372876	0.000312286
4.335398	0.000313429
4.316659	0.000314573
4.297920	0.000316861
4.279181	0.000318005
4.260442	0.000323725
4.241703	0.000330588
4.204225	0.000332876
4.185485	0.000335164
4.166746	0.000336307
4.148007	0.000339739
4.129268	0.000344315
4.110529	0.000345459
4.091790	0.000346603
4.073051	0.000347747
4.054312	0.00034889
4.035573	0.000350034
3.979356	0.000351178
3.923138	0.000352322
3.848182	0.00035461
3.754487	0.000355754
3.642052	0.000356898
3.585835	0.000359186
3.529618	0.000360329
3.454661	0.000361473
3.286010	0.000362617
3.248531	0.000366049
3.192314	0.000369481
3.173575	0.000371768
3.154836	0.000374056
3.136097	0.000378632
3.117358	0.000382064
3.098619	0.000384351
3.079880	0.000391215
3.061141	0.000393503
3.042401	0.000396934
3.023662	0.000402654
3.004923	0.000406086
2.986184	0.000409517
2.967445	0.000411805
2.948706	0.000418668
2.929967	0.000423244
2.911228	0.00042782
2.892489	0.000435827
2.873750	0.000443834
2.855011	0.00044841
2.836272	0.000463281
2.817532	0.000477008
2.798793	0.00049531
2.780054	0.000504461
2.761315	0.000514756
2.742576	0.000523908
2.723837	0.000529627
2.705098	0.000538778
2.686359	0.00054793
2.667620	0.000551361
2.648881	0.000554793
2.630142	0.000561656
2.611403	0.0005628
2.592663	0.000567376
2.573924	0.000569664
2.555185	0.000578815
2.536446	0.000582247
2.517707	0.000584534
2.498968	0.000592542
2.480229	0.00059483
2.461490	0.000601693
2.442751	0.000602837
2.424012	0.000606269
2.405273	0.000607412
2.386534	0.0006097
2.367794	0.000613132
2.349055	0.00061542
2.330316	0.000616564
2.311577	0.000617708
2.292838	0.000623427
2.274099	0.000638298
2.255360	0.000672615
2.236621	0.000734386
2.217882	0.000808739
2.199143	0.000857927
2.180404	0.00091741
2.161665	0.00097003
2.142925	0.00101121
2.124186	0.00105697
2.105447	0.0011073
2.086708	0.00114619
2.067969	0.00119309
2.049230	0.00125257
2.030491	0.00129261
2.011752	0.0013235
1.993013	0.00134065
1.974274	0.00136811
1.955535	0.00141501
1.936796	0.00144017
1.918057	0.00148364
1.899317	0.0015111
1.880578	0.00154084
1.861839	0.0015946
1.843100	0.0016232
1.824361	0.00169183
1.805622	0.00176847
1.786883	0.00181194
1.768144	0.00194578
1.749405	0.00205674
1.730666	0.00216312
1.711927	0.00231755
1.693188	0.00255777
1.674448	0.00281171
1.655709	0.00326241
1.636970	0.00361931
1.618231	0.00393503
1.599492	0.00439945
1.580753	0.00481583
1.562014	0.00508465
1.543275	0.00543697
1.524536	0.00557424
1.505797	0.00583848
1.487058	0.00610272
1.468319	0.00630176
1.449579	0.00655685
1.430840	0.00666895
1.412101	0.00681537
1.393362	0.00699382
1.374623	0.0072615
1.355884	0.00748113
1.337145	0.00787806
1.318406	0.00817433
1.299667	0.00844429
1.280928	0.00862846
1.262189	0.00880005
1.243450	0.00896019
1.224710	0.0091455
1.205971	0.0093251
1.187232	0.00953214
1.168493	0.00968657
1.149754	0.0098124
1.131015	0.00992908
1.112276	0.0100869
1.093537	0.0101762
1.074798	0.010326
1.056059	0.0104461
1.037320	0.0106269
1.018581	0.0108419
0.999841	0.0110432
0.981102	0.0112663
0.962363	0.0115443
0.943624	0.0118131
0.924885	0.0121929
0.906146	0.012464
0.887407	0.0127637
0.868668	0.0130348
0.849929	0.0133345
0.831190	0.0136388
0.812451	0.0138858
0.793712	0.0141318
0.774972	0.0144292
0.756233	0.0147563
0.737494	0.0151018
0.718755	0.0154484
0.700016	0.0158728
0.681277	0.0163269
0.662538	0.0167513
0.643799	0.0171688
0.625060	0.0175349
0.606321	0.0177591
0.587582	0.0179925
0.568843	0.0182201
0.550103	0.0184443
0.531364	0.0186914
0.512625	0.0189293
0.493886	0.0192336
0.475147	0.0195504
0.456408	0.019889
0.437669	0.0202471
0.418930	0.0205925
0.400191	0.0209414
0.381452	0.0212263
0.362713	0.0214985
0.343974	0.0217467
0.325234	0.0221723
0.306495	0.022615
0.287756	0.0232041
0.269017	0.0238481
0.250278	0.0247003
0.231539	0.0251865
0.212800	0.0256097
0.194061	0.0261805
0.175322	0.026995
0.156583	0.0277614
0.137844	0.0283665
0.119105	0.0291569
0.100365	0.0301773
0.081626	0.0314573
0.062887	0.0328952
0.044148	0.0344441
0.025409	0.0364001
0.006670	0.0391695
-0.012069	0.917418
-0.030808	0.921715
-0.049547	0.92686
-0.068286	0.932386
-0.087025	0.936518
-0.105764	0.940889
-0.124503	0.944355
-0.143243	0.947129
-0.161982	0.949747
-0.180721	0.95257
-0.199460	0.955236
-0.218199	0.957843
-0.236938	0.960324
-0.255677	0.962712
-0.274416	0.964655
-0.293155	0.96677
-0.311894	0.968584
-0.330633	0.970645
-0.349372	0.972575
-0.368112	0.974349
-0.386851	0.975883
-0.405590	0.977356
-0.424329	0.979081
-0.443068	0.980691
-0.461807	0.982052
-0.480546	0.983251
-0.499285	0.984347
-0.518024	0.985437
-0.536763	0.986338
-0.555502	0.987281
-0.574241	0.988177
-0.592981	0.989111
-0.611720	0.989925
-0.630459	0.990706
-0.649198	0.991428
-0.667937	0.992187
-0.686676	0.992928
-0.705415	0.993547
-0.724154	0.99416
-0.742893	0.994719
-0.761632	0.995093
-0.780371	0.99555
-0.799110	0.995961
-0.817850	0.996258
-0.836589	0.996534
-0.855328	0.996748
-0.874067	0.996949
-0.892806	0.997107
-0.911545	0.997244
-0.930284	0.997348
-0.949023	0.997458
-0.967762	0.997567
-0.986501	0.997642
-1.005240	0.997748
-1.023979	0.997814
-1.042719	0.997872
-1.061458	0.997925
-1.080197	0.997995
-1.098936	0.998057
-1.117675	0.998106
-1.136414	0.998162
-1.155153	0.998202
-1.173892	0.998242
-1.192631	0.998309
-1.211370	0.998356
-1.230109	0.998389
-1.248848	0.998443
-1.267588	0.998481
-1.286327	0.998508
-1.305066	0.998535
-1.323805	0.998566
-1.342544	0.998603
-1.361283	0.998647
-1.380022	0.998683
-1.398761	0.998711
-1.417500	0.998751
-1.436239	0.998775
-1.454978	0.99881
-1.473717	0.99885
-1.492457	0.99887
-1.511196	0.998894
-1.529935	0.99891
-1.548674	0.998938
-1.567413	0.998951
-1.586152	0.998974
-1.604891	0.998992
-1.623630	0.999004
-1.642369	0.999019
-1.661108	0.999049
-1.679847	0.999069
-1.698586	0.999081
-1.717326	0.999101
-1.736065	0.999127
-1.754804	0.999155
-1.773543	0.99917
-1.792282	0.999198
-1.811021	0.99923
-1.829760	0.999242
-1.848499	0.999278
-1.867238	0.999292
-1.885977	0.999319
-1.904716	0.99933
-1.923455	0.999337
-1.942195	0.999353
-1.960934	0.999364
-1.979673	0.999394
-1.998412	0.999421
-2.017151	0.999433
-2.035890	0.999464
-2.054629	0.999486
-2.073368	0.999507
-2.092107	0.999522
-2.110846	0.999547
-2.129585	0.999574
-2.148324	0.999588
-2.167063	0.999604
-2.185803	0.999609
-2.204542	0.999631
-2.223281	0.999656
-2.242020	0.999666
-2.260759	0.999689
-2.279498	0.999712
-2.298237	0.999724
-2.316976	0.999738
-2.335715	0.999752
-2.354454	0.99977
-2.373193	0.99978
-2.391932	0.9998
-2.410672	0.999815
-2.429411	0.999838
-2.448150	0.999847
-2.466889	0.999851
-2.485628	0.999855
-2.504367	0.999862
-2.523106	0.999868
-2.541845	0.999878
-2.560584	0.999883
-2.579323	0.999886
-2.598062	0.999891
-2.616801	0.999903
-2.635541	0.999904
-2.654280	0.999913
-2.673019	0.999918
-2.691758	0.999919
-2.710497	0.999921
-2.729236	0.999923
-2.747975	0.999931
-2.766714	0.999934
-2.785453	0.999938
-2.804192	0.999942
-2.822931	0.999946
-2.860410	0.999951
-2.916627	0.999954
-2.935366	0.999955
-2.954105	0.999957
-2.972844	0.999958
-2.991583	0.999959
-3.010322	0.999961
-3.029061	0.999962
-3.047800	0.999963
-3.066539	0.999965
-3.085279	0.999967
-3.104018	0.999968
-3.122757	0.999969
-3.141496	0.999971
-3.160235	0.999975
-3.178974	0.999976
-3.197713	0.999979
-3.216452	0.999982
-3.235191	0.999983
-3.253930	0.999985
-3.291408	0.999986
-3.310148	0.999987
-3.328887	0.999989
-3.385104	0.99999
-3.460060	0.999992
-3.553756	0.999994
-3.647451	0.999995
-3.703668	0.999998
-3.722407	0.999999
-3.947276	1
&
22.849612	5.01287e-10
22.830873	5.07928e-10
22.812134	5.14658e-10
22.793394	5.21477e-10
22.774655	5.28386e-10
22.755916	5.35386e-10
22.737177	5.42479e-10
22.718438	5.49666e-10
22.699699	5.56949e-10
22.680960	5.64327e-10
22.662221	5.71804e-10
22.643482	5.79379e-10
22.624743	5.87055e-10
22.606004	5.94832e-10
22.587265	6.02713e-10
22.568525	6.10697e-10
22.549786	6.18787e-10
22.531047	6.26985e-10
22.512308	6.35291e-10
22.493569	6.43707e-10
22.474830	6.52234e-10
22.456091	6.60875e-10
22.437352	6.69629e-10
22.418613	6.785e-10
22.399874	6.87488e-10
22.381135	6.96595e-10
22.362396	7.05822e-10
22.343656	7.15172e-10
22.324917	7.24646e-10
22.306178	7.34245e-10
22.287439	7.43971e-10
22.268700	7.53825e-10
22.249961	7.63811e-10
22.231222	7.73928e-10
22.212483	7.84179e-10
22.193744	7.94566e-10
22.175005	8.05091e-10
22.156266	8.15755e-10
22.137527	8.2656e-10
22.118787	8.37508e-10
22.100048	8.48601e-10
22.081309	8.59841e-10
22.062570	8.71229e-10
22.043831	8.82769e-10
22.025092	8.94461e-10
22.006353	9.06308e-10
21.987614	9.18311e-10
21.968875	9.30474e-10
21.950136	9.42797e-10
21.931397	9.55284e-10
21.912658	9.67936e-10
21.893919	9.80755e-10
21.875179	9.93744e-10
21.856440	1.00691e-09
21.837701	1.02024e-09
21.818962	1.03375e-09
21.800223	1.04744e-09
21.781484	1.06131e-09
21.762745	1.07537e-09
21.744006	1.08961e-09
21.725267	1.10404e-09
21.706528	1.11866e-09
21.687789	1.13348e-09
21.669050	1.14849e-09
21.650310	1.1637e-09
21.631571	1.17911e-09
21.612832	1.19472e-09
21.594093	1.21054e-09
21.575354	1.22657e-09
21.556615	1.24281e-09
21.537876	1.25927e-09
21.519137	1.27595e-09
21.500398	1.29284e-09
21.481659	1.30996e-09
21.462920	1.32731e-09
21.444181	1.34488e-09
21.425441	1.36269e-09
21.406702	1.38073e-09
21.387963	1.39902e-09
21.369224	1.41754e-09
21.350485	1.43631e-09
21.331746	1.45533e-09
21.313007	1.4746e-09
21.294268	1.49412e-09
21.275529	1.5139e-09
21.256790	1.53395e-09
21.238051	1.55426e-09
21.219312	1.57484e-09
21.200572	1.59569e-09
21.181833	1.61681e-09
21.163094	1.63822e-09
21.144355	1.65991e-09
21.125616	1.68188e-09
21.106877	1.70415e-09
21.088138	1.72671e-09
21.069399	1.74957e-09
21.050660	1.77274e-09
21.031921	1.7962e-09
21.013182	1.81998e-09
20.994443	1.84408e-09
20.975703	1.86849e-09
20.956964	1.89323e-09
20.938225	1.91829e-09
20.919486	1.94368e-09
20.900747	1.96941e-09
20.882008	1.99549e-09
20.863269	2.0219e-09
20.844530	2.04867e-09
20.825791	2.07579e-09
20.807052	2.10326e-09
20.788313	2.1311e-09
20.769574	2.15931e-09
20.750834	2.1879e-09
20.732095	2.21686e-09
20.713356	2.2462e-09
20.694617	2.27593e-09
20.675878	2.30606e-09
20.657139	2.33658e-09
20.638400	2.36751e-09
20.619661	2.39885e-09
20.600922	2.4306e-09
20.582183	2.46277e-09
20.563444	2.49537e-09
20.544705	2.5284e-09
20.525965	2.56186e-09
20.507226	2.59577e-09
20.488487	2.63012e-09
20.469748	2.66493e-09
20.451009	2.7002e-09
20.432270	2.73594e-09
20.413531	2.77215e-09
20.394792	2.80884e-09
20.376053	2.84601e-09
20.357314	2.88368e-09
20.338575	2.92184e-09
20.319836	2.96051e-09
20.301096	2.99969e-09
20.282357	3.03939e-09
20.263618	3.07961e-09
20.244879	3.12037e-09
20.226140	3.16166e-09
20.207401	3.2035e-09
20.188662	3.24589e-09
20.169923	3.28884e-09
20.151184	3.33237e-09
20.132445	3.37646e-09
20.113706	3.42114e-09
20.094967	3.46641e-09
20.076228	3.51228e-09
20.057488	3.55876e-09
20.038749	3.60585e-09
20.020010	3.65356e-09
20.001271	3.7019e-09
19.982532	3.75089e-09
19.963793	3.80052e-09
19.945054	3.85081e-09
19.926315	3.90176e-09
19.907576	3.95338e-09
19.888837	4.00569e-09
19.870098	4.05869e-09
19.851359	4.11239e-09
19.832619	4.1668e-09
19.813880	4.22193e-09
19.795141	4.27779e-09
19.776402	4.33438e-09
19.757663	4.39173e-09
19.738924	4.44983e-09
19.720185	4.5087e-09
19.701446	4.56835e-09
19.682707	4.62879e-09
19.663968	4.69003e-09
19.645229	4.75207e-09
19.626490	4.81494e-09
19.607750	4.87864e-09
19.589011	4.94318e-09
19.570272	5.00857e-09
19.551533	5.07483e-09
19.532794	5.14196e-09
19.514055	5.20998e-09
19.495316	5.2789e-09
19.476577	5.34873e-09
19.457838	5.41948e-09
19.439099	5.49117e-09
19.420360	5.56381e-09
19.401621	5.6374e-09
19.382881	5.71197e-09
19.364142	5.78753e-09
19.345403	5.86408e-09
19.326664	5.94164e-09
19.307925	6.02023e-09
19.289186	6.09986e-09
19.270447	6.18054e-09
19.251708	6.26229e-09
19.232969	6.34511e-09
19.214230	6.42904e-09
19.195491	6.51407e-09
19.176752	6.60022e-09
19.158012	6.68751e-09
19.139273	6.77596e-09
19.120534	6.86558e-09
19.101795	6.95638e-09
19.083056	7.04837e-09
19.064317	7.14159e-09
19.045578	7.23604e-09
19.026839	7.33173e-09
19.008100	7.42869e-09
18.989361	7.52693e-09
18.970622	7.62647e-09
18.951883	7.72732e-09
18.933143	7.82951e-09
18.914404	7.93304e-09
18.895665	8.03795e-09
18.876926	8.14424e-09
18.858187	8.25193e-09
18.839448	8.36105e-09
18.820709	8.47161e-09
18.801970	8.58363e-09
18.783231	8.69713e-09
18.764492	8.81213e-09
18.745753	8.92865e-09
18.727014	9.0467e-09
18.708274	9.16632e-09
18.689535	9.28752e-09
18.670796	9.41032e-09
18.652057	9.53474e-09
18.633318	9.6608e-09
18.614579	9.78853e-09
18.595840	9.91795e-09
18.577101	1.00491e-08
18.558362	1.01819e-08
18.539623	1.03165e-08
18.520884	1.04529e-08
18.502145	1.05911e-08
18.483405	1.07311e-08
18.464666	1.0873e-08
18.445927	1.10168e-08
18.427188	1.11624e-08
18.408449	1.131e-08
18.389710	1.14595e-08
18.370971	1.1611e-08
18.352232	1.17644e-08
18.333493	1.192e-08
18.314754	1.20775e-08
18.296015	1.22372e-08
18.277276	1.23989e-08
18.258536	1.25628e-08
18.239797	1.27289e-08
18.221058	1.28971e-08
18.202319	1.30676e-08
18.183580	1.32403e-08
18.164841	1.34154e-08
18.146102	1.35927e-08
18.127363	1.37723e-08
18.108624	1.39544e-08
18.089885	1.41388e-08
18.071146	1.43257e-08
18.052407	1.4515e-08
18.033668	1.47068e-08
18.014928	1.49012e-08
17.996189	1.50981e-08
17.977450	1.52977e-08
17.958711	1.54999e-08
17.939972	1.57047e-08
17.921233	1.59122e-08
17.902494	1.61225e-08
17.883755	1.63356e-08
17.865016	1.65515e-08
17.846277	1.67702e-08
17.827538	1.69918e-08
17.808799	1.72163e-08
17.790059	1.74438e-08
17.771320	1.76743e-08
17.752581	1.79079e-08
17.733842	1.81445e-08
17.715103	1.83843e-08
17.696364	1.86272e-08
17.677625	1.88733e-08
17.658886	1.91227e-08
17.640147	1.93754e-08
17.621408	1.96314e-08
17.602669	1.98907e-08
17.583930	2.01535e-08
17.565190	2.04198e-08
17.546451	2.06896e-08
17.527712	2.0963e-08
17.508973	2.12399e-08
17.490234	2.15205e-08
17.471495	2.18048e-08
17.452756	2.20929e-08
17.434017	2.23848e-08
17.415278	2.26805e-08
17.396539	2.29801e-08
17.377800	2.32837e-08
17.359061	2.35913e-08
17.340321	2.39029e-08
17.321582	2.42187e-08
17.302843	2.45386e-08
17.284104	2.48627e-08
17.265365	2.51912e-08
17.246626	2.55239e-08
17.227887	2.58611e-08
17.209148	2.62027e-08
17.190409	2.65488e-08
17.171670	2.68994e-08
17.152931	2.72547e-08
17.134192	2.76147e-08
17.115452	2.79794e-08
17.096713	2.8349e-08
17.077974	2.87234e-08
17.059235	2.91028e-08
17.040496	2.94871e-08
17.021757	2.98766e-08
17.003018	3.02711e-08
16.984279	3.06709e-08
16.965540	3.1076e-08
16.946801	3.14864e-08
16.928062	3.19022e-08
16.909323	3.23235e-08
16.890583	3.27503e-08
16.871844	3.31828e-08
16.853105	3.3621e-08
16.834366	3.4065e-08
16.815627	3.45148e-08
16.796888	3.49705e-08
16.778149	3.54323e-08
16.759410	3.59002e-08
16.740671	3.63742e-08
16.721932	3.68545e-08
16.703193	3.73411e-08
16.684454	3.78341e-08
16.665714	3.83337e-08
16.646975	3.88398e-08
16.628236	3.93526e-08
16.609497	3.98721e-08
16.590758	4.03986e-08
16.572019	4.09319e-08
16.553280	4.14723e-08
16.534541	4.20198e-08
16.515802	4.25746e-08
16.497063	4.31366e-08
16.478324	4.37061e-08
16.459585	4.4283e-08
16.440845	4.48676e-08
16.422106	4.54599e-08
16.403367	4.606e-08
16.384628	4.6668e-08
16.365889	4.7284e-08
16.347150	4.79082e-08
16.328411	4.85405e-08
16.309672	4.91812e-08
16.290933	4.98304e-08
16.272194	5.04881e-08
16.253455	5.11545e-08
16.234716	5.18297e-08
16.215976	5.25138e-08
16.197237	5.32068e-08
16.178498	5.39091e-08
16.159759	5.46205e-08
16.141020	5.53414e-08
16.122281	5.60718e-08
16.103542	5.68118e-08
16.084803	5.75615e-08
16.066064	5.83211e-08
16.047325	5.90908e-08
16.028586	5.98706e-08
16.009847	6.06606e-08
15.991108	6.14611e-08
15.972368	6.22721e-08
15.953629	6.30938e-08
15.934890	6.39264e-08
15.916151	6.47699e-08
15.897412	6.56245e-08
15.878673	6.64904e-08
15.859934	6.73677e-08
15.841195	6.82565e-08
15.822456	6.91571e-08
15.803717	7.00696e-08
15.784978	7.0994e-08
15.766239	7.19307e-08
15.747499	7.28797e-08
15.728760	7.38411e-08
15.710021	7.48153e-08
15.691282	7.58023e-08
15.672543	7.68023e-08
15.653804	7.78155e-08
15.635065	7.8842e-08
15.616326	7.9882e-08
15.597587	8.09358e-08
15.578848	8.20034e-08
15.560109	8.30851e-08
15.541370	8.4181e-08
15.522630	8.52914e-08
15.503891	8.64164e-08
15.485152	8.75562e-08
15.466413	8.87111e-08
15.447674	8.98811e-08
15.428935	9.10666e-08
15.410196	9.22676e-08
15.391457	9.34845e-08
15.372718	9.47175e-08
15.353979	9.59666e-08
15.335240	9.72322e-08
15.316501	9.85145e-08
15.297761	9.98137e-08
15.279022	1.0113e-07
15.260283	1.02464e-07
15.241544	1.03815e-07
15.222805	1.05184e-07
15.204066	1.06571e-07
15.185327	1.07976e-07
15.166588	1.094e-07
15.147849	1.10842e-07
15.129110	1.12304e-07
15.110371	1.13784e-07
15.091632	1.15285e-07
15.072892	1.16805e-07
15.054153	1.18345e-07
15.035414	1.19905e-07
15.016675	1.21486e-07
14.997936	1.23087e-07
14.979197	1.2471e-07
14.960458	1.26354e-07
14.941719	1.2802e-07
14.922980	1.29707e-07
14.904241	1.31417e-07
14.885502	1.3315e-07
14.866763	1.34905e-07
14.848023	1.36683e-07
14.829284	1.38485e-07
14.810545	1.4031e-07
14.791806	1.4216e-07
14.773067	1.44033e-07
14.754328	1.45932e-07
14.735589	1.47855e-07
14.716850	1.49804e-07
14.698111	1.51778e-07
14.679372	1.53779e-07
14.660633	1.55805e-07
14.641894	1.57859e-07
14.623154	1.59939e-07
14.604415	1.62047e-07
14.585676	1.64182e-07
14.566937	1.66346e-07
14.548198	1.68538e-07
14.529459	1.70758e-07
14.510720	1.73009e-07
14.491981	1.75288e-07
14.473242	1.77598e-07
14.454503	1.79938e-07
14.435764	1.82309e-07
14.417025	1.84711e-07
14.398285	1.87144e-07
14.379546	1.8961e-07
14.360807	1.92108e-07
14.342068	1.94639e-07
14.323329	1.97203e-07
14.304590	1.99801e-07
14.285851	2.02433e-07
14.267112	2.051e-07
14.248373	2.07802e-07
14.229634	2.10539e-07
14.210895	2.13313e-07
14.192156	2.16122e-07
14.173416	2.18969e-07
14.154677	2.21853e-07
14.135938	2.24775e-07
14.117199	2.27736e-07
14.098460	2.30735e-07
14.079721	2.33774e-07
14.060982	2.36853e-07
14.042243	2.39973e-07
14.023504	2.43133e-07
14.004765	2.46335e-07
13.986026	2.49579e-07
13.967287	2.52866e-07
13.948548	2.56195e-07
13.929808	2.59569e-07
13.911069	2.62987e-07
13.892330	2.6645e-07
13.873591	2.69958e-07
13.854852	2.73513e-07
13.836113	2.77114e-07
13.817374	2.80763e-07
13.798635	2.84459e-07
13.779896	2.88205e-07
13.761157	2.91999e-07
13.742418	2.95843e-07
13.723679	2.99738e-07
13.704939	3.03684e-07
13.686200	3.07682e-07
13.667461	3.11732e-07
13.648722	3.15836e-07
13.629983	3.19993e-07
13.611244	3.24205e-07
13.592505	3.28473e-07
13.573766	3.32796e-07
13.555027	3.37177e-07
13.536288	3.41614e-07
13.517549	3.46111e-07
13.498810	3.50666e-07
13.480070	3.55281e-07
13.461331	3.59957e-07
13.442592	3.64694e-07
13.423853	3.69493e-07
13.405114	3.74356e-07
13.386375	3.79282e-07
13.367636	3.84273e-07
13.348897	3.89329e-07
13.330158	3.94452e-07
13.311419	3.99643e-07
13.292680	4.04901e-07
13.273941	4.10228e-07
13.255201	4.15626e-07
13.236462	4.21094e-07
13.217723	4.26634e-07
13.198984	4.32247e-07
13.180245	4.37933e-07
13.161506	4.43695e-07
13.142767	4.49531e-07
13.124028	4.55445e-07
13.105289	4.61436e-07
13.086550	4.67506e-07
13.067811	4.73655e-07
13.049072	4.79885e-07
13.030332	4.86197e-07
13.011593	4.92592e-07
12.992854	4.99071e-07
12.974115	5.05635e-07
12.955376	5.12285e-07
12.936637	5.19022e-07
12.917898	5.25848e-07
12.899159	5.32763e-07
12.880420	5.39769e-07
12.861681	5.46867e-07
12.842942	5.54058e-07
12.824203	5.61343e-07
12.805463	5.68724e-07
12.786724	5.76202e-07
12.767985	5.83778e-07
12.749246	5.91453e-07
12.730507	5.99229e-07
12.711768	6.07108e-07
12.693029	6.15089e-07
12.674290	6.23175e-07
12.655551	6.31367e-07
12.636812	6.39667e-07
12.618073	6.48076e-07
12.599334	6.56595e-07
12.580594	6.65225e-07
12.561855	6.73969e-07
12.543116	6.82827e-07
12.524377	6.91802e-07
12.505638	7.00894e-07
12.486899	7.10106e-07
12.468160	7.19438e-07
12.449421	7.28893e-07
12.430682	7.38472e-07
12.411943	7.48176e-07
12.393204	7.58008e-07
12.374465	7.67968e-07
12.355725	7.78059e-07
12.336986	7.88283e-07
12.318247	7.9864e-07
12.299508	8.09133e-07
12.280769	8.19764e-07
12.262030	8.30534e-07
12.243291	8.41445e-07
12.224552	8.525e-07
12.205813	8.63699e-07
12.187074	8.75045e-07
12.168335	8.86539e-07
12.149596	8.98184e-07
12.130856	9.09982e-07
12.112117	9.21935e-07
12.093378	9.34044e-07
12.074639	9.46311e-07
12.055900	9.5874e-07
12.037161	9.71331e-07
12.018422	9.84088e-07
11.999683	9.97011e-07
11.980944	1.0101e-06
11.962205	1.02337e-06
11.943466	1.03681e-06
11.924727	1.05042e-06
11.905988	1.06421e-06
11.887248	1.07818e-06
11.868509	1.09234e-06
11.849770	1.10668e-06
11.831031	1.12121e-06
11.812292	1.13593e-06
11.793553	1.15084e-06
11.774814	1.16595e-06
11.756075	1.18126e-06
11.737336	1.19676e-06
11.718597	1.21247e-06
11.699858	1.22838e-06
11.681119	1.24451e-06
11.662379	1.26084e-06
11.643640	1.27739e-06
11.624901	1.29415e-06
11.606162	1.31114e-06
11.587423	1.32834e-06
11.568684	1.34577e-06
11.549945	1.36343e-06
11.531206	1.38132e-06
11.512467	1.39945e-06
11.493728	1.41781e-06
11.474989	1.43641e-06
11.456250	1.45526e-06
11.437510	1.47435e-06
11.418771	1.49369e-06
11.400032	1.51328e-06
11.381293	1.53313e-06
11.362554	1.55325e-06
11.343815	1.57362e-06
11.325076	1.59426e-06
11.306337	1.61517e-06
11.287598	1.63635e-06
11.268859	1.65781e-06
11.250120	1.67956e-06
11.231381	1.70158e-06
11.212641	1.7239e-06
11.193902	1.7465e-06
11.175163	1.7694e-06
11.156424	1.7926e-06
11.137685	1.81611e-06
11.118946	1.83992e-06
11.100207	1.86404e-06
11.081468	1.88848e-06
11.062729	1.91323e-06
11.043990	1.93832e-06
11.025251	1.96372e-06
11.006512	1.98946e-06
10.987772	2.01554e-06
10.969033	2.04196e-06
10.950294	2.06872e-06
10.931555	2.09584e-06
10.912816	2.1233e-06
10.894077	2.15113e-06
10.875338	2.17932e-06
10.856599	2.20788e-06
10.837860	2.23681e-06
10.819121	2.26612e-06
10.800382	2.29581e-06
10.781643	2.32589e-06
10.762903	2.35636e-06
10.744164	2.38723e-06
10.725425	2.4185e-06
10.706686	2.45018e-06
10.687947	2.48228e-06
10.669208	2.51479e-06
10.650469	2.54773e-06
10.631730	2.5811e-06
10.612991	2.61491e-06
10.594252	2.64915e-06
10.575513	2.68385e-06
10.556774	2.71899e-06
10.538034	2.7546e-06
10.519295	2.79066e-06
10.500556	2.8272e-06
10.481817	2.86422e-06
10.463078	2.90172e-06
10.444339	2.93971e-06
10.425600	2.9782e-06
10.406861	3.01718e-06
10.388122	3.05668e-06
10.369383	3.09669e-06
10.350644	3.13722e-06
10.331905	3.17828e-06
10.313165	3.21988e-06
10.294426	3.26202e-06
10.275687	3.30471e-06
10.256948	3.34795e-06
10.238209	3.39176e-06
10.219470	3.43614e-06
10.200731	3.4811e-06
10.181992	3.52665e-06
10.163253	3.57279e-06
10.144514	3.61953e-06
10.125775	3.66688e-06
10.107036	3.71484e-06
10.088296	3.76344e-06
10.069557	3.81266e-06
10.050818	3.86253e-06
10.032079	3.91305e-06
10.013340	3.96422e-06
9.994601	4.01606e-06
9.975862	4.06858e-06
9.957123	4.12178e-06
9.938384	4.17568e-06
9.919645	4.23027e-06
9.900906	4.28558e-06
9.882167	4.34161e-06
9.863428	4.39836e-06
9.844688	4.45586e-06
9.825949	4.5141e-06
9.807210	4.57311e-06
9.788471	4.63288e-06
9.769732	4.69343e-06
9.750993	4.75477e-06
9.732254	4.8169e-06
9.713515	4.87985e-06
9.694776	4.94361e-06
9.676037	5.00821e-06
9.657298	5.07364e-06
9.638559	5.13992e-06
9.619819	5.20707e-06
9.601080	5.27509e-06
9.582341	5.344e-06
9.563602	5.4138e-06
9.544863	5.48451e-06
9.526124	5.55615e-06
9.507385	5.62871e-06
9.488646	5.70221e-06
9.469907	5.77667e-06
9.451168	5.8521e-06
9.432429	5.92851e-06
9.413690	6.00592e-06
9.394950	6.08433e-06
9.376211	6.16375e-06
9.357472	6.24422e-06
9.338733	6.32572e-06
9.319994	6.40829e-06
9.301255	6.49193e-06
9.282516	6.57665e-06
9.263777	6.66248e-06
9.245038	6.74942e-06
9.226299	6.83749e-06
9.207560	6.9267e-06
9.188821	7.01707e-06
9.170081	7.10862e-06
9.151342	7.20136e-06
9.132603	7.29529e-06
9.113864	7.39045e-06
9.095125	7.48685e-06
9.076386	7.58449e-06
9.057647	7.6834e-06
9.038908	7.7836e-06
9.020169	7.8851e-06
9.001430	7.98791e-06
8.982691	8.09206e-06
8.963952	8.19756e-06
8.945212	8.30442e-06
8.926473	8.41268e-06
8.907734	8.52233e-06
8.888995	8.63341e-06
8.870256	8.74593e-06
8.851517	8.85991e-06
8.832778	8.97537e-06
8.814039	9.09232e-06
8.795300	9.21079e-06
8.776561	9.33079e-06
8.757822	9.45235e-06
8.739083	9.57549e-06
8.720343	9.70022e-06
8.701604	9.82657e-06
8.682865	9.95455e-06
8.664126	1.00842e-05
8.645387	1.02155e-05
8.626648	1.03485e-05
8.607909	1.04833e-05
8.589170	1.06198e-05
8.570431	1.0758e-05
8.551692	1.08981e-05
8.532953	1.10399e-05
8.514214	1.11836e-05
8.495474	1.13292e-05
8.476735	1.14766e-05
8.457996	1.1626e-05
8.439257	1.17772e-05
8.420518	1.19305e-05
8.401779	1.20857e-05
8.383040	1.22429e-05
8.364301	1.24022e-05
8.345562	1.25635e-05
8.326823	1.27269e-05
8.308084	1.28924e-05
8.289345	1.30601e-05
8.270605	1.32299e-05
8.251866	1.34019e-05
8.233127	1.35761e-05
8.214388	1.37526e-05
8.195649	1.39314e-05
8.176910	1.41125e-05
8.158171	1.42959e-05
8.139432	1.44817e-05
8.120693	1.46699e-05
8.101954	1.48605e-05
8.083215	1.50536e-05
8.064476	1.52491e-05
8.045737	1.54472e-05
8.026997	1.56479e-05
8.008258	1.58511e-05
7.989519	1.6057e-05
7.970780	1.62655e-05
7.952041	1.64767e-05
7.933302	1.66906e-05
7.914563	1.69073e-05
7.895824	1.71268e-05
7.877085	1.73491e-05
7.858346	1.75743e-05
7.839607	1.78023e-05
7.820868	1.80334e-05
7.802128	1.82674e-05
7.783389	1.85044e-05
7.764650	1.87444e-05
7.745911	1.89876e-05
7.727172	1.92339e-05
7.708433	1.94833e-05
7.689694	1.9736e-05
7.670955	1.99919e-05
7.652216	2.02511e-05
7.633477	2.05137e-05
7.614738	2.07796e-05
7.595999	2.10489e-05
7.577259	2.13217e-05
7.558520	2.15981e-05
7.539781	2.18779e-05
7.521042	2.21614e-05
7.502303	2.24485e-05
7.483564	2.27393e-05
7.464825	2.30338e-05
7.446086	2.33322e-05
7.427347	2.36343e-05
7.408608	2.39404e-05
7.389869	2.42503e-05
7.371130	2.45643e-05
7.352390	2.48823e-05
7.333651	2.52043e-05
7.314912	2.55305e-05
7.296173	2.58609e-05
7.277434	2.61955e-05
7.258695	2.65344e-05
7.239956	2.68777e-05
7.221217	2.72253e-05
7.202478	2.75774e-05
7.183739	2.79341e-05
7.165000	2.82953e-05
7.146261	2.86611e-05
7.127521	2.90316e-05
7.108782	2.94068e-05
7.090043	2.97869e-05
7.071304	3.01718e-05
7.052565	3.05617e-05
7.033826	3.09565e-05
7.015087	3.13564e-05
6.996348	3.17614e-05
6.977609	3.21716e-05
6.958870	3.25871e-05
6.940131	3.30078e-05
6.921392	3.3434e-05
6.902652	3.38655e-05
6.883913	3.43026e-05
6.865174	3.47453e-05
6.846435	3.51936e-05
6.827696	3.56477e-05
6.808957	3.61075e-05
6.790218	3.65733e-05
6.771479	3.70449e-05
6.752740	3.75226e-05
6.734001	3.80064e-05
6.715262	3.84963e-05
6.696523	3.89925e-05
6.677783	3.94951e-05
6.659044	4.0004e-05
6.640305	4.05194e-05
6.621566	4.10414e-05
6.602827	4.157e-05
6.584088	4.21053e-05
6.565349	4.26475e-05
6.546610	4.31966e-05
6.527871	4.37526e-05
6.509132	4.43158e-05
6.490393	4.48861e-05
6.471654	4.54636e-05
6.452914	4.60485e-05
6.434175	4.66408e-05
6.415436	4.72406e-05
6.396697	4.78481e-05
6.377958	4.84633e-05
6.359219	4.90862e-05
6.340480	4.97171e-05
6.321741	5.0356e-05
6.303002	5.1003e-05
6.284263	5.16582e-05
6.265524	5.23217e-05
6.246785	5.29936e-05
6.228045	5.3674e-05
6.209306	5.4363e-05
6.190567	5.50608e-05
6.171828	5.57674e-05
6.153089	5.64829e-05
6.134350	5.72075e-05
6.115611	5.79413e-05
6.096872	5.86843e-05
6.078133	5.94367e-05
6.059394	6.01986e-05
6.040655	6.09702e-05
6.021916	6.17514e-05
6.003177	6.25426e-05
5.984437	6.33437e-05
5.965698	6.41549e-05
5.946959	6.49764e-05
5.928220	6.58082e-05
5.909481	6.66505e-05
5.890742	6.75034e-05
5.872003	6.8367e-05
5.853264	6.92415e-05
5.834525	7.0127e-05
5.815786	7.10236e-05
5.797047	7.19315e-05
5.778308	7.28509e-05
5.759568	7.37817e-05
5.740829	7.47243e-05
5.722090	7.56787e-05
5.703351	7.6645e-05
5.684612	7.76235e-05
5.665873	7.86142e-05
5.647134	7.96174e-05
5.628395	8.06331e-05
5.609656	8.16615e-05
5.590917	8.27028e-05
5.572178	8.37572e-05
5.553439	8.48247e-05
5.534699	8.59055e-05
5.515960	8.69999e-05
5.497221	8.81079e-05
5.478482	8.92297e-05
5.459743	9.03655e-05
5.441004	9.15155e-05
5.422265	9.26798e-05
5.403526	9.38587e-05
5.384787	9.50521e-05
5.366048	9.62605e-05
5.347309	9.74838e-05
5.328570	9.87224e-05
5.309830	9.99764e-05
5.291091	0.000101246
5.272352	0.000102531
5.253613	0.000103832
5.234874	0.00010515
5.216135	0.000106483
5.197396	0.000107833
5.178657	0.0001092
5.159918	0.000110584
5.141179	0.000111985
5.122440	0.000113403
5.103701	0.000114839
5.084961	0.000116292
5.066222	0.000117763
5.047483	0.000119253
5.028744	0.00012076
5.010005	0.000122287
4.991266	0.000123832
4.972527	0.000125395
4.953788	0.000126979
4.935049	0.000128581
4.916310	0.000130203
4.897571	0.000131845
4.878832	0.000133507
4.860092	0.00013519
4.841353	0.000136893
4.822614	0.000138617
4.803875	0.000140361
4.785136	0.000142127
4.766397	0.000143915
4.747658	0.000145724
4.728919	0.000147555
4.710180	0.000149409
4.691441	0.000151285
4.672702	0.000153183
4.653963	0.000155105
4.635223	0.00015705
4.616484	0.000159018
4.597745	0.00016101
4.579006	0.000163026
4.560267	0.000165066
4.541528	0.000167131
4.522789	0.000169221
4.504050	0.000171335
4.485311	0.000173475
4.466572	0.000175641
4.447833	0.000177832
4.429094	0.00018005
4.410354	0.000182294
4.391615	0.000184564
4.372876	0.000186862
4.354137	0.000189187
4.335398	0.000191539
4.316659	0.000193919
4.297920	0.000196328
4.279181	0.000198765
4.260442	0.00020123
4.241703	0.000203724
4.222964	0.000206248
4.204225	0.000208801
4.185485	0.000211384
4.166746	0.000213998
4.148007	0.000216641
4.129268	0.000219315
4.110529	0.000222021
4.091790	0.000224757
4.073051	0.000227526
4.054312	0.000230326
4.035573	0.000233158
4.016834	0.000236023
3.998095	0.00023892
3.979356	0.000241851
3.960617	0.000244815
3.941877	0.000247813
3.923138	0.000250844
3.904399	0.00025391
3.885660	0.00025701
3.866921	0.000260145
3.848182	0.000263315
3.829443	0.00026652
3.810704	0.000269761
3.791965	0.000273038
3.773226	0.000276351
3.754487	0.0002797
3.735748	0.000283086
3.717008	0.000286508
3.698269	0.000289968
3.679530	0.000293465
3.660791	0.000297
3.642052	0.000300572
3.623313	0.000304182
3.604574	0.000307831
3.585835	0.000311517
3.567096	0.000315243
3.548357	0.000319006
3.529618	0.000322809
3.510879	0.00032665
3.492139	0.00033053
3.473400	0.00033445
3.454661	0.000338408
3.435922	0.000342406
3.417183	0.000346442
3.398444	0.000350518
3.379705	0.000354633
3.360966	0.000358786
3.342227	0.000362979
3.323488	0.00036721
3.304749	0.000371479
3.286010	0.000375787
3.267270	0.000380132
3.248531	0.000384514
3.229792	0.000388934
3.211053	0.000393389
3.192314	0.000397881
3.173575	0.000402407
3.154836	0.000406967
3.136097	0.00041156
3.117358	0.000416185
3.098619	0.000420841
3.079880	0.000425525
3.061141	0.000430237
3.042401	0.000434973
3.023662	0.000439733
3.004923	0.000444512
2.986184	0.000449308
2.967445	0.000454116
2.948706	0.000458933
2.929967	0.000463752
2.911228	0.000468566
2.892489	0.000473368
2.873750	0.000478146
2.855011	0.000482886
2.836272	0.000487567
2.817532	0.000492161
2.798793	0.000496619
2.780054	0.000500846
&
```
