## Supplementary material for "All-at-once RNA folding with 3D motif prediction framed by evolutionary information": RF00302_SNORA65.cacofold.cov

```
#
# Method Target_E-val [cov_min,cov_max] [FP | TP True Found | Sen PPV F] 
# GTp    0.05           [-7.75,16.43]    [0 | 3 175 3 | 1.71 100.00 3.37] 
#
# in_CaCoFold in_given  left_pos      right_pos  score            E-value       pvalue       substitutions    power
#------------------------------------------------------------------------------------------------------------------------
*	*	        19	        37	11.72980	0.0154511	0.000482848	5		0.11
*	~	        29	        30	16.43090	0.030724	3.62184e-06	4		0.07
*	*	        70	       128	10.71308	0.0437816	0.00136817	2		0.00
```
