## Supplementary material for "All-at-once RNA folding with 3D motif prediction framed by evolutionary information": RF00302_SNORA65.cacofold.helixcov

```
# RMs = 6 L = 137

# RM_HELIX NESTED 18-29 30-39, nbp = 8 nbp_cov = 2
# pvals: 0.531897,0.000482848,0.794298,0.0255079,0.531897,0.531897,0.121709,3.62184e-06
# aggregated NONE
NESTED  :::::::::::::::::<<<<<--<<<>>>>>>>>::::::::::::::::::::::::::::::::::::::::::::::::::::::::::::::::::::::::::::::::::::::::::::::::
        ::::::::::::::::::<-------<>----->:::::::::::::::::::::::::::::::::::::::::::::::::::::::::::::::::::::::::::::::::::::::::::::::::

# RM_HELIX NESTED 1-13 44-56, nbp = 12 nbp_cov = 0
# pvals: 0.623371,0.896371,0.853793,0.749565,0.0105167,0.826078,0.531897,0.531897,0.531897,0.767792,0.794298,0.649824
# aggregated NONE
NESTED  <<<<<<<<<<-<<__________________________>>->>>>>>>>>>:::::::::::::::::::::::::::::::::::::::::::::::::::::::::::::::::::::::::::::::
        :::::::::::::::::::::::::::::::::::::::::::::::::::::::::::::::::::::::::::::::::::::::::::::::::::::::::::::::::::::::::::::::::::

# RM_HELIX NESTED 84-95 105-116, nbp = 12 nbp_cov = 0
# pvals: 0.589941,0.0976747,0.0976747,0.011697,0.687428,0.589941,0.0529654,0.78539,0.794298,0.0640517,0.709378,0.531897
# aggregated NONE
NESTED  :::::::::::::::::::::::::::::::::::::::::::::::::::::::::::::::::::::::::::::::<<<<<<<<<<<<_______>>>>>>>>>>>>:::::::::::::::::::::
        :::::::::::::::::::::::::::::::::::::::::::::::::::::::::::::::::::::::::::::::::::::::::::::::::::::::::::::::::::::::::::::::::::

# RM_HELIX NESTED 68-81 118-130, nbp = 13 nbp_cov = 1
# pvals: 0.607358,0.531897,0.00136817,0.0908984,0.0568174,0.0662302,0.531897,0.699107,0.531897,0.531897,0.687428,0.185208,0.607358
# aggregated NONE
NESTED  :::::::::::::::::::::::::::::::::::::::::::::::::::::::::::::::<<<<<<<<<<<-<<__________________________________>>>>>>>>>>>>>:::::::
        :::::::::::::::::::::::::::::::::::::::::::::::::::::::::::::::::<_______________________________________________________>:::::::::

# RM_IL S_domain 14-17 40-43, nbp = 0 nbp_cov = 0 nhl_b_cov 1/2
# aggregated NONE
RM_IL   :::::::::::::xxxx::::::::::::::::::XXXX:::::::::::::::::::::::::::::::::::::::::::::::::::::::::::::::::::::::::::::::::::::::::::: S_domain

# RM_BL AA-bulge 24-32, nbp = 0 nbp_cov = 0 nhl_b_cov 0/2
# aggregated NONE
RM_BL   ::::::::::::::::::::::xx:::::zz:::::::::::::::::::::::::::::::::::::::::::::::::::::::::::::::::::::::::::::::::::::::::::::::::::: AA-bulge
```
