## Supplementary material for "All-at-once RNA folding with 3D motif prediction framed by evolutionary information": RF00302_SNORA65.cacofold.power

```
# Power analysis of CaCoFold structure
#
# Powertype = SINGLE SUBSTITUTIONS
# covary left_pos right_pos substitutions power
#----------------------------------------------------------------
1		56		2		0.00
2		55		3		0.02
3		54		3		0.02
4		53		3		0.02
5		52		2		0.00
6		51		2		0.00
7		50		2		0.00
8		49		0		0.00
9		48		0		0.00
10		47		2		0.00
12		45		3		0.02
13		44		3		0.02
18		39		1		0.00
* 19		37		5		0.11
20		36		6		0.16
21		34		4		0.07
23		33		3		0.02
27		32		4		0.07
28		31		8		0.24
* 29		30		4		0.07
68		130		2		0.00
69		129		1		0.00
* 70		128		2		0.00
71		127		1		0.00
72		126		4		0.07
73		125		4		0.07
74		124		2		0.00
75		123		2		0.00
76		122		0		0.00
77		121		1		0.00
78		120		2		0.00
80		119		2		0.00
81		118		1		0.00
84		116		2		0.00
85		115		1		0.00
86		114		1		0.00
87		113		2		0.00
88		112		2		0.00
89		111		1		0.00
90		110		5		0.11
91		109		2		0.00
92		108		2		0.00
93		107		4		0.07
94		106		5		0.11
95		105		0		0.00
#
# BPAIRS 45
# avg substitutions per BP 2.5
# BPAIRS expected to covary 1.2 +/- 1.0
# BPAIRS observed to covary 3
#
```
