## Supplementary material for "All-at-once RNA folding with 3D motif prediction framed by evolutionary information": RF00302_SNORA65.helixcov

```
# RMs = 6 L = 137

# RM_HELIX NESTED 17-24 31-40, nbp = 7 nbp_cov = 1
# pvals: 0.930581,0.531897,0.000482848,0.794298,0.0255079,0.284703,0.0288902
# aggregated NONE
NESTED  ::::::::::::::::<<<<<<<_____>>->>>>>:::::::::::::::::::::::::::::::::::::::::::::::::::::::::::::::::::::::::::::::::::::::::::::::
        ::::::::::::::::::<______________>:::::::::::::::::::::::::::::::::::::::::::::::::::::::::::::::::::::::::::::::::::::::::::::::::

# RM_HELIX NESTED 5-10 47-52, nbp = 6 nbp_cov = 0
# pvals: 0.0105167,0.826078,0.531897,0.531897,0.531897,0.767792
# aggregated NONE
NESTED  ::::<<<<<<________________________________>>>>>>:::::::::::::::::::::::::::::::::::::::::::::::::::::::::::::::::::::::::::::::::::
        :::::::::::::::::::::::::::::::::::::::::::::::::::::::::::::::::::::::::::::::::::::::::::::::::::::::::::::::::::::::::::::::::::

# RM_HELIX NESTED 93-95 105-107, nbp = 3 nbp_cov = 0
# pvals: 0.0640517,0.709378,0.531897
# aggregated NONE
NESTED  ::::::::::::::::::::::::::::::::::::::::::::::::::::::::::::::::::::::::::::::::::::::::<<<_______>>>::::::::::::::::::::::::::::::
        :::::::::::::::::::::::::::::::::::::::::::::::::::::::::::::::::::::::::::::::::::::::::::::::::::::::::::::::::::::::::::::::::::

# RM_HELIX NESTED 85-90 110-115, nbp = 6 nbp_cov = 0
# pvals: 0.0976747,0.0976747,0.011697,0.687428,0.589941,0.0529654
# aggregated NONE
NESTED  ::::::::::::::::::::::::::::::::::::::::::::::::::::::::::::::::::::::::::::::::<<<<<<_________________>>>>>>::::::::::::::::::::::
        :::::::::::::::::::::::::::::::::::::::::::::::::::::::::::::::::::::::::::::::::::::::::::::::::::::::::::::::::::::::::::::::::::

# RM_HELIX NESTED 80-81 118-119, nbp = 2 nbp_cov = 0
# pvals: 0.185208,0.607358
# aggregated NONE
NESTED  :::::::::::::::::::::::::::::::::::::::::::::::::::::::::::::::::::::::::::<<__________________________________>>::::::::::::::::::
        :::::::::::::::::::::::::::::::::::::::::::::::::::::::::::::::::::::::::::::::::::::::::::::::::::::::::::::::::::::::::::::::::::

# RM_HELIX NESTED 68-76 122-130, nbp = 8 nbp_cov = 1
# pvals: 0.607358,0.531897,0.00136817,0.00587786,0.0662302,0.531897,0.699107,0.531897
# aggregated NONE
NESTED  :::::::::::::::::::::::::::::::::::::::::::::::::::::::::::::::<<<-<<<<<___________________________________________>>>>->>>>:::::::
        :::::::::::::::::::::::::::::::::::::::::::::::::::::::::::::::::<_______________________________________________________>:::::::::
```
