## Supplementary material for "All-at-once RNA folding with 3D motif prediction framed by evolutionary information": RF00302_SNORA65.power

```
# Power analysis of given structure 
#
# Powertype = SINGLE SUBSTITUTIONS
# covary  left_pos      right_pos    substitutions      power
#----------------------------------------------------------------
          5		52		2		0.00
          6		51		2		0.00
          7		50		2		0.00
          8		49		0		0.00
          9		48		0		0.00
          10		47		2		0.00
          17		40		3		0.02
          18		39		1		0.00
     *    19		37		5		0.11
          20		36		6		0.16
          21		34		4		0.07
          23		32		2		0.00
          24		31		7		0.20
          68		130		2		0.00
          69		129		1		0.00
     *    70		128		2		0.00
          72		127		2		0.00
          73		125		4		0.07
          74		124		2		0.00
          75		123		2		0.00
          76		122		0		0.00
          80		119		2		0.00
          81		118		1		0.00
          85		115		1		0.00
          86		114		1		0.00
          87		113		2		0.00
          88		112		2		0.00
          89		111		1		0.00
          90		110		5		0.11
          93		107		4		0.07
          94		106		5		0.11
          95		105		0		0.00
#
# BPAIRS 32
# avg substitutions per BP  2.3
# BPAIRS expected to covary 0.9 +/- 0.9
# BPAIRS observed to covary 2
#
```
