## Supplementary material for "All-at-once RNA folding with 3D motif prediction framed by evolutionary information": RF00302_SNORA65.sorted.cacofold.cov

```
# The predicted CaCoFold structure
# BPAIRS observed to covary 3
#
#
# Method Target_E-val [cov_min,cov_max] [FP | TP True Found | Sen PPV F] 
# GTp    0.05         [-7.75,16.43]     [0 | 3 175 3 | 1.71 100.00 3.37] 
#
# in_fold in_given   left_pos       right_pos      score           E-value    pvalue       substitutions      power
#-----------------------------------------------------------------------------------------------------------------------
*	*	        19	        37	11.72980	0.0154511	0.000482848	5		0.11
*	~	        29	        30	16.43090	0.030724	3.62184e-06	4		0.07
*	*	        70	       128	10.71308	0.0437816	0.00136817	2		0.00
```
