## Supplementary material for "All-at-once RNA folding with 3D motif prediction framed by evolutionary information": RF00302_SNORA65.sorted.cov

```
#
# Method Target_E-val [cov_min,cov_max] [FP | TP True Found | Sen PPV F] 
# GTp    0.05         [-7.75,16.43]     [1 | 2 32 3 | 6.25 66.67 11.43] 
#
#       left_pos       right_pos        score          E-value           pvalue       substitutions      power
#--------------------------------------------------------------------------------------------------------------
*	      19	      37	11.72980	0.0154511	0.000482848	5		0.11
~	      29	      30	16.43090	0.030724	3.62184e-06	4		0.07
*	      70	     128	10.71308	0.0437816	0.00136817	2		0.00
```
