## Supplementary material for "All-at-once RNA folding with 3D motif prediction framed by evolutionary information": RF00302_SNORA65.surv

```
11.700000	0.03125
10.700000	0.0625
8.750000	0.09375
8.100000	0.125
7.950000	0.15625
6.550000	0.1875
6.250000	0.21875
4.350000	0.25
3.650000	0.28125
3.550000	0.3125
2.350000	0.375
0.400000	0.40625
0.000000	0.4375
-0.050000	0.6875
-0.250000	0.71875
-0.300000	0.78125
-0.600000	0.8125
-0.650000	0.84375
-0.700000	0.875
-1.000000	0.90625
-1.150000	0.9375
-1.350000	0.96875
-2.400000	1
&
16.400000	0.000117883
15.250000	0.000235766
12.000000	0.000353648
11.900000	0.000589414
11.850000	0.000707297
11.650000	0.00082518
11.600000	0.000943063
11.500000	0.00106095
11.400000	0.00129671
11.000000	0.00141459
10.850000	0.00153248
10.750000	0.00165036
10.700000	0.0027113
10.450000	0.00282919
10.350000	0.00294707
10.200000	0.00306495
10.150000	0.00318284
10.000000	0.00330072
9.950000	0.00353648
9.850000	0.00377225
9.600000	0.00389013
9.550000	0.00400802
9.450000	0.0041259
9.300000	0.00424378
9.200000	0.00495108
9.150000	0.00506896
9.050000	0.00530473
8.950000	0.00612991
8.900000	0.00624779
8.850000	0.00636567
8.800000	0.00707297
8.750000	0.0075445
8.700000	0.00766238
8.650000	0.00778027
8.600000	0.00848756
8.550000	0.00860545
8.450000	0.00872333
8.350000	0.00895909
8.300000	0.00919486
8.250000	0.00966639
8.200000	0.00978427
8.150000	0.0103737
8.100000	0.011081
7.950000	0.0113168
7.900000	0.0115525
7.850000	0.0119062
7.800000	0.012024
7.750000	0.0127313
7.700000	0.0144996
7.650000	0.0146175
7.600000	0.0148532
7.550000	0.0152069
7.500000	0.0156784
7.450000	0.0159142
7.400000	0.0162678
7.350000	0.0169751
7.300000	0.0178003
7.200000	0.0179182
7.150000	0.018154
7.100000	0.0189791
7.050000	0.019097
7.000000	0.0199222
6.950000	0.020158
6.900000	0.0203937
6.850000	0.0206295
6.800000	0.0208653
6.750000	0.0212189
6.700000	0.0216904
6.650000	0.0220441
6.600000	0.0222799
6.450000	0.0235766
6.400000	0.0236944
6.350000	0.0246375
6.300000	0.0248733
6.250000	0.0266415
6.200000	0.0273488
6.150000	0.0275846
6.100000	0.0280561
6.050000	0.0287634
6.000000	0.0289992
5.950000	0.0294707
5.900000	0.0298244
5.850000	0.030178
5.800000	0.0308853
5.750000	0.0311211
5.700000	0.0315926
5.650000	0.0317105
5.600000	0.0318284
5.550000	0.0320641
5.500000	0.0327714
5.450000	0.033243
5.400000	0.0346576
5.350000	0.0353648
5.300000	0.0373689
5.250000	0.0379583
5.200000	0.0384298
5.150000	0.039255
5.100000	0.0396086
5.050000	0.0403159
5.000000	0.0405517
4.950000	0.0407875
4.900000	0.0417305
4.850000	0.0423199
4.800000	0.0425557
4.750000	0.0431451
4.700000	0.0436166
4.650000	0.0449134
4.600000	0.0456207
4.550000	0.0465637
4.500000	0.0466816
4.450000	0.0467995
4.400000	0.047271
4.350000	0.0476247
4.300000	0.048332
4.250000	0.0495108
4.200000	0.0509254
4.150000	0.0518684
4.100000	0.0525757
4.050000	0.0535188
4.000000	0.0541082
3.950000	0.0554049
3.900000	0.0565838
3.850000	0.0571732
3.800000	0.0588235
3.750000	0.0592951
3.700000	0.0601202
3.650000	0.061417
3.600000	0.06236
3.550000	0.0638925
3.500000	0.0647177
3.450000	0.0651892
3.400000	0.0666038
3.350000	0.067429
3.300000	0.068372
3.250000	0.069433
3.200000	0.0697866
3.150000	0.0710833
3.100000	0.0715549
3.050000	0.0721443
3.000000	0.0733231
2.950000	0.0746198
2.900000	0.0757987
2.850000	0.0770954
2.800000	0.0787457
2.750000	0.0796888
2.700000	0.0809855
2.650000	0.0821643
2.600000	0.083461
2.550000	0.0880585
2.500000	0.0904161
2.450000	0.0917128
2.400000	0.0934811
2.350000	0.0974891
2.300000	0.0986679
2.250000	0.100554
2.200000	0.102322
2.150000	0.103973
2.100000	0.105505
2.050000	0.107038
2.000000	0.109395
1.950000	0.111989
1.900000	0.113639
1.850000	0.116232
1.800000	0.118001
1.750000	0.120594
1.700000	0.122127
1.650000	0.12472
1.600000	0.125545
1.550000	0.12696
1.500000	0.128492
1.450000	0.130732
1.400000	0.131911
1.350000	0.135919
1.300000	0.138748
1.250000	0.141224
1.200000	0.143228
1.150000	0.146528
1.100000	0.147707
1.050000	0.15089
1.000000	0.15313
0.950000	0.155723
0.900000	0.158317
0.850000	0.159967
0.800000	0.162678
0.750000	0.165979
0.700000	0.168337
0.650000	0.172345
0.600000	0.176824
0.550000	0.1793
0.500000	0.184251
0.450000	0.188377
0.400000	0.193092
0.350000	0.197218
0.300000	0.201344
0.250000	0.204527
0.200000	0.20877
0.150000	0.212189
0.100000	0.217612
0.050000	0.223624
0.000000	0.308971
-0.050000	0.562065
-0.100000	0.571967
-0.150000	0.58576
-0.200000	0.603324
-0.250000	0.619121
-0.300000	0.638218
-0.350000	0.651892
-0.400000	0.665802
-0.450000	0.680891
-0.500000	0.692326
-0.550000	0.702817
-0.600000	0.711894
-0.650000	0.726394
-0.700000	0.732995
-0.750000	0.740186
-0.800000	0.749617
-0.850000	0.756218
-0.900000	0.761877
-0.950000	0.771307
-1.000000	0.780856
-1.050000	0.786514
-1.100000	0.795473
-1.150000	0.8029
-1.200000	0.808323
-1.250000	0.815278
-1.300000	0.823647
-1.350000	0.831545
-1.400000	0.836025
-1.450000	0.844395
-1.500000	0.849228
-1.550000	0.853
-1.600000	0.857951
-1.650000	0.864317
-1.700000	0.868914
-1.750000	0.873158
-1.800000	0.877873
-1.850000	0.879995
-1.900000	0.883296
-1.950000	0.888129
-2.000000	0.894023
-2.050000	0.897796
-2.100000	0.901921
-2.150000	0.905576
-2.200000	0.910173
-2.250000	0.913592
-2.300000	0.916067
-2.350000	0.919014
-2.400000	0.922079
-2.450000	0.926559
-2.500000	0.92927
-2.550000	0.933396
-2.600000	0.935282
-2.650000	0.937051
-2.700000	0.938347
-2.750000	0.940351
-2.800000	0.942473
-2.850000	0.944477
-2.900000	0.947188
-2.950000	0.949075
-3.000000	0.951079
-3.050000	0.953436
-3.100000	0.955676
-3.150000	0.957326
-3.200000	0.95933
-3.250000	0.960745
-3.300000	0.961688
-3.350000	0.963692
-3.400000	0.964989
-3.450000	0.966286
-3.500000	0.967818
-3.550000	0.968997
-3.600000	0.970058
-3.650000	0.972298
-3.700000	0.973123
-3.750000	0.974891
-3.800000	0.976188
-3.850000	0.976895
-3.900000	0.977956
-3.950000	0.979488
-4.000000	0.980196
-4.050000	0.981375
-4.100000	0.981728
-4.150000	0.982435
-4.200000	0.983261
-4.250000	0.984439
-4.300000	0.98609
-4.350000	0.986915
-4.400000	0.987504
-4.450000	0.987622
-4.500000	0.987976
-4.550000	0.98833
-4.600000	0.988801
-4.650000	0.989155
-4.700000	0.989391
-4.750000	0.990334
-4.850000	0.990451
-4.900000	0.991041
-4.950000	0.99222
-5.000000	0.992338
-5.050000	0.992455
-5.100000	0.992573
-5.150000	0.993045
-5.200000	0.993281
-5.250000	0.993516
-5.300000	0.993988
-5.400000	0.994342
-5.450000	0.994695
-5.500000	0.99552
-5.550000	0.995638
-5.600000	0.995874
-5.750000	0.995992
-5.800000	0.996228
-5.900000	0.996346
-6.100000	0.996699
-6.150000	0.996817
-6.200000	0.997053
-6.250000	0.997289
-6.350000	0.997407
-6.400000	0.997878
-6.450000	0.997996
-6.600000	0.998232
-6.650000	0.99835
-6.800000	0.998585
-6.850000	0.998703
-7.000000	0.998821
-7.150000	0.998939
-7.200000	0.999057
-7.250000	0.999764
-7.300000	0.999882
-7.800000	1
&
15.900000	5.87199e-06
15.600000	1.1744e-05
15.250000	1.7616e-05
15.050000	2.3488e-05
14.650000	2.936e-05
14.400000	3.52319e-05
14.300000	4.11039e-05
14.100000	4.69759e-05
14.050000	5.28479e-05
13.950000	5.87199e-05
13.650000	6.45919e-05
13.550000	7.04639e-05
13.450000	7.63359e-05
13.400000	9.39518e-05
13.350000	0.000105696
13.300000	0.000111568
13.200000	0.000123312
13.150000	0.000140928
13.100000	0.000152672
13.050000	0.000158544
13.000000	0.000170288
12.950000	0.00017616
12.900000	0.000193776
12.850000	0.00020552
12.750000	0.000211392
12.550000	0.000223136
12.450000	0.000229008
12.400000	0.00023488
12.350000	0.000246624
12.250000	0.000258368
12.200000	0.000281856
12.150000	0.000299472
12.100000	0.000305344
12.050000	0.000322959
12.000000	0.000364063
11.950000	0.000381679
11.850000	0.000416911
11.800000	0.000422783
11.750000	0.000469759
11.700000	0.000487375
11.650000	0.000534351
11.600000	0.000540223
11.550000	0.000557839
11.500000	0.000569583
11.450000	0.000593071
11.400000	0.000634175
11.350000	0.000669407
11.300000	0.000692895
11.250000	0.000739871
11.200000	0.000757487
11.150000	0.000798591
11.100000	0.000810335
11.050000	0.000886671
11.000000	0.000939518
10.950000	0.000968878
10.900000	0.00113329
10.850000	0.00123312
10.800000	0.00130358
10.750000	0.00133294
10.700000	0.00136817
10.650000	0.00144451
10.600000	0.00146213
10.550000	0.0016148
10.500000	0.00170288
10.450000	0.00177334
10.400000	0.00191427
10.350000	0.00196712
10.300000	0.00207281
10.250000	0.00210217
10.200000	0.00219612
10.150000	0.00229595
10.100000	0.0023899
10.050000	0.00245449
9.950000	0.0025367
9.900000	0.0026835
9.850000	0.00275396
9.800000	0.00289489
9.750000	0.0029771
9.700000	0.00302995
9.650000	0.0031239
9.600000	0.00318849
9.550000	0.00338227
9.500000	0.00346447
9.450000	0.00355843
9.400000	0.00362302
9.350000	0.00384615
9.300000	0.00395185
9.250000	0.0040458
9.200000	0.00434527
9.150000	0.00458602
9.100000	0.00468585
9.050000	0.00480916
9.000000	0.00498532
8.950000	0.0051145
8.900000	0.00527892
8.850000	0.00553142
8.800000	0.00565473
8.750000	0.00587786
8.700000	0.00621844
8.650000	0.00652378
8.600000	0.00677628
8.550000	0.00702877
8.500000	0.00741045
8.450000	0.00767469
8.400000	0.00801527
8.350000	0.00846154
8.300000	0.00886083
8.250000	0.00923077
8.200000	0.00961832
8.150000	0.0100646
8.100000	0.0105167
8.050000	0.0110159
8.000000	0.0114034
7.950000	0.011697
7.900000	0.0120493
7.850000	0.0125484
7.800000	0.0130593
7.750000	0.0135173
7.700000	0.013852
7.650000	0.0144686
7.600000	0.0149266
7.550000	0.0154198
7.500000	0.015778
7.450000	0.0163476
7.400000	0.0166882
7.350000	0.0170464
7.300000	0.0174105
7.250000	0.0178861
7.200000	0.0184909
7.150000	0.0188726
7.100000	0.0194363
7.050000	0.0200998
7.000000	0.0206459
6.950000	0.0212096
6.900000	0.0219084
6.850000	0.0224897
6.800000	0.0229184
6.750000	0.0235526
6.700000	0.023993
6.650000	0.0244745
6.600000	0.024909
6.550000	0.0255079
6.500000	0.0260129
6.450000	0.0266823
6.400000	0.027293
6.350000	0.0278626
6.300000	0.0283382
6.250000	0.0288902
6.200000	0.0293776
6.150000	0.0298591
6.100000	0.0305226
6.050000	0.0311803
6.000000	0.0318262
5.950000	0.0323723
5.900000	0.0330123
5.850000	0.0336113
5.800000	0.0342689
5.750000	0.0347974
5.700000	0.0354022
5.650000	0.0360129
5.600000	0.0366765
5.550000	0.0371227
5.500000	0.0376747
5.450000	0.0382971
5.400000	0.038943
5.350000	0.0394363
5.300000	0.0399354
5.250000	0.0404874
5.200000	0.040963
5.150000	0.0415443
5.100000	0.0421609
5.050000	0.0427657
5.000000	0.0434997
4.950000	0.0441398
4.900000	0.0449383
4.850000	0.0457076
4.800000	0.0463065
4.750000	0.0468878
4.700000	0.0476512
4.650000	0.0484322
4.600000	0.0490135
4.550000	0.0497475
4.500000	0.0505872
4.450000	0.0515678
4.400000	0.0522607
4.350000	0.0529654
4.300000	0.0538755
4.250000	0.0544979
4.200000	0.0552319
4.150000	0.0560188
4.100000	0.0568174
4.050000	0.0575573
4.000000	0.0584322
3.950000	0.059037
3.900000	0.0598004
3.850000	0.060552
3.800000	0.061421
3.750000	0.0623899
3.700000	0.0631709
3.650000	0.0640517
3.600000	0.0650969
3.550000	0.0662302
3.500000	0.0671051
3.450000	0.0682149
3.400000	0.0691544
3.350000	0.0699941
3.300000	0.0709513
3.250000	0.0720787
3.200000	0.0731826
3.150000	0.0742337
3.100000	0.0753964
3.050000	0.0764768
3.000000	0.0774927
2.950000	0.078485
2.900000	0.0795772
2.850000	0.0808514
2.800000	0.0820082
2.750000	0.0835878
2.700000	0.0853024
2.650000	0.0876218
2.600000	0.0893247
2.550000	0.0908984
2.500000	0.0926248
2.450000	0.0942807
2.400000	0.0960834
2.350000	0.0976747
2.300000	0.100147
2.250000	0.102437
2.200000	0.104069
2.150000	0.106218
2.100000	0.107992
2.050000	0.110252
2.000000	0.112026
1.950000	0.114046
1.900000	0.116025
1.850000	0.117927
1.800000	0.119818
1.750000	0.121709
1.700000	0.123335
1.650000	0.125062
1.600000	0.12677
1.550000	0.128526
1.500000	0.130305
1.450000	0.13249
1.400000	0.134662
1.350000	0.136718
1.300000	0.138996
1.250000	0.141075
1.200000	0.143171
1.150000	0.145349
1.100000	0.147592
1.050000	0.14993
1.000000	0.152055
0.950000	0.154386
0.900000	0.156759
0.850000	0.158961
0.800000	0.161268
0.750000	0.163793
0.700000	0.167064
0.650000	0.169589
0.600000	0.172214
0.550000	0.175255
0.500000	0.178467
0.450000	0.181609
0.400000	0.185208
0.350000	0.188626
0.300000	0.192331
0.250000	0.196183
0.200000	0.199683
0.150000	0.203881
0.100000	0.208532
0.050000	0.213588
0.000000	0.284703
-0.050000	0.531897
-0.100000	0.544633
-0.150000	0.557945
-0.200000	0.573782
-0.250000	0.589941
-0.300000	0.607358
-0.350000	0.623371
-0.400000	0.63653
-0.450000	0.649824
-0.500000	0.663024
-0.550000	0.675003
-0.600000	0.687428
-0.650000	0.699107
-0.700000	0.709378
-0.750000	0.719225
-0.800000	0.729472
-0.850000	0.740276
-0.900000	0.749565
-0.950000	0.758561
-1.000000	0.767792
-1.050000	0.776442
-1.100000	0.78539
-1.150000	0.794298
-1.200000	0.803282
-1.250000	0.811756
-1.300000	0.819489
-1.350000	0.826078
-1.400000	0.833247
-1.450000	0.840012
-1.500000	0.84697
-1.550000	0.853793
-1.600000	0.859601
-1.650000	0.86552
-1.700000	0.87145
-1.750000	0.877346
-1.800000	0.88256
-1.850000	0.887598
-1.900000	0.892214
-1.950000	0.896371
-2.000000	0.900981
-2.050000	0.90549
-2.100000	0.909401
-2.150000	0.913335
-2.200000	0.917041
-2.250000	0.92057
-2.300000	0.924134
-2.350000	0.927217
-2.400000	0.930581
-2.450000	0.934175
-2.500000	0.937082
-2.550000	0.939771
-2.600000	0.942484
-2.650000	0.94485
-2.700000	0.947499
-2.750000	0.949589
-2.800000	0.951732
-2.850000	0.953876
-2.900000	0.955901
-2.950000	0.957816
-3.000000	0.959677
-3.050000	0.961715
-3.100000	0.963541
-3.150000	0.965079
-3.200000	0.966723
-3.250000	0.968503
-3.300000	0.969947
-3.350000	0.971339
-3.400000	0.972748
-3.450000	0.974298
-3.500000	0.975608
-3.550000	0.976747
-3.600000	0.978015
-3.650000	0.979131
-3.700000	0.980117
-3.750000	0.981069
-3.800000	0.981938
-3.850000	0.982889
-3.900000	0.983811
-3.950000	0.984715
-4.000000	0.985637
-4.050000	0.986624
-4.100000	0.987399
-4.150000	0.988244
-4.200000	0.988943
-4.250000	0.989565
-4.300000	0.990153
-4.350000	0.99074
-4.400000	0.991362
-4.450000	0.99185
-4.500000	0.992372
-4.550000	0.992807
-4.600000	0.993341
-4.650000	0.993705
-4.700000	0.994063
-4.750000	0.994463
-4.800000	0.99475
-4.850000	0.995126
-4.900000	0.995402
-4.950000	0.995672
-5.000000	0.996001
-5.050000	0.996271
-5.100000	0.996577
-5.150000	0.9968
-5.200000	0.997035
-5.250000	0.997205
-5.300000	0.997434
-5.350000	0.997681
-5.400000	0.997845
-5.450000	0.997933
-5.500000	0.998139
-5.550000	0.99828
-5.600000	0.998397
-5.650000	0.998555
-5.700000	0.998696
-5.750000	0.998767
-5.800000	0.998808
-5.850000	0.99889
-5.900000	0.998925
-5.950000	0.999037
-6.000000	0.999172
-6.050000	0.999237
-6.100000	0.999295
-6.150000	0.999342
-6.200000	0.999372
-6.250000	0.999395
-6.300000	0.999466
-6.350000	0.999507
-6.400000	0.999536
-6.450000	0.99956
-6.500000	0.999595
-6.550000	0.999642
-6.600000	0.999677
-6.650000	0.999695
-6.700000	0.999701
-6.750000	0.999712
-6.800000	0.99973
-6.850000	0.999748
-6.900000	0.999753
-7.000000	0.999765
-7.050000	0.999783
-7.250000	0.999812
-7.300000	0.999818
-7.350000	0.999841
-7.400000	0.999883
-7.450000	0.9999
-7.500000	0.999924
-7.550000	0.999935
-7.600000	0.999941
-7.650000	0.999947
-7.700000	0.999953
-7.800000	0.999965
-7.850000	0.999971
-7.950000	0.999982
-8.100000	0.999988
-8.150000	0.999994
-8.900000	1
&
43.250000	3.92398e-19
43.200000	4.15022e-19
43.150000	4.38949e-19
43.100000	4.64256e-19
43.050000	4.91021e-19
43.000000	5.19329e-19
42.950000	5.49269e-19
42.900000	5.80935e-19
42.850000	6.14426e-19
42.800000	6.49848e-19
42.750000	6.87311e-19
42.700000	7.26934e-19
42.650000	7.6884e-19
42.600000	8.13162e-19
42.550000	8.60038e-19
42.500000	9.09616e-19
42.450000	9.62052e-19
42.400000	1.01751e-18
42.350000	1.07616e-18
42.300000	1.1382e-18
42.250000	1.20381e-18
42.200000	1.2732e-18
42.150000	1.34659e-18
42.100000	1.42421e-18
42.050000	1.5063e-18
42.000000	1.59313e-18
41.950000	1.68496e-18
41.900000	1.78208e-18
41.850000	1.8848e-18
41.800000	1.99343e-18
41.750000	2.10833e-18
41.700000	2.22985e-18
41.650000	2.35837e-18
41.600000	2.4943e-18
41.550000	2.63806e-18
41.500000	2.79011e-18
41.450000	2.95091e-18
41.400000	3.12099e-18
41.350000	3.30086e-18
41.300000	3.4911e-18
41.250000	3.6923e-18
41.200000	3.90509e-18
41.150000	4.13015e-18
41.100000	4.36817e-18
41.050000	4.61991e-18
41.000000	4.88615e-18
40.950000	5.16773e-18
40.900000	5.46554e-18
40.850000	5.78051e-18
40.800000	6.11362e-18
40.750000	6.46593e-18
40.700000	6.83853e-18
40.650000	7.2326e-18
40.600000	7.64937e-18
40.550000	8.09016e-18
40.500000	8.55634e-18
40.450000	9.04938e-18
40.400000	9.57083e-18
40.350000	1.01223e-17
40.300000	1.07056e-17
40.250000	1.13224e-17
40.200000	1.19748e-17
40.150000	1.26648e-17
40.100000	1.33945e-17
40.050000	1.41663e-17
40.000000	1.49825e-17
39.950000	1.58457e-17
39.900000	1.67587e-17
39.850000	1.77242e-17
39.800000	1.87454e-17
39.750000	1.98254e-17
39.700000	2.09676e-17
39.650000	2.21756e-17
39.600000	2.34532e-17
39.550000	2.48043e-17
39.500000	2.62333e-17
39.450000	2.77446e-17
39.400000	2.9343e-17
39.350000	3.10334e-17
39.300000	3.28211e-17
39.250000	3.47119e-17
39.200000	3.67115e-17
39.150000	3.88263e-17
39.100000	4.10629e-17
39.050000	4.34283e-17
39.000000	4.59299e-17
38.950000	4.85756e-17
38.900000	5.13737e-17
38.850000	5.43329e-17
38.800000	5.74625e-17
38.750000	6.07723e-17
38.700000	6.42728e-17
38.650000	6.79748e-17
38.600000	7.18901e-17
38.550000	7.60307e-17
38.500000	8.04099e-17
38.450000	8.50411e-17
38.400000	8.99391e-17
38.350000	9.51191e-17
38.300000	1.00597e-16
38.250000	1.06391e-16
38.200000	1.12518e-16
38.150000	1.18999e-16
38.100000	1.25852e-16
38.050000	1.331e-16
38.000000	1.40765e-16
37.950000	1.48871e-16
37.900000	1.57444e-16
37.850000	1.66511e-16
37.800000	1.761e-16
37.750000	1.86241e-16
37.700000	1.96965e-16
37.650000	2.08307e-16
37.600000	2.20303e-16
37.550000	2.32988e-16
37.500000	2.46404e-16
37.450000	2.60592e-16
37.400000	2.75597e-16
37.350000	2.91466e-16
37.300000	3.08248e-16
37.250000	3.25997e-16
37.200000	3.44767e-16
37.150000	3.64617e-16
37.100000	3.8561e-16
37.050000	4.07812e-16
37.000000	4.31291e-16
36.950000	4.56122e-16
36.900000	4.82382e-16
36.850000	5.10153e-16
36.800000	5.39523e-16
36.750000	5.70584e-16
36.700000	6.03432e-16
36.650000	6.38171e-16
36.600000	6.74909e-16
36.550000	7.13761e-16
36.500000	7.54849e-16
36.450000	7.98302e-16
36.400000	8.44256e-16
36.350000	8.92854e-16
36.300000	9.44249e-16
36.250000	9.98602e-16
36.200000	1.05608e-15
36.150000	1.11687e-15
36.100000	1.18116e-15
36.050000	1.24914e-15
36.000000	1.32104e-15
35.950000	1.39707e-15
35.900000	1.47748e-15
35.850000	1.56252e-15
35.800000	1.65245e-15
35.750000	1.74755e-15
35.700000	1.84813e-15
35.650000	1.95449e-15
35.600000	2.06697e-15
35.550000	2.18593e-15
35.500000	2.31173e-15
35.450000	2.44476e-15
35.400000	2.58545e-15
35.350000	2.73423e-15
35.300000	2.89157e-15
35.250000	3.05797e-15
35.200000	3.23393e-15
35.150000	3.42002e-15
35.100000	3.61681e-15
35.050000	3.82493e-15
35.000000	4.04501e-15
34.950000	4.27776e-15
34.900000	4.52389e-15
34.850000	4.78418e-15
34.800000	5.05944e-15
34.750000	5.35053e-15
34.700000	5.65837e-15
34.650000	5.98392e-15
34.600000	6.32818e-15
34.550000	6.69225e-15
34.500000	7.07725e-15
34.450000	7.4844e-15
34.400000	7.91497e-15
34.350000	8.37029e-15
34.300000	8.8518e-15
34.250000	9.361e-15
34.200000	9.89949e-15
34.150000	1.04689e-14
34.100000	1.10711e-14
34.050000	1.1708e-14
34.000000	1.23814e-14
33.950000	1.30936e-14
33.900000	1.38467e-14
33.850000	1.46431e-14
33.800000	1.54853e-14
33.750000	1.6376e-14
33.700000	1.73178e-14
33.650000	1.83138e-14
33.600000	1.93671e-14
33.550000	2.04809e-14
33.500000	2.16587e-14
33.450000	2.29043e-14
33.400000	2.42215e-14
33.350000	2.56144e-14
33.300000	2.70873e-14
33.250000	2.8645e-14
33.200000	3.02922e-14
33.150000	3.2034e-14
33.100000	3.3876e-14
33.050000	3.58239e-14
33.000000	3.78837e-14
32.950000	4.0062e-14
32.900000	4.23654e-14
32.850000	4.48012e-14
32.800000	4.7377e-14
32.750000	5.01009e-14
32.700000	5.29813e-14
32.650000	5.60273e-14
32.600000	5.92483e-14
32.550000	6.26544e-14
32.500000	6.62562e-14
32.450000	7.00651e-14
32.400000	7.40928e-14
32.350000	7.83519e-14
32.300000	8.28558e-14
32.250000	8.76185e-14
32.200000	9.26549e-14
32.150000	9.79806e-14
32.100000	1.03612e-13
32.050000	1.09568e-13
32.000000	1.15865e-13
31.950000	1.22524e-13
31.900000	1.29566e-13
31.850000	1.37013e-13
31.800000	1.44887e-13
31.750000	1.53214e-13
31.700000	1.62019e-13
31.650000	1.71329e-13
31.600000	1.81175e-13
31.550000	1.91586e-13
31.500000	2.02595e-13
31.450000	2.14237e-13
31.400000	2.26547e-13
31.350000	2.39564e-13
31.300000	2.53329e-13
31.250000	2.67885e-13
31.200000	2.83276e-13
31.150000	2.99552e-13
31.100000	3.16762e-13
31.050000	3.3496e-13
31.000000	3.54204e-13
30.950000	3.74552e-13
30.900000	3.96069e-13
30.850000	4.18822e-13
30.800000	4.42881e-13
30.750000	4.68322e-13
30.700000	4.95223e-13
30.650000	5.23669e-13
30.600000	5.53748e-13
30.550000	5.85554e-13
30.500000	6.19187e-13
30.450000	6.5475e-13
30.400000	6.92354e-13
30.350000	7.32118e-13
30.300000	7.74164e-13
30.250000	8.18624e-13
30.200000	8.65636e-13
30.150000	9.15346e-13
30.100000	9.6791e-13
30.050000	1.02349e-12
30.000000	1.08226e-12
29.950000	1.14441e-12
29.900000	1.21012e-12
29.850000	1.2796e-12
29.800000	1.35307e-12
29.750000	1.43075e-12
29.700000	1.5129e-12
29.650000	1.59976e-12
29.600000	1.6916e-12
29.550000	1.78871e-12
29.500000	1.89139e-12
29.450000	1.99997e-12
29.400000	2.11478e-12
29.350000	2.23617e-12
29.300000	2.36453e-12
29.250000	2.50025e-12
29.200000	2.64376e-12
29.150000	2.7955e-12
29.100000	2.95594e-12
29.050000	3.12559e-12
29.000000	3.30497e-12
28.950000	3.49464e-12
28.900000	3.69519e-12
28.850000	3.90724e-12
28.800000	4.13145e-12
28.750000	4.36853e-12
28.700000	4.6192e-12
28.650000	4.88424e-12
28.600000	5.16449e-12
28.550000	5.4608e-12
28.500000	5.77411e-12
28.450000	6.10538e-12
28.400000	6.45565e-12
28.350000	6.826e-12
28.300000	7.21759e-12
28.250000	7.63163e-12
28.200000	8.0694e-12
28.150000	8.53227e-12
28.100000	9.02168e-12
28.050000	9.53915e-12
28.000000	1.00863e-11
27.950000	1.06648e-11
27.900000	1.12764e-11
27.850000	1.19231e-11
27.800000	1.26069e-11
27.750000	1.33299e-11
27.700000	1.40943e-11
27.650000	1.49025e-11
27.600000	1.5757e-11
27.550000	1.66605e-11
27.500000	1.76157e-11
27.450000	1.86257e-11
27.400000	1.96936e-11
27.350000	2.08226e-11
27.300000	2.20164e-11
27.250000	2.32785e-11
27.200000	2.4613e-11
27.150000	2.60239e-11
27.100000	2.75156e-11
27.050000	2.90927e-11
27.000000	3.07602e-11
26.950000	3.25232e-11
26.900000	3.43872e-11
26.850000	3.6358e-11
26.800000	3.84416e-11
26.750000	4.06446e-11
26.700000	4.29737e-11
26.650000	4.54361e-11
26.600000	4.80396e-11
26.550000	5.07922e-11
26.500000	5.37023e-11
26.450000	5.67791e-11
26.400000	6.0032e-11
26.350000	6.34712e-11
26.300000	6.71072e-11
26.250000	7.09514e-11
26.200000	7.50156e-11
26.150000	7.93125e-11
26.100000	8.38553e-11
26.050000	8.86581e-11
26.000000	9.37357e-11
25.950000	9.9104e-11
25.900000	1.04779e-10
25.850000	1.1078e-10
25.800000	1.17123e-10
25.750000	1.2383e-10
25.700000	1.3092e-10
25.650000	1.38416e-10
25.600000	1.46341e-10
25.550000	1.54719e-10
25.500000	1.63576e-10
25.450000	1.7294e-10
25.400000	1.8284e-10
25.350000	1.93306e-10
25.300000	2.0437e-10
25.250000	2.16067e-10
25.200000	2.28433e-10
25.150000	2.41507e-10
25.100000	2.55327e-10
25.050000	2.69938e-10
25.000000	2.85385e-10
24.950000	3.01714e-10
24.900000	3.18977e-10
24.850000	3.37227e-10
24.800000	3.5652e-10
24.750000	3.76916e-10
24.700000	3.98478e-10
24.650000	4.21272e-10
24.600000	4.45368e-10
24.550000	4.70842e-10
24.500000	4.97771e-10
24.450000	5.26239e-10
24.400000	5.56334e-10
24.350000	5.88148e-10
24.300000	6.2178e-10
24.250000	6.57332e-10
24.200000	6.94916e-10
24.150000	7.34647e-10
24.100000	7.76646e-10
24.050000	8.21045e-10
24.000000	8.67979e-10
23.950000	9.17593e-10
23.900000	9.7004e-10
23.850000	1.02548e-09
23.800000	1.08409e-09
23.750000	1.14604e-09
23.700000	1.21153e-09
23.650000	1.28076e-09
23.600000	1.35394e-09
23.550000	1.4313e-09
23.500000	1.51307e-09
23.450000	1.59951e-09
23.400000	1.69088e-09
23.350000	1.78746e-09
23.300000	1.88956e-09
23.250000	1.99748e-09
23.200000	2.11156e-09
23.150000	2.23214e-09
23.100000	2.3596e-09
23.050000	2.49434e-09
23.000000	2.63675e-09
22.950000	2.78729e-09
22.900000	2.94642e-09
22.850000	3.11461e-09
22.800000	3.2924e-09
22.750000	3.48032e-09
22.700000	3.67895e-09
22.650000	3.88891e-09
22.600000	4.11083e-09
22.550000	4.3454e-09
22.500000	4.59334e-09
22.450000	4.85541e-09
22.400000	5.13241e-09
22.350000	5.42519e-09
22.300000	5.73465e-09
22.250000	6.06174e-09
22.200000	6.40747e-09
22.150000	6.77288e-09
22.100000	7.1591e-09
22.050000	7.56731e-09
22.000000	7.99877e-09
21.950000	8.4548e-09
21.900000	8.93678e-09
21.850000	9.44621e-09
21.800000	9.98463e-09
21.750000	1.05537e-08
21.700000	1.11551e-08
21.650000	1.17908e-08
21.600000	1.24627e-08
21.550000	1.31727e-08
21.500000	1.39232e-08
21.450000	1.47163e-08
21.400000	1.55546e-08
21.350000	1.64405e-08
21.300000	1.73768e-08
21.250000	1.83664e-08
21.200000	1.94122e-08
21.150000	2.05174e-08
21.100000	2.16855e-08
21.050000	2.292e-08
21.000000	2.42246e-08
20.950000	2.56033e-08
20.900000	2.70604e-08
20.850000	2.86003e-08
20.800000	3.02276e-08
20.750000	3.19474e-08
20.700000	3.37648e-08
20.650000	3.56855e-08
20.600000	3.77151e-08
20.550000	3.986e-08
20.500000	4.21267e-08
20.450000	4.4522e-08
20.400000	4.70533e-08
20.350000	4.97281e-08
20.300000	5.25548e-08
20.250000	5.55418e-08
20.200000	5.86982e-08
20.150000	6.20336e-08
20.100000	6.55582e-08
20.050000	6.92826e-08
20.000000	7.32181e-08
19.950000	7.73768e-08
19.900000	8.17711e-08
19.850000	8.64144e-08
19.800000	9.13209e-08
19.750000	9.65053e-08
19.700000	1.01983e-07
19.650000	1.07772e-07
19.600000	1.13888e-07
19.550000	1.2035e-07
19.500000	1.27178e-07
19.450000	1.34393e-07
19.400000	1.42016e-07
19.350000	1.5007e-07
19.300000	1.5858e-07
19.250000	1.67571e-07
19.200000	1.77071e-07
19.150000	1.87108e-07
19.100000	1.97713e-07
19.050000	2.08917e-07
19.000000	2.20754e-07
18.950000	2.3326e-07
18.900000	2.46472e-07
18.850000	2.60431e-07
18.800000	2.75178e-07
18.750000	2.90758e-07
18.700000	3.07218e-07
18.650000	3.24606e-07
18.600000	3.42976e-07
18.550000	3.62382e-07
18.500000	3.82883e-07
18.450000	4.04541e-07
18.400000	4.27419e-07
18.350000	4.51587e-07
18.300000	4.77118e-07
18.250000	5.04087e-07
18.200000	5.32575e-07
18.150000	5.62669e-07
18.100000	5.94457e-07
18.050000	6.28034e-07
18.000000	6.63502e-07
17.950000	7.00965e-07
17.900000	7.40537e-07
17.850000	7.82334e-07
17.800000	8.26481e-07
17.750000	8.73111e-07
17.700000	9.22361e-07
17.650000	9.74379e-07
17.600000	1.02932e-06
17.550000	1.08734e-06
17.500000	1.14863e-06
17.450000	1.21335e-06
17.400000	1.28171e-06
17.350000	1.35389e-06
17.300000	1.43013e-06
17.250000	1.51064e-06
17.200000	1.59567e-06
17.150000	1.68546e-06
17.100000	1.78027e-06
17.050000	1.8804e-06
17.000000	1.98613e-06
16.950000	2.09778e-06
16.900000	2.21567e-06
16.850000	2.34016e-06
16.800000	2.4716e-06
16.750000	2.61039e-06
16.700000	2.75694e-06
16.650000	2.91166e-06
16.600000	3.07502e-06
16.550000	3.2475e-06
16.500000	3.42959e-06
16.450000	3.62184e-06
16.400000	3.8248e-06
16.350000	4.03906e-06
16.300000	4.26526e-06
16.250000	4.50404e-06
16.200000	4.75611e-06
16.150000	5.02219e-06
16.100000	5.30306e-06
16.050000	5.59953e-06
16.000000	5.91247e-06
15.950000	6.24277e-06
15.900000	6.59139e-06
15.850000	6.95934e-06
15.800000	7.34768e-06
15.750000	7.75752e-06
15.700000	8.19004e-06
15.650000	8.64648e-06
15.600000	9.12816e-06
15.550000	9.63645e-06
15.500000	1.01728e-05
15.450000	1.07388e-05
15.400000	1.13359e-05
15.350000	1.1966e-05
15.300000	1.26307e-05
15.250000	1.3332e-05
15.200000	1.40719e-05
15.150000	1.48524e-05
15.100000	1.56758e-05
15.050000	1.65444e-05
15.000000	1.74605e-05
14.950000	1.84269e-05
14.900000	1.94461e-05
14.850000	2.0521e-05
14.800000	2.16546e-05
14.750000	2.285e-05
14.700000	2.41107e-05
14.650000	2.54399e-05
14.600000	2.68415e-05
14.550000	2.83192e-05
14.500000	2.98771e-05
14.450000	3.15195e-05
14.400000	3.32507e-05
14.350000	3.50756e-05
14.300000	3.6999e-05
14.250000	3.90262e-05
14.200000	4.11625e-05
14.150000	4.34136e-05
14.100000	4.57857e-05
14.050000	4.82848e-05
14.000000	5.09178e-05
13.950000	5.36913e-05
13.900000	5.66127e-05
13.850000	5.96897e-05
13.800000	6.293e-05
13.750000	6.63421e-05
13.700000	6.99346e-05
13.650000	7.37167e-05
13.600000	7.76979e-05
13.550000	8.18882e-05
13.500000	8.62978e-05
13.450000	9.09378e-05
13.400000	9.58192e-05
13.350000	0.000100954
13.300000	0.000106354
13.250000	0.000112033
13.200000	0.000118003
13.150000	0.000124279
13.100000	0.000130874
13.050000	0.000137804
13.000000	0.000145083
12.950000	0.000152726
12.900000	0.000160752
12.850000	0.000169175
12.800000	0.000178012
12.750000	0.000187282
12.700000	0.000197
12.650000	0.000207186
12.600000	0.000217855
12.550000	0.000229027
12.500000	0.000240718
12.450000	0.000252945
12.400000	0.000265723
12.350000	0.000279068
12.300000	0.000292992
12.250000	0.000307506
12.200000	0.000322618
12.150000	0.000338331
12.100000	0.000354644
12.050000	0.000371547
12.000000	0.00038902
11.950000	0.000407031
11.900000	0.000425527
11.850000	0.000444426
11.800000	0.0004636
11.750000	0.000482848
11.700000	0.000501824
11.650000	0.000519835
&
```
