## Supplementary material for "All-at-once RNA folding with 3D motif prediction framed by evolutionary information": RF00303_snoR86.cacofold.helixcov

```
# RMs = 2 L = 144

# RM_HELIX NESTED 3-14 31-44, nbp = 12 nbp_cov = 0
# pvals: 0.62093,0.62093,0.62093,0.62093,0.00997456,0.987797,0.0377846,0.00997456,0.62093,0.765861,0.62093,0.62093
# aggregated NONE
NESTED  ::<<<<<<<<<<<<_________>>>>>>->>>>>>:::::::::::::::::::::::::::::::::::::::::::::::::::::::::::::::::::::::::::::::::::::::::::::
        :::::::::::::::::::::::::::::::::::::::::::::::::::::::::::::::::::::::::::::::::::::::::::::::::::::::::::::::::::::::::::::::::

# RM_HELIX NESTED 71-79 136-139, nbp = 4 nbp_cov = 1
# pvals: 0.939626,0.62093,0.62093,4.35156e-05
# aggregated NONE
NESTED  ::::::::::::::::::::::::::::::::::::::::::::::::::::::::::::::<<<<______________________________________________________>>>>:::::
        :::::::::::::::::::::::::::::::::::::::::::::::::::::::::::::::::<______________________________________________________>::::::::
```
