## Supplementary material for "All-at-once RNA folding with 3D motif prediction framed by evolutionary information": RF00303_snoR86.cacofold.power

```
# Power analysis of CaCoFold structure 
#
# Powertype = SINGLE SUBSTITUTIONS
# covary  left_pos      right_pos    substitutions      power
#----------------------------------------------------------------
          3		44		1		0.00
          4		43		0		0.00
          5		42		0		0.00
          6		41		0		0.00
          7		40		6		0.16
          8		39		3		0.02
          9		37		5		0.11
          10		36		4		0.07
          11		34		0		0.00
          12		33		4		0.07
          13		32		0		0.00
          14		31		1		0.00
          71		139		3		0.02
          77		138		0		0.00
          78		137		0		0.00
     *    79		136		2		0.00
#
# BPAIRS 16
# avg substitutions per BP  1.8
# BPAIRS expected to covary 0.4 +/- 0.6
# BPAIRS observed to covary 1
#
```
