## Supplementary material for "All-at-once RNA folding with 3D motif prediction framed by evolutionary information": RF00303_snoR86.power

```
# Power analysis of given structure 
#
# Powertype = SINGLE SUBSTITUTIONS
# covary  left_pos      right_pos    substitutions      power
#----------------------------------------------------------------
          9		37		5		0.11
          10		36		4		0.07
          11		34		0		0.00
          12		33		4		0.07
          13		32		0		0.00
          41		59		0		0.00
          42		58		4		0.07
          43		57		0		0.00
          44		56		1		0.00
          45		55		2		0.00
          77		138		0		0.00
          78		137		0		0.00
     *    79		136		2		0.00
          80		135		2		0.00
          81		134		0		0.00
          82		133		0		0.00
          89		124		0		0.00
          90		123		0		0.00
          91		122		0		0.00
#
# BPAIRS 19
# avg substitutions per BP  1.3
# BPAIRS expected to covary 0.3 +/- 0.5
# BPAIRS observed to covary 1
#
```
