## Supplementary material for "All-at-once RNA folding with 3D motif prediction framed by evolutionary information": RF00303_snoR86.surv

```
11.159115	0.0526316
6.927292	0.105263
6.032098	0.157895
3.753425	0.210526
-0.030802	0.947368
-0.641161	1
&
9.002513	0.000121403
8.921131	0.000242807
8.758369	0.00036421
8.554916	0.000485614
8.066629	0.000607017
7.700413	0.000728421
7.252817	0.000849824
7.049364	0.000971227
6.967982	0.00109263
6.927292	0.0035207
6.805220	0.0036421
6.764529	0.00412772
6.642458	0.00424912
6.520386	0.00437052
6.235551	0.00449193
6.194861	0.00461333
6.154170	0.00473473
6.032098	0.00509894
5.991408	0.00534175
5.910027	0.00558456
5.828645	0.00594877
5.787955	0.00619157
5.747264	0.00631298
5.706574	0.00667719
5.625192	0.00679859
5.462430	0.00692
5.421739	0.0071628
5.381049	0.00740561
5.340358	0.00789122
5.258977	0.00837684
5.218286	0.00849824
5.177596	0.00874105
5.136905	0.00886245
5.096215	0.00959087
5.014833	0.00971227
4.974143	0.00983368
4.933452	0.0108049
4.892761	0.0112905
4.852071	0.0115333
4.811380	0.0120189
4.729999	0.0125046
4.689308	0.0129902
4.648618	0.0142042
4.607927	0.014447
4.567237	0.0145684
4.526546	0.0149326
4.485855	0.0151754
4.445165	0.0152968
4.404474	0.0154182
4.363784	0.015661
4.323093	0.0157824
4.282402	0.0161467
4.241712	0.0173607
4.201021	0.0184533
4.160331	0.0186961
4.119640	0.0188175
4.078949	0.0189389
4.038259	0.0191817
3.997568	0.019546
3.956878	0.0200316
3.916187	0.0203958
3.794115	0.0205172
3.753425	0.0211242
3.672043	0.0214884
3.631353	0.0217312
3.590662	0.0220954
3.549972	0.0222168
3.509281	0.0223382
3.468590	0.0229452
3.427900	0.0235523
3.387209	0.0244021
3.346518	0.0248877
3.305828	0.0251305
3.265137	0.0252519
3.224447	0.0258589
3.183756	0.0264659
3.143065	0.0267088
3.102375	0.0274372
3.061684	0.02768
3.020994	0.0285298
2.980303	0.0287726
2.939612	0.0292582
2.898922	0.0296224
2.858231	0.0299866
2.817541	0.0305937
2.776850	0.0307151
2.736159	0.0309579
2.695469	0.0318077
2.654778	0.0321719
2.614088	0.0326575
2.573397	0.0332645
2.532706	0.0333859
2.492016	0.0338716
2.451325	0.0346
2.410635	0.0356926
2.369944	0.0360568
2.329253	0.0367852
2.288563	0.0377565
2.207182	0.0379993
2.166491	0.0394561
2.125800	0.0401845
2.085110	0.0413986
2.044419	0.0420056
2.003729	0.0424912
1.963038	0.0438266
1.922347	0.0449193
1.881657	0.0456477
1.840966	0.0462547
1.800275	0.0475901
1.759585	0.0489256
1.718894	0.0501396
1.678204	0.0513536
1.637513	0.0523249
1.596822	0.0539031
1.556132	0.0552386
1.515441	0.055967
1.474751	0.057181
1.434060	0.0581522
1.393369	0.058395
1.352679	0.0596091
1.311988	0.0609445
1.271298	0.0615515
1.230607	0.0624014
1.189916	0.0633726
1.149226	0.064708
1.108535	0.0651936
1.067845	0.0670147
1.027154	0.0679859
0.986463	0.0685929
0.945773	0.0700498
0.905082	0.0706568
0.864392	0.0715066
0.823701	0.0733277
0.783010	0.0741775
0.742320	0.0755129
0.701629	0.0769698
0.660939	0.0778196
0.620248	0.0809761
0.579557	0.0821901
0.538867	0.084861
0.498176	0.0855894
0.457486	0.0881389
0.416795	0.0897171
0.376104	0.091174
0.335414	0.0920238
0.294723	0.0940877
0.254032	0.0960301
0.213342	0.0971227
0.172651	0.0991866
0.131961	0.101129
0.091270	0.103193
0.050579	0.105014
0.009889	0.158674
-0.030802	0.825058
-0.071492	0.825786
-0.112183	0.828943
-0.152874	0.833192
-0.193564	0.83647
-0.234255	0.842176
-0.274945	0.845211
-0.315636	0.847274
-0.356327	0.849945
-0.397017	0.856987
-0.437708	0.860386
-0.478398	0.863543
-0.519089	0.867185
-0.559780	0.869006
-0.600470	0.872648
-0.641161	0.87799
-0.681851	0.880903
-0.722542	0.885274
-0.763233	0.890373
-0.803923	0.893772
-0.844614	0.896564
-0.885304	0.899114
-0.925995	0.900571
-0.966686	0.902513
-1.007376	0.905427
-1.048067	0.907855
-1.088757	0.91089
-1.129448	0.913682
-1.170139	0.916353
-1.210829	0.91951
-1.251520	0.922666
-1.292210	0.925094
-1.332901	0.927765
-1.373592	0.930193
-1.414282	0.932743
-1.454973	0.94027
-1.495664	0.943669
-1.536354	0.945733
-1.577045	0.948161
-1.617735	0.950225
-1.658426	0.951924
-1.699117	0.954717
-1.739807	0.956538
-1.780498	0.958723
-1.821188	0.959694
-1.861879	0.961515
-1.902570	0.962486
-1.943260	0.96455
-1.983951	0.966493
-2.024641	0.968314
-2.065332	0.970135
-2.106023	0.972199
-2.146713	0.973048
-2.187404	0.973655
-2.268785	0.975841
-2.309476	0.976448
-2.350166	0.977298
-2.390857	0.979361
-2.431547	0.980211
-2.472238	0.981182
-2.512929	0.982032
-2.553619	0.982639
-2.594310	0.983975
-2.635000	0.984218
-2.675691	0.985917
-2.716382	0.986403
-2.757072	0.986524
-2.797763	0.987738
-2.838453	0.990288
-2.879144	0.990652
-2.919835	0.991016
-2.960525	0.992109
-3.001216	0.992352
-3.041907	0.992716
-3.082597	0.992959
-3.123288	0.993201
-3.163978	0.993323
-3.204669	0.993444
-3.245360	0.993808
-3.286050	0.994051
-3.326741	0.994173
-3.367431	0.994537
-3.448813	0.994658
-3.489503	0.994901
-3.530194	0.995387
-3.570884	0.995751
-3.611575	0.995872
-3.652266	0.996115
-3.692956	0.996236
-3.733647	0.996479
-3.774337	0.996601
-3.815028	0.996844
-3.855719	0.996965
-3.896409	0.997086
-3.937100	0.997329
-3.977790	0.997815
-4.099862	0.997936
-4.140553	0.998907
-4.221934	0.999029
-4.303315	0.999272
-4.547459	0.999393
-4.628840	0.999514
-5.157818	0.999757
-5.442652	0.999879
-5.727486	1
&
13.437789	6.0562e-06
12.786739	1.21124e-05
12.583286	1.81686e-05
11.525330	2.42248e-05
11.240496	3.0281e-05
11.159115	3.63372e-05
11.077733	4.23934e-05
11.037043	4.84496e-05
10.996352	5.45058e-05
10.955662	6.0562e-05
10.914971	7.26744e-05
10.874280	7.87306e-05
10.792899	9.68992e-05
10.426684	0.000102955
10.345303	0.000109012
10.304612	0.000115068
10.263921	0.00012718
10.223231	0.000211967
10.182540	0.000230136
10.141850	0.000248304
10.101159	0.000260417
9.938397	0.000278585
9.857015	0.000296754
9.816325	0.00030281
9.734943	0.000327035
9.694253	0.000363372
9.653562	0.000399709
9.612872	0.000417878
9.531490	0.000436047
9.490800	0.000466328
9.450109	0.000502665
9.409419	0.000545058
9.368728	0.000557171
9.328037	0.00060562
9.287347	0.000690407
9.205966	0.000720688
9.165275	0.000750969
9.124584	0.000775194
9.083894	0.000793362
9.043203	0.000799419
9.002513	0.0008297
8.961822	0.000859981
8.921131	0.000878149
8.880441	0.000914486
8.839750	0.00095688
8.799060	0.000999273
8.758369	0.00101744
8.717678	0.00103561
8.676988	0.00104167
8.636297	0.00109617
8.595607	0.00111434
8.554916	0.00116279
8.514225	0.00123547
8.473535	0.00125363
8.432844	0.0012718
8.392154	0.00130814
8.351463	0.00141109
8.310772	0.0014656
8.270082	0.00155644
8.229391	0.00159278
8.188701	0.00165334
8.148010	0.00171996
8.107319	0.00173813
8.066629	0.00178658
8.025938	0.00182897
7.985247	0.0019501
7.944557	0.0020046
7.903866	0.00205305
7.863176	0.00208939
7.822485	0.00213178
7.781794	0.00217418
7.741104	0.00221657
7.700413	0.0022953
7.659723	0.00234375
7.619032	0.00238009
7.578341	0.00241037
7.537651	0.00244671
7.496960	0.00262234
7.456270	0.00265262
7.415579	0.00272529
7.374888	0.0028343
7.334198	0.00290092
7.293507	0.0029312
7.252817	0.00296754
7.212126	0.00299782
7.171435	0.00308866
7.130745	0.00316739
7.090054	0.0033188
7.049364	0.00340359
7.008673	0.00348837
6.967982	0.00365795
6.927292	0.00379118
6.886601	0.00391231
6.845911	0.00440891
6.805220	0.00470567
6.764529	0.00498425
6.723839	0.00523861
6.683148	0.00546269
6.642458	0.00553537
6.601767	0.00578367
6.561076	0.00629239
6.520386	0.0065407
6.479695	0.00694041
6.439004	0.00745518
6.398314	0.00770954
6.357623	0.00786095
6.316933	0.00805475
6.276242	0.00833939
6.235551	0.00862403
6.194861	0.00896923
6.154170	0.00942951
6.113480	0.00959908
6.072789	0.00975048
6.032098	0.00997456
5.991408	0.0103137
5.950717	0.0105984
5.910027	0.0109314
5.869336	0.0111979
5.828645	0.01164
5.787955	0.0119913
5.747264	0.0123244
5.706574	0.0128573
5.665883	0.01336
5.625192	0.0137536
5.584502	0.0140807
5.543811	0.0144077
5.503121	0.0148074
5.462430	0.0151223
5.421739	0.0158309
5.381049	0.0163215
5.340358	0.0168423
5.299668	0.0173207
5.258977	0.0178719
5.218286	0.0184109
5.177596	0.0189256
5.136905	0.0192648
5.096215	0.0196463
5.055524	0.0201974
5.014833	0.0206214
4.974143	0.0211483
4.933452	0.0218084
4.892761	0.0222081
4.852071	0.0227713
4.811380	0.0233224
4.770690	0.0237645
4.729999	0.0244792
4.689308	0.0250121
4.648618	0.0254845
4.607927	0.0261446
4.567237	0.0266291
4.526546	0.0271257
4.485855	0.0277556
4.445165	0.0282522
4.404474	0.028664
4.363784	0.0292757
4.323093	0.0296633
4.282402	0.0302386
4.241712	0.030814
4.201021	0.0312924
4.160331	0.0319525
4.119640	0.0326793
4.078949	0.0333697
4.038259	0.0340116
3.997568	0.0346899
3.956878	0.0351502
3.916187	0.035556
3.875496	0.03621
3.834806	0.0366582
3.794115	0.0373547
3.753425	0.0377846
3.712734	0.0383115
3.672043	0.0388021
3.631353	0.0392381
3.590662	0.0397711
3.549972	0.0404373
3.509281	0.0410974
3.468590	0.0415698
3.427900	0.0421572
3.387209	0.0426296
3.346518	0.0433624
3.305828	0.0440165
3.265137	0.044616
3.224447	0.0452398
3.183756	0.0458697
3.143065	0.0465601
3.102375	0.0471475
3.061684	0.0480802
3.020994	0.0488009
2.980303	0.0496185
2.939612	0.0505027
2.898922	0.0512536
2.858231	0.052368
2.817541	0.0531129
2.776850	0.0541788
2.736159	0.0549055
2.695469	0.0559654
2.654778	0.0568193
2.614088	0.0578852
2.573397	0.0588239
2.532706	0.0597081
2.492016	0.0605862
2.451325	0.0614462
2.410635	0.0621487
2.369944	0.0630027
2.329253	0.0638021
2.288563	0.0648498
2.247872	0.0656008
2.207182	0.0666909
2.166491	0.067884
2.125800	0.0688469
2.085110	0.0699794
2.044419	0.0711301
2.003729	0.0730984
1.963038	0.0748365
1.922347	0.0762779
1.881657	0.0778464
1.840966	0.0797602
1.800275	0.0811894
1.759585	0.0825521
1.718894	0.0841751
1.678204	0.0855378
1.637513	0.0871124
1.596822	0.0885356
1.556132	0.0899467
1.515441	0.0913094
1.474751	0.0927871
1.434060	0.0943435
1.393369	0.0958152
1.352679	0.0972263
1.311988	0.0988433
1.271298	0.100545
1.230607	0.102495
1.189916	0.104324
1.149226	0.106389
1.108535	0.108394
1.067845	0.110411
1.027154	0.112585
0.986463	0.114698
0.945773	0.116648
0.905082	0.119071
0.864392	0.120973
0.823701	0.122923
0.783010	0.125042
0.742320	0.127223
0.701629	0.129324
0.660939	0.131377
0.620248	0.133794
0.579557	0.135895
0.538867	0.138354
0.498176	0.14074
0.457486	0.143187
0.416795	0.145609
0.376104	0.148262
0.335414	0.150636
0.294723	0.153295
0.254032	0.156468
0.213342	0.159944
0.172651	0.163293
0.131961	0.166479
0.091270	0.169846
0.050579	0.173589
0.009889	0.184878
-0.030802	0.62093
-0.071492	0.625527
-0.112183	0.634236
-0.152874	0.644113
-0.193564	0.653537
-0.234255	0.661955
-0.274945	0.671742
-0.315636	0.681086
-0.356327	0.690128
-0.397017	0.700581
-0.437708	0.712052
-0.478398	0.723728
-0.519089	0.734393
-0.559780	0.74564
-0.600470	0.754893
-0.641161	0.765861
-0.681851	0.776841
-0.722542	0.788033
-0.763233	0.797432
-0.803923	0.806722
-0.844614	0.815492
-0.885304	0.823722
-0.925995	0.831456
-0.966686	0.839856
-1.007376	0.848377
-1.048067	0.855287
-1.088757	0.862773
-1.129448	0.869949
-1.170139	0.876175
-1.210829	0.882249
-1.251520	0.888735
-1.292210	0.894295
-1.332901	0.899794
-1.373592	0.905202
-1.414282	0.910229
-1.454973	0.915831
-1.495664	0.921275
-1.536354	0.925642
-1.577045	0.929433
-1.617735	0.933097
-1.658426	0.936477
-1.699117	0.939626
-1.739807	0.94289
-1.780498	0.945464
-1.821188	0.948383
-1.861879	0.951145
-1.902570	0.953737
-1.943260	0.955638
-1.983951	0.958055
-2.024641	0.960259
-2.065332	0.962506
-2.106023	0.964505
-2.146713	0.966455
-2.187404	0.968708
-2.228094	0.970488
-2.268785	0.971778
-2.309476	0.97325
-2.350166	0.974782
-2.390857	0.976084
-2.431547	0.977513
-2.472238	0.978815
-2.512929	0.97993
-2.553619	0.981159
-2.594310	0.98237
-2.635000	0.983497
-2.675691	0.984563
-2.716382	0.985205
-2.757072	0.986174
-2.797763	0.986985
-2.838453	0.987797
-2.879144	0.988717
-2.919835	0.989456
-2.960525	0.990213
-3.001216	0.990728
-3.041907	0.9914
-3.082597	0.991927
-3.123288	0.99246
-3.163978	0.992836
-3.204669	0.993156
-3.245360	0.993786
-3.286050	0.994368
-3.326741	0.994767
-3.367431	0.995076
-3.408122	0.995512
-3.448813	0.995767
-3.489503	0.996112
-3.530194	0.996391
-3.570884	0.996693
-3.611575	0.996869
-3.652266	0.997226
-3.692956	0.997402
-3.733647	0.997553
-3.774337	0.997687
-3.815028	0.997886
-3.855719	0.998147
-3.896409	0.998286
-3.937100	0.998565
-3.977790	0.998692
-4.018481	0.998789
-4.059172	0.998977
-4.099862	0.999086
-4.140553	0.999128
-4.181243	0.999195
-4.221934	0.999279
-4.262625	0.999388
-4.303315	0.999473
-4.344006	0.999516
-4.384696	0.999546
-4.425387	0.999582
-4.466078	0.999606
-4.506768	0.999612
-4.547459	0.999637
-4.588150	0.999667
-4.628840	0.999697
-4.669531	0.999709
-4.710221	0.99974
-4.750912	0.999764
-4.791603	0.99977
-4.832293	0.999788
-4.872984	0.9998
-4.913674	0.999824
-4.954365	0.999843
-4.995056	0.999861
-5.035746	0.999867
-5.076437	0.999885
-5.117127	0.999915
-5.157818	0.999921
-5.198509	0.999939
-5.239199	0.999945
-5.320580	0.999958
-5.442652	0.999964
-5.483343	0.999976
-5.524033	0.999982
-5.727486	0.999988
-5.808868	0.999994
-9.104807	1
&
37.241793	2.67544e-23
37.201102	2.85847e-23
37.160411	3.05402e-23
37.119721	3.26294e-23
37.079030	3.48615e-23
37.038340	3.72464e-23
36.997649	3.97943e-23
36.956958	4.25165e-23
36.916268	4.54249e-23
36.875577	4.85322e-23
36.834887	5.18521e-23
36.794196	5.5399e-23
36.753505	5.91885e-23
36.712815	6.32372e-23
36.672124	6.75627e-23
36.631433	7.21842e-23
36.590743	7.71217e-23
36.550052	8.23969e-23
36.509362	8.80328e-23
36.468671	9.40542e-23
36.427980	1.00487e-22
36.387290	1.07361e-22
36.346599	1.14704e-22
36.305909	1.22549e-22
36.265218	1.30931e-22
36.224527	1.39886e-22
36.183837	1.49454e-22
36.143146	1.59676e-22
36.102456	1.70597e-22
36.061765	1.82264e-22
36.021074	1.9473e-22
35.980384	2.08048e-22
35.939693	2.22277e-22
35.899003	2.37478e-22
35.858312	2.53719e-22
35.817621	2.71071e-22
35.776931	2.8961e-22
35.736240	3.09415e-22
35.695550	3.30576e-22
35.654859	3.53183e-22
35.614168	3.77335e-22
35.573478	4.0314e-22
35.532787	4.30708e-22
35.492097	4.60162e-22
35.451406	4.9163e-22
35.410715	5.25249e-22
35.370025	5.61167e-22
35.329334	5.9954e-22
35.288644	6.40537e-22
35.247953	6.84337e-22
35.207262	7.31132e-22
35.166572	7.81126e-22
35.125881	8.34538e-22
35.085191	8.91602e-22
35.044500	9.52567e-22
35.003809	1.0177e-21
34.963119	1.08729e-21
34.922428	1.16163e-21
34.881737	1.24105e-21
34.841047	1.32591e-21
34.800356	1.41657e-21
34.759666	1.51342e-21
34.718975	1.61689e-21
34.678284	1.72744e-21
34.637594	1.84555e-21
34.596903	1.97173e-21
34.556213	2.10653e-21
34.515522	2.25055e-21
34.474831	2.40441e-21
34.434141	2.56879e-21
34.393450	2.74441e-21
34.352760	2.93203e-21
34.312069	3.13248e-21
34.271378	3.34662e-21
34.230688	3.57541e-21
34.189997	3.81983e-21
34.149307	4.08096e-21
34.108616	4.35994e-21
34.067925	4.65798e-21
34.027235	4.9764e-21
33.986544	5.31658e-21
33.945854	5.68e-21
33.905163	6.06827e-21
33.864472	6.48308e-21
33.823782	6.92623e-21
33.783091	7.39967e-21
33.742401	7.90546e-21
33.701710	8.44583e-21
33.661019	9.02312e-21
33.620329	9.63986e-21
33.579638	1.02988e-20
33.538948	1.10027e-20
33.498257	1.17547e-20
33.457566	1.25581e-20
33.416876	1.34164e-20
33.376185	1.43334e-20
33.335494	1.5313e-20
33.294804	1.63596e-20
33.254113	1.74777e-20
33.213423	1.86722e-20
33.172732	1.99483e-20
33.132041	2.13116e-20
33.091351	2.27681e-20
33.050660	2.43241e-20
33.009970	2.59864e-20
32.969279	2.77623e-20
32.928588	2.96595e-20
32.887898	3.16864e-20
32.847207	3.38517e-20
32.806517	3.6165e-20
32.765826	3.86363e-20
32.725135	4.12765e-20
32.684445	4.40971e-20
32.643754	4.71103e-20
32.603064	5.03294e-20
32.562373	5.37685e-20
32.521682	5.74425e-20
32.480992	6.13675e-20
32.440301	6.55606e-20
32.399611	7.00402e-20
32.358920	7.48258e-20
32.318229	7.99384e-20
32.277539	8.54001e-20
32.236848	9.1235e-20
32.196158	9.74685e-20
32.155467	1.04128e-19
32.114776	1.11242e-19
32.074086	1.18842e-19
32.033395	1.26961e-19
31.992705	1.35635e-19
31.952014	1.44901e-19
31.911323	1.54801e-19
31.870633	1.65376e-19
31.829942	1.76674e-19
31.789251	1.88743e-19
31.748561	2.01637e-19
31.707870	2.15411e-19
31.667180	2.30126e-19
31.626489	2.45847e-19
31.585798	2.6264e-19
31.545108	2.80581e-19
31.504417	2.99747e-19
31.463727	3.20222e-19
31.423036	3.42095e-19
31.382345	3.65462e-19
31.341655	3.90425e-19
31.300964	4.17092e-19
31.260274	4.45581e-19
31.219583	4.76014e-19
31.178892	5.08527e-19
31.138202	5.43259e-19
31.097511	5.80363e-19
31.056821	6.2e-19
31.016130	6.62344e-19
30.975439	7.0758e-19
30.934749	7.55904e-19
30.894058	8.07528e-19
30.853368	8.62676e-19
30.812677	9.2159e-19
30.771986	9.84527e-19
30.731296	1.05176e-18
30.690605	1.12358e-18
30.649915	1.20031e-18
30.609224	1.28228e-18
30.568533	1.36984e-18
30.527843	1.46338e-18
30.487152	1.56331e-18
30.446462	1.67005e-18
30.405771	1.78409e-18
30.365080	1.90591e-18
30.324390	2.03604e-18
30.283699	2.17506e-18
30.243008	2.32357e-18
30.202318	2.48222e-18
30.161627	2.65169e-18
30.120937	2.83274e-18
30.080246	3.02614e-18
30.039555	3.23275e-18
29.998865	3.45345e-18
29.958174	3.68922e-18
29.917484	3.94108e-18
29.876793	4.21014e-18
29.836102	4.49755e-18
29.795412	4.80459e-18
29.754721	5.13257e-18
29.714031	5.48295e-18
29.673340	5.85723e-18
29.632649	6.25706e-18
29.591959	6.68417e-18
29.551268	7.14044e-18
29.510578	7.62784e-18
29.469887	8.1485e-18
29.429196	8.70469e-18
29.388506	9.29883e-18
29.347815	9.93352e-18
29.307125	1.06115e-17
29.266434	1.13358e-17
29.225743	1.21095e-17
29.185053	1.29359e-17
29.144362	1.38188e-17
29.103672	1.47619e-17
29.062981	1.57694e-17
29.022290	1.68455e-17
28.981600	1.79952e-17
28.940909	1.92232e-17
28.900219	2.0535e-17
28.859528	2.19364e-17
28.818837	2.34333e-17
28.778147	2.50324e-17
28.737456	2.67405e-17
28.696765	2.85652e-17
28.656075	3.05143e-17
28.615384	3.25964e-17
28.574694	3.48206e-17
28.534003	3.71964e-17
28.493312	3.97343e-17
28.452622	4.24454e-17
28.411931	4.53413e-17
28.371241	4.84348e-17
28.330550	5.17393e-17
28.289859	5.52691e-17
28.249169	5.90398e-17
28.208478	6.30676e-17
28.167788	6.737e-17
28.127097	7.1966e-17
28.086406	7.68753e-17
28.045716	8.21195e-17
28.005025	8.77213e-17
27.964335	9.37051e-17
27.923644	1.00097e-16
27.882953	1.06925e-16
27.842263	1.14218e-16
27.801572	1.22009e-16
27.760882	1.30331e-16
27.720191	1.3922e-16
27.679500	1.48716e-16
27.638810	1.58858e-16
27.598119	1.69693e-16
27.557429	1.81266e-16
27.516738	1.93628e-16
27.476047	2.06834e-16
27.435357	2.20939e-16
27.394666	2.36006e-16
27.353976	2.521e-16
27.313285	2.69292e-16
27.272594	2.87655e-16
27.231904	3.0727e-16
27.191213	3.28223e-16
27.150522	3.50603e-16
27.109832	3.74509e-16
27.069141	4.00045e-16
27.028451	4.27321e-16
26.987760	4.56457e-16
26.947069	4.87578e-16
26.906379	5.2082e-16
26.865688	5.56329e-16
26.824998	5.94257e-16
26.784307	6.3477e-16
26.743616	6.78044e-16
26.702926	7.24267e-16
26.662235	7.73641e-16
26.621545	8.26378e-16
26.580854	8.8271e-16
26.540163	9.42881e-16
26.499473	1.00715e-15
26.458782	1.0758e-15
26.418092	1.14913e-15
26.377401	1.22745e-15
26.336710	1.31111e-15
26.296020	1.40047e-15
26.255329	1.49592e-15
26.214639	1.59788e-15
26.173948	1.70677e-15
26.133257	1.82309e-15
26.092567	1.94733e-15
26.051876	2.08004e-15
26.011186	2.22178e-15
25.970495	2.37318e-15
25.929804	2.5349e-15
25.889114	2.70763e-15
25.848423	2.89212e-15
25.807733	3.08918e-15
25.767042	3.29967e-15
25.726351	3.52449e-15
25.685661	3.76462e-15
25.644970	4.02111e-15
25.604280	4.29506e-15
25.563589	4.58768e-15
25.522898	4.90022e-15
25.482208	5.23404e-15
25.441517	5.59059e-15
25.400826	5.97143e-15
25.360136	6.3782e-15
25.319445	6.81266e-15
25.278755	7.27671e-15
25.238064	7.77236e-15
25.197373	8.30175e-15
25.156683	8.86719e-15
25.115992	9.47112e-15
25.075302	1.01162e-14
25.034611	1.08051e-14
24.993920	1.1541e-14
24.953230	1.2327e-14
24.912539	1.31664e-14
24.871849	1.4063e-14
24.831158	1.50207e-14
24.790467	1.60435e-14
24.749777	1.71359e-14
24.709086	1.83027e-14
24.668396	1.95489e-14
24.627705	2.08799e-14
24.587014	2.23015e-14
24.546324	2.38199e-14
24.505633	2.54416e-14
24.464943	2.71736e-14
24.424252	2.90235e-14
24.383561	3.09993e-14
24.342871	3.31095e-14
24.302180	3.53634e-14
24.261490	3.77705e-14
24.220799	4.03415e-14
24.180108	4.30873e-14
24.139418	4.602e-14
24.098727	4.91522e-14
24.058037	5.24975e-14
24.017346	5.60703e-14
23.976655	5.98862e-14
23.935965	6.39617e-14
23.895274	6.83144e-14
23.854583	7.29631e-14
23.813893	7.7928e-14
23.773202	8.32307e-14
23.732512	8.88939e-14
23.691821	9.49423e-14
23.651130	1.01402e-13
23.610440	1.08301e-13
23.569749	1.15669e-13
23.529059	1.23539e-13
23.488368	1.31943e-13
23.447677	1.40919e-13
23.406987	1.50505e-13
23.366296	1.60743e-13
23.325606	1.71677e-13
23.284915	1.83354e-13
23.244224	1.95825e-13
23.203534	2.09144e-13
23.162843	2.23368e-13
23.122153	2.3856e-13
23.081462	2.54784e-13
23.040771	2.7211e-13
23.000081	2.90615e-13
22.959390	3.10377e-13
22.918700	3.31482e-13
22.878009	3.54021e-13
22.837318	3.78092e-13
22.796628	4.03799e-13
22.755937	4.31253e-13
22.715247	4.60573e-13
22.674556	4.91884e-13
22.633865	5.25323e-13
22.593175	5.61034e-13
22.552484	5.99171e-13
22.511794	6.39899e-13
22.471103	6.83394e-13
22.430412	7.29844e-13
22.389722	7.79449e-13
22.349031	8.32423e-13
22.308340	8.88996e-13
22.267650	9.49411e-13
22.226959	1.01393e-12
22.186269	1.08283e-12
22.145578	1.15641e-12
22.104887	1.23498e-12
22.064197	1.3189e-12
22.023506	1.40851e-12
21.982816	1.5042e-12
21.942125	1.60639e-12
21.901434	1.71552e-12
21.860744	1.83206e-12
21.820053	1.95651e-12
21.779363	2.08941e-12
21.738672	2.23133e-12
21.697981	2.38289e-12
21.657291	2.54473e-12
21.616600	2.71755e-12
21.575910	2.90211e-12
21.535219	3.09919e-12
21.494528	3.30964e-12
21.453838	3.53438e-12
21.413147	3.77437e-12
21.372457	4.03064e-12
21.331766	4.3043e-12
21.291075	4.59652e-12
21.250385	4.90858e-12
21.209694	5.2418e-12
21.169004	5.59762e-12
21.128313	5.97759e-12
21.087622	6.38332e-12
21.046932	6.81658e-12
21.006241	7.27922e-12
20.965551	7.77324e-12
20.924860	8.30076e-12
20.884169	8.86406e-12
20.843479	9.46555e-12
20.802788	1.01078e-11
20.762097	1.07937e-11
20.721407	1.1526e-11
20.680716	1.23079e-11
20.640026	1.31429e-11
20.599335	1.40345e-11
20.558644	1.49865e-11
20.517954	1.60031e-11
20.477263	1.70885e-11
20.436573	1.82475e-11
20.395882	1.94851e-11
20.355191	2.08065e-11
20.314501	2.22175e-11
20.273810	2.3724e-11
20.233120	2.53326e-11
20.192429	2.70503e-11
20.151738	2.88842e-11
20.111048	3.08425e-11
20.070357	3.29333e-11
20.029667	3.51658e-11
19.988976	3.75495e-11
19.948285	4.00946e-11
19.907595	4.28121e-11
19.866904	4.57135e-11
19.826214	4.88115e-11
19.785523	5.21192e-11
19.744832	5.56509e-11
19.704142	5.94216e-11
19.663451	6.34476e-11
19.622761	6.77461e-11
19.582070	7.23356e-11
19.541379	7.72357e-11
19.500689	8.24674e-11
19.459998	8.80531e-11
19.419308	9.40168e-11
19.378617	1.00384e-10
19.337926	1.07182e-10
19.297236	1.1444e-10
19.256545	1.22189e-10
19.215854	1.30462e-10
19.175164	1.39295e-10
19.134473	1.48725e-10
19.093783	1.58793e-10
19.053092	1.69541e-10
19.012401	1.81017e-10
18.971711	1.93268e-10
18.931020	2.06348e-10
18.890330	2.20312e-10
18.849639	2.3522e-10
18.808948	2.51135e-10
18.768258	2.68126e-10
18.727567	2.86266e-10
18.686877	3.05631e-10
18.646186	3.26305e-10
18.605495	3.48376e-10
18.564805	3.71938e-10
18.524114	3.97091e-10
18.483424	4.23944e-10
18.442733	4.52611e-10
18.402042	4.83213e-10
18.361352	5.15882e-10
18.320661	5.50758e-10
18.279971	5.87988e-10
18.239280	6.27731e-10
18.198589	6.70158e-10
18.157899	7.15449e-10
18.117208	7.63796e-10
18.076518	8.15407e-10
18.035827	8.70501e-10
17.995136	9.29312e-10
17.954446	9.92091e-10
17.913755	1.05911e-09
17.873065	1.13064e-09
17.832374	1.207e-09
17.791683	1.28851e-09
17.750993	1.37552e-09
17.710302	1.4684e-09
17.669612	1.56753e-09
17.628921	1.67335e-09
17.588230	1.78631e-09
17.547540	1.90688e-09
17.506849	2.03557e-09
17.466158	2.17294e-09
17.425468	2.31956e-09
17.384777	2.47607e-09
17.344087	2.64311e-09
17.303396	2.82141e-09
17.262705	3.01172e-09
17.222015	3.21485e-09
17.181324	3.43165e-09
17.140634	3.66305e-09
17.099943	3.91003e-09
17.059252	4.17364e-09
17.018562	4.45499e-09
16.977871	4.75527e-09
16.937181	5.07576e-09
16.896490	5.41781e-09
16.855799	5.78288e-09
16.815109	6.1725e-09
16.774418	6.58833e-09
16.733728	7.03212e-09
16.693037	7.50575e-09
16.652346	8.01123e-09
16.611656	8.55069e-09
16.570965	9.12641e-09
16.530275	9.74082e-09
16.489584	1.03965e-08
16.448893	1.10963e-08
16.408203	1.1843e-08
16.367512	1.26399e-08
16.326822	1.34904e-08
16.286131	1.43979e-08
16.245440	1.53664e-08
16.204750	1.63999e-08
16.164059	1.75027e-08
16.123369	1.86796e-08
16.082678	1.99354e-08
16.041987	2.12755e-08
16.001297	2.27055e-08
15.960606	2.42314e-08
15.919915	2.58595e-08
15.879225	2.75969e-08
15.838534	2.94507e-08
15.797844	3.14288e-08
15.757153	3.35394e-08
15.716462	3.57915e-08
15.675772	3.81944e-08
15.635081	4.07582e-08
15.594391	4.34938e-08
15.553700	4.64124e-08
15.513009	4.95265e-08
15.472319	5.2849e-08
15.431628	5.63938e-08
15.390938	6.01758e-08
15.350247	6.42107e-08
15.309556	6.85155e-08
15.268866	7.31081e-08
15.228175	7.80077e-08
15.187485	8.32348e-08
15.146794	8.88112e-08
15.106103	9.47602e-08
15.065413	1.01106e-07
15.024722	1.07877e-07
14.984032	1.15099e-07
14.943341	1.22803e-07
14.902650	1.31021e-07
14.861960	1.39788e-07
14.821269	1.49139e-07
14.780579	1.59114e-07
14.739888	1.69755e-07
14.699197	1.81104e-07
14.658507	1.9321e-07
14.617816	2.06122e-07
14.577126	2.19894e-07
14.536435	2.34583e-07
14.495744	2.50251e-07
14.455054	2.6696e-07
14.414363	2.84782e-07
14.373672	3.03789e-07
14.332982	3.2406e-07
14.292291	3.45679e-07
14.251601	3.68735e-07
14.210910	3.93322e-07
14.170219	4.19542e-07
14.129529	4.47504e-07
14.088838	4.77321e-07
14.048148	5.09117e-07
14.007457	5.43023e-07
13.966766	5.79177e-07
13.926076	6.17727e-07
13.885385	6.58832e-07
13.844695	7.02661e-07
13.804004	7.49392e-07
13.763313	7.99217e-07
13.722623	8.52338e-07
13.681932	9.08974e-07
13.641242	9.69356e-07
13.600551	1.03373e-06
13.559860	1.10235e-06
13.519170	1.17551e-06
13.478479	1.2535e-06
13.437789	1.33664e-06
13.397098	1.42525e-06
13.356407	1.51972e-06
13.315717	1.6204e-06
13.275026	1.72773e-06
13.234336	1.84211e-06
13.193645	1.96403e-06
13.152954	2.09397e-06
13.112264	2.23245e-06
13.071573	2.38003e-06
13.030883	2.5373e-06
12.990192	2.7049e-06
12.949501	2.88349e-06
12.908811	3.0738e-06
12.868120	3.27658e-06
12.827429	3.49264e-06
12.786739	3.72285e-06
12.746048	3.96811e-06
12.705358	4.22942e-06
12.664667	4.50779e-06
12.623976	4.80434e-06
12.583286	5.12025e-06
12.542595	5.45675e-06
12.501905	5.81518e-06
12.461214	6.19695e-06
12.420523	6.60356e-06
12.379833	7.0366e-06
12.339142	7.49778e-06
12.298452	7.98889e-06
12.257761	8.51186e-06
12.217070	9.06871e-06
12.176380	9.66162e-06
12.135689	1.02929e-05
12.094999	1.09649e-05
12.054308	1.16804e-05
12.013617	1.2442e-05
11.972927	1.32526e-05
11.932236	1.41155e-05
11.891546	1.50338e-05
11.850855	1.60111e-05
11.810164	1.7051e-05
11.769474	1.81576e-05
11.728783	1.9335e-05
11.688093	2.05877e-05
11.647402	2.19203e-05
11.606711	2.33378e-05
11.566021	2.48455e-05
11.525330	2.6449e-05
11.484640	2.81542e-05
11.443949	2.99675e-05
11.403258	3.18954e-05
11.362568	3.3945e-05
11.321877	3.61237e-05
11.281186	3.84394e-05
11.240496	4.09004e-05
11.199805	4.35156e-05
11.159115	4.62941e-05
11.118424	4.92459e-05
11.077733	5.23813e-05
11.037043	5.57112e-05
10.996352	5.92471e-05
10.955662	6.30011e-05
10.914971	6.69861e-05
10.874280	7.12155e-05
10.833590	7.57034e-05
10.792899	8.04646e-05
10.752209	8.55148e-05
10.711518	9.08702e-05
10.670827	9.6548e-05
10.630137	0.000102566
10.589446	0.000108943
10.548756	0.000115698
10.508065	0.000122852
10.467374	0.000130426
10.426684	0.000138441
10.385993	0.000146919
10.345303	0.000155885
10.304612	0.000165362
10.263921	0.000175374
10.223231	0.000185946
10.182540	0.000197102
10.141850	0.000208867
10.101159	0.000221266
10.060468	0.000234323
10.019778	0.000248061
9.979087	0.0002625
9.938397	0.000277661
9.897706	0.000293557
9.857015	0.000310202
9.816325	0.0003276
9.775634	0.000345747
9.734943	0.000364631
9.694253	0.000384222
9.653562	0.000404471
9.612872	0.0004253
9.572181	0.000446588
9.531490	0.000468148
9.490800	0.000489686
9.450109	0.000510709
9.409419	0.000530255
&
```
