## Supplementary material for "All-at-once RNA folding with 3D motif prediction framed by evolutionary information": RF00304_snoZ279_R105_R108.cacofold.helixcov

```
# RMs = 4 L = 126

# RM_HELIX NESTED 27-32 42-47, nbp = 6 nbp_cov = 0
# pvals: 0.555065,0.434221,0.434221,0.0169327,0.434221,0.19213
# aggregated NONE
NESTED  ::::::::::::::::::::::<<<<<<________>>>>>>:::::::::::::::::::::::::::::::::::::::::::::::::::::::::::::::::::::::
        :::::::::::::::::::::::::::::::::::::::::::::::::::::::::::::::::::::::::::::::::::::::::::::::::::::::::::::::::

# RM_HELIX NESTED 50-60 91-101, nbp = 9 nbp_cov = 0
# pvals: 0.314949,0.899407,0.805563,0.0187816,0.0107617,0.648815,0.314949,0.720006,0.872424
# aggregated NONE
NESTED  ::::::::::::::::::::::::::::::::::::::::::::<<<<<<<<<___________________________>>>>>>>>>::::::::::::::::::::::::
        :::::::::::::::::::::::::::::::::::::::::::::::::::::::::::::::::::::::::::::::::::::::::::::::::::::::::::::::::

# RM_HELIX NESTED 12-26 107-119, nbp = 11 nbp_cov = 0
# pvals: 0.434221,0.434221,0.434221,0.434221,0.314949,0.625569,0.812421,0.720006,0.05192,0.500877,0.0639223
# aggregated NONE
NESTED  ::::::::::<<-<<<<<<<<<________________________________________________________________________>>>>>>>>>->>:::::::
        :::::::::::::::::::::::::::::::::::::::::::::::::::::::::::::::::::::::::::::::::::::::::::::::::::::::::::::::::

# RM_HELIX NESTED 1-5 123-126, nbp = 4 nbp_cov = 0
# pvals: 0.00970291,0.434221,0.434221,0.434221
# aggregated NONE
NESTED  <<<<_________________________________________________________________________________________________________>>>>
        :::::::::::::::::::::::::::::::::::::::::::::::::::::::::::::::::::::::::::::::::::::::::::::::::::::::::::::::::
```
