## Supplementary material for "All-at-once RNA folding with 3D motif prediction framed by evolutionary information": RF00304_snoZ279_R105_R108.cacofold.power

```
# Power analysis of CaCoFold structure 
#
# Powertype = SINGLE SUBSTITUTIONS
# covary  left_pos      right_pos    substitutions      power
#----------------------------------------------------------------
          1		126		2		0.00
          2		125		0		0.00
          3		124		0		0.00
          5		123		0		0.00
          12		119		1		0.00
          13		118		0		0.00
          15		116		1		0.00
          16		115		3		0.02
          17		114		2		0.00
          19		113		3		0.02
          20		112		8		0.24
          23		110		6		0.16
          24		109		6		0.16
          25		108		8		0.24
          26		107		12		0.39
          27		47		2		0.00
          28		46		1		0.00
          29		45		0		0.00
          30		44		5		0.11
          31		43		0		0.00
          32		42		3		0.02
          50		101		3		0.02
          51		100		5		0.11
          52		99		3		0.02
          54		97		6		0.16
          55		95		2		0.00
          57		94		4		0.07
          58		93		2		0.00
          59		92		5		0.11
          60		91		6		0.16
#
# BPAIRS 30
# avg substitutions per BP  3.3
# BPAIRS expected to covary 2.0 +/- 1.3
# BPAIRS observed to covary 0
#
```
