## Supplementary material for "All-at-once RNA folding with 3D motif prediction framed by evolutionary information": RF00304_snoZ279_R105_R108.helixcov

```
# RMs = 5 L = 126

# RM_HELIX NESTED 27-31 43-47, nbp = 5 nbp_cov = 0
# pvals: 0.555065,0.434221,0.434221,0.0169327,0.434221
# aggregated NONE
NESTED  ::::::::::::::::::::::<<<<<__________>>>>>:::::::::::::::::::::::::::::::::::::::::::::::::::::::::::::::::::::::
        :::::::::::::::::::::::::::::::::::::::::::::::::::::::::::::::::::::::::::::::::::::::::::::::::::::::::::::::::

# RM_HELIX NESTED 74-78 87-91, nbp = 4 nbp_cov = 0
# pvals: 0.169437,0.18031,0.258233,0.434221
# aggregated NONE
NESTED  ::::::::::::::::::::::::::::::::::::::::::::::::::::::::::::::::::<<<<_______>>>>::::::::::::::::::::::::::::::::
        :::::::::::::::::::::::::::::::::::::::::::::::::::::::::::::::::::::::::::::::::::::::::::::::::::::::::::::::::

# RM_HELIX NESTED 49-58 92-103, nbp = 8 nbp_cov = 0
# pvals: 0.222353,0.434221,0.894991,0.0604614,0.0187816,0.0107617,0.434221,0.112721
# aggregated NONE
NESTED  :::::::::::::::::::::::::::::::::::::::::::<<<<<<<<______________________________>>->>->>>>::::::::::::::::::::::
        :::::::::::::::::::::::::::::::::::::::::::::::::::::::::::::::::::::::::::::::::::::::::::::::::::::::::::::::::

# RM_HELIX NESTED 15-20 112-116, nbp = 5 nbp_cov = 0
# pvals: 0.434221,0.434221,0.314949,0.625569,0.812421
# aggregated NONE
NESTED  :::::::::::::<<<<<________________________________________________________________________________>>>>>::::::::::
        :::::::::::::::::::::::::::::::::::::::::::::::::::::::::::::::::::::::::::::::::::::::::::::::::::::::::::::::::

# RM_HELIX NESTED 1-5 123-126, nbp = 4 nbp_cov = 0
# pvals: 0.00970291,0.434221,0.434221,0.434221
# aggregated NONE
NESTED  <<<<_________________________________________________________________________________________________________>>>>
        :::::::::::::::::::::::::::::::::::::::::::::::::::::::::::::::::::::::::::::::::::::::::::::::::::::::::::::::::
```
