## Supplementary material for "All-at-once RNA folding with 3D motif prediction framed by evolutionary information": RF00304_snoZ279_R105_R108.power

```
# Power analysis of given structure 
#
# Powertype = SINGLE SUBSTITUTIONS
# covary  left_pos      right_pos    substitutions      power
#----------------------------------------------------------------
          1		126		2		0.00
          2		125		0		0.00
          3		124		0		0.00
          5		123		0		0.00
          15		116		1		0.00
          16		115		3		0.02
          17		114		2		0.00
          19		113		3		0.02
          20		112		8		0.24
          27		47		2		0.00
          28		46		1		0.00
          29		45		0		0.00
          30		44		5		0.11
          31		43		0		0.00
          49		103		11		0.35
          50		102		0		0.00
          51		101		5		0.11
          52		100		4		0.07
          54		97		6		0.16
          55		95		2		0.00
          57		93		3		0.02
          58		92		4		0.07
          74		91		4		0.07
          75		90		4		0.07
          77		88		4		0.07
          78		87		0		0.00
#
# BPAIRS 26
# avg substitutions per BP  2.8
# BPAIRS expected to covary 1.4 +/- 1.0
# BPAIRS observed to covary 0
#
```
