## Supplementary material for "All-at-once RNA folding with 3D motif prediction framed by evolutionary information": RF00304_snoZ279_R105_R108.surv

```
9.850000	0.0384615
9.600000	0.0769231
8.600000	0.115385
8.350000	0.153846
4.900000	0.192308
2.700000	0.230769
1.400000	0.269231
1.200000	0.307692
0.550000	0.346154
0.150000	0.384615
0.000000	0.423077
-0.050000	0.846154
-0.400000	0.884615
-0.700000	0.923077
-1.700000	0.961538
-2.450000	1
&
19.250000	0.00015868
18.400000	0.00031736
17.650000	0.000476039
14.600000	0.000634719
14.050000	0.000793399
13.250000	0.000952079
12.900000	0.00111076
12.800000	0.00126944
12.450000	0.00142812
12.400000	0.0015868
12.200000	0.00174548
12.100000	0.00190416
11.950000	0.00206284
11.450000	0.00222152
11.300000	0.00253888
11.250000	0.00285624
10.950000	0.00301492
10.850000	0.00333228
10.350000	0.00349096
10.150000	0.00364964
10.100000	0.00412567
9.900000	0.00428435
9.850000	0.00491907
9.700000	0.00507775
9.650000	0.00523643
9.400000	0.00539511
9.250000	0.00555379
9.200000	0.00571247
9.100000	0.00587115
9.050000	0.00602983
9.000000	0.00618851
8.600000	0.00650587
8.450000	0.00666455
8.350000	0.00682323
8.300000	0.00698191
8.250000	0.00793399
8.200000	0.00809267
8.150000	0.00825135
8.050000	0.00841003
8.000000	0.00904475
7.750000	0.00920343
7.650000	0.00952079
7.600000	0.00967947
7.550000	0.00983815
7.450000	0.0104729
7.400000	0.0112663
7.300000	0.0117423
7.250000	0.0120597
7.200000	0.0122183
7.150000	0.0126944
7.050000	0.0131704
6.950000	0.0136465
6.900000	0.0144399
6.850000	0.0149159
6.800000	0.0150746
6.750000	0.0155506
6.700000	0.0160267
6.650000	0.0166614
6.600000	0.0169787
6.550000	0.0172961
6.450000	0.0174548
6.400000	0.0180895
6.350000	0.0185655
6.300000	0.0192003
6.250000	0.0193589
6.200000	0.020311
6.150000	0.0207871
6.100000	0.0209457
6.050000	0.0212631
6.000000	0.0215805
5.950000	0.0218978
5.900000	0.0222152
5.850000	0.0225325
5.800000	0.0230086
5.650000	0.0239606
5.600000	0.0245954
5.500000	0.0253888
5.450000	0.0261822
5.400000	0.0264995
5.350000	0.0272929
5.300000	0.0284037
5.250000	0.0290384
5.200000	0.0293558
5.150000	0.0299905
5.100000	0.0304665
5.050000	0.0311012
5.000000	0.0318946
4.950000	0.0323707
4.900000	0.032688
4.850000	0.0330054
4.800000	0.0336401
4.750000	0.0341162
4.700000	0.0353856
4.650000	0.0360203
4.600000	0.036179
4.550000	0.0372897
4.500000	0.0379245
4.450000	0.0380831
4.400000	0.0387179
4.350000	0.0396699
4.300000	0.0403047
4.250000	0.0415741
4.200000	0.0420501
4.150000	0.0426849
4.100000	0.0439543
4.050000	0.044589
4.000000	0.0452237
3.950000	0.0458585
3.900000	0.0466519
3.850000	0.0474453
3.800000	0.0483973
3.750000	0.0490321
3.700000	0.0493494
3.650000	0.0503015
3.600000	0.0517296
3.550000	0.0526817
3.500000	0.0537924
3.450000	0.0547445
3.400000	0.056014
3.350000	0.0572834
3.300000	0.0580768
3.250000	0.0583942
3.200000	0.0591876
3.150000	0.059981
3.100000	0.0607744
3.050000	0.0628372
3.000000	0.063948
2.950000	0.0647414
2.900000	0.0661695
2.850000	0.0674389
2.800000	0.0696604
2.750000	0.0712472
2.700000	0.0721993
2.650000	0.0729927
2.600000	0.0748969
2.550000	0.0758489
2.500000	0.0772771
2.450000	0.0788639
2.400000	0.0798159
2.350000	0.080768
2.300000	0.0821961
2.250000	0.0826722
2.200000	0.0829895
2.150000	0.0841003
2.100000	0.0845763
2.050000	0.0855284
2.000000	0.0871152
1.950000	0.088702
1.900000	0.0898128
1.850000	0.092193
1.800000	0.0928277
1.750000	0.0939384
1.700000	0.0952079
1.650000	0.096636
1.600000	0.0994922
1.550000	0.101555
1.500000	0.103459
1.450000	0.105046
1.400000	0.107585
1.350000	0.109013
1.300000	0.110917
1.250000	0.112345
1.200000	0.114567
1.150000	0.116947
1.100000	0.119169
1.050000	0.121549
1.000000	0.124405
0.950000	0.127103
0.900000	0.129007
0.850000	0.130911
0.800000	0.132656
0.750000	0.134402
0.700000	0.137258
0.650000	0.138369
0.600000	0.141066
0.550000	0.144399
0.500000	0.146461
0.450000	0.149159
0.400000	0.151857
0.350000	0.155189
0.300000	0.158521
0.250000	0.161536
0.200000	0.16582
0.150000	0.169946
0.100000	0.17312
0.050000	0.178673
0.000000	0.30292
-0.050000	0.692479
-0.100000	0.702158
-0.150000	0.708347
-0.200000	0.713107
-0.250000	0.718978
-0.300000	0.726595
-0.350000	0.733577
-0.400000	0.741035
-0.450000	0.748334
-0.500000	0.753729
-0.550000	0.760552
-0.600000	0.765947
-0.650000	0.772771
-0.700000	0.780705
-0.750000	0.788004
-0.800000	0.794351
-0.850000	0.799746
-0.900000	0.804665
-0.950000	0.809743
-1.000000	0.815455
-1.050000	0.819422
-1.100000	0.824183
-1.150000	0.829578
-1.200000	0.835449
-1.250000	0.840527
-1.300000	0.845129
-1.350000	0.848143
-1.400000	0.85338
-1.450000	0.857982
-1.500000	0.861631
-1.550000	0.86655
-1.600000	0.869883
-1.650000	0.875595
-1.700000	0.879086
-1.750000	0.882418
-1.800000	0.888131
-1.850000	0.891463
-1.900000	0.89543
-1.950000	0.899238
-2.000000	0.901301
-2.050000	0.904633
-2.100000	0.908283
-2.150000	0.91352
-2.200000	0.916534
-2.250000	0.919232
-2.300000	0.922247
-2.350000	0.926531
-2.400000	0.930022
-2.450000	0.933037
-2.500000	0.936687
-2.550000	0.939702
-2.600000	0.942717
-2.650000	0.945573
-2.700000	0.947953
-2.750000	0.950333
-2.800000	0.952079
-2.850000	0.953507
-2.900000	0.955411
-2.950000	0.95795
-3.000000	0.959219
-3.050000	0.96033
-3.100000	0.961758
-3.150000	0.962869
-3.200000	0.964297
-3.250000	0.965725
-3.300000	0.967312
-3.350000	0.969375
-3.400000	0.970644
-3.450000	0.971596
-3.500000	0.973659
-3.550000	0.974611
-3.600000	0.976198
-3.650000	0.97715
-3.700000	0.978578
-3.750000	0.981117
-3.800000	0.982228
-3.850000	0.982863
-3.900000	0.984449
-3.950000	0.985084
-4.000000	0.985877
-4.050000	0.986512
-4.100000	0.987623
-4.150000	0.987782
-4.200000	0.988575
-4.250000	0.989051
-4.300000	0.989368
-4.350000	0.989686
-4.400000	0.990321
-4.450000	0.991114
-4.500000	0.991431
-4.550000	0.99159
-4.600000	0.992383
-4.650000	0.992542
-4.700000	0.992859
-4.750000	0.993018
-4.800000	0.993811
-4.850000	0.994129
-4.900000	0.994288
-4.950000	0.994764
-5.000000	0.995081
-5.050000	0.995398
-5.100000	0.995874
-5.150000	0.996192
-5.200000	0.99635
-5.300000	0.996509
-5.350000	0.996826
-5.400000	0.997144
-5.500000	0.997302
-5.550000	0.997461
-5.600000	0.99762
-5.650000	0.997937
-5.700000	0.998255
-5.800000	0.998413
-6.150000	0.998572
-6.200000	0.998889
-6.250000	0.999048
-6.300000	0.999365
-6.550000	0.999524
-6.650000	0.999683
-6.850000	1
&
20.900000	7.90139e-06
18.700000	1.58028e-05
18.450000	2.37042e-05
18.400000	3.16056e-05
18.350000	4.74083e-05
18.150000	5.53097e-05
17.900000	6.32111e-05
17.650000	7.90139e-05
17.600000	0.000102718
17.350000	0.000110619
17.150000	0.000126422
17.100000	0.000142225
17.050000	0.000165929
17.000000	0.000173831
16.850000	0.000189633
16.800000	0.000197535
16.650000	0.000221239
16.600000	0.00022914
16.550000	0.000252845
16.500000	0.000260746
16.450000	0.000268647
16.400000	0.00028445
16.350000	0.000292351
16.250000	0.000308154
16.100000	0.000323957
16.000000	0.00033976
15.900000	0.000355563
15.850000	0.000363464
15.800000	0.000379267
15.750000	0.000402971
15.700000	0.000410872
15.650000	0.000426675
15.600000	0.000474083
15.550000	0.000489886
15.500000	0.000505689
15.450000	0.000537295
15.400000	0.000560999
15.350000	0.0005689
15.300000	0.000584703
15.250000	0.000592604
15.200000	0.00062421
15.150000	0.000655815
15.100000	0.000687421
15.000000	0.000703224
14.950000	0.000742731
14.900000	0.000774336
14.850000	0.000805942
14.800000	0.000845449
14.750000	0.000892857
14.700000	0.000916561
14.650000	0.000932364
14.600000	0.000940265
14.550000	0.00096397
14.500000	0.00101138
14.450000	0.00104298
14.400000	0.00106669
14.350000	0.00109039
14.300000	0.0011299
14.250000	0.00116941
14.200000	0.00120891
14.150000	0.00122472
14.100000	0.00127212
14.050000	0.00128793
14.000000	0.00132743
13.950000	0.00137484
13.900000	0.00139855
13.850000	0.00144595
13.800000	0.00148546
13.750000	0.00154077
13.700000	0.00158028
13.650000	0.00159608
13.600000	0.00164349
13.550000	0.0017146
13.500000	0.00180942
13.450000	0.00185683
13.400000	0.00188053
13.350000	0.00195164
13.300000	0.00199905
13.250000	0.00207016
13.200000	0.00210177
13.150000	0.00214128
13.100000	0.00218869
13.050000	0.00222029
13.000000	0.0022598
12.950000	0.0022677
12.900000	0.00230721
12.850000	0.00237832
12.800000	0.00245733
12.750000	0.00250474
12.700000	0.00252845
12.650000	0.00259166
12.600000	0.00266277
12.550000	0.00271018
12.500000	0.00277339
12.450000	0.0028129
12.400000	0.0028524
12.350000	0.00297092
12.300000	0.00302623
12.250000	0.00312105
12.200000	0.00318426
12.150000	0.00327908
12.100000	0.00335809
12.050000	0.0034292
12.000000	0.00353192
11.950000	0.00365044
11.900000	0.00374526
11.850000	0.00389539
11.800000	0.0039902
11.750000	0.00405341
11.700000	0.00413243
11.650000	0.00420354
11.600000	0.00426675
11.550000	0.00435367
11.500000	0.00440107
11.450000	0.00449589
11.400000	0.00459861
11.350000	0.00466182
11.300000	0.00481985
11.250000	0.00489886
11.200000	0.00502528
11.150000	0.0051122
11.100000	0.00523862
11.050000	0.00542035
11.000000	0.00557048
10.950000	0.0057048
10.900000	0.00580752
10.850000	0.00594185
10.800000	0.00610777
10.750000	0.0062263
10.700000	0.00632901
10.650000	0.00640803
10.600000	0.00654235
10.550000	0.00671618
10.500000	0.00694532
10.450000	0.00713496
10.400000	0.00728508
10.350000	0.00747472
10.300000	0.00773546
10.250000	0.00802781
10.200000	0.00820954
10.150000	0.00843078
10.100000	0.00862042
10.050000	0.00881795
10.000000	0.0091103
9.950000	0.00933944
9.900000	0.00946587
9.850000	0.00970291
9.800000	0.00996365
9.750000	0.0101849
9.700000	0.0103903
9.650000	0.0105484
9.600000	0.0107617
9.550000	0.0110145
9.500000	0.0112279
9.450000	0.0114333
9.400000	0.0117099
9.350000	0.0119864
9.300000	0.0123183
9.250000	0.0125474
9.200000	0.0128951
9.150000	0.0131558
9.100000	0.0134166
9.050000	0.0137642
9.000000	0.014104
8.950000	0.0144516
8.900000	0.0147993
8.850000	0.0151233
8.800000	0.0155183
8.750000	0.0159213
8.700000	0.0162611
8.650000	0.0165376
8.600000	0.0169327
8.550000	0.0172882
8.500000	0.0176675
8.450000	0.0181021
8.400000	0.0184023
8.350000	0.0187816
8.300000	0.0191372
8.250000	0.019469
8.200000	0.0198641
8.150000	0.0203382
8.100000	0.0207332
8.050000	0.0211441
8.000000	0.0216419
7.950000	0.022037
7.900000	0.0224083
7.850000	0.0229377
7.800000	0.0234118
7.750000	0.0238938
7.700000	0.0243837
7.650000	0.0249368
7.600000	0.0254425
7.550000	0.0259008
7.500000	0.026359
7.450000	0.0268252
7.400000	0.0273388
7.350000	0.0279946
7.300000	0.0286109
7.250000	0.029164
7.200000	0.0295986
7.150000	0.0302702
7.100000	0.0308233
7.050000	0.031487
7.000000	0.0319769
6.950000	0.0326248
6.900000	0.0333202
6.850000	0.0338101
6.800000	0.0342525
6.750000	0.0348056
6.700000	0.0353745
6.650000	0.0360382
6.600000	0.0366704
6.550000	0.0373499
6.500000	0.0380452
6.450000	0.0386773
6.400000	0.039183
6.350000	0.0398388
6.300000	0.0405104
6.250000	0.0411267
6.200000	0.0417351
6.150000	0.042391
6.100000	0.0429915
6.050000	0.0436789
6.000000	0.0443742
5.950000	0.0450616
5.900000	0.0457807
5.850000	0.0464128
5.800000	0.0471002
5.750000	0.047835
5.700000	0.0485936
5.650000	0.0492494
5.600000	0.0499289
5.550000	0.0505136
5.500000	0.0511299
5.450000	0.05192
5.400000	0.0527813
5.350000	0.0533107
5.300000	0.0540534
5.250000	0.054891
5.200000	0.0555942
5.150000	0.0562579
5.100000	0.0571982
5.050000	0.0579883
5.000000	0.058731
4.950000	0.0595607
4.900000	0.0604614
4.850000	0.0613148
4.800000	0.0620575
4.750000	0.0630452
4.700000	0.0639223
4.650000	0.0646966
4.600000	0.0655578
4.550000	0.0663717
4.500000	0.0672092
4.450000	0.0681337
4.400000	0.0691451
4.350000	0.07003
4.300000	0.0711283
4.250000	0.0721002
4.200000	0.07308
4.150000	0.0740913
4.100000	0.0751106
4.050000	0.0760193
4.000000	0.0770623
3.950000	0.0782238
3.900000	0.0792747
3.850000	0.0804915
3.800000	0.0817636
3.750000	0.0830673
3.700000	0.0844027
3.650000	0.08558
3.600000	0.0865202
3.550000	0.0876106
3.500000	0.0889539
3.450000	0.090226
3.400000	0.0914902
3.350000	0.0928097
3.300000	0.0939554
3.250000	0.0952513
3.200000	0.0964602
3.150000	0.0978429
3.100000	0.0994153
3.050000	0.100798
3.000000	0.102315
2.950000	0.104014
2.900000	0.10557
2.850000	0.107459
2.800000	0.109071
2.750000	0.110904
2.700000	0.112721
2.650000	0.114578
2.600000	0.116364
2.550000	0.118205
2.500000	0.12018
2.450000	0.122029
2.400000	0.123759
2.350000	0.125656
2.300000	0.127663
2.250000	0.129527
2.200000	0.131692
2.150000	0.13385
2.100000	0.135943
2.050000	0.137998
2.000000	0.140155
1.950000	0.14243
1.900000	0.144643
1.850000	0.147179
1.800000	0.149494
1.750000	0.151754
1.700000	0.154172
1.650000	0.156606
1.600000	0.159332
1.550000	0.161868
1.500000	0.16427
1.450000	0.166933
1.400000	0.169437
1.350000	0.172219
1.300000	0.1747
1.250000	0.177505
1.200000	0.18031
1.150000	0.183067
1.100000	0.186101
1.050000	0.189001
1.000000	0.19213
0.950000	0.195259
0.900000	0.198459
0.850000	0.201738
0.800000	0.205168
0.750000	0.208439
0.700000	0.211607
0.650000	0.215005
0.600000	0.218663
0.550000	0.222353
0.500000	0.226462
0.450000	0.230531
0.400000	0.235248
0.350000	0.239681
0.300000	0.244303
0.250000	0.248752
0.200000	0.253224
0.150000	0.258233
0.100000	0.26359
0.050000	0.269793
0.000000	0.314949
-0.050000	0.434221
-0.100000	0.464365
-0.150000	0.484885
-0.200000	0.500877
-0.250000	0.515424
-0.300000	0.528935
-0.350000	0.542304
-0.400000	0.555065
-0.450000	0.567146
-0.500000	0.57903
-0.550000	0.590905
-0.600000	0.603074
-0.650000	0.614278
-0.700000	0.625569
-0.750000	0.637152
-0.800000	0.648815
-0.850000	0.659015
-0.900000	0.669532
-0.950000	0.679456
-1.000000	0.689894
-1.050000	0.700537
-1.100000	0.710438
-1.150000	0.720006
-1.200000	0.72993
-1.250000	0.739467
-1.300000	0.748056
-1.350000	0.757127
-1.400000	0.765676
-1.450000	0.773878
-1.500000	0.782119
-1.550000	0.790526
-1.600000	0.798159
-1.650000	0.805563
-1.700000	0.812421
-1.750000	0.819374
-1.800000	0.826011
-1.850000	0.832641
-1.900000	0.838527
-1.950000	0.84439
-2.000000	0.85045
-2.050000	0.85629
-2.100000	0.861979
-2.150000	0.867509
-2.200000	0.872424
-2.250000	0.877062
-2.300000	0.881598
-2.350000	0.886086
-2.400000	0.890471
-2.450000	0.894991
-2.500000	0.899407
-2.550000	0.903184
-2.600000	0.906843
-2.650000	0.910801
-2.700000	0.914657
-2.750000	0.918055
-2.800000	0.921579
-2.850000	0.924676
-2.900000	0.927868
-2.950000	0.931029
-3.000000	0.933968
-3.050000	0.936797
-3.100000	0.939499
-3.150000	0.941933
-3.200000	0.944509
-3.250000	0.946792
-3.300000	0.949218
-3.350000	0.951478
-3.400000	0.953745
-3.450000	0.955539
-3.500000	0.95753
-3.550000	0.959482
-3.600000	0.961315
-3.650000	0.963021
-3.700000	0.964602
-3.750000	0.966024
-3.800000	0.967588
-3.850000	0.969082
-3.900000	0.970536
-3.950000	0.971816
-4.000000	0.973112
-4.050000	0.974297
-4.100000	0.975498
-4.150000	0.976786
-4.200000	0.977758
-4.250000	0.978832
-4.300000	0.979867
-4.350000	0.980642
-4.400000	0.981621
-4.450000	0.982609
-4.500000	0.983486
-4.550000	0.984355
-4.600000	0.985216
-4.650000	0.985991
-4.700000	0.986726
-4.750000	0.987445
-4.800000	0.988164
-4.850000	0.988701
-4.900000	0.989262
-4.950000	0.989799
-5.000000	0.990321
-5.050000	0.990692
-5.100000	0.991182
-5.150000	0.991569
-5.200000	0.992067
-5.250000	0.992525
-5.300000	0.99296
-5.350000	0.993394
-5.400000	0.993782
-5.450000	0.994121
-5.500000	0.994358
-5.550000	0.994714
-5.600000	0.995022
-5.650000	0.995251
-5.700000	0.995599
-5.750000	0.995868
-5.800000	0.996073
-5.850000	0.996286
-5.900000	0.996531
-5.950000	0.996713
-6.000000	0.996942
-6.050000	0.9971
-6.100000	0.997227
-6.150000	0.997377
-6.200000	0.997645
-6.250000	0.997859
-6.300000	0.998001
-6.350000	0.998175
-6.400000	0.998309
-6.450000	0.998451
-6.500000	0.998515
-6.550000	0.998601
-6.600000	0.998759
-6.650000	0.998846
-6.700000	0.998918
-6.750000	0.998965
-6.800000	0.99902
-6.850000	0.999107
-6.900000	0.999186
-6.950000	0.999241
-7.000000	0.999297
-7.050000	0.999336
-7.100000	0.999384
-7.150000	0.999415
-7.200000	0.999447
-7.250000	0.999471
-7.300000	0.999494
-7.350000	0.999518
-7.400000	0.99955
-7.450000	0.999573
-7.500000	0.999605
-7.550000	0.999629
-7.600000	0.999652
-7.650000	0.999668
-7.700000	0.999692
-7.750000	0.999739
-7.800000	0.999755
-7.850000	0.999771
-7.900000	0.999787
-7.950000	0.999795
-8.000000	0.999802
-8.050000	0.999826
-8.100000	0.99985
-8.150000	0.999866
-8.200000	0.999874
-8.250000	0.999881
-8.400000	0.999889
-8.450000	0.999913
-8.500000	0.999929
-8.750000	0.999937
-8.800000	0.999945
-8.900000	0.999953
-9.150000	0.99996
-9.200000	0.999968
-9.250000	0.999976
-9.400000	0.999984
-9.750000	0.999992
-9.950000	1
&
52.250000	4.62386e-20
52.200000	4.86703e-20
52.150000	5.12298e-20
52.100000	5.39239e-20
52.050000	5.67596e-20
52.000000	5.97445e-20
51.950000	6.28863e-20
51.900000	6.61933e-20
51.850000	6.96741e-20
51.800000	7.3338e-20
51.750000	7.71945e-20
51.700000	8.12538e-20
51.650000	8.55264e-20
51.600000	9.00237e-20
51.550000	9.47575e-20
51.500000	9.97401e-20
51.450000	1.04985e-19
51.400000	1.10505e-19
51.350000	1.16315e-19
51.300000	1.22431e-19
51.250000	1.28869e-19
51.200000	1.35645e-19
51.150000	1.42777e-19
51.100000	1.50284e-19
51.050000	1.58186e-19
51.000000	1.66503e-19
50.950000	1.75257e-19
50.900000	1.84471e-19
50.850000	1.9417e-19
50.800000	2.04379e-19
50.750000	2.15124e-19
50.700000	2.26434e-19
50.650000	2.38339e-19
50.600000	2.50869e-19
50.550000	2.64058e-19
50.500000	2.7794e-19
50.450000	2.92552e-19
50.400000	3.07932e-19
50.350000	3.24121e-19
50.300000	3.4116e-19
50.250000	3.59095e-19
50.200000	3.77972e-19
50.150000	3.97842e-19
50.100000	4.18756e-19
50.050000	4.40769e-19
50.000000	4.63939e-19
49.950000	4.88326e-19
49.900000	5.13996e-19
49.850000	5.41015e-19
49.800000	5.69453e-19
49.750000	5.99386e-19
49.700000	6.30892e-19
49.650000	6.64054e-19
49.600000	6.98959e-19
49.550000	7.35698e-19
49.500000	7.74368e-19
49.450000	8.1507e-19
49.400000	8.5791e-19
49.350000	9.03002e-19
49.300000	9.50464e-19
49.250000	1.00042e-18
49.200000	1.053e-18
49.150000	1.10834e-18
49.100000	1.1666e-18
49.050000	1.22791e-18
49.000000	1.29244e-18
48.950000	1.36037e-18
48.900000	1.43186e-18
48.850000	1.50711e-18
48.800000	1.58632e-18
48.750000	1.66968e-18
48.700000	1.75743e-18
48.650000	1.84979e-18
48.600000	1.947e-18
48.550000	2.04931e-18
48.500000	2.15701e-18
48.450000	2.27036e-18
48.400000	2.38966e-18
48.350000	2.51524e-18
48.300000	2.64741e-18
48.250000	2.78652e-18
48.200000	2.93295e-18
48.150000	3.08706e-18
48.100000	3.24927e-18
48.050000	3.42001e-18
48.000000	3.59971e-18
47.950000	3.78885e-18
47.900000	3.98793e-18
47.850000	4.19747e-18
47.800000	4.41802e-18
47.750000	4.65014e-18
47.700000	4.89447e-18
47.650000	5.15162e-18
47.600000	5.42229e-18
47.550000	5.70717e-18
47.500000	6.00702e-18
47.450000	6.32261e-18
47.400000	6.65479e-18
47.350000	7.00441e-18
47.300000	7.37239e-18
47.250000	7.7597e-18
47.200000	8.16735e-18
47.150000	8.59642e-18
47.100000	9.04802e-18
47.050000	9.52334e-18
47.000000	1.00236e-17
46.950000	1.05502e-17
46.900000	1.11044e-17
46.850000	1.16877e-17
46.800000	1.23016e-17
46.750000	1.29478e-17
46.700000	1.3628e-17
46.650000	1.43438e-17
46.600000	1.50973e-17
46.550000	1.58903e-17
46.500000	1.67249e-17
46.450000	1.76034e-17
46.400000	1.8528e-17
46.350000	1.95011e-17
46.300000	2.05254e-17
46.250000	2.16034e-17
46.200000	2.27381e-17
46.150000	2.39323e-17
46.100000	2.51892e-17
46.050000	2.65122e-17
46.000000	2.79046e-17
45.950000	2.93701e-17
45.900000	3.09125e-17
45.850000	3.25359e-17
45.800000	3.42446e-17
45.750000	3.6043e-17
45.700000	3.79358e-17
45.650000	3.99279e-17
45.600000	4.20247e-17
45.550000	4.42315e-17
45.500000	4.65542e-17
45.450000	4.89988e-17
45.400000	5.15718e-17
45.350000	5.42798e-17
45.300000	5.713e-17
45.250000	6.01298e-17
45.200000	6.32871e-17
45.150000	6.66101e-17
45.100000	7.01076e-17
45.050000	7.37886e-17
45.000000	7.76629e-17
44.950000	8.17405e-17
44.900000	8.60321e-17
44.850000	9.05491e-17
44.800000	9.53031e-17
44.750000	1.00307e-16
44.700000	1.05573e-16
44.650000	1.11115e-16
44.600000	1.16949e-16
44.550000	1.23088e-16
44.500000	1.2955e-16
44.450000	1.36351e-16
44.400000	1.43509e-16
44.350000	1.51042e-16
44.300000	1.58971e-16
44.250000	1.67316e-16
44.200000	1.76099e-16
44.150000	1.85343e-16
44.100000	1.95072e-16
44.050000	2.05311e-16
44.000000	2.16088e-16
43.950000	2.2743e-16
43.900000	2.39368e-16
43.850000	2.51932e-16
43.800000	2.65155e-16
43.750000	2.79072e-16
43.700000	2.93719e-16
43.650000	3.09134e-16
43.600000	3.25359e-16
43.550000	3.42435e-16
43.500000	3.60406e-16
43.450000	3.79321e-16
43.400000	3.99228e-16
43.350000	4.20179e-16
43.300000	4.42229e-16
43.250000	4.65436e-16
43.200000	4.89861e-16
43.150000	5.15567e-16
43.100000	5.42622e-16
43.050000	5.71096e-16
43.000000	6.01063e-16
42.950000	6.32603e-16
42.900000	6.65797e-16
42.850000	7.00732e-16
42.800000	7.37499e-16
42.750000	7.76196e-16
42.700000	8.16922e-16
42.650000	8.59784e-16
42.600000	9.04894e-16
42.550000	9.5237e-16
42.500000	1.00234e-15
42.450000	1.05492e-15
42.400000	1.11027e-15
42.350000	1.16852e-15
42.300000	1.22982e-15
42.250000	1.29434e-15
42.200000	1.36224e-15
42.150000	1.4337e-15
42.100000	1.50891e-15
42.050000	1.58806e-15
42.000000	1.67137e-15
41.950000	1.75904e-15
41.900000	1.85131e-15
41.850000	1.94842e-15
41.800000	2.05062e-15
41.750000	2.15817e-15
41.700000	2.27137e-15
41.650000	2.39051e-15
41.600000	2.51589e-15
41.550000	2.64784e-15
41.500000	2.78671e-15
41.450000	2.93286e-15
41.400000	3.08668e-15
41.350000	3.24856e-15
41.300000	3.41893e-15
41.250000	3.59822e-15
41.200000	3.78692e-15
41.150000	3.98551e-15
41.100000	4.19451e-15
41.050000	4.41446e-15
41.000000	4.64595e-15
40.950000	4.88957e-15
40.900000	5.14596e-15
40.850000	5.41579e-15
40.800000	5.69976e-15
40.750000	5.99861e-15
40.700000	6.31313e-15
40.650000	6.64414e-15
40.600000	6.99249e-15
40.550000	7.3591e-15
40.500000	7.74492e-15
40.450000	8.15096e-15
40.400000	8.57829e-15
40.350000	9.028e-15
40.300000	9.50129e-15
40.250000	9.99937e-15
40.200000	1.05236e-14
40.150000	1.10752e-14
40.100000	1.16558e-14
40.050000	1.22668e-14
40.000000	1.29098e-14
39.950000	1.35864e-14
39.900000	1.42986e-14
39.850000	1.5048e-14
39.800000	1.58368e-14
39.750000	1.66668e-14
39.700000	1.75403e-14
39.650000	1.84596e-14
39.600000	1.94271e-14
39.550000	2.04452e-14
39.500000	2.15167e-14
39.450000	2.26443e-14
39.400000	2.3831e-14
39.350000	2.50798e-14
39.300000	2.63941e-14
39.250000	2.77772e-14
39.200000	2.92327e-14
39.150000	3.07645e-14
39.100000	3.23765e-14
39.050000	3.4073e-14
39.000000	3.58583e-14
38.950000	3.77371e-14
38.900000	3.97143e-14
38.850000	4.1795e-14
38.800000	4.39847e-14
38.750000	4.62891e-14
38.700000	4.87141e-14
38.650000	5.12662e-14
38.600000	5.39519e-14
38.550000	5.67782e-14
38.500000	5.97525e-14
38.450000	6.28825e-14
38.400000	6.61764e-14
38.350000	6.96428e-14
38.300000	7.32907e-14
38.250000	7.71296e-14
38.200000	8.11695e-14
38.150000	8.54208e-14
38.100000	8.98947e-14
38.050000	9.46029e-14
38.000000	9.95575e-14
37.950000	1.04771e-13
37.900000	1.10258e-13
37.850000	1.16032e-13
37.800000	1.22109e-13
37.750000	1.28503e-13
37.700000	1.35232e-13
37.650000	1.42314e-13
37.600000	1.49766e-13
37.550000	1.57607e-13
37.500000	1.6586e-13
37.450000	1.74544e-13
37.400000	1.83683e-13
37.350000	1.933e-13
37.300000	2.0342e-13
37.250000	2.1407e-13
37.200000	2.25277e-13
37.150000	2.3707e-13
37.100000	2.49481e-13
37.050000	2.62541e-13
37.000000	2.76284e-13
36.950000	2.90746e-13
36.900000	3.05965e-13
36.850000	3.2198e-13
36.800000	3.38833e-13
36.750000	3.56568e-13
36.700000	3.7523e-13
36.650000	3.94869e-13
36.600000	4.15535e-13
36.550000	4.37281e-13
36.500000	4.60166e-13
36.450000	4.84247e-13
36.400000	5.09588e-13
36.350000	5.36254e-13
36.300000	5.64315e-13
36.250000	5.93844e-13
36.200000	6.24917e-13
36.150000	6.57615e-13
36.100000	6.92022e-13
36.050000	7.28229e-13
36.000000	7.66329e-13
35.950000	8.06422e-13
35.900000	8.48611e-13
35.850000	8.93005e-13
35.800000	9.39721e-13
35.750000	9.8888e-13
35.700000	1.04061e-12
35.650000	1.09504e-12
35.600000	1.15232e-12
35.550000	1.21259e-12
35.500000	1.27602e-12
35.450000	1.34275e-12
35.400000	1.41298e-12
35.350000	1.48688e-12
35.300000	1.56464e-12
35.250000	1.64647e-12
35.200000	1.73257e-12
35.150000	1.82317e-12
35.100000	1.9185e-12
35.050000	2.01882e-12
35.000000	2.12438e-12
34.950000	2.23546e-12
34.900000	2.35234e-12
34.850000	2.47533e-12
34.800000	2.60474e-12
34.750000	2.74092e-12
34.700000	2.88421e-12
34.650000	3.03499e-12
34.600000	3.19364e-12
34.550000	3.36059e-12
34.500000	3.53625e-12
34.450000	3.72109e-12
34.400000	3.91559e-12
34.350000	4.12024e-12
34.300000	4.33559e-12
34.250000	4.56218e-12
34.200000	4.8006e-12
34.150000	5.05148e-12
34.100000	5.31546e-12
34.050000	5.59323e-12
34.000000	5.8855e-12
33.950000	6.19303e-12
33.900000	6.51662e-12
33.850000	6.85711e-12
33.800000	7.21537e-12
33.750000	7.59234e-12
33.700000	7.98899e-12
33.650000	8.40635e-12
33.600000	8.8455e-12
33.550000	9.30757e-12
33.500000	9.79376e-12
33.450000	1.03053e-11
33.400000	1.08436e-11
33.350000	1.141e-11
33.300000	1.20059e-11
33.250000	1.26329e-11
33.200000	1.32927e-11
33.150000	1.39869e-11
33.100000	1.47173e-11
33.050000	1.54858e-11
33.000000	1.62944e-11
32.950000	1.71452e-11
32.900000	1.80404e-11
32.850000	1.89823e-11
32.800000	1.99734e-11
32.750000	2.10161e-11
32.700000	2.21132e-11
32.650000	2.32676e-11
32.600000	2.44822e-11
32.550000	2.57601e-11
32.500000	2.71047e-11
32.450000	2.85194e-11
32.400000	3.00079e-11
32.350000	3.15741e-11
32.300000	3.32218e-11
32.250000	3.49556e-11
32.200000	3.67797e-11
32.150000	3.86989e-11
32.100000	4.07182e-11
32.050000	4.28427e-11
32.000000	4.50781e-11
31.950000	4.74299e-11
31.900000	4.99043e-11
31.850000	5.25078e-11
31.800000	5.52469e-11
31.750000	5.81288e-11
31.700000	6.11609e-11
31.650000	6.4351e-11
31.600000	6.77073e-11
31.550000	7.12385e-11
31.500000	7.49538e-11
31.450000	7.88626e-11
31.400000	8.29751e-11
31.350000	8.73018e-11
31.300000	9.1854e-11
31.250000	9.66433e-11
31.200000	1.01682e-10
31.150000	1.06983e-10
31.100000	1.12561e-10
31.050000	1.18429e-10
31.000000	1.24602e-10
30.950000	1.31097e-10
30.900000	1.3793e-10
30.850000	1.45119e-10
30.800000	1.52682e-10
30.750000	1.60639e-10
30.700000	1.69011e-10
30.650000	1.77818e-10
30.600000	1.87084e-10
30.550000	1.96832e-10
30.500000	2.07087e-10
30.450000	2.17876e-10
30.400000	2.29227e-10
30.350000	2.41168e-10
30.300000	2.53731e-10
30.250000	2.66948e-10
30.200000	2.80852e-10
30.150000	2.9548e-10
30.100000	3.10869e-10
30.050000	3.27058e-10
30.000000	3.44089e-10
29.950000	3.62007e-10
29.900000	3.80856e-10
29.850000	4.00686e-10
29.800000	4.21547e-10
29.750000	4.43493e-10
29.700000	4.66581e-10
29.650000	4.90868e-10
29.600000	5.16419e-10
29.550000	5.43298e-10
29.500000	5.71574e-10
29.450000	6.01321e-10
29.400000	6.32613e-10
29.350000	6.65532e-10
29.300000	7.00162e-10
29.250000	7.36592e-10
29.200000	7.74915e-10
29.150000	8.15229e-10
29.100000	8.57638e-10
29.050000	9.02251e-10
29.000000	9.49181e-10
28.950000	9.98549e-10
28.900000	1.05048e-09
28.850000	1.10511e-09
28.800000	1.16258e-09
28.750000	1.22303e-09
28.700000	1.28662e-09
28.650000	1.35352e-09
28.600000	1.42388e-09
28.550000	1.4979e-09
28.500000	1.57577e-09
28.450000	1.65767e-09
28.400000	1.74383e-09
28.350000	1.83445e-09
28.300000	1.92979e-09
28.250000	2.03006e-09
28.200000	2.13555e-09
28.150000	2.2465e-09
28.100000	2.36321e-09
28.050000	2.48598e-09
28.000000	2.61511e-09
27.950000	2.75095e-09
27.900000	2.89382e-09
27.850000	3.04411e-09
27.800000	3.20219e-09
27.750000	3.36847e-09
27.700000	3.54337e-09
27.650000	3.72734e-09
27.600000	3.92084e-09
27.550000	4.12437e-09
27.500000	4.33845e-09
27.450000	4.56363e-09
27.400000	4.80048e-09
27.350000	5.04959e-09
27.300000	5.31162e-09
27.250000	5.58722e-09
27.200000	5.87709e-09
27.150000	6.18198e-09
27.100000	6.50266e-09
27.050000	6.83995e-09
27.000000	7.1947e-09
26.950000	7.56782e-09
26.900000	7.96025e-09
26.850000	8.373e-09
26.800000	8.80712e-09
26.750000	9.2637e-09
26.700000	9.74391e-09
26.650000	1.0249e-08
26.600000	1.07802e-08
26.550000	1.13388e-08
26.500000	1.19264e-08
26.450000	1.25444e-08
26.400000	1.31943e-08
26.350000	1.38778e-08
26.300000	1.45967e-08
26.250000	1.53527e-08
26.200000	1.61478e-08
26.150000	1.69841e-08
26.100000	1.78635e-08
26.050000	1.87884e-08
26.000000	1.97611e-08
25.950000	2.0784e-08
25.900000	2.18598e-08
25.850000	2.29911e-08
25.800000	2.41809e-08
25.750000	2.54321e-08
25.700000	2.67479e-08
25.650000	2.81316e-08
25.600000	2.95868e-08
25.550000	3.11171e-08
25.500000	3.27264e-08
25.450000	3.44187e-08
25.400000	3.61983e-08
25.350000	3.80697e-08
25.300000	4.00376e-08
25.250000	4.21071e-08
25.200000	4.42832e-08
25.150000	4.65716e-08
25.100000	4.89779e-08
25.050000	5.15083e-08
25.000000	5.4169e-08
24.950000	5.69669e-08
24.900000	5.9909e-08
24.850000	6.30026e-08
24.800000	6.62555e-08
24.750000	6.9676e-08
24.700000	7.32726e-08
24.650000	7.70543e-08
24.600000	8.10308e-08
24.550000	8.52119e-08
24.500000	8.96082e-08
24.450000	9.42306e-08
24.400000	9.90909e-08
24.350000	1.04201e-07
24.300000	1.09574e-07
24.250000	1.15224e-07
24.200000	1.21163e-07
24.150000	1.27408e-07
24.100000	1.33974e-07
24.050000	1.40878e-07
24.000000	1.48136e-07
23.950000	1.55767e-07
23.900000	1.6379e-07
23.850000	1.72224e-07
23.800000	1.81092e-07
23.750000	1.90415e-07
23.700000	2.00216e-07
23.650000	2.1052e-07
23.600000	2.21353e-07
23.550000	2.32741e-07
23.500000	2.44714e-07
23.450000	2.573e-07
23.400000	2.70531e-07
23.350000	2.8444e-07
23.300000	2.99062e-07
23.250000	3.14433e-07
23.200000	3.30591e-07
23.150000	3.47576e-07
23.100000	3.65431e-07
23.050000	3.84199e-07
23.000000	4.03928e-07
22.950000	4.24666e-07
22.900000	4.46465e-07
22.850000	4.69379e-07
22.800000	4.93463e-07
22.750000	5.18779e-07
22.700000	5.45388e-07
22.650000	5.73356e-07
22.600000	6.02753e-07
22.550000	6.3365e-07
22.500000	6.66125e-07
22.450000	7.00256e-07
22.400000	7.36129e-07
22.350000	7.73831e-07
22.300000	8.13456e-07
22.250000	8.551e-07
22.200000	8.98867e-07
22.150000	9.44863e-07
22.100000	9.93201e-07
22.050000	1.044e-06
22.000000	1.09739e-06
21.950000	1.15349e-06
21.900000	1.21244e-06
21.850000	1.2744e-06
21.800000	1.3395e-06
21.750000	1.40791e-06
21.700000	1.47979e-06
21.650000	1.55533e-06
21.600000	1.6347e-06
21.550000	1.7181e-06
21.500000	1.80573e-06
21.450000	1.8978e-06
21.400000	1.99454e-06
21.350000	2.09619e-06
21.300000	2.20298e-06
21.250000	2.31518e-06
21.200000	2.43305e-06
21.150000	2.5569e-06
21.100000	2.687e-06
21.050000	2.82368e-06
21.000000	2.96727e-06
20.950000	3.11811e-06
20.900000	3.27657e-06
20.850000	3.44302e-06
20.800000	3.61787e-06
20.750000	3.80154e-06
20.700000	3.99446e-06
20.650000	4.1971e-06
20.600000	4.40994e-06
20.550000	4.63349e-06
20.500000	4.86829e-06
20.450000	5.11488e-06
20.400000	5.37387e-06
20.350000	5.64586e-06
20.300000	5.9315e-06
20.250000	6.23147e-06
20.200000	6.54648e-06
20.150000	6.87727e-06
20.100000	7.22462e-06
20.050000	7.58935e-06
20.000000	7.97232e-06
19.950000	8.37443e-06
19.900000	8.79662e-06
19.850000	9.23988e-06
19.800000	9.70525e-06
19.750000	1.01938e-05
19.700000	1.07067e-05
19.650000	1.12451e-05
19.600000	1.18103e-05
19.550000	1.24036e-05
19.500000	1.30263e-05
19.450000	1.36799e-05
19.400000	1.43659e-05
19.350000	1.50859e-05
19.300000	1.58416e-05
19.250000	1.66345e-05
19.200000	1.74667e-05
19.150000	1.83398e-05
19.100000	1.92561e-05
19.050000	2.02174e-05
19.000000	2.12261e-05
18.950000	2.22843e-05
18.900000	2.33944e-05
18.850000	2.4559e-05
18.800000	2.57806e-05
18.750000	2.70619e-05
18.700000	2.84059e-05
18.650000	2.98154e-05
18.600000	3.12935e-05
18.550000	3.28436e-05
18.500000	3.44691e-05
18.450000	3.61733e-05
18.400000	3.79602e-05
18.350000	3.98334e-05
18.300000	4.17971e-05
18.250000	4.38554e-05
18.200000	4.60128e-05
18.150000	4.82739e-05
18.100000	5.06433e-05
18.050000	5.31261e-05
18.000000	5.57274e-05
17.950000	5.84527e-05
17.900000	6.13075e-05
17.850000	6.42978e-05
17.800000	6.74295e-05
17.750000	7.07091e-05
17.700000	7.4143e-05
17.650000	7.77381e-05
17.600000	8.15015e-05
17.550000	8.54405e-05
17.500000	8.95627e-05
17.450000	9.38761e-05
17.400000	9.83886e-05
17.350000	0.000103109
17.300000	0.000108045
17.250000	0.000113207
17.200000	0.000118604
17.150000	0.000124245
17.100000	0.000130139
17.050000	0.000136297
17.000000	0.00014273
16.950000	0.000149447
16.900000	0.000156459
16.850000	0.000163777
16.800000	0.000171413
16.750000	0.000179376
16.700000	0.000187678
16.650000	0.00019633
16.600000	0.000205343
16.550000	0.000214728
16.500000	0.000224494
16.450000	0.000234653
16.400000	0.000245212
16.350000	0.000256181
16.300000	0.000267566
16.250000	0.000279374
16.200000	0.000291609
16.150000	0.000304272
16.100000	0.000317362
16.050000	0.000330875
16.000000	0.000344801
15.950000	0.000359125
15.900000	0.000373823
15.850000	0.000388862
15.800000	0.000404194
15.750000	0.000419754
15.700000	0.000435446
15.650000	0.000451134
15.600000	0.000466613
15.550000	0.000481548
15.500000	0.0004953
&
```
