## Supplementary material for "All-at-once RNA folding with 3D motif prediction framed by evolutionary information": RF00305_snoZ248.cacofold.helixcov

```
# RMs = 8 L = 137

# RM_HELIX NESTED 40-47 53-60, nbp = 8 nbp_cov = 0
# pvals: 0.999484,0.999484,0.999484,0.999484,0.999484,0.999484,0.999484,0.999484
# aggregated NONE
NESTED  :::::::::::::::::::::::::::::::::::::::<<<<<<<<_____>>>>>>>>:::::::::::::::::::::::::::::::::::::::::::::::::::::::::::::::::::::::::::::
        :::::::::::::::::::::::::::::::::::::::::::::::::::::::::::::::::::::::::::::::::::::::::::::::::::::::::::::::::::::::::::::::::::::::::

# RM_HELIX NESTED 35-38 65-68, nbp = 4 nbp_cov = 0
# pvals: 0.999484,0.999484,0.999484,0.999484
# aggregated NONE
NESTED  ::::::::::::::::::::::::::::::::::<<<<__________________________>>>>:::::::::::::::::::::::::::::::::::::::::::::::::::::::::::::::::::::
        :::::::::::::::::::::::::::::::::::::::::::::::::::::::::::::::::::::::::::::::::::::::::::::::::::::::::::::::::::::::::::::::::::::::::

# RM_HELIX NESTED 29-33 71-75, nbp = 5 nbp_cov = 0
# pvals: 0.999484,0.999484,0.999484,0.999484,0.999484
# aggregated NONE
NESTED  ::::::::::::::::::::::::::::<<<<<_____________________________________>>>>>::::::::::::::::::::::::::::::::::::::::::::::::::::::::::::::
        :::::::::::::::::::::::::::::::::::::::::::::::::::::::::::::::::::::::::::::::::::::::::::::::::::::::::::::::::::::::::::::::::::::::::

# RM_HELIX NESTED 91-92 101-102, nbp = 2 nbp_cov = 0
# pvals: 0.999484,0.999484
# aggregated NONE
NESTED  ::::::::::::::::::::::::::::::::::::::::::::::::::::::::::::::::::::::::::::::::::::::::::<<________>>:::::::::::::::::::::::::::::::::::
        :::::::::::::::::::::::::::::::::::::::::::::::::::::::::::::::::::::::::::::::::::::::::::::::::::::::::::::::::::::::::::::::::::::::::

# RM_HELIX NESTED 82-87 106-111, nbp = 6 nbp_cov = 0
# pvals: 0.999484,0.999484,0.999484,0.999484,0.999484,0.999484
# aggregated NONE
NESTED  :::::::::::::::::::::::::::::::::::::::::::::::::::::::::::::::::::::::::::::::::<<<<<<__________________>>>>>>::::::::::::::::::::::::::
        :::::::::::::::::::::::::::::::::::::::::::::::::::::::::::::::::::::::::::::::::::::::::::::::::::::::::::::::::::::::::::::::::::::::::

# RM_HELIX NESTED 18-22 113-117, nbp = 5 nbp_cov = 0
# pvals: 0.999484,0.999484,0.999484,0.999484,0.999484
# aggregated NONE
NESTED  :::::::::::::::::<<<<<__________________________________________________________________________________________>>>>>::::::::::::::::::::
        :::::::::::::::::::::::::::::::::::::::::::::::::::::::::::::::::::::::::::::::::::::::::::::::::::::::::::::::::::::::::::::::::::::::::

# RM_HELIX NESTED 10-14 121-125, nbp = 5 nbp_cov = 0
# pvals: 0.999484,0.999484,0.999484,0.999484,0.999484
# aggregated NONE
NESTED  :::::::::<<<<<__________________________________________________________________________________________________________>>>>>::::::::::::
        :::::::::::::::::::::::::::::::::::::::::::::::::::::::::::::::::::::::::::::::::::::::::::::::::::::::::::::::::::::::::::::::::::::::::

# RM_HELIX NESTED 1-6 132-137, nbp = 6 nbp_cov = 0
# pvals: 0.999484,0.999484,0.999484,0.999484,0.999484,0.999484
# aggregated NONE
NESTED  <<<<<<_____________________________________________________________________________________________________________________________>>>>>>
        :::::::::::::::::::::::::::::::::::::::::::::::::::::::::::::::::::::::::::::::::::::::::::::::::::::::::::::::::::::::::::::::::::::::::
```
