## Supplementary material for "All-at-once RNA folding with 3D motif prediction framed by evolutionary information": RF00305_snoZ248.cacofold.power

```
# Power analysis of CaCoFold structure 
#
# Powertype = SINGLE SUBSTITUTIONS
# covary  left_pos      right_pos    substitutions      power
#----------------------------------------------------------------
          1		137		0		0.00
          2		136		0		0.00
          3		135		0		0.00
          4		134		0		0.00
          5		133		0		0.00
          6		132		0		0.00
          10		125		0		0.00
          11		124		0		0.00
          12		123		0		0.00
          13		122		1		0.00
          14		121		0		0.00
          18		117		0		0.00
          19		116		0		0.00
          20		115		0		0.00
          21		114		0		0.00
          22		113		0		0.00
          29		75		0		0.00
          30		74		0		0.00
          31		73		0		0.00
          32		72		0		0.00
          33		71		0		0.00
          35		68		0		0.00
          36		67		0		0.00
          37		66		0		0.00
          38		65		1		0.00
          40		60		0		0.00
          41		59		0		0.00
          42		58		0		0.00
          43		57		0		0.00
          44		56		1		0.00
          45		55		1		0.00
          46		54		0		0.00
          47		53		0		0.00
          82		111		0		0.00
          83		110		0		0.00
          84		109		0		0.00
          85		108		0		0.00
          86		107		0		0.00
          87		106		0		0.00
          91		102		0		0.00
          92		101		1		0.00
#
# BPAIRS 41
# avg substitutions per BP  0.1
# BPAIRS expected to covary 0.0 +/- 0.0
# BPAIRS observed to covary 0
#
```
