## Supplementary material for "All-at-once RNA folding with 3D motif prediction framed by evolutionary information": RF00305_snoZ248.helixcov

```
# RMs = 4 L = 137

# RM_HELIX NESTED 40-43 49-52, nbp = 4 nbp_cov = 0
# pvals: 0.999484,0.999484,0.999484,0.999484
# aggregated NONE
NESTED  :::::::::::::::::::::::::::::::::::::::<<<<_____>>>>:::::::::::::::::::::::::::::::::::::::::::::::::::::::::::::::::::::::::::::::::::::
        :::::::::::::::::::::::::::::::::::::::::::::::::::::::::::::::::::::::::::::::::::::::::::::::::::::::::::::::::::::::::::::::::::::::::

# RM_HELIX NESTED 53-60 68-75, nbp = 8 nbp_cov = 0
# pvals: 0.999484,0.999484,0.999484,0.999484,0.999484,0.999484,0.999484,0.999484
# aggregated NONE
NESTED  ::::::::::::::::::::::::::::::::::::::::::::::::::::<<<<<<<<_______>>>>>>>>::::::::::::::::::::::::::::::::::::::::::::::::::::::::::::::
        :::::::::::::::::::::::::::::::::::::::::::::::::::::::::::::::::::::::::::::::::::::::::::::::::::::::::::::::::::::::::::::::::::::::::

# RM_HELIX NESTED 31-38 78-85, nbp = 8 nbp_cov = 0
# pvals: 0.999484,0.999484,0.999484,0.999484,0.999484,0.999484,0.999484,0.999484
# aggregated NONE
NESTED  ::::::::::::::::::::::::::::::<<<<<<<<_______________________________________>>>>>>>>::::::::::::::::::::::::::::::::::::::::::::::::::::
        :::::::::::::::::::::::::::::::::::::::::::::::::::::::::::::::::::::::::::::::::::::::::::::::::::::::::::::::::::::::::::::::::::::::::

# RM_HELIX NESTED 1-6 132-137, nbp = 6 nbp_cov = 0
# pvals: 0.999484,0.999484,0.999484,0.999484,0.999484,0.999484
# aggregated NONE
NESTED  <<<<<<_____________________________________________________________________________________________________________________________>>>>>>
        :::::::::::::::::::::::::::::::::::::::::::::::::::::::::::::::::::::::::::::::::::::::::::::::::::::::::::::::::::::::::::::::::::::::::
```
