## Supplementary material for "All-at-once RNA folding with 3D motif prediction framed by evolutionary information": RF00305_snoZ248.surv

```
0.000000	0.0384615
-0.001276	1
&
0.606436	0.000107643
0.543501	0.000215285
0.236696	0.000322928
0.120660	0.000430571
0.071492	0.000538213
-0.001276	0.999462
-0.011109	0.999569
-0.107478	0.999677
-0.119278	0.999785
-0.148778	0.999892
-0.180246	1
&
1.222146	5.36711e-07
1.222014	2.68356e-06
1.011577	5.36711e-06
0.728372	8.58738e-06
0.606436	0.000107342
0.543501	0.000206097
0.529735	0.000209317
0.500234	0.000212001
0.297663	0.000214684
0.236696	0.000313439
0.201295	0.00031666
0.128527	0.000319343
0.120660	0.000418098
0.071492	0.000516853
0.049859	0.000519536
0.014458	0.000522757
-0.001276	0.999484
-0.011109	0.999582
-0.017009	0.999585
-0.034710	0.999588
-0.066177	0.99959
-0.107478	0.999689
-0.111411	0.999692
-0.119278	0.999791
-0.144845	0.999794
-0.148778	0.999893
-0.180246	0.999991
-0.201879	0.999994
-0.317915	0.999997
-0.331682	1
&
12.461729	3.51868e-212
12.459762	3.8314e-212
12.457796	4.17192e-212
12.455829	4.5427e-212
12.453862	4.94643e-212
12.451896	5.38604e-212
12.449929	5.86472e-212
12.447962	6.38594e-212
12.445996	6.95347e-212
12.444029	7.57145e-212
12.442062	8.24434e-212
12.440095	8.97703e-212
12.438129	9.77483e-212
12.436162	1.06435e-211
12.434195	1.15894e-211
12.432229	1.26194e-211
12.430262	1.37409e-211
12.428295	1.4962e-211
12.426328	1.62917e-211
12.424362	1.77395e-211
12.422395	1.9316e-211
12.420428	2.10325e-211
12.418462	2.29016e-211
12.416495	2.49368e-211
12.414528	2.71529e-211
12.412562	2.95658e-211
12.410595	3.21932e-211
12.408628	3.50541e-211
12.406661	3.81692e-211
12.404695	4.1561e-211
12.402728	4.52543e-211
12.400761	4.92758e-211
12.398795	5.36546e-211
12.396828	5.84225e-211
12.394861	6.3614e-211
12.392894	6.92669e-211
12.390928	7.54221e-211
12.388961	8.21242e-211
12.386994	8.94218e-211
12.385028	9.73678e-211
12.383061	1.0602e-210
12.381094	1.15441e-210
12.379128	1.25699e-210
12.377161	1.36868e-210
12.375194	1.4903e-210
12.373227	1.62273e-210
12.371261	1.76692e-210
12.369294	1.92392e-210
12.367327	2.09487e-210
12.365361	2.28101e-210
12.363394	2.4837e-210
12.361427	2.70439e-210
12.359461	2.94468e-210
12.357494	3.20633e-210
12.355527	3.49123e-210
12.353560	3.80144e-210
12.351594	4.13921e-210
12.349627	4.50699e-210
12.347660	4.90744e-210
12.345694	5.34348e-210
12.343727	5.81826e-210
12.341760	6.33521e-210
12.339793	6.8981e-210
12.337827	7.511e-210
12.335860	8.17835e-210
12.333893	8.905e-210
12.331927	9.6962e-210
12.329960	1.05577e-209
12.327993	1.14957e-209
12.326027	1.25171e-209
12.324060	1.36292e-209
12.322093	1.48401e-209
12.320126	1.61586e-209
12.318160	1.75942e-209
12.316193	1.91574e-209
12.314226	2.08595e-209
12.312260	2.27127e-209
12.310293	2.47306e-209
12.308326	2.69278e-209
12.306360	2.93201e-209
12.304393	3.1925e-209
12.302426	3.47614e-209
12.300459	3.78496e-209
12.298493	4.12123e-209
12.296526	4.48736e-209
12.294559	4.88603e-209
12.292593	5.3201e-209
12.290626	5.79274e-209
12.288659	6.30737e-209
12.286692	6.86771e-209
12.284726	7.47783e-209
12.282759	8.14215e-209
12.280792	8.86549e-209
12.278826	9.65308e-209
12.276859	1.05106e-208
12.274892	1.14444e-208
12.272926	1.2461e-208
12.270959	1.3568e-208
12.268992	1.47734e-208
12.267025	1.60857e-208
12.265059	1.75147e-208
12.263092	1.90706e-208
12.261125	2.07648e-208
12.259159	2.26094e-208
12.257192	2.46178e-208
12.255225	2.68047e-208
12.253258	2.91858e-208
12.251292	3.17784e-208
12.249325	3.46014e-208
12.247358	3.7675e-208
12.245392	4.10217e-208
12.243425	4.46657e-208
12.241458	4.86333e-208
12.239492	5.29534e-208
12.237525	5.76572e-208
12.235558	6.27788e-208
12.233591	6.83553e-208
12.231625	7.44271e-208
12.229658	8.10383e-208
12.227691	8.82367e-208
12.225725	9.60744e-208
12.223758	1.04608e-207
12.221791	1.139e-207
12.219825	1.24017e-207
12.217858	1.35033e-207
12.215891	1.47027e-207
12.213924	1.60087e-207
12.211958	1.74306e-207
12.209991	1.89789e-207
12.208024	2.06646e-207
12.206058	2.25001e-207
12.204091	2.44986e-207
12.202124	2.66746e-207
12.200157	2.90438e-207
12.198191	3.16235e-207
12.196224	3.44323e-207
12.194257	3.74906e-207
12.192291	4.08205e-207
12.190324	4.44461e-207
12.188357	4.83937e-207
12.186391	5.26919e-207
12.184424	5.73719e-207
12.182457	6.24675e-207
12.180490	6.80156e-207
12.178524	7.40565e-207
12.176557	8.06339e-207
12.174590	8.77954e-207
12.172624	9.5593e-207
12.170657	1.04083e-206
12.168690	1.13327e-206
12.166724	1.23392e-206
12.164757	1.34351e-206
12.162790	1.46283e-206
12.160823	1.59275e-206
12.158857	1.7342e-206
12.156890	1.88822e-206
12.154923	2.05591e-206
12.152957	2.2385e-206
12.150990	2.4373e-206
12.149023	2.65375e-206
12.147056	2.88943e-206
12.145090	3.14604e-206
12.143123	3.42543e-206
12.141156	3.72964e-206
12.139190	4.06086e-206
12.137223	4.42149e-206
12.135256	4.81415e-206
12.133290	5.24168e-206
12.131323	5.70717e-206
12.129356	6.21399e-206
12.127389	6.76583e-206
12.125423	7.36666e-206
12.123456	8.02085e-206
12.121489	8.73313e-206
12.119523	9.50866e-206
12.117556	1.03531e-205
12.115589	1.12724e-205
12.113622	1.22734e-205
12.111656	1.33633e-205
12.109689	1.455e-205
12.107722	1.58421e-205
12.105756	1.72489e-205
12.103789	1.87805e-205
12.101822	2.04482e-205
12.099856	2.2264e-205
12.097889	2.4241e-205
12.095922	2.63936e-205
12.093955	2.87373e-205
12.091989	3.12891e-205
12.090022	3.40674e-205
12.088055	3.70925e-205
12.086089	4.03861e-205
12.084122	4.39723e-205
12.082155	4.78768e-205
12.080189	5.2128e-205
12.078222	5.67566e-205
12.076255	6.17962e-205
12.074288	6.72833e-205
12.072322	7.32576e-205
12.070355	7.97623e-205
12.068388	8.68445e-205
12.066422	9.45556e-205
12.064455	1.02951e-204
12.062488	1.12092e-204
12.060521	1.22045e-204
12.058555	1.32881e-204
12.056588	1.4468e-204
12.054621	1.57526e-204
12.052655	1.71512e-204
12.050688	1.86741e-204
12.048721	2.03321e-204
12.046755	2.21373e-204
12.044788	2.41028e-204
12.042821	2.62428e-204
12.040854	2.85728e-204
12.038888	3.11096e-204
12.036921	3.38717e-204
12.034954	3.6879e-204
12.032988	4.01532e-204
12.031021	4.37182e-204
12.029054	4.75996e-204
12.027088	5.18256e-204
12.025121	5.64268e-204
12.023154	6.14365e-204
12.021187	6.68909e-204
12.019221	7.28295e-204
12.017254	7.92954e-204
12.015287	8.63352e-204
12.013321	9.4e-204
12.011354	1.02345e-203
12.009387	1.11431e-203
12.007420	1.21324e-203
12.005454	1.32095e-203
12.003487	1.43822e-203
12.001520	1.5659e-203
11.999554	1.70492e-203
11.997587	1.85627e-203
11.995620	2.02106e-203
11.993654	2.20048e-203
11.991687	2.39583e-203
11.989720	2.60852e-203
11.987753	2.84009e-203
11.985787	3.09221e-203
11.983820	3.36672e-203
11.981853	3.66559e-203
11.979887	3.99099e-203
11.977920	4.34528e-203
11.975953	4.73101e-203
11.973986	5.15099e-203
11.972020	5.60824e-203
11.970053	6.10609e-203
11.968086	6.64812e-203
11.966120	7.23827e-203
11.964153	7.8808e-203
11.962186	8.58036e-203
11.960220	9.34202e-203
11.958253	1.01713e-202
11.956286	1.10742e-202
11.954319	1.20572e-202
11.952353	1.31274e-202
11.950386	1.42927e-202
11.948419	1.55614e-202
11.946453	1.69427e-202
11.944486	1.84466e-202
11.942519	2.0084e-202
11.940553	2.18667e-202
11.938586	2.38076e-202
11.936619	2.59209e-202
11.934652	2.82216e-202
11.932686	3.07266e-202
11.930719	3.3454e-202
11.928752	3.64233e-202
11.926786	3.96563e-202
11.924819	4.31762e-202
11.922852	4.70084e-202
11.920885	5.11809e-202
11.918919	5.57236e-202
11.916952	6.06695e-202
11.914985	6.60543e-202
11.913019	7.19171e-202
11.911052	7.83002e-202
11.909085	8.52499e-202
11.907119	9.28163e-202
11.905152	1.01054e-201
11.903185	1.10023e-201
11.901218	1.19788e-201
11.899252	1.3042e-201
11.897285	1.41995e-201
11.895318	1.54598e-201
11.893352	1.68319e-201
11.891385	1.83257e-201
11.889418	1.99521e-201
11.887452	2.17229e-201
11.885485	2.36508e-201
11.883518	2.57499e-201
11.881551	2.80352e-201
11.879585	3.05233e-201
11.877618	3.32322e-201
11.875651	3.61815e-201
11.873685	3.93925e-201
11.871718	4.28885e-201
11.869751	4.66947e-201
11.867784	5.08387e-201
11.865818	5.53504e-201
11.863851	6.02626e-201
11.861884	6.56106e-201
11.859918	7.14332e-201
11.857951	7.77725e-201
11.855984	8.46743e-201
11.854018	9.21886e-201
11.852051	1.0037e-200
11.850084	1.09277e-200
11.848117	1.18974e-200
11.846151	1.29532e-200
11.844184	1.41027e-200
11.842217	1.53542e-200
11.840251	1.67167e-200
11.838284	1.82001e-200
11.836317	1.98152e-200
11.834350	2.15736e-200
11.832384	2.3488e-200
11.830417	2.55723e-200
11.828450	2.78415e-200
11.826484	3.03121e-200
11.824517	3.30019e-200
11.822550	3.59303e-200
11.820584	3.91186e-200
11.818617	4.25898e-200
11.816650	4.6369e-200
11.814683	5.04836e-200
11.812717	5.49632e-200
11.810750	5.98402e-200
11.808783	6.515e-200
11.806817	7.0931e-200
11.804850	7.72248e-200
11.802883	8.40771e-200
11.800917	9.15374e-200
11.798950	9.96595e-200
11.796983	1.08502e-199
11.795016	1.1813e-199
11.793050	1.28611e-199
11.791083	1.40023e-199
11.789116	1.52447e-199
11.787150	1.65973e-199
11.785183	1.807e-199
11.783216	1.96732e-199
11.781249	2.14188e-199
11.779283	2.33192e-199
11.777316	2.53882e-199
11.775349	2.76408e-199
11.773383	3.00932e-199
11.771416	3.27632e-199
11.769449	3.56701e-199
11.767483	3.88348e-199
11.765516	4.22804e-199
11.763549	4.60316e-199
11.761582	5.01156e-199
11.759616	5.4562e-199
11.757649	5.94027e-199
11.755682	6.4673e-199
11.753716	7.04108e-199
11.751749	7.66576e-199
11.749782	8.34586e-199
11.747816	9.0863e-199
11.745849	9.89242e-199
11.743882	1.07701e-198
11.741915	1.17255e-198
11.739949	1.27658e-198
11.737982	1.38983e-198
11.736015	1.51313e-198
11.734049	1.64737e-198
11.732082	1.79352e-198
11.730115	1.95263e-198
11.728148	2.12586e-198
11.726182	2.31445e-198
11.724215	2.51977e-198
11.722248	2.74331e-198
11.720282	2.98667e-198
11.718315	3.25163e-198
11.716348	3.54008e-198
11.714382	3.85413e-198
11.712415	4.19603e-198
11.710448	4.56826e-198
11.708481	4.9735e-198
11.706515	5.4147e-198
11.704548	5.89503e-198
11.702581	6.41797e-198
11.700615	6.98729e-198
11.698648	7.60711e-198
11.696681	8.28191e-198
11.694714	9.01657e-198
11.692748	9.81639e-198
11.690781	1.06872e-197
11.688814	1.16352e-197
11.686848	1.26673e-197
11.684881	1.37909e-197
11.682914	1.50142e-197
11.680948	1.6346e-197
11.678981	1.77959e-197
11.677014	1.93745e-197
11.675047	2.1093e-197
11.673081	2.2964e-197
11.671114	2.50009e-197
11.669147	2.72185e-197
11.667181	2.96328e-197
11.665214	3.22612e-197
11.663247	3.51227e-197
11.661281	3.8238e-197
11.659314	4.16296e-197
11.657347	4.53221e-197
11.655380	4.9342e-197
11.653414	5.37185e-197
11.651447	5.84831e-197
11.649480	6.36703e-197
11.647514	6.93175e-197
11.645547	7.54656e-197
11.643580	8.21589e-197
11.641613	8.94459e-197
11.639647	9.73792e-197
11.637680	1.06016e-196
11.635713	1.15419e-196
11.633747	1.25655e-196
11.631780	1.368e-196
11.629813	1.48933e-196
11.627847	1.62142e-196
11.625880	1.76522e-196
11.623913	1.92178e-196
11.621946	2.09222e-196
11.619980	2.27777e-196
11.618013	2.47979e-196
11.616046	2.69971e-196
11.614080	2.93914e-196
11.612113	3.1998e-196
11.610146	3.48358e-196
11.608180	3.79253e-196
11.606213	4.12887e-196
11.604246	4.49503e-196
11.602279	4.89367e-196
11.600313	5.32766e-196
11.598346	5.80014e-196
11.596379	6.31451e-196
11.594413	6.87449e-196
11.592446	7.48414e-196
11.590479	8.14784e-196
11.588512	8.8704e-196
11.586546	9.65703e-196
11.584579	1.05134e-195
11.582612	1.14457e-195
11.580646	1.24607e-195
11.578679	1.35657e-195
11.576712	1.47687e-195
11.574746	1.60784e-195
11.572779	1.75042e-195
11.570812	1.90564e-195
11.568845	2.07462e-195
11.566879	2.25859e-195
11.564912	2.45887e-195
11.562945	2.67691e-195
11.560979	2.91428e-195
11.559012	3.1727e-195
11.557045	3.45404e-195
11.555078	3.76032e-195
11.553112	4.09375e-195
11.551145	4.45675e-195
11.549178	4.85194e-195
11.547212	5.28217e-195
11.545245	5.75054e-195
11.543278	6.26044e-195
11.541312	6.81555e-195
11.539345	7.41988e-195
11.537378	8.07779e-195
11.535411	8.79403e-195
11.533445	9.57377e-195
11.531478	1.04227e-194
11.529511	1.13468e-194
11.527545	1.23529e-194
11.525578	1.34481e-194
11.523611	1.46405e-194
11.521645	1.59386e-194
11.519678	1.73518e-194
11.517711	1.88903e-194
11.515744	2.05652e-194
11.513778	2.23885e-194
11.511811	2.43735e-194
11.509844	2.65345e-194
11.507878	2.88871e-194
11.505911	3.14483e-194
11.503944	3.42365e-194
11.501977	3.72719e-194
11.500011	4.05764e-194
11.498044	4.41739e-194
11.496077	4.80903e-194
11.494111	5.23539e-194
11.492144	5.69954e-194
11.490177	6.20485e-194
11.488211	6.75495e-194
11.486244	7.35381e-194
11.484277	8.00577e-194
11.482310	8.71552e-194
11.480344	9.48819e-194
11.478377	1.03294e-193
11.476410	1.12451e-193
11.474444	1.2242e-193
11.472477	1.33273e-193
11.470510	1.45088e-193
11.468544	1.5795e-193
11.466577	1.71953e-193
11.464610	1.87196e-193
11.462643	2.03791e-193
11.460677	2.21857e-193
11.458710	2.41525e-193
11.456743	2.62936e-193
11.454777	2.86245e-193
11.452810	3.1162e-193
11.450843	3.39244e-193
11.448876	3.69317e-193
11.446910	4.02055e-193
11.444943	4.37696e-193
11.442976	4.76496e-193
11.441010	5.18735e-193
11.439043	5.64717e-193
11.437076	6.14776e-193
11.435110	6.69272e-193
11.433143	7.28598e-193
11.431176	7.93183e-193
11.429209	8.63492e-193
11.427243	9.40034e-193
11.425276	1.02336e-192
11.423309	1.11407e-192
11.421343	1.21282e-192
11.419376	1.32033e-192
11.417409	1.43736e-192
11.415442	1.56476e-192
11.413476	1.70346e-192
11.411509	1.85445e-192
11.409542	2.01882e-192
11.407576	2.19777e-192
11.405609	2.39257e-192
11.403642	2.60463e-192
11.401676	2.8355e-192
11.399709	3.08682e-192
11.397742	3.36042e-192
11.395775	3.65826e-192
11.393809	3.98251e-192
11.391842	4.33549e-192
11.389875	4.71975e-192
11.387909	5.13807e-192
11.385942	5.59346e-192
11.383975	6.08922e-192
11.382009	6.62891e-192
11.380042	7.21642e-192
11.378075	7.85601e-192
11.376108	8.55228e-192
11.374142	9.31025e-192
11.372175	1.01354e-191
11.370208	1.10337e-191
11.368242	1.20116e-191
11.366275	1.30761e-191
11.364308	1.4235e-191
11.362341	1.54965e-191
11.360375	1.68699e-191
11.358408	1.8365e-191
11.356441	1.99926e-191
11.354475	2.17644e-191
11.352508	2.36932e-191
11.350541	2.5793e-191
11.348575	2.80788e-191
11.346608	3.05672e-191
11.344641	3.32761e-191
11.342674	3.6225e-191
11.340708	3.94353e-191
11.338741	4.293e-191
11.336774	4.67344e-191
11.334808	5.08759e-191
11.332841	5.53844e-191
11.330874	6.02925e-191
11.328908	6.56354e-191
11.326941	7.14518e-191
11.324974	7.77835e-191
11.323007	8.46763e-191
11.321041	9.21799e-191
11.319074	1.00348e-190
11.317107	1.09241e-190
11.315141	1.18921e-190
11.313174	1.29459e-190
11.311207	1.4093e-190
11.309240	1.53419e-190
11.307274	1.67013e-190
11.305307	1.81812e-190
11.303340	1.97923e-190
11.301374	2.15461e-190
11.299407	2.34553e-190
11.297440	2.55336e-190
11.295474	2.77961e-190
11.293507	3.02591e-190
11.291540	3.29402e-190
11.289573	3.5859e-190
11.287607	3.90363e-190
11.285640	4.24952e-190
11.283673	4.62605e-190
11.281707	5.03594e-190
11.279740	5.48214e-190
11.277773	5.96788e-190
11.275806	6.49666e-190
11.273840	7.07228e-190
11.271873	7.6989e-190
11.269906	8.38104e-190
11.267940	9.12361e-190
11.265973	9.93197e-190
11.264006	1.08119e-189
11.262040	1.17699e-189
11.260073	1.28127e-189
11.258106	1.39479e-189
11.256139	1.51836e-189
11.254173	1.65289e-189
11.252206	1.79933e-189
11.250239	1.95874e-189
11.248273	2.13228e-189
11.246306	2.32119e-189
11.244339	2.52684e-189
11.242373	2.75071e-189
11.240406	2.9944e-189
11.238439	3.25969e-189
11.236472	3.54848e-189
11.234506	3.86285e-189
11.232539	4.20506e-189
11.230572	4.5776e-189
11.228606	4.98313e-189
11.226639	5.42459e-189
11.224672	5.90516e-189
11.222705	6.4283e-189
11.220739	6.99778e-189
11.218772	7.6177e-189
11.216805	8.29254e-189
11.214839	9.02716e-189
11.212872	9.82685e-189
11.210905	1.06974e-188
11.208939	1.1645e-188
11.206972	1.26766e-188
11.205005	1.37996e-188
11.203038	1.5022e-188
11.201072	1.63527e-188
11.199105	1.78013e-188
11.197138	1.93782e-188
11.195172	2.10948e-188
11.193205	2.29634e-188
11.191238	2.49975e-188
11.189272	2.72118e-188
11.187305	2.96223e-188
11.185338	3.22462e-188
11.183371	3.51026e-188
11.181405	3.82119e-188
11.179438	4.15967e-188
11.177471	4.52813e-188
11.175505	4.92922e-188
11.173538	5.36583e-188
11.171571	5.84112e-188
11.169604	6.3585e-188
11.167638	6.92171e-188
11.165671	7.5348e-188
11.163704	8.20219e-188
11.161738	8.9287e-188
11.159771	9.71954e-188
11.157804	1.05804e-187
11.155838	1.15176e-187
11.153871	1.25377e-187
11.151904	1.36482e-187
11.149937	1.4857e-187
11.147971	1.61729e-187
11.146004	1.76053e-187
11.144037	1.91646e-187
11.142071	2.0862e-187
11.140104	2.27098e-187
11.138137	2.47211e-187
11.136170	2.69106e-187
11.134204	2.9294e-187
11.132237	3.18884e-187
11.130270	3.47127e-187
11.128304	3.7787e-187
11.126337	4.11336e-187
11.124370	4.47766e-187
11.122404	4.87422e-187
11.120437	5.30589e-187
11.118470	5.7758e-187
11.116503	6.28732e-187
11.114537	6.84413e-187
11.112570	7.45026e-187
11.110603	8.11006e-187
11.108637	8.82828e-187
11.106670	9.61011e-187
11.104703	1.04612e-186
11.102737	1.13876e-186
11.100770	1.23961e-186
11.098803	1.34938e-186
11.096836	1.46888e-186
11.094870	1.59896e-186
11.092903	1.74056e-186
11.090936	1.89469e-186
11.088970	2.06248e-186
11.087003	2.24512e-186
11.085036	2.44393e-186
11.083069	2.66035e-186
11.081103	2.89594e-186
11.079136	3.15238e-186
11.077169	3.43153e-186
11.075203	3.73539e-186
11.073236	4.06617e-186
11.071269	4.42623e-186
11.069303	4.81817e-186
11.067336	5.24481e-186
11.065369	5.70923e-186
11.063402	6.21478e-186
11.061436	6.76508e-186
11.059469	7.36411e-186
11.057502	8.01618e-186
11.055536	8.72598e-186
11.053569	9.49863e-186
11.051602	1.03397e-185
11.049636	1.12552e-185
11.047669	1.22518e-185
11.045702	1.33366e-185
11.043735	1.45175e-185
11.041769	1.58029e-185
11.039802	1.72021e-185
11.037835	1.87252e-185
11.035869	2.03832e-185
11.033902	2.21879e-185
11.031935	2.41524e-185
11.029968	2.62908e-185
11.028002	2.86186e-185
11.026035	3.11524e-185
11.024068	3.39106e-185
11.022102	3.6913e-185
11.020135	4.01811e-185
11.018168	4.37386e-185
11.016202	4.7611e-185
11.014235	5.18263e-185
11.012268	5.64147e-185
11.010301	6.14093e-185
11.008335	6.68461e-185
11.006368	7.27642e-185
11.004401	7.92062e-185
11.002435	8.62185e-185
11.000468	9.38516e-185
10.998501	1.0216e-184
10.996534	1.11205e-184
10.994568	1.2105e-184
10.992601	1.31766e-184
10.990634	1.43431e-184
10.988668	1.56129e-184
10.986701	1.69951e-184
10.984734	1.84996e-184
10.982768	2.01373e-184
10.980801	2.192e-184
10.978834	2.38604e-184
10.976867	2.59727e-184
10.974901	2.82719e-184
10.972934	3.07747e-184
10.970967	3.34989e-184
10.969001	3.64644e-184
10.967034	3.96923e-184
10.965067	4.32059e-184
10.963101	4.70306e-184
10.961134	5.11938e-184
10.959167	5.57255e-184
10.957200	6.06583e-184
10.955234	6.60277e-184
10.953267	7.18724e-184
10.951300	7.82344e-184
10.949334	8.51596e-184
10.947367	9.26977e-184
10.945400	1.00903e-183
10.943433	1.09834e-183
10.941467	1.19557e-183
10.939500	1.30139e-183
10.937533	1.41658e-183
10.935567	1.54197e-183
10.933600	1.67846e-183
10.931633	1.82702e-183
10.929667	1.98873e-183
10.927700	2.16476e-183
10.925733	2.35637e-183
10.923766	2.56493e-183
10.921800	2.79195e-183
10.919833	3.03907e-183
10.917866	3.30805e-183
10.915900	3.60085e-183
10.913933	3.91955e-183
10.911966	4.26646e-183
10.909999	4.64407e-183
10.908033	5.0551e-183
10.906066	5.50251e-183
10.904099	5.98951e-183
10.902133	6.51961e-183
10.900166	7.09663e-183
10.898199	7.72471e-183
10.896233	8.40837e-183
10.894266	9.15253e-183
10.892299	9.96255e-183
10.890332	1.08443e-182
10.888366	1.1804e-182
10.886399	1.28486e-182
10.884432	1.39857e-182
10.882466	1.52235e-182
10.880499	1.65707e-182
10.878532	1.80372e-182
10.876566	1.96335e-182
10.874599	2.1371e-182
10.872632	2.32623e-182
10.870665	2.53209e-182
10.868699	2.75617e-182
10.866732	3.00008e-182
10.864765	3.26557e-182
10.862799	3.55455e-182
10.860832	3.8691e-182
10.858865	4.21149e-182
10.856898	4.58418e-182
10.854932	4.98984e-182
10.852965	5.4314e-182
10.850998	5.91203e-182
10.849032	6.43519e-182
10.847065	7.00464e-182
10.845098	7.62447e-182
10.843132	8.29915e-182
10.841165	9.03353e-182
10.839198	9.83288e-182
10.837231	1.0703e-181
10.835265	1.165e-181
10.833298	1.26809e-181
10.831331	1.3803e-181
10.829365	1.50243e-181
10.827398	1.63538e-181
10.825431	1.78008e-181
10.823465	1.93759e-181
10.821498	2.10903e-181
10.819531	2.29564e-181
10.817564	2.49876e-181
10.815598	2.71986e-181
10.813631	2.96051e-181
10.811664	3.22246e-181
10.809698	3.50758e-181
10.807731	3.81793e-181
10.805764	4.15573e-181
10.803797	4.52342e-181
10.801831	4.92364e-181
10.799864	5.35927e-181
10.797897	5.83343e-181
10.795931	6.34955e-181
10.793964	6.91133e-181
10.791997	7.5228e-181
10.790031	8.18838e-181
10.788064	8.91283e-181
10.786097	9.70137e-181
10.784130	1.05597e-180
10.782164	1.14939e-180
10.780197	1.25108e-180
10.778230	1.36176e-180
10.776264	1.48224e-180
10.774297	1.61337e-180
10.772330	1.75611e-180
10.770363	1.91147e-180
10.768397	2.08057e-180
10.766430	2.26463e-180
10.764463	2.46498e-180
10.762497	2.68304e-180
10.760530	2.9204e-180
10.758563	3.17875e-180
10.756597	3.45996e-180
10.754630	3.76604e-180
10.752663	4.0992e-180
10.750696	4.46183e-180
10.748730	4.85653e-180
10.746763	5.28615e-180
10.744796	5.75377e-180
10.742830	6.26276e-180
10.740863	6.81676e-180
10.738896	7.41977e-180
10.736930	8.07612e-180
10.734963	8.79052e-180
10.732996	9.56811e-180
10.731029	1.04145e-179
10.729063	1.13357e-179
10.727096	1.23384e-179
10.725129	1.34298e-179
10.723163	1.46178e-179
10.721196	1.59108e-179
10.719229	1.73182e-179
10.717262	1.885e-179
10.715296	2.05174e-179
10.713329	2.23322e-179
10.711362	2.43075e-179
10.709396	2.64575e-179
10.707429	2.87977e-179
10.705462	3.13449e-179
10.703496	3.41173e-179
10.701529	3.7135e-179
10.699562	4.04195e-179
10.697595	4.39945e-179
10.695629	4.78857e-179
10.693662	5.21211e-179
10.691695	5.6731e-179
10.689729	6.17486e-179
10.687762	6.721e-179
10.685795	7.31543e-179
10.683829	7.96244e-179
10.681862	8.66667e-179
10.679895	9.43317e-179
10.677928	1.02675e-178
10.675962	1.11755e-178
10.673995	1.21639e-178
10.672028	1.32397e-178
10.670062	1.44106e-178
10.668095	1.56851e-178
10.666128	1.70723e-178
10.664161	1.85821e-178
10.662195	2.02255e-178
10.660228	2.20142e-178
10.658261	2.3961e-178
10.656295	2.60801e-178
10.654328	2.83865e-178
10.652361	3.08968e-178
10.650395	3.36292e-178
10.648428	3.66031e-178
10.646461	3.98401e-178
10.644494	4.33633e-178
10.642528	4.7198e-178
10.640561	5.13718e-178
10.638594	5.59146e-178
10.636628	6.08592e-178
10.634661	6.6241e-178
10.632694	7.20986e-178
10.630727	7.84742e-178
10.628761	8.54136e-178
10.626794	9.29665e-178
10.624827	1.01187e-177
10.622861	1.10135e-177
10.620894	1.19874e-177
10.618927	1.30474e-177
10.616961	1.42011e-177
10.614994	1.54568e-177
10.613027	1.68236e-177
10.611060	1.83111e-177
10.609094	1.99303e-177
10.607127	2.16925e-177
10.605160	2.36106e-177
10.603194	2.56983e-177
10.601227	2.79706e-177
10.599260	3.04437e-177
10.597294	3.31355e-177
10.595327	3.60653e-177
10.593360	3.92542e-177
10.591393	4.27249e-177
10.589427	4.65025e-177
10.587460	5.06141e-177
10.585493	5.50892e-177
10.583527	5.99599e-177
10.581560	6.52613e-177
10.579593	7.10313e-177
10.577626	7.73114e-177
10.575660	8.41468e-177
10.573693	9.15864e-177
10.571726	9.96837e-177
10.569760	1.08497e-176
10.567793	1.18089e-176
10.565826	1.28529e-176
10.563860	1.39893e-176
10.561893	1.5226e-176
10.559926	1.65722e-176
10.557959	1.80373e-176
10.555993	1.96319e-176
10.554026	2.13675e-176
10.552059	2.32565e-176
10.550093	2.53125e-176
10.548126	2.75503e-176
10.546159	2.99858e-176
10.544193	3.26367e-176
10.542226	3.55219e-176
10.540259	3.86621e-176
10.538292	4.20799e-176
10.536326	4.57999e-176
10.534359	4.98486e-176
10.532392	5.42553e-176
10.530426	5.90514e-176
10.528459	6.42715e-176
10.526492	6.9953e-176
10.524525	7.61367e-176
10.522559	8.2867e-176
10.520592	9.01922e-176
10.518625	9.81649e-176
10.516659	1.06842e-175
10.514692	1.16287e-175
10.512725	1.26566e-175
10.510759	1.37753e-175
10.508792	1.4993e-175
10.506825	1.63183e-175
10.504858	1.77607e-175
10.502892	1.93306e-175
10.500925	2.10392e-175
10.498958	2.28989e-175
10.496992	2.49229e-175
10.495025	2.71259e-175
10.493058	2.95235e-175
10.491091	3.2133e-175
10.489125	3.49732e-175
10.487158	3.80643e-175
10.485191	4.14287e-175
10.483225	4.50904e-175
10.481258	4.90758e-175
10.479291	5.34133e-175
10.477325	5.81342e-175
10.475358	6.32723e-175
10.473391	6.88645e-175
10.471424	7.49509e-175
10.469458	8.15753e-175
10.467491	8.8785e-175
10.465524	9.66319e-175
10.463558	1.05172e-174
10.461591	1.14467e-174
10.459624	1.24584e-174
10.457658	1.35594e-174
10.455691	1.47578e-174
10.453724	1.6062e-174
10.451757	1.74815e-174
10.449791	1.90265e-174
10.447824	2.0708e-174
10.445857	2.2538e-174
10.443891	2.45298e-174
10.441924	2.66976e-174
10.439957	2.9057e-174
10.437990	3.16248e-174
10.436024	3.44195e-174
10.434057	3.74612e-174
10.432090	4.07717e-174
10.430124	4.43747e-174
10.428157	4.82961e-174
10.426190	5.2564e-174
10.424224	5.7209e-174
10.422257	6.22644e-174
10.420290	6.77665e-174
10.418323	7.37548e-174
10.416357	8.02723e-174
10.414390	8.73655e-174
10.412423	9.50856e-174
10.410457	1.03488e-173
10.408490	1.12632e-173
10.406523	1.22585e-173
10.404557	1.33417e-173
10.402590	1.45206e-173
10.400623	1.58036e-173
10.398656	1.72001e-173
10.396690	1.87199e-173
10.394723	2.03739e-173
10.392756	2.21742e-173
10.390790	2.41334e-173
10.388823	2.62658e-173
10.386856	2.85866e-173
10.384889	3.11124e-173
10.382923	3.38614e-173
10.380956	3.68532e-173
10.378989	4.01093e-173
10.377023	4.36532e-173
10.375056	4.75101e-173
10.373089	5.17078e-173
10.371123	5.62763e-173
10.369156	6.12484e-173
10.367189	6.66597e-173
10.365222	7.25492e-173
10.363256	7.89589e-173
10.361289	8.59349e-173
10.359322	9.35271e-173
10.357356	1.0179e-172
10.355389	1.10783e-172
10.353422	1.2057e-172
10.351455	1.31222e-172
10.349489	1.42815e-172
10.347522	1.55432e-172
10.345555	1.69164e-172
10.343589	1.84109e-172
10.341622	2.00373e-172
10.339655	2.18075e-172
10.337689	2.3734e-172
10.335722	2.58307e-172
10.333755	2.81127e-172
10.331788	3.05961e-172
10.329822	3.3299e-172
10.327855	3.62406e-172
10.325888	3.94421e-172
10.323922	4.29263e-172
10.321955	4.67183e-172
10.319988	5.08453e-172
10.318022	5.53367e-172
10.316055	6.0225e-172
10.314088	6.55449e-172
10.312121	7.13348e-172
10.310155	7.76361e-172
10.308188	8.4494e-172
10.306221	9.19575e-172
10.304255	1.0008e-171
10.302288	1.08921e-171
10.300321	1.18542e-171
10.298354	1.29012e-171
10.296388	1.40408e-171
10.294421	1.5281e-171
10.292454	1.66308e-171
10.290488	1.80997e-171
10.288521	1.96984e-171
10.286554	2.14383e-171
10.284588	2.33319e-171
10.282621	2.53927e-171
10.280654	2.76355e-171
10.278687	3.00764e-171
10.276721	3.27329e-171
10.274754	3.56239e-171
10.272787	3.87703e-171
10.270821	4.21946e-171
10.268854	4.59213e-171
10.266887	4.9977e-171
10.264921	5.4391e-171
10.262954	5.91948e-171
10.260987	6.44228e-171
10.259020	7.01125e-171
10.257054	7.63047e-171
10.255087	8.30437e-171
10.253120	9.03778e-171
10.251154	9.83596e-171
10.249187	1.07046e-170
10.247220	1.165e-170
10.245253	1.26789e-170
10.243287	1.37986e-170
10.241320	1.50172e-170
10.239353	1.63434e-170
10.237387	1.77867e-170
10.235420	1.93574e-170
10.233453	2.10669e-170
10.231487	2.29273e-170
10.229520	2.4952e-170
10.227553	2.71555e-170
10.225586	2.95535e-170
10.223620	3.21633e-170
10.221653	3.50035e-170
10.219686	3.80945e-170
10.217720	4.14585e-170
10.215753	4.51195e-170
10.213786	4.91037e-170
10.211819	5.34397e-170
10.209853	5.81586e-170
10.207886	6.32942e-170
10.205919	6.88832e-170
10.203953	7.49656e-170
10.201986	8.15851e-170
10.200019	8.87891e-170
10.198053	9.66291e-170
10.196086	1.05161e-169
10.194119	1.14447e-169
10.192152	1.24552e-169
10.190186	1.3555e-169
10.188219	1.47518e-169
10.186252	1.60544e-169
10.184286	1.74719e-169
10.182319	1.90145e-169
10.180352	2.06934e-169
10.178386	2.25205e-169
10.176419	2.45089e-169
10.174452	2.66728e-169
10.172485	2.90278e-169
10.170519	3.15907e-169
10.168552	3.43798e-169
10.166585	3.74152e-169
10.164619	4.07185e-169
10.162652	4.43135e-169
10.160685	4.82258e-169
10.158718	5.24835e-169
10.156752	5.71171e-169
10.154785	6.21597e-169
10.152818	6.76475e-169
10.150852	7.36197e-169
10.148885	8.01192e-169
10.146918	8.71924e-169
10.144952	9.48899e-169
10.142985	1.03267e-168
10.141018	1.12384e-168
10.139051	1.22305e-168
10.137085	1.33102e-168
10.135118	1.44852e-168
10.133151	1.57639e-168
10.131185	1.71556e-168
10.129218	1.867e-168
10.127251	2.03181e-168
10.125285	2.21118e-168
10.123318	2.40637e-168
10.121351	2.61879e-168
10.119384	2.84996e-168
10.117418	3.10154e-168
10.115451	3.37532e-168
10.113484	3.67327e-168
10.111518	3.99752e-168
10.109551	4.35039e-168
10.107584	4.7344e-168
10.105617	5.1523e-168
10.103651	5.6071e-168
10.101684	6.10203e-168
10.099717	6.64064e-168
10.097751	7.2268e-168
10.095784	7.86468e-168
10.093817	8.55887e-168
10.091851	9.31433e-168
10.089884	1.01365e-167
10.087917	1.10311e-167
10.085950	1.20048e-167
10.083984	1.30644e-167
10.082017	1.42175e-167
10.080050	1.54723e-167
10.078084	1.68379e-167
10.076117	1.83241e-167
10.074150	1.99414e-167
10.072183	2.17014e-167
10.070217	2.36167e-167
10.068250	2.57011e-167
10.066283	2.79694e-167
10.064317	3.04379e-167
10.062350	3.31242e-167
10.060383	3.60476e-167
10.058417	3.9229e-167
10.056450	4.26911e-167
10.054483	4.64588e-167
10.052516	5.05589e-167
10.050550	5.50209e-167
10.048583	5.98765e-167
10.046616	6.51607e-167
10.044650	7.09112e-167
10.042683	7.71691e-167
10.040716	8.39792e-167
10.038750	9.13903e-167
10.036783	9.94553e-167
10.034816	1.08232e-166
10.032849	1.17783e-166
10.030883	1.28177e-166
10.028916	1.39488e-166
10.026949	1.51797e-166
10.024983	1.65192e-166
10.023016	1.7977e-166
10.021049	1.95633e-166
10.019082	2.12896e-166
10.017116	2.31682e-166
10.015149	2.52126e-166
10.013182	2.74374e-166
10.011216	2.98585e-166
10.009249	3.24931e-166
10.007282	3.53603e-166
10.005316	3.84804e-166
10.003349	4.18758e-166
10.001382	4.55708e-166
9.999415	4.95918e-166
9.997449	5.39675e-166
9.995482	5.87293e-166
9.993515	6.39112e-166
9.991549	6.95503e-166
9.989582	7.5687e-166
9.987615	8.2365e-166
9.985649	8.96322e-166
9.983682	9.75405e-166
9.981715	1.06146e-165
9.979748	1.15512e-165
9.977782	1.25703e-165
9.975815	1.36794e-165
9.973848	1.48863e-165
9.971882	1.61996e-165
9.969915	1.76289e-165
9.967948	1.91842e-165
9.965981	2.08767e-165
9.964015	2.27186e-165
9.962048	2.47229e-165
9.960081	2.6904e-165
9.958115	2.92775e-165
9.956148	3.18605e-165
9.954181	3.46712e-165
9.952215	3.77299e-165
9.950248	4.10585e-165
9.948281	4.46806e-165
9.946314	4.86223e-165
9.944348	5.29116e-165
9.942381	5.75794e-165
9.940414	6.26588e-165
9.938448	6.81863e-165
9.936481	7.42014e-165
9.934514	8.0747e-165
9.932547	8.78701e-165
9.930581	9.56214e-165
9.928614	1.04056e-164
9.926647	1.13235e-164
9.924681	1.23224e-164
9.922714	1.34094e-164
9.920747	1.45922e-164
9.918781	1.58794e-164
9.916814	1.72801e-164
9.914847	1.88043e-164
9.912880	2.0463e-164
9.910914	2.2268e-164
9.908947	2.42322e-164
9.906980	2.63696e-164
9.905014	2.86955e-164
9.903047	3.12266e-164
9.901080	3.39809e-164
9.899114	3.69781e-164
9.897147	4.02397e-164
9.895180	4.37889e-164
9.893213	4.76511e-164
9.891247	5.18539e-164
9.889280	5.64274e-164
9.887313	6.14043e-164
9.885347	6.682e-164
9.883380	7.27134e-164
9.881413	7.91265e-164
9.879446	8.61052e-164
9.877480	9.36993e-164
9.875513	1.01963e-163
9.873546	1.10956e-163
9.871580	1.20741e-163
9.869613	1.3139e-163
9.867646	1.42977e-163
9.865680	1.55587e-163
9.863713	1.69308e-163
9.861746	1.8424e-163
9.859779	2.00488e-163
9.857813	2.18169e-163
9.855846	2.37408e-163
9.853879	2.58345e-163
9.851913	2.81128e-163
9.849946	3.05919e-163
9.847979	3.32897e-163
9.846013	3.62254e-163
9.844046	3.94199e-163
9.842079	4.28961e-163
9.840112	4.66788e-163
9.838146	5.07951e-163
9.836179	5.52743e-163
9.834212	6.01484e-163
9.832246	6.54524e-163
9.830279	7.12239e-163
9.828312	7.75044e-163
9.826345	8.43386e-163
9.824379	9.17755e-163
9.822412	9.9868e-163
9.820445	1.08674e-162
9.818479	1.18256e-162
9.816512	1.28684e-162
9.814545	1.4003e-162
9.812579	1.52377e-162
9.810612	1.65813e-162
9.808645	1.80433e-162
9.806678	1.96342e-162
9.804712	2.13654e-162
9.802745	2.32492e-162
9.800778	2.52991e-162
9.798812	2.75297e-162
9.796845	2.99569e-162
9.794878	3.25982e-162
9.792911	3.54723e-162
9.790945	3.85998e-162
9.788978	4.20029e-162
9.787011	4.57061e-162
9.785045	4.97358e-162
9.783078	5.41207e-162
9.781111	5.88922e-162
9.779145	6.40842e-162
9.777178	6.9734e-162
9.775211	7.58819e-162
9.773244	8.25717e-162
9.771278	8.98512e-162
9.769311	9.77724e-162
9.767344	1.06392e-161
9.765378	1.15771e-161
9.763411	1.25977e-161
9.761444	1.37083e-161
9.759478	1.49168e-161
9.757511	1.62318e-161
9.755544	1.76627e-161
9.753577	1.92197e-161
9.751611	2.0914e-161
9.749644	2.27576e-161
9.747677	2.47637e-161
9.745711	2.69467e-161
9.743744	2.9322e-161
9.741777	3.19067e-161
9.739810	3.47193e-161
9.737844	3.77797e-161
9.735877	4.11099e-161
9.733910	4.47337e-161
9.731944	4.86768e-161
9.729977	5.29674e-161
9.728010	5.76363e-161
9.726044	6.27166e-161
9.724077	6.82446e-161
9.722110	7.42599e-161
9.720143	8.08054e-161
9.718177	8.79277e-161
9.716210	9.56778e-161
9.714243	1.04111e-160
9.712277	1.13287e-160
9.710310	1.23272e-160
9.708343	1.34137e-160
9.706377	1.4596e-160
9.704410	1.58824e-160
9.702443	1.72822e-160
9.700476	1.88054e-160
9.698510	2.04628e-160
9.696543	2.22663e-160
9.694576	2.42287e-160
9.692610	2.6364e-160
9.690643	2.86876e-160
9.688676	3.12158e-160
9.686709	3.39669e-160
9.684743	3.69604e-160
9.682776	4.02177e-160
9.680809	4.37621e-160
9.678843	4.76187e-160
9.676876	5.18153e-160
9.674909	5.63816e-160
9.672943	6.13502e-160
9.670976	6.67568e-160
9.669009	7.26397e-160
9.667042	7.9041e-160
9.665076	8.60063e-160
9.663109	9.35854e-160
9.661142	1.01832e-159
9.659176	1.10806e-159
9.657209	1.2057e-159
9.655242	1.31195e-159
9.653275	1.42756e-159
9.651309	1.55335e-159
9.649342	1.69023e-159
9.647375	1.83917e-159
9.645409	2.00123e-159
9.643442	2.17757e-159
9.641475	2.36944e-159
9.639509	2.57822e-159
9.637542	2.8054e-159
9.635575	3.05259e-159
9.633608	3.32156e-159
9.631642	3.61423e-159
9.629675	3.93269e-159
9.627708	4.2792e-159
9.625742	4.65623e-159
9.623775	5.06649e-159
9.621808	5.51289e-159
9.619842	5.99861e-159
9.617875	6.52713e-159
9.615908	7.10221e-159
9.613941	7.72796e-159
9.611975	8.40883e-159
9.610008	9.14968e-159
9.608041	9.95579e-159
9.606075	1.08329e-158
9.604108	1.17873e-158
9.602141	1.28258e-158
9.600174	1.39558e-158
9.598208	1.51853e-158
9.596241	1.65231e-158
9.594274	1.79787e-158
9.592308	1.95626e-158
9.590341	2.1286e-158
9.588374	2.31612e-158
9.586408	2.52016e-158
9.584441	2.74218e-158
9.582474	2.98375e-158
9.580507	3.2466e-158
9.578541	3.5326e-158
9.576574	3.84379e-158
9.574607	4.1824e-158
9.572641	4.55083e-158
9.570674	4.95171e-158
9.568707	5.3879e-158
9.566741	5.86252e-158
9.564774	6.37893e-158
9.562807	6.94084e-158
9.560840	7.55223e-158
9.558874	8.21747e-158
9.556907	8.94131e-158
9.554940	9.7289e-158
9.552974	1.05859e-157
9.551007	1.15183e-157
9.549040	1.25329e-157
9.547073	1.36368e-157
9.545107	1.48379e-157
9.543140	1.61448e-157
9.541173	1.75669e-157
9.539207	1.91141e-157
9.537240	2.07977e-157
9.535273	2.26295e-157
9.533307	2.46226e-157
9.531340	2.67913e-157
9.529373	2.91509e-157
9.527406	3.17184e-157
9.525440	3.45119e-157
9.523473	3.75515e-157
9.521506	4.08587e-157
9.519540	4.44572e-157
9.517573	4.83726e-157
9.515606	5.26328e-157
9.513639	5.72682e-157
9.511673	6.23117e-157
9.509706	6.77994e-157
9.507739	7.37703e-157
9.505773	8.0267e-157
9.503806	8.73358e-157
9.501839	9.50271e-157
9.499873	1.03396e-156
9.497906	1.12501e-156
9.495939	1.22408e-156
9.493972	1.33188e-156
9.492006	1.44917e-156
9.490039	1.57678e-156
9.488072	1.71563e-156
9.486106	1.86671e-156
9.484139	2.03109e-156
9.482172	2.20995e-156
9.480206	2.40455e-156
9.478239	2.61629e-156
9.476272	2.84667e-156
9.474305	3.09733e-156
9.472339	3.37006e-156
9.470372	3.66681e-156
9.468405	3.98969e-156
9.466439	4.34099e-156
9.464472	4.72322e-156
9.462505	5.1391e-156
9.460538	5.5916e-156
9.458572	6.08394e-156
9.456605	6.61963e-156
9.454638	7.20247e-156
9.452672	7.83663e-156
9.450705	8.52662e-156
9.448738	9.27736e-156
9.446772	1.00942e-155
9.444805	1.09829e-155
9.442838	1.19499e-155
9.440871	1.3002e-155
9.438905	1.41467e-155
9.436938	1.53923e-155
9.434971	1.67474e-155
9.433005	1.82218e-155
9.431038	1.98261e-155
9.429071	2.15716e-155
9.427105	2.34707e-155
9.425138	2.5537e-155
9.423171	2.77852e-155
9.421204	3.02313e-155
9.419238	3.28927e-155
9.417271	3.57884e-155
9.415304	3.8939e-155
9.413338	4.23669e-155
9.411371	4.60965e-155
9.409404	5.01545e-155
9.407437	5.45696e-155
9.405471	5.93734e-155
9.403504	6.46e-155
9.401537	7.02867e-155
9.399571	7.64739e-155
9.397604	8.32056e-155
9.395637	9.053e-155
9.393671	9.84989e-155
9.391704	1.07169e-154
9.389737	1.16603e-154
9.387770	1.26867e-154
9.385804	1.38034e-154
9.383837	1.50184e-154
9.381870	1.63403e-154
9.379904	1.77786e-154
9.377937	1.93435e-154
9.375970	2.10461e-154
9.374003	2.28985e-154
9.372037	2.4914e-154
9.370070	2.71069e-154
9.368103	2.94927e-154
9.366137	3.20885e-154
9.364170	3.49128e-154
9.362203	3.79856e-154
9.360237	4.13289e-154
9.358270	4.49663e-154
9.356303	4.89239e-154
9.354336	5.32298e-154
9.352370	5.79145e-154
9.350403	6.30116e-154
9.348436	6.85572e-154
9.346470	7.45908e-154
9.344503	8.11553e-154
9.342536	8.82975e-154
9.340570	9.60683e-154
9.338603	1.04523e-153
9.336636	1.13721e-153
9.334669	1.23729e-153
9.332703	1.34618e-153
9.330736	1.46464e-153
9.328769	1.59354e-153
9.326803	1.73377e-153
9.324836	1.88634e-153
9.322869	2.05234e-153
9.320902	2.23294e-153
9.318936	2.42943e-153
9.316969	2.64322e-153
9.315002	2.87581e-153
9.313036	3.12887e-153
9.311069	3.4042e-153
9.309102	3.70375e-153
9.307136	4.02965e-153
9.305169	4.38423e-153
9.303202	4.77001e-153
9.301235	5.18973e-153
9.299269	5.64638e-153
9.297302	6.1432e-153
9.295335	6.68373e-153
9.293369	7.27182e-153
9.291402	7.91165e-153
9.289435	8.60778e-153
9.287468	9.36514e-153
9.285502	1.01891e-152
9.283535	1.10856e-152
9.281568	1.2061e-152
9.279602	1.31221e-152
9.277635	1.42767e-152
9.275668	1.55327e-152
9.273702	1.68993e-152
9.271735	1.83861e-152
9.269768	2.00037e-152
9.267801	2.17636e-152
9.265835	2.36784e-152
9.263868	2.57615e-152
9.261901	2.80279e-152
9.259935	3.04937e-152
9.257968	3.31764e-152
9.256001	3.6095e-152
9.254035	3.92704e-152
9.252068	4.27252e-152
9.250101	4.64838e-152
9.248134	5.0573e-152
9.246168	5.50219e-152
9.244201	5.98622e-152
9.242234	6.51282e-152
9.240268	7.08574e-152
9.238301	7.70906e-152
9.236334	8.3872e-152
9.234367	9.12498e-152
9.232401	9.92766e-152
9.230434	1.08009e-151
9.228467	1.1751e-151
9.226501	1.27847e-151
9.224534	1.39093e-151
9.222567	1.51327e-151
9.220601	1.64638e-151
9.218634	1.7912e-151
9.216667	1.94875e-151
9.214700	2.12016e-151
9.212734	2.30664e-151
9.210767	2.50953e-151
9.208800	2.73026e-151
9.206834	2.9704e-151
9.204867	3.23166e-151
9.202900	3.51589e-151
9.200934	3.82513e-151
9.198967	4.16156e-151
9.197000	4.52757e-151
9.195033	4.92577e-151
9.193067	5.359e-151
9.191100	5.83032e-151
9.189133	6.34308e-151
9.187167	6.90094e-151
9.185200	7.50786e-151
9.183233	8.16815e-151
9.181266	8.8865e-151
9.179300	9.66802e-151
9.177333	1.05183e-150
9.175366	1.14433e-150
9.173400	1.24496e-150
9.171433	1.35445e-150
9.169466	1.47356e-150
9.167500	1.60314e-150
9.165533	1.74412e-150
9.163566	1.8975e-150
9.161599	2.06436e-150
9.159633	2.24589e-150
9.157666	2.44339e-150
9.155699	2.65825e-150
9.153733	2.892e-150
9.151766	3.14631e-150
9.149799	3.42297e-150
9.147832	3.72396e-150
9.145866	4.05142e-150
9.143899	4.40766e-150
9.141932	4.79523e-150
9.139966	5.21687e-150
9.137999	5.67558e-150
9.136032	6.17462e-150
9.134066	6.71754e-150
9.132099	7.30819e-150
9.130132	7.95076e-150
9.128165	8.64983e-150
9.126199	9.41036e-150
9.124232	1.02377e-149
9.122265	1.11379e-149
9.120299	1.21171e-149
9.118332	1.31825e-149
9.116365	1.43415e-149
9.114399	1.56024e-149
9.112432	1.69741e-149
9.110465	1.84665e-149
9.108498	2.009e-149
9.106532	2.18562e-149
9.104565	2.37777e-149
9.102598	2.58681e-149
9.100632	2.81423e-149
9.098665	3.06164e-149
9.096698	3.33079e-149
9.094731	3.62361e-149
9.092765	3.94216e-149
9.090798	4.28872e-149
9.088831	4.66573e-149
9.086865	5.07589e-149
9.084898	5.5221e-149
9.082931	6.00753e-149
9.080965	6.53563e-149
9.078998	7.11015e-149
9.077031	7.73517e-149
9.075064	8.41512e-149
9.073098	9.15483e-149
9.071131	9.95956e-149
9.069164	1.0835e-148
9.067198	1.17874e-148
9.065231	1.28235e-148
9.063264	1.39507e-148
9.061298	1.5177e-148
9.059331	1.6511e-148
9.057364	1.79622e-148
9.055397	1.95411e-148
9.053431	2.12586e-148
9.051464	2.31271e-148
9.049497	2.51599e-148
9.047531	2.73712e-148
9.045564	2.97769e-148
9.043597	3.23941e-148
9.041630	3.52412e-148
9.039664	3.83386e-148
9.037697	4.17081e-148
9.035730	4.53737e-148
9.033764	4.93615e-148
9.031797	5.36997e-148
9.029830	5.84192e-148
9.027864	6.35533e-148
9.025897	6.91387e-148
9.023930	7.52148e-148
9.021963	8.18249e-148
9.019997	8.90158e-148
9.018030	9.68386e-148
9.016063	1.05349e-147
9.014097	1.14607e-147
9.012130	1.24678e-147
9.010163	1.35635e-147
9.008196	1.47554e-147
9.006230	1.6052e-147
9.004263	1.74626e-147
9.002296	1.89972e-147
9.000330	2.06665e-147
8.998363	2.24825e-147
8.996396	2.44581e-147
8.994430	2.66073e-147
8.992463	2.89453e-147
8.990496	3.14887e-147
8.988529	3.42556e-147
8.986563	3.72656e-147
8.984596	4.05401e-147
8.982629	4.41022e-147
8.980663	4.79773e-147
8.978696	5.21928e-147
8.976729	5.67787e-147
8.974763	6.17674e-147
8.972796	6.71945e-147
8.970829	7.30984e-147
8.968862	7.95209e-147
8.966896	8.65076e-147
8.964929	9.41081e-147
8.962962	1.02376e-146
8.960996	1.11371e-146
8.959029	1.21156e-146
8.957062	1.318e-146
8.955095	1.43379e-146
8.953129	1.55976e-146
8.951162	1.69679e-146
8.949195	1.84586e-146
8.947229	2.00802e-146
8.945262	2.18443e-146
8.943295	2.37633e-146
8.941329	2.58509e-146
8.939362	2.81219e-146
8.937395	3.05924e-146
8.935428	3.32798e-146
8.933462	3.62034e-146
8.931495	3.93837e-146
8.929528	4.28434e-146
8.927562	4.66069e-146
8.925595	5.0701e-146
8.923628	5.51547e-146
8.921662	5.99996e-146
8.919695	6.52701e-146
8.917728	7.10034e-146
8.915761	7.72403e-146
8.913795	8.4025e-146
8.911828	9.14056e-146
8.909861	9.94344e-146
8.907895	1.08168e-145
8.905928	1.17669e-145
8.903961	1.28005e-145
8.901994	1.39248e-145
8.900028	1.51478e-145
8.898061	1.64783e-145
8.896094	1.79256e-145
8.894128	1.95e-145
8.892161	2.12127e-145
8.890194	2.30758e-145
8.888228	2.51025e-145
8.886261	2.73072e-145
8.884294	2.97055e-145
8.882327	3.23144e-145
8.880361	3.51524e-145
8.878394	3.82397e-145
8.876427	4.1598e-145
8.874461	4.52512e-145
8.872494	4.92253e-145
8.870527	5.35483e-145
8.868560	5.82509e-145
8.866594	6.33664e-145
8.864627	6.89311e-145
8.862660	7.49845e-145
8.860694	8.15694e-145
8.858727	8.87325e-145
8.856760	9.65245e-145
8.854794	1.05001e-144
8.852827	1.14221e-144
8.850860	1.24251e-144
8.848893	1.35162e-144
8.846927	1.47031e-144
8.844960	1.59941e-144
8.842993	1.73986e-144
8.841027	1.89263e-144
8.839060	2.05882e-144
8.837093	2.2396e-144
8.835127	2.43625e-144
8.833160	2.65016e-144
8.831193	2.88286e-144
8.829226	3.13599e-144
8.827260	3.41133e-144
8.825293	3.71085e-144
8.823326	4.03667e-144
8.821360	4.39109e-144
8.819393	4.77663e-144
8.817426	5.19601e-144
8.815459	5.65221e-144
8.813493	6.14845e-144
8.811526	6.68826e-144
8.809559	7.27546e-144
8.807593	7.91421e-144
8.805626	8.60902e-144
8.803659	9.36483e-144
8.801693	1.0187e-143
8.799726	1.10813e-143
8.797759	1.20541e-143
8.795792	1.31124e-143
8.793826	1.42635e-143
8.791859	1.55157e-143
8.789892	1.68777e-143
8.787926	1.83594e-143
8.785959	1.9971e-143
8.783992	2.17242e-143
8.782026	2.36312e-143
8.780059	2.57056e-143
8.778092	2.79621e-143
8.776125	3.04167e-143
8.774159	3.30866e-143
8.772192	3.5991e-143
8.770225	3.91502e-143
8.768259	4.25867e-143
8.766292	4.63249e-143
8.764325	5.03911e-143
8.762358	5.48142e-143
8.760392	5.96254e-143
8.758425	6.4859e-143
8.756458	7.05518e-143
8.754492	7.67443e-143
8.752525	8.34802e-143
8.750558	9.08073e-143
8.748592	9.87774e-143
8.746625	1.07447e-142
8.744658	1.16877e-142
8.742691	1.27135e-142
8.740725	1.38293e-142
8.738758	1.50431e-142
8.736791	1.63633e-142
8.734825	1.77994e-142
8.732858	1.93616e-142
8.730891	2.10608e-142
8.728924	2.29091e-142
8.726958	2.49196e-142
8.724991	2.71065e-142
8.723024	2.94853e-142
8.721058	3.20729e-142
8.719091	3.48875e-142
8.717124	3.79491e-142
8.715158	4.12793e-142
8.713191	4.49017e-142
8.711224	4.8842e-142
8.709257	5.3128e-142
8.707291	5.77901e-142
8.705324	6.28612e-142
8.703357	6.83773e-142
8.701391	7.43773e-142
8.699424	8.09038e-142
8.697457	8.80029e-142
8.695491	9.57248e-142
8.693524	1.04124e-141
8.691557	1.13261e-141
8.689590	1.23199e-141
8.687624	1.34008e-141
8.685657	1.45767e-141
8.683690	1.58556e-141
8.681724	1.72468e-141
8.679757	1.876e-141
8.677790	2.0406e-141
8.675823	2.21964e-141
8.673857	2.41439e-141
8.671890	2.62622e-141
8.669923	2.85663e-141
8.667957	3.10725e-141
8.665990	3.37986e-141
8.664023	3.67639e-141
8.662057	3.99893e-141
8.660090	4.34976e-141
8.658123	4.73136e-141
8.656156	5.14644e-141
8.654190	5.59793e-141
8.652223	6.08903e-141
8.650256	6.6232e-141
8.648290	7.20422e-141
8.646323	7.83622e-141
8.644356	8.52364e-141
8.642390	9.27136e-141
8.640423	1.00847e-140
8.638456	1.09693e-140
8.636489	1.19316e-140
8.634523	1.29782e-140
8.632556	1.41166e-140
8.630589	1.53549e-140
8.628623	1.67018e-140
8.626656	1.81668e-140
8.624689	1.97603e-140
8.622722	2.14936e-140
8.620756	2.33789e-140
8.618789	2.54295e-140
8.616822	2.766e-140
8.614856	3.00861e-140
8.612889	3.2725e-140
8.610922	3.55953e-140
8.608956	3.87173e-140
8.606989	4.21131e-140
8.605022	4.58067e-140
8.603055	4.98242e-140
8.601089	5.41941e-140
8.599122	5.89471e-140
8.597155	6.4117e-140
8.595189	6.97402e-140
8.593222	7.58566e-140
8.591255	8.25092e-140
8.589288	8.97453e-140
8.587322	9.76159e-140
8.585355	1.06177e-139
8.583388	1.15488e-139
8.581422	1.25616e-139
8.579455	1.36632e-139
8.577488	1.48614e-139
8.575522	1.61646e-139
8.573555	1.75822e-139
8.571588	1.9124e-139
8.569621	2.0801e-139
8.567655	2.2625e-139
8.565688	2.4609e-139
8.563721	2.67669e-139
8.561755	2.91141e-139
8.559788	3.1667e-139
8.557821	3.44437e-139
8.555855	3.74639e-139
8.553888	4.07489e-139
8.551921	4.43219e-139
8.549954	4.82082e-139
8.547988	5.24351e-139
8.546021	5.70327e-139
8.544054	6.20333e-139
8.542088	6.74723e-139
8.540121	7.33882e-139
8.538154	7.98226e-139
8.536187	8.68212e-139
8.534221	9.44333e-139
8.532254	1.02713e-138
8.530287	1.11718e-138
8.528321	1.21512e-138
8.526354	1.32166e-138
8.524387	1.43753e-138
8.522421	1.56356e-138
8.520454	1.70063e-138
8.518487	1.84972e-138
8.516520	2.01188e-138
8.514554	2.18826e-138
8.512587	2.38009e-138
8.510620	2.58874e-138
8.508654	2.81568e-138
8.506687	3.06251e-138
8.504720	3.33098e-138
8.502754	3.62298e-138
8.500787	3.94057e-138
8.498820	4.286e-138
8.496853	4.6617e-138
8.494887	5.07033e-138
8.492920	5.51478e-138
8.490953	5.99818e-138
8.488987	6.52395e-138
8.487020	7.0958e-138
8.485053	7.71777e-138
8.483086	8.39425e-138
8.481120	9.13002e-138
8.479153	9.93027e-138
8.477186	1.08007e-137
8.475220	1.17473e-137
8.473253	1.27769e-137
8.471286	1.38968e-137
8.469320	1.51148e-137
8.467353	1.64395e-137
8.465386	1.78804e-137
8.463419	1.94475e-137
8.461453	2.11519e-137
8.459486	2.30057e-137
8.457519	2.50219e-137
8.455553	2.72148e-137
8.453586	2.95999e-137
8.451619	3.21939e-137
8.449652	3.50153e-137
8.447686	3.80839e-137
8.445719	4.14214e-137
8.443752	4.50514e-137
8.441786	4.89994e-137
8.439819	5.32933e-137
8.437852	5.79635e-137
8.435886	6.30428e-137
8.433919	6.85673e-137
8.431952	7.45757e-137
8.429985	8.11106e-137
8.428019	8.82181e-137
8.426052	9.59483e-137
8.424085	1.04356e-136
8.422119	1.135e-136
8.420152	1.23445e-136
8.418185	1.34262e-136
8.416219	1.46026e-136
8.414252	1.58821e-136
8.412285	1.72737e-136
8.410318	1.87872e-136
8.408352	2.04333e-136
8.406385	2.22236e-136
8.404418	2.41707e-136
8.402452	2.62884e-136
8.400485	2.85917e-136
8.398518	3.10967e-136
8.396551	3.38211e-136
8.394585	3.67842e-136
8.392618	4.00069e-136
8.390651	4.35119e-136
8.388685	4.73239e-136
8.386718	5.14699e-136
8.384751	5.5979e-136
8.382785	6.08831e-136
8.380818	6.62168e-136
8.378851	7.20177e-136
8.376884	7.83266e-136
8.374918	8.51882e-136
8.372951	9.26508e-136
8.370984	1.00767e-135
8.369018	1.09594e-135
8.367051	1.19195e-135
8.365084	1.29636e-135
8.363118	1.40991e-135
8.361151	1.53342e-135
8.359184	1.66774e-135
8.357217	1.81382e-135
8.355251	1.9727e-135
8.353284	2.14549e-135
8.351317	2.33342e-135
8.349351	2.5378e-135
8.347384	2.76009e-135
8.345417	3.00184e-135
8.343450	3.26476e-135
8.341484	3.55071e-135
8.339517	3.8617e-135
8.337550	4.19993e-135
8.335584	4.56778e-135
8.333617	4.96783e-135
8.331650	5.40293e-135
8.329684	5.87612e-135
8.327717	6.39075e-135
8.325750	6.95045e-135
8.323783	7.55916e-135
8.321817	8.22117e-135
8.319850	8.94115e-135
8.317883	9.72418e-135
8.315917	1.05758e-134
8.313950	1.15019e-134
8.311983	1.25092e-134
8.310016	1.36046e-134
8.308050	1.4796e-134
8.306083	1.60917e-134
8.304116	1.75008e-134
8.302150	1.90333e-134
8.300183	2.07e-134
8.298216	2.25126e-134
8.296250	2.4484e-134
8.294283	2.66279e-134
8.292316	2.89595e-134
8.290349	3.14953e-134
8.288383	3.4253e-134
8.286416	3.72522e-134
8.284449	4.0514e-134
8.282483	4.40614e-134
8.280516	4.79193e-134
8.278549	5.2115e-134
8.276583	5.66779e-134
8.274616	6.16404e-134
8.272649	6.70372e-134
8.270682	7.29065e-134
8.268716	7.92896e-134
8.266749	8.62315e-134
8.264782	9.37811e-134
8.262816	1.01992e-133
8.260849	1.10921e-133
8.258882	1.20632e-133
8.256915	1.31192e-133
8.254949	1.42678e-133
8.252982	1.55168e-133
8.251015	1.68752e-133
8.249049	1.83525e-133
8.247082	1.99591e-133
8.245115	2.17064e-133
8.243149	2.36066e-133
8.241182	2.5673e-133
8.239215	2.79204e-133
8.237248	3.03645e-133
8.235282	3.30224e-133
8.233315	3.59131e-133
8.231348	3.90567e-133
8.229382	4.24754e-133
8.227415	4.61934e-133
8.225448	5.02368e-133
8.223482	5.4634e-133
8.221515	5.94161e-133
8.219548	6.46166e-133
8.217581	7.02724e-133
8.215615	7.64231e-133
8.213648	8.3112e-133
8.211681	9.03864e-133
8.209715	9.82973e-133
8.207748	1.06901e-132
8.205781	1.16257e-132
8.203814	1.26431e-132
8.201848	1.37497e-132
8.199881	1.4953e-132
8.197914	1.62617e-132
8.195948	1.76848e-132
8.193981	1.92326e-132
8.192014	2.09157e-132
8.190048	2.27461e-132
8.188081	2.47367e-132
8.186114	2.69014e-132
8.184147	2.92556e-132
8.182181	3.18158e-132
8.180214	3.45999e-132
8.178247	3.76277e-132
8.176281	4.09204e-132
8.174314	4.45012e-132
8.172347	4.83953e-132
8.170380	5.26301e-132
8.168414	5.72354e-132
8.166447	6.22436e-132
8.164480	6.769e-132
8.162514	7.36129e-132
8.160547	8.0054e-132
8.158580	8.70586e-132
8.156614	9.4676e-132
8.154647	1.0296e-131
8.152680	1.11968e-131
8.150713	1.21765e-131
8.148747	1.32419e-131
8.146780	1.44004e-131
8.144813	1.56603e-131
8.142847	1.70305e-131
8.140880	1.85205e-131
8.138913	2.01408e-131
8.136947	2.19029e-131
8.134980	2.38191e-131
8.133013	2.59029e-131
8.131046	2.8169e-131
8.129080	3.06334e-131
8.127113	3.33133e-131
8.125146	3.62276e-131
8.123180	3.93968e-131
8.121213	4.28432e-131
8.119246	4.65911e-131
8.117279	5.06668e-131
8.115313	5.5099e-131
8.113346	5.99188e-131
8.111379	6.51602e-131
8.109413	7.086e-131
8.107446	7.70584e-131
8.105479	8.37988e-131
8.103513	9.11288e-131
8.101546	9.90998e-131
8.099579	1.07768e-130
8.097612	1.17194e-130
8.095646	1.27445e-130
8.093679	1.38592e-130
8.091712	1.50714e-130
8.089746	1.63896e-130
8.087779	1.78231e-130
8.085812	1.93819e-130
8.083846	2.10771e-130
8.081879	2.29205e-130
8.079912	2.49251e-130
8.077945	2.7105e-130
8.075979	2.94756e-130
8.074012	3.20534e-130
8.072045	3.48566e-130
8.070079	3.7905e-130
8.068112	4.12199e-130
8.066145	4.48247e-130
8.064178	4.87447e-130
8.062212	5.30074e-130
8.060245	5.76429e-130
8.058278	6.26837e-130
8.056312	6.81652e-130
8.054345	7.4126e-130
8.052378	8.0608e-130
8.050412	8.76567e-130
8.048445	9.53217e-130
8.046478	1.03657e-129
8.044511	1.12721e-129
8.042545	1.22577e-129
8.040578	1.33295e-129
8.038611	1.4495e-129
8.036645	1.57624e-129
8.034678	1.71406e-129
8.032711	1.86393e-129
8.030744	2.02691e-129
8.028778	2.20412e-129
8.026811	2.39684e-129
8.024844	2.60639e-129
8.022878	2.83427e-129
8.020911	3.08207e-129
8.018944	3.35153e-129
8.016978	3.64455e-129
8.015011	3.96318e-129
8.013044	4.30966e-129
8.011077	4.68643e-129
8.009111	5.09613e-129
8.007144	5.54165e-129
8.005177	6.0261e-129
8.003211	6.55291e-129
8.001244	7.12576e-129
7.999277	7.74868e-129
7.997311	8.42605e-129
7.995344	9.16262e-129
7.993377	9.96357e-129
7.991410	1.08345e-128
7.989444	1.17816e-128
7.987477	1.28115e-128
7.985510	1.39313e-128
7.983544	1.51491e-128
7.981577	1.64732e-128
7.979610	1.79131e-128
7.977643	1.94789e-128
7.975677	2.11814e-128
7.973710	2.30328e-128
7.971743	2.5046e-128
7.969777	2.72351e-128
7.967810	2.96155e-128
7.965843	3.22039e-128
7.963877	3.50185e-128
7.961910	3.80791e-128
7.959943	4.14071e-128
7.957976	4.5026e-128
7.956010	4.89611e-128
7.954043	5.324e-128
7.952076	5.78929e-128
7.950110	6.29523e-128
7.948143	6.84538e-128
7.946176	7.44361e-128
7.944210	8.0941e-128
7.942243	8.80143e-128
7.940276	9.57057e-128
7.938309	1.04069e-127
7.936343	1.13163e-127
7.934376	1.23052e-127
7.932409	1.33805e-127
7.930443	1.45497e-127
7.928476	1.58211e-127
7.926509	1.72035e-127
7.924542	1.87068e-127
7.922576	2.03413e-127
7.920609	2.21187e-127
7.918642	2.40514e-127
7.916676	2.61529e-127
7.914709	2.84379e-127
7.912742	3.09227e-127
7.910776	3.36244e-127
7.908809	3.65623e-127
7.906842	3.97567e-127
7.904875	4.32302e-127
7.902909	4.70072e-127
7.900942	5.1114e-127
7.898975	5.55797e-127
7.897009	6.04354e-127
7.895042	6.57153e-127
7.893075	7.14564e-127
7.891108	7.76989e-127
7.889142	8.44868e-127
7.887175	9.18675e-127
7.885208	9.9893e-127
7.883242	1.08619e-126
7.881275	1.18108e-126
7.879308	1.28425e-126
7.877342	1.39644e-126
7.875375	1.51842e-126
7.873408	1.65106e-126
7.871441	1.79528e-126
7.869475	1.9521e-126
7.867508	2.12262e-126
7.865541	2.30803e-126
7.863575	2.50963e-126
7.861608	2.72883e-126
7.859641	2.96718e-126
7.857675	3.22635e-126
7.855708	3.50815e-126
7.853741	3.81456e-126
7.851774	4.14773e-126
7.849808	4.50999e-126
7.847841	4.90389e-126
7.845874	5.33218e-126
7.843908	5.79788e-126
7.841941	6.30424e-126
7.839974	6.85482e-126
7.838007	7.45348e-126
7.836041	8.10441e-126
7.834074	8.81218e-126
7.832107	9.58175e-126
7.830141	1.04185e-125
7.828174	1.13284e-125
7.826207	1.23176e-125
7.824241	1.33933e-125
7.822274	1.45629e-125
7.820307	1.58345e-125
7.818340	1.72173e-125
7.816374	1.87207e-125
7.814407	2.03554e-125
7.812440	2.21329e-125
7.810474	2.40655e-125
7.808507	2.61668e-125
7.806540	2.84516e-125
7.804574	3.09359e-125
7.802607	3.36371e-125
7.800640	3.6574e-125
7.798673	3.97674e-125
7.796707	4.32395e-125
7.794740	4.70148e-125
7.792773	5.11196e-125
7.790807	5.55828e-125
7.788840	6.04356e-125
7.786873	6.5712e-125
7.784906	7.1449e-125
7.782940	7.76867e-125
7.780973	8.4469e-125
7.779006	9.18433e-125
7.777040	9.98613e-125
7.775073	1.08579e-124
7.773106	1.18058e-124
7.771140	1.28364e-124
7.769173	1.3957e-124
7.767206	1.51754e-124
7.765239	1.65001e-124
7.763273	1.79404e-124
7.761306	1.95065e-124
7.759339	2.12093e-124
7.757373	2.30606e-124
7.755406	2.50735e-124
7.753439	2.72622e-124
7.751472	2.96418e-124
7.749506	3.22291e-124
7.747539	3.50422e-124
7.745572	3.81008e-124
7.743606	4.14264e-124
7.741639	4.50421e-124
7.739672	4.89734e-124
7.737706	5.32478e-124
7.735739	5.78951e-124
7.733772	6.2948e-124
7.731805	6.84419e-124
7.729839	7.44152e-124
7.727872	8.09097e-124
7.725905	8.79709e-124
7.723939	9.56482e-124
7.721972	1.03996e-123
7.720005	1.13071e-123
7.718039	1.22939e-123
7.716072	1.33667e-123
7.714105	1.45332e-123
7.712138	1.58014e-123
7.710172	1.71803e-123
7.708205	1.86795e-123
7.706238	2.03095e-123
7.704272	2.20818e-123
7.702305	2.40086e-123
7.700338	2.61036e-123
7.698371	2.83813e-123
7.696405	3.08578e-123
7.694438	3.35503e-123
7.692471	3.64777e-123
7.690505	3.96605e-123
7.688538	4.31209e-123
7.686571	4.68833e-123
7.684605	5.09738e-123
7.682638	5.54212e-123
7.680671	6.02566e-123
7.678704	6.55138e-123
7.676738	7.12296e-123
7.674771	7.74439e-123
7.672804	8.42004e-123
7.670838	9.15462e-123
7.668871	9.95328e-123
7.666904	1.08216e-122
7.664937	1.17657e-122
7.662971	1.27921e-122
7.661004	1.3908e-122
7.659037	1.51213e-122
7.657071	1.64404e-122
7.655104	1.78745e-122
7.653137	1.94338e-122
7.651171	2.1129e-122
7.649204	2.29721e-122
7.647237	2.49759e-122
7.645270	2.71545e-122
7.643304	2.95231e-122
7.641337	3.20983e-122
7.639370	3.48981e-122
7.637404	3.7942e-122
7.635437	4.12514e-122
7.633470	4.48494e-122
7.631504	4.87611e-122
7.629537	5.3014e-122
7.627570	5.76378e-122
7.625603	6.26648e-122
7.623637	6.81301e-122
7.621670	7.4072e-122
7.619703	8.05321e-122
7.617737	8.75555e-122
7.615770	9.51913e-122
7.613803	1.03493e-121
7.611836	1.12518e-121
7.609870	1.22331e-121
7.607903	1.32999e-121
7.605936	1.44597e-121
7.603970	1.57207e-121
7.602003	1.70916e-121
7.600036	1.8582e-121
7.598070	2.02024e-121
7.596103	2.1964e-121
7.594136	2.38792e-121
7.592169	2.59615e-121
7.590203	2.82252e-121
7.588236	3.06863e-121
7.586269	3.3362e-121
7.584303	3.62709e-121
7.582336	3.94335e-121
7.580369	4.28717e-121
7.578403	4.66097e-121
7.576436	5.06735e-121
7.574469	5.50916e-121
7.572502	5.98949e-121
7.570536	6.51168e-121
7.568569	7.0794e-121
7.566602	7.6966e-121
7.564636	8.3676e-121
7.562669	9.0971e-121
7.560702	9.89018e-121
7.558735	1.07524e-120
7.556769	1.16898e-120
7.554802	1.27088e-120
7.552835	1.38167e-120
7.550869	1.50212e-120
7.548902	1.63306e-120
7.546935	1.77542e-120
7.544969	1.93018e-120
7.543002	2.09844e-120
7.541035	2.28135e-120
7.539068	2.48021e-120
7.537102	2.6964e-120
7.535135	2.93143e-120
7.533168	3.18695e-120
7.531202	3.46473e-120
7.529235	3.76672e-120
7.527268	4.09503e-120
7.525301	4.45195e-120
7.523335	4.83997e-120
7.521368	5.26181e-120
7.519401	5.7204e-120
7.517435	6.21896e-120
7.515468	6.76096e-120
7.513501	7.3502e-120
7.511535	7.99078e-120
7.509568	8.68717e-120
7.507601	9.44425e-120
7.505634	1.02673e-119
7.503668	1.1162e-119
7.501701	1.21348e-119
7.499734	1.31922e-119
7.497768	1.43419e-119
7.495801	1.55916e-119
7.493834	1.69503e-119
7.491868	1.84273e-119
7.489901	2.00331e-119
7.487934	2.17787e-119
7.485967	2.36764e-119
7.484001	2.57394e-119
7.482034	2.79822e-119
7.480067	3.04204e-119
7.478101	3.3071e-119
7.476134	3.59524e-119
7.474167	3.9085e-119
7.472200	4.24903e-119
7.470234	4.61924e-119
7.468267	5.02169e-119
7.466300	5.45921e-119
7.464334	5.93483e-119
7.462367	6.45189e-119
7.460400	7.01398e-119
7.458434	7.62504e-119
7.456467	8.28932e-119
7.454500	9.01146e-119
7.452533	9.79651e-119
7.450567	1.06499e-118
7.448600	1.15777e-118
7.446633	1.25863e-118
7.444667	1.36827e-118
7.442700	1.48746e-118
7.440733	1.61703e-118
7.438767	1.75788e-118
7.436800	1.91101e-118
7.434833	2.07747e-118
7.432866	2.25843e-118
7.430900	2.45514e-118
7.428933	2.66899e-118
7.426966	2.90146e-118
7.425000	3.15418e-118
7.423033	3.42891e-118
7.421066	3.72756e-118
7.419099	4.05221e-118
7.417133	4.40514e-118
7.415166	4.7888e-118
7.413199	5.20587e-118
7.411233	5.65926e-118
7.409266	6.15213e-118
7.407299	6.68791e-118
7.405333	7.27035e-118
7.403366	7.9035e-118
7.401399	8.59178e-118
7.399432	9.34e-118
7.397466	1.01534e-117
7.395499	1.10375e-117
7.393532	1.19987e-117
7.391566	1.30435e-117
7.389599	1.41793e-117
7.387632	1.5414e-117
7.385665	1.67562e-117
7.383699	1.82153e-117
7.381732	1.98014e-117
7.379765	2.15255e-117
7.377799	2.33998e-117
7.375832	2.54372e-117
7.373865	2.7652e-117
7.371899	3.00596e-117
7.369932	3.26768e-117
7.367965	3.55218e-117
7.365998	3.86145e-117
7.364032	4.19764e-117
7.362065	4.5631e-117
7.360098	4.96036e-117
7.358132	5.39221e-117
7.356165	5.86165e-117
7.354198	6.37194e-117
7.352232	6.92666e-117
7.350265	7.52966e-117
7.348298	8.18514e-117
7.346331	8.89768e-117
7.344365	9.67223e-117
7.342398	1.05142e-116
7.340431	1.14294e-116
7.338465	1.24243e-116
7.336498	1.35058e-116
7.334531	1.46815e-116
7.332564	1.59594e-116
7.330598	1.73485e-116
7.328631	1.88586e-116
7.326664	2.05e-116
7.324698	2.22843e-116
7.322731	2.42239e-116
7.320764	2.63323e-116
7.318798	2.86241e-116
7.316831	3.11154e-116
7.314864	3.38235e-116
7.312897	3.67672e-116
7.310931	3.99671e-116
7.308964	4.34454e-116
7.306997	4.72263e-116
7.305031	5.13363e-116
7.303064	5.58039e-116
7.301097	6.06602e-116
7.299131	6.5939e-116
7.297164	7.16772e-116
7.295197	7.79146e-116
7.293230	8.46947e-116
7.291264	9.20647e-116
7.289297	1.00076e-115
7.287330	1.08784e-115
7.285364	1.1825e-115
7.283397	1.28539e-115
7.281430	1.39724e-115
7.279463	1.51881e-115
7.277497	1.65096e-115
7.275530	1.79461e-115
7.273563	1.95076e-115
7.271597	2.12048e-115
7.269630	2.30498e-115
7.267663	2.50552e-115
7.265697	2.7235e-115
7.263730	2.96045e-115
7.261763	3.21801e-115
7.259796	3.49798e-115
7.257830	3.80229e-115
7.255863	4.13308e-115
7.253896	4.49263e-115
7.251930	4.88346e-115
7.249963	5.30829e-115
7.247996	5.77007e-115
7.246029	6.272e-115
7.244063	6.8176e-115
7.242096	7.41064e-115
7.240129	8.05527e-115
7.238163	8.75596e-115
7.236196	9.51759e-115
7.234229	1.03455e-114
7.232263	1.12453e-114
7.230296	1.22234e-114
7.228329	1.32866e-114
7.226362	1.44423e-114
7.224396	1.56984e-114
7.222429	1.70638e-114
7.220462	1.85479e-114
7.218496	2.0161e-114
7.216529	2.19145e-114
7.214562	2.38204e-114
7.212596	2.5892e-114
7.210629	2.81438e-114
7.208662	3.05913e-114
7.206695	3.32517e-114
7.204729	3.61434e-114
7.202762	3.92865e-114
7.200795	4.27029e-114
7.198829	4.64164e-114
7.196862	5.04527e-114
7.194895	5.484e-114
7.192928	5.96087e-114
7.190962	6.4792e-114
7.188995	7.04259e-114
7.187028	7.65496e-114
7.185062	8.32057e-114
7.183095	9.04404e-114
7.181128	9.83041e-114
7.179162	1.06851e-113
7.177195	1.16142e-113
7.175228	1.2624e-113
7.173261	1.37216e-113
7.171295	1.49145e-113
7.169328	1.62112e-113
7.167361	1.76206e-113
7.165395	1.91526e-113
7.163428	2.08176e-113
7.161461	2.26274e-113
7.159495	2.45945e-113
7.157528	2.67326e-113
7.155561	2.90566e-113
7.153594	3.15825e-113
7.151628	3.4328e-113
7.149661	3.7312e-113
7.147694	4.05555e-113
7.145728	4.40808e-113
7.143761	4.79125e-113
7.141794	5.20773e-113
7.139827	5.66039e-113
7.137861	6.1524e-113
7.135894	6.68717e-113
7.133927	7.2684e-113
7.131961	7.90015e-113
7.129994	8.5868e-113
7.128027	9.33312e-113
7.126061	1.01443e-112
7.124094	1.1026e-112
7.122127	1.19842e-112
7.120160	1.30258e-112
7.118194	1.41578e-112
7.116227	1.53882e-112
7.114260	1.67256e-112
7.112294	1.81791e-112
7.110327	1.97589e-112
7.108360	2.1476e-112
7.106393	2.33422e-112
7.104427	2.53707e-112
7.102460	2.75753e-112
7.100493	2.99715e-112
7.098527	3.25759e-112
7.096560	3.54066e-112
7.094593	3.84831e-112
7.092627	4.1827e-112
7.090660	4.54614e-112
7.088693	4.94114e-112
7.086726	5.37047e-112
7.084760	5.83709e-112
7.082793	6.34424e-112
7.080826	6.89545e-112
7.078860	7.49455e-112
7.076893	8.14568e-112
7.074926	8.85338e-112
7.072960	9.62255e-112
7.070993	1.04585e-111
7.069026	1.13671e-111
7.067059	1.23546e-111
7.065093	1.34279e-111
7.063126	1.45944e-111
7.061159	1.58623e-111
7.059193	1.72402e-111
7.057226	1.87378e-111
7.055259	2.03655e-111
7.053292	2.21346e-111
7.051326	2.40573e-111
7.049359	2.6147e-111
7.047392	2.84181e-111
7.045426	3.08865e-111
7.043459	3.35693e-111
7.041492	3.64851e-111
7.039526	3.9654e-111
7.037559	4.30982e-111
7.035592	4.68414e-111
7.033625	5.09097e-111
7.031659	5.53312e-111
7.029692	6.01367e-111
7.027725	6.53595e-111
7.025759	7.10358e-111
7.023792	7.72049e-111
7.021825	8.39098e-111
7.019859	9.11967e-111
7.017892	9.91164e-111
7.015925	1.07724e-110
7.013958	1.17078e-110
7.011992	1.27245e-110
7.010025	1.38295e-110
7.008058	1.50304e-110
7.006092	1.63355e-110
7.004125	1.7754e-110
7.002158	1.92956e-110
7.000191	2.0971e-110
6.998225	2.27919e-110
6.996258	2.47708e-110
6.994291	2.69216e-110
6.992325	2.9259e-110
6.990358	3.17994e-110
6.988391	3.45603e-110
6.986425	3.75608e-110
6.984458	4.08218e-110
6.982491	4.43659e-110
6.980524	4.82175e-110
6.978558	5.24036e-110
6.976591	5.69529e-110
6.974624	6.18971e-110
6.972658	6.72705e-110
6.970691	7.31103e-110
6.968724	7.94568e-110
6.966757	8.63543e-110
6.964791	9.38503e-110
6.962824	1.01997e-109
6.960857	1.10851e-109
6.958891	1.20473e-109
6.956924	1.3093e-109
6.954957	1.42294e-109
6.952991	1.54645e-109
6.951024	1.68068e-109
6.949057	1.82655e-109
6.947090	1.98509e-109
6.945124	2.15738e-109
6.943157	2.34462e-109
6.941190	2.54811e-109
6.939224	2.76925e-109
6.937257	3.00959e-109
6.935290	3.27077e-109
6.933324	3.55463e-109
6.931357	3.86311e-109
6.929390	4.19835e-109
6.927423	4.56269e-109
6.925457	4.95863e-109
6.923490	5.38893e-109
6.921523	5.85656e-109
6.919557	6.36476e-109
6.917590	6.91705e-109
6.915623	7.51726e-109
6.913656	8.16954e-109
6.911690	8.8784e-109
6.909723	9.64876e-109
6.907756	1.0486e-108
6.905790	1.13958e-108
6.903823	1.23845e-108
6.901856	1.3459e-108
6.899890	1.46267e-108
6.897923	1.58958e-108
6.895956	1.72748e-108
6.893989	1.87736e-108
6.892023	2.04023e-108
6.890056	2.21722e-108
6.888089	2.40958e-108
6.886123	2.61861e-108
6.884156	2.84577e-108
6.882189	3.09264e-108
6.880223	3.36092e-108
6.878256	3.65247e-108
6.876289	3.9693e-108
6.874322	4.31361e-108
6.872356	4.68778e-108
6.870389	5.0944e-108
6.868422	5.53628e-108
6.866456	6.01649e-108
6.864489	6.53834e-108
6.862522	7.10544e-108
6.860555	7.72172e-108
6.858589	8.39144e-108
6.856622	9.11923e-108
6.854655	9.91014e-108
6.852689	1.07696e-107
6.850722	1.17036e-107
6.848755	1.27186e-107
6.846789	1.38217e-107
6.844822	1.50203e-107
6.842855	1.63229e-107
6.840888	1.77384e-107
6.838922	1.92766e-107
6.836955	2.09482e-107
6.834988	2.27648e-107
6.833022	2.47388e-107
6.831055	2.6884e-107
6.829088	2.92151e-107
6.827121	3.17484e-107
6.825155	3.45012e-107
6.823188	3.74927e-107
6.821221	4.07436e-107
6.819255	4.42762e-107
6.817288	4.81151e-107
6.815321	5.22867e-107
6.813355	5.682e-107
6.811388	6.17462e-107
6.809421	6.70994e-107
6.807454	7.29167e-107
6.805488	7.92382e-107
6.803521	8.61076e-107
6.801554	9.35724e-107
6.799588	1.01684e-106
6.797621	1.10499e-106
6.795654	1.20078e-106
6.793688	1.30487e-106
6.791721	1.41798e-106
6.789754	1.5409e-106
6.787787	1.67447e-106
6.785821	1.81961e-106
6.783854	1.97733e-106
6.781887	2.14872e-106
6.779921	2.33496e-106
6.777954	2.53735e-106
6.775987	2.75727e-106
6.774020	2.99624e-106
6.772054	3.25593e-106
6.770087	3.53812e-106
6.768120	3.84476e-106
6.766154	4.17797e-106
6.764187	4.54005e-106
6.762220	4.9335e-106
6.760254	5.36105e-106
6.758287	5.82564e-106
6.756320	6.33049e-106
6.754353	6.87907e-106
6.752387	7.47519e-106
6.750420	8.12295e-106
6.748453	8.82683e-106
6.746487	9.59169e-106
6.744520	1.04228e-105
6.742553	1.13259e-105
6.740587	1.23073e-105
6.738620	1.33737e-105
6.736653	1.45324e-105
6.734686	1.57916e-105
6.732720	1.71598e-105
6.730753	1.86465e-105
6.728786	2.0262e-105
6.726820	2.20175e-105
6.724853	2.3925e-105
6.722886	2.59977e-105
6.720919	2.825e-105
6.718953	3.06973e-105
6.716986	3.33567e-105
6.715019	3.62463e-105
6.713053	3.93862e-105
6.711086	4.27981e-105
6.709119	4.65055e-105
6.707153	5.05339e-105
6.705186	5.49112e-105
6.703219	5.96677e-105
6.701252	6.4836e-105
6.699286	7.04519e-105
6.697319	7.65541e-105
6.695352	8.31848e-105
6.693386	9.03897e-105
6.691419	9.82185e-105
6.689452	1.06725e-104
6.687485	1.15968e-104
6.685519	1.26012e-104
6.683552	1.36926e-104
6.681585	1.48784e-104
6.679619	1.61669e-104
6.677652	1.7567e-104
6.675685	1.90883e-104
6.673719	2.07413e-104
6.671752	2.25374e-104
6.669785	2.4489e-104
6.667818	2.66096e-104
6.665852	2.89138e-104
6.663885	3.14175e-104
6.661918	3.41379e-104
6.659952	3.70938e-104
6.657985	4.03057e-104
6.656018	4.37955e-104
6.654052	4.75875e-104
6.652085	5.17077e-104
6.650118	5.61846e-104
6.648151	6.1049e-104
6.646185	6.63345e-104
6.644218	7.20775e-104
6.642251	7.83176e-104
6.640285	8.50978e-104
6.638318	9.24649e-104
6.636351	1.0047e-103
6.634384	1.09167e-103
6.632418	1.18617e-103
6.630451	1.28886e-103
6.628484	1.40043e-103
6.626518	1.52165e-103
6.624551	1.65337e-103
6.622584	1.79648e-103
6.620618	1.95198e-103
6.618651	2.12094e-103
6.616684	2.30452e-103
6.614717	2.50398e-103
6.612751	2.72071e-103
6.610784	2.95619e-103
6.608817	3.21204e-103
6.606851	3.49004e-103
6.604884	3.79209e-103
6.602917	4.12028e-103
6.600951	4.47686e-103
6.598984	4.8643e-103
6.597017	5.28525e-103
6.595050	5.74263e-103
6.593084	6.23959e-103
6.591117	6.77953e-103
6.589150	7.3662e-103
6.587184	8.00362e-103
6.585217	8.69618e-103
6.583250	9.44866e-103
6.581283	1.02662e-102
6.579317	1.11545e-102
6.577350	1.21197e-102
6.575383	1.31683e-102
6.573417	1.43077e-102
6.571450	1.55456e-102
6.569483	1.68906e-102
6.567517	1.83519e-102
6.565550	1.99397e-102
6.563583	2.16648e-102
6.561616	2.3539e-102
6.559650	2.55754e-102
6.557683	2.7788e-102
6.555716	3.01919e-102
6.553750	3.28037e-102
6.551783	3.56414e-102
6.549816	3.87245e-102
6.547849	4.20743e-102
6.545883	4.57138e-102
6.543916	4.9668e-102
6.541949	5.39642e-102
6.539983	5.86319e-102
6.538016	6.37033e-102
6.536049	6.92132e-102
6.534083	7.51995e-102
6.532116	8.17036e-102
6.530149	8.877e-102
6.528182	9.64475e-102
6.526216	1.04789e-101
6.524249	1.13851e-101
6.522282	1.23698e-101
6.520316	1.34395e-101
6.518349	1.46018e-101
6.516382	1.58645e-101
6.514416	1.72364e-101
6.512449	1.87269e-101
6.510482	2.03463e-101
6.508515	2.21057e-101
6.506549	2.40172e-101
6.504582	2.60939e-101
6.502615	2.83502e-101
6.500649	3.08015e-101
6.498682	3.34647e-101
6.496715	3.63582e-101
6.494748	3.95017e-101
6.492782	4.2917e-101
6.490815	4.66275e-101
6.488848	5.06588e-101
6.486882	5.50385e-101
6.484915	5.97968e-101
6.482948	6.49663e-101
6.480982	7.05827e-101
6.479015	7.66844e-101
6.477048	8.33136e-101
6.475081	9.05157e-101
6.473115	9.83402e-101
6.471148	1.06841e-100
6.469181	1.16076e-100
6.467215	1.2611e-100
6.465248	1.37011e-100
6.463281	1.48853e-100
6.461315	1.61719e-100
6.459348	1.75697e-100
6.457381	1.90883e-100
6.455414	2.07381e-100
6.453448	2.25305e-100
6.451481	2.44777e-100
6.449514	2.65932e-100
6.447548	2.88915e-100
6.445581	3.13883e-100
6.443614	3.41009e-100
6.441647	3.70479e-100
6.439681	4.02495e-100
6.437714	4.37277e-100
6.435747	4.75063e-100
6.433781	5.16115e-100
6.431814	5.60713e-100
6.429847	6.09164e-100
6.427881	6.618e-100
6.425914	7.18984e-100
6.423947	7.81108e-100
6.421980	8.48598e-100
6.420014	9.21918e-100
6.418047	1.00157e-99
6.416080	1.08811e-99
6.414114	1.18211e-99
6.412147	1.28424e-99
6.410180	1.39519e-99
6.408213	1.51573e-99
6.406247	1.64667e-99
6.404280	1.78892e-99
6.402313	1.94347e-99
6.400347	2.11135e-99
6.398380	2.29374e-99
6.396413	2.49188e-99
6.394447	2.70713e-99
6.392480	2.94097e-99
6.390513	3.195e-99
6.388546	3.47097e-99
6.386580	3.77078e-99
6.384613	4.09647e-99
6.382646	4.45029e-99
6.380680	4.83465e-99
6.378713	5.25221e-99
6.376746	5.70583e-99
6.374780	6.19861e-99
6.372813	6.73394e-99
6.370846	7.31549e-99
6.368879	7.94726e-99
6.366913	8.63357e-99
6.364946	9.37914e-99
6.362979	1.01891e-98
6.361013	1.10689e-98
6.359046	1.20248e-98
6.357079	1.30631e-98
6.355112	1.41911e-98
6.353146	1.54164e-98
6.351179	1.67476e-98
6.349212	1.81936e-98
6.347246	1.97645e-98
6.345279	2.1471e-98
6.343312	2.33247e-98
6.341346	2.53385e-98
6.339379	2.75262e-98
6.337412	2.99026e-98
6.335445	3.24842e-98
6.333479	3.52885e-98
6.331512	3.8335e-98
6.329545	4.16443e-98
6.327579	4.52393e-98
6.325612	4.91445e-98
6.323645	5.33868e-98
6.321679	5.79952e-98
6.319712	6.30013e-98
6.317745	6.84394e-98
6.315778	7.43468e-98
6.313812	8.0764e-98
6.311845	8.7735e-98
6.309878	9.53075e-98
6.307912	1.03533e-97
6.305945	1.12469e-97
6.303978	1.22176e-97
6.302011	1.3272e-97
6.300045	1.44174e-97
6.298078	1.56617e-97
6.296111	1.70133e-97
6.294145	1.84815e-97
6.292178	2.00764e-97
6.290211	2.18088e-97
6.288245	2.36908e-97
6.286278	2.57351e-97
6.284311	2.79558e-97
6.282344	3.0368e-97
6.280378	3.29883e-97
6.278411	3.58347e-97
6.276444	3.89267e-97
6.274478	4.22853e-97
6.272511	4.59336e-97
6.270544	4.98967e-97
6.268577	5.42016e-97
6.266611	5.88778e-97
6.264644	6.39574e-97
6.262677	6.94751e-97
6.260711	7.54686e-97
6.258744	8.19792e-97
6.256777	8.90512e-97
6.254811	9.67332e-97
6.252844	1.05078e-96
6.250877	1.14142e-96
6.248910	1.23988e-96
6.246944	1.34682e-96
6.244977	1.463e-96
6.243010	1.58919e-96
6.241044	1.72626e-96
6.239077	1.87515e-96
6.237110	2.03688e-96
6.235144	2.21256e-96
6.233177	2.40338e-96
6.231210	2.61066e-96
6.229243	2.83581e-96
6.227277	3.08037e-96
6.225310	3.34602e-96
6.223343	3.63457e-96
6.221377	3.948e-96
6.219410	4.28846e-96
6.217443	4.65826e-96
6.215476	5.05995e-96
6.213510	5.49626e-96
6.211543	5.97019e-96
6.209576	6.48497e-96
6.207610	7.04414e-96
6.205643	7.6515e-96
6.203676	8.31121e-96
6.201710	9.0278e-96
6.199743	9.80615e-96
6.197776	1.06516e-95
6.195809	1.15699e-95
6.193843	1.25674e-95
6.191876	1.36508e-95
6.189909	1.48276e-95
6.187943	1.61059e-95
6.185976	1.74943e-95
6.184009	1.90023e-95
6.182043	2.06404e-95
6.180076	2.24196e-95
6.178109	2.43521e-95
6.176142	2.64512e-95
6.174176	2.87311e-95
6.172209	3.12076e-95
6.170242	3.38974e-95
6.168276	3.6819e-95
6.166309	3.99924e-95
6.164342	4.34392e-95
6.162375	4.71829e-95
6.160409	5.12493e-95
6.158442	5.5666e-95
6.156475	6.04633e-95
6.154509	6.56739e-95
6.152542	7.13334e-95
6.150575	7.74805e-95
6.148609	8.41572e-95
6.146642	9.14091e-95
6.144675	9.92857e-95
6.142708	1.07841e-94
6.140742	1.17133e-94
6.138775	1.27226e-94
6.136808	1.38188e-94
6.134842	1.50094e-94
6.132875	1.63026e-94
6.130908	1.77072e-94
6.128941	1.92327e-94
6.126975	2.08897e-94
6.125008	2.26894e-94
6.123041	2.4644e-94
6.121075	2.67671e-94
6.119108	2.9073e-94
6.117141	3.15774e-94
6.115175	3.42976e-94
6.113208	3.7252e-94
6.111241	4.04609e-94
6.109274	4.39461e-94
6.107308	4.77314e-94
6.105341	5.18427e-94
6.103374	5.63081e-94
6.101408	6.11579e-94
6.099441	6.64254e-94
6.097474	7.21464e-94
6.095508	7.836e-94
6.093541	8.51086e-94
6.091574	9.24383e-94
6.089607	1.00399e-93
6.087641	1.09045e-93
6.085674	1.18436e-93
6.083707	1.28635e-93
6.081741	1.39712e-93
6.079774	1.51743e-93
6.077807	1.64809e-93
6.075840	1.79001e-93
6.073874	1.94413e-93
6.071907	2.11153e-93
6.069940	2.29334e-93
6.067974	2.4908e-93
6.066007	2.70525e-93
6.064040	2.93816e-93
6.062074	3.19113e-93
6.060107	3.46586e-93
6.058140	3.76424e-93
6.056173	4.0883e-93
6.054207	4.44026e-93
6.052240	4.8225e-93
6.050273	5.23764e-93
6.048307	5.68851e-93
6.046340	6.17818e-93
6.044373	6.70999e-93
6.042407	7.28757e-93
6.040440	7.91485e-93
6.038473	8.5961e-93
6.036506	9.33599e-93
6.034540	1.01395e-92
6.032573	1.10122e-92
6.030606	1.196e-92
6.028640	1.29893e-92
6.026673	1.41072e-92
6.024706	1.53213e-92
6.022739	1.66398e-92
6.020773	1.80718e-92
6.018806	1.9627e-92
6.016839	2.1316e-92
6.014873	2.31502e-92
6.012906	2.51423e-92
6.010939	2.73058e-92
6.008973	2.96553e-92
6.007006	3.2207e-92
6.005039	3.49782e-92
6.003072	3.79877e-92
6.001106	4.12562e-92
5.999139	4.48057e-92
5.997172	4.86606e-92
5.995206	5.28471e-92
5.993239	5.73936e-92
5.991272	6.23311e-92
5.989305	6.76934e-92
5.987339	7.35168e-92
5.985372	7.9841e-92
5.983405	8.67091e-92
5.981439	9.41679e-92
5.979472	1.02268e-91
5.977505	1.11065e-91
5.975539	1.20618e-91
5.973572	1.30993e-91
5.971605	1.4226e-91
5.969638	1.54496e-91
5.967672	1.67783e-91
5.965705	1.82214e-91
5.963738	1.97885e-91
5.961772	2.14903e-91
5.959805	2.33385e-91
5.957838	2.53456e-91
5.955872	2.75252e-91
5.953905	2.98923e-91
5.951938	3.24628e-91
5.949971	3.52543e-91
5.948005	3.82858e-91
5.946038	4.15779e-91
5.944071	4.5153e-91
5.942105	4.90354e-91
5.940138	5.32516e-91
5.938171	5.78301e-91
5.936204	6.28023e-91
5.934238	6.82018e-91
5.932271	7.40654e-91
5.930304	8.0433e-91
5.928338	8.73478e-91
5.926371	9.4857e-91
5.924404	1.03012e-90
5.922438	1.11867e-90
5.920471	1.21483e-90
5.918504	1.31926e-90
5.916537	1.43267e-90
5.914571	1.55581e-90
5.912604	1.68955e-90
5.910637	1.83477e-90
5.908671	1.99247e-90
5.906704	2.16372e-90
5.904737	2.34969e-90
5.902770	2.55164e-90
5.900804	2.77094e-90
5.898837	3.00908e-90
5.896870	3.26768e-90
5.894904	3.5485e-90
5.892937	3.85344e-90
5.890970	4.18459e-90
5.889004	4.54418e-90
5.887037	4.93467e-90
5.885070	5.3587e-90
5.883103	5.81916e-90
5.881137	6.31917e-90
5.879170	6.86214e-90
5.877203	7.45174e-90
5.875237	8.092e-90
5.873270	8.78724e-90
5.871303	9.54221e-90
5.869337	1.0362e-89
5.867370	1.12522e-89
5.865403	1.22189e-89
5.863436	1.32686e-89
5.861470	1.44085e-89
5.859503	1.56462e-89
5.857536	1.69903e-89
5.855570	1.84498e-89
5.853603	2.00346e-89
5.851636	2.17555e-89
5.849669	2.36241e-89
5.847703	2.56533e-89
5.845736	2.78567e-89
5.843769	3.02492e-89
5.841803	3.28473e-89
5.839836	3.56684e-89
5.837869	3.87317e-89
5.835903	4.2058e-89
5.833936	4.56699e-89
5.831969	4.95919e-89
5.830002	5.38506e-89
5.828036	5.8475e-89
5.826069	6.34963e-89
5.824102	6.89487e-89
5.822136	7.48692e-89
5.820169	8.12979e-89
5.818202	8.82784e-89
5.816236	9.58582e-89
5.814269	1.04089e-88
5.812302	1.13025e-88
5.810335	1.22729e-88
5.808369	1.33266e-88
5.806402	1.44707e-88
5.804435	1.5713e-88
5.802469	1.7062e-88
5.800502	1.85267e-88
5.798535	2.01171e-88
5.796568	2.1844e-88
5.794602	2.37191e-88
5.792635	2.57551e-88
5.790668	2.79658e-88
5.788702	3.03663e-88
5.786735	3.29727e-88
5.784768	3.58027e-88
5.782802	3.88756e-88
5.780835	4.22122e-88
5.778868	4.5835e-88
5.776901	4.97687e-88
5.774935	5.40399e-88
5.772968	5.86775e-88
5.771001	6.3713e-88
5.769035	6.91806e-88
5.767068	7.51171e-88
5.765101	8.1563e-88
5.763134	8.85618e-88
5.761168	9.6161e-88
5.759201	1.04412e-87
5.757234	1.13371e-87
5.755268	1.23098e-87
5.753301	1.3366e-87
5.751334	1.45128e-87
5.749368	1.57579e-87
5.747401	1.71098e-87
5.745434	1.85777e-87
5.743467	2.01714e-87
5.741501	2.19019e-87
5.739534	2.37807e-87
5.737567	2.58207e-87
5.735601	2.80356e-87
5.733634	3.04405e-87
5.731667	3.30515e-87
5.729701	3.58865e-87
5.727734	3.89646e-87
5.725767	4.23067e-87
5.723800	4.59353e-87
5.721834	4.9875e-87
5.719867	5.41525e-87
5.717900	5.87968e-87
5.715934	6.38392e-87
5.713967	6.9314e-87
5.712000	7.52581e-87
5.710033	8.17119e-87
5.708067	8.87189e-87
5.706100	9.63266e-87
5.704133	1.04586e-86
5.702167	1.13554e-86
5.700200	1.23291e-86
5.698233	1.33862e-86
5.696267	1.4534e-86
5.694300	1.57801e-86
5.692333	1.7133e-86
5.690366	1.86019e-86
5.688400	2.01967e-86
5.686433	2.19282e-86
5.684466	2.3808e-86
5.682500	2.5849e-86
5.680533	2.80649e-86
5.678566	3.04707e-86
5.676600	3.30826e-86
5.674633	3.59184e-86
5.672666	3.89972e-86
5.670699	4.23398e-86
5.668733	4.59688e-86
5.666766	4.99088e-86
5.664799	5.41864e-86
5.662833	5.88305e-86
5.660866	6.38725e-86
5.658899	6.93464e-86
5.656932	7.52894e-86
5.654966	8.17415e-86
5.652999	8.87464e-86
5.651032	9.63514e-86
5.649066	1.04608e-85
5.647099	1.13572e-85
5.645132	1.23303e-85
5.643166	1.33869e-85
5.641199	1.45339e-85
5.639232	1.57792e-85
5.637265	1.71311e-85
5.635299	1.85988e-85
5.633332	2.01923e-85
5.631365	2.19222e-85
5.629399	2.38003e-85
5.627432	2.58392e-85
5.625465	2.80528e-85
5.623498	3.04559e-85
5.621532	3.30648e-85
5.619565	3.58972e-85
5.617598	3.8972e-85
5.615632	4.23102e-85
5.613665	4.59343e-85
5.611698	4.98686e-85
5.609732	5.41398e-85
5.607765	5.87768e-85
5.605798	6.38108e-85
5.603831	6.92757e-85
5.601865	7.52086e-85
5.599898	8.16494e-85
5.597931	8.86416e-85
5.595965	9.62324e-85
5.593998	1.04473e-84
5.592031	1.13419e-84
5.590065	1.23131e-84
5.588098	1.33674e-84
5.586131	1.4512e-84
5.584164	1.57546e-84
5.582198	1.71035e-84
5.580231	1.85678e-84
5.578264	2.01575e-84
5.576298	2.18833e-84
5.574331	2.37568e-84
5.572364	2.57906e-84
5.570397	2.79984e-84
5.568431	3.03953e-84
5.566464	3.29972e-84
5.564497	3.58218e-84
5.562531	3.88881e-84
5.560564	4.22168e-84
5.558597	4.58303e-84
5.556631	4.9753e-84
5.554664	5.40114e-84
5.552697	5.86342e-84
5.550730	6.36524e-84
5.548764	6.91001e-84
5.546797	7.50138e-84
5.544830	8.14334e-84
5.542864	8.84023e-84
5.540897	9.59673e-84
5.538930	1.0418e-83
5.536964	1.13094e-83
5.534997	1.22772e-83
5.533030	1.33277e-83
5.531063	1.44681e-83
5.529097	1.5706e-83
5.527130	1.70498e-83
5.525163	1.85085e-83
5.523197	2.0092e-83
5.521230	2.1811e-83
5.519263	2.3677e-83
5.517296	2.57025e-83
5.515330	2.79013e-83
5.513363	3.02881e-83
5.511396	3.2879e-83
5.509430	3.56915e-83
5.507463	3.87445e-83
5.505496	4.20586e-83
5.503530	4.5656e-83
5.501563	4.95611e-83
5.499596	5.38e-83
5.497629	5.84014e-83
5.495663	6.33962e-83
5.493696	6.88181e-83
5.491729	7.47034e-83
5.489763	8.1092e-83
5.487796	8.80267e-83
5.485829	9.55542e-83
5.483862	1.03725e-82
5.481896	1.12595e-82
5.479929	1.22223e-82
5.477962	1.32673e-82
5.475996	1.44017e-82
5.474029	1.56331e-82
5.472062	1.69697e-82
5.470096	1.84206e-82
5.468129	1.99954e-82
5.466162	2.17049e-82
5.464195	2.35604e-82
5.462229	2.55746e-82
5.460262	2.77608e-82
5.458295	3.01339e-82
5.456329	3.27098e-82
5.454362	3.55058e-82
5.452395	3.85407e-82
5.450429	4.1835e-82
5.448462	4.54107e-82
5.446495	4.9292e-82
5.444528	5.35049e-82
5.442562	5.80777e-82
5.440595	6.30412e-82
5.438628	6.84288e-82
5.436662	7.42767e-82
5.434695	8.06241e-82
5.432728	8.75138e-82
5.430761	9.4992e-82
5.428795	1.03109e-81
5.426828	1.1192e-81
5.424861	1.21483e-81
5.422895	1.31862e-81
5.420928	1.43129e-81
5.418961	1.55358e-81
5.416995	1.68631e-81
5.415028	1.83038e-81
5.413061	1.98675e-81
5.411094	2.15648e-81
5.409128	2.3407e-81
5.407161	2.54065e-81
5.405194	2.75768e-81
5.403228	2.99325e-81
5.401261	3.24893e-81
5.399294	3.52644e-81
5.397328	3.82764e-81
5.395361	4.15457e-81
5.393394	4.50941e-81
5.391427	4.89454e-81
5.389461	5.31256e-81
5.387494	5.76627e-81
5.385527	6.25871e-81
5.383561	6.79319e-81
5.381594	7.37329e-81
5.379627	8.00292e-81
5.377660	8.6863e-81
5.375694	9.42802e-81
5.373727	1.0233e-80
5.371760	1.11068e-80
5.369794	1.20551e-80
5.367827	1.30844e-80
5.365860	1.42015e-80
5.363894	1.54139e-80
5.361927	1.67298e-80
5.359960	1.81581e-80
5.357993	1.97082e-80
5.356027	2.13906e-80
5.354060	2.32166e-80
5.352093	2.51984e-80
5.350127	2.73493e-80
5.348160	2.96837e-80
5.346193	3.22173e-80
5.344226	3.49671e-80
5.342260	3.79516e-80
5.340293	4.11906e-80
5.338326	4.4706e-80
5.336360	4.85214e-80
5.334393	5.26622e-80
5.332426	5.71563e-80
5.330460	6.20338e-80
5.328493	6.73273e-80
5.326526	7.30724e-80
5.324559	7.93076e-80
5.322593	8.60746e-80
5.320626	9.34188e-80
5.318659	1.01389e-79
5.316693	1.1004e-79
5.314726	1.19428e-79
5.312759	1.29617e-79
5.310793	1.40675e-79
5.308826	1.52676e-79
5.306859	1.657e-79
5.304892	1.79835e-79
5.302926	1.95176e-79
5.300959	2.11825e-79
5.298992	2.29893e-79
5.297026	2.49502e-79
5.295059	2.70782e-79
5.293092	2.93878e-79
5.291125	3.18942e-79
5.289159	3.46144e-79
5.287192	3.75664e-79
5.285225	4.07701e-79
5.283259	4.4247e-79
5.281292	4.80202e-79
5.279325	5.21151e-79
5.277359	5.6559e-79
5.275392	6.13818e-79
5.273425	6.66157e-79
5.271458	7.22956e-79
5.269492	7.84597e-79
5.267525	8.51492e-79
5.265558	9.24088e-79
5.263592	1.00287e-78
5.261625	1.08837e-78
5.259658	1.18115e-78
5.257692	1.28184e-78
5.255725	1.39112e-78
5.253758	1.5097e-78
5.251791	1.63839e-78
5.249825	1.77804e-78
5.247858	1.92959e-78
5.245891	2.09406e-78
5.243925	2.27254e-78
5.241958	2.46623e-78
5.239991	2.67641e-78
5.238024	2.90451e-78
5.236058	3.15203e-78
5.234091	3.42065e-78
5.232124	3.71214e-78
5.230158	4.02847e-78
5.228191	4.37175e-78
5.226224	4.74426e-78
5.224258	5.1485e-78
5.222291	5.58718e-78
5.220324	6.06322e-78
5.218357	6.5798e-78
5.216391	7.14038e-78
5.214424	7.74871e-78
5.212457	8.40884e-78
5.210491	9.12519e-78
5.208524	9.90254e-78
5.206557	1.07461e-77
5.204590	1.16615e-77
5.202624	1.26548e-77
5.200657	1.37327e-77
5.198690	1.49024e-77
5.196724	1.61717e-77
5.194757	1.7549e-77
5.192790	1.90436e-77
5.190824	2.06655e-77
5.188857	2.24254e-77
5.186890	2.43352e-77
5.184923	2.64075e-77
5.182957	2.86562e-77
5.180990	3.10964e-77
5.179023	3.37443e-77
5.177057	3.66175e-77
5.175090	3.97354e-77
5.173123	4.31186e-77
5.171157	4.67897e-77
5.169190	5.07733e-77
5.167223	5.50959e-77
5.165256	5.97864e-77
5.163290	6.48761e-77
5.161323	7.03989e-77
5.159356	7.63916e-77
5.157390	8.28943e-77
5.155423	8.99503e-77
5.153456	9.76067e-77
5.151489	1.05915e-76
5.149523	1.14929e-76
5.147556	1.24711e-76
5.145589	1.35325e-76
5.143623	1.46842e-76
5.141656	1.59339e-76
5.139689	1.72898e-76
5.137723	1.87612e-76
5.135756	2.03577e-76
5.133789	2.209e-76
5.131822	2.39696e-76
5.129856	2.60091e-76
5.127889	2.82221e-76
5.125922	3.06234e-76
5.123956	3.32288e-76
5.121989	3.60559e-76
5.120022	3.91233e-76
5.118056	4.24517e-76
5.116089	4.6063e-76
5.114122	4.99815e-76
5.112155	5.42332e-76
5.110189	5.88464e-76
5.108222	6.38519e-76
5.106255	6.9283e-76
5.104289	7.51759e-76
5.102322	8.15698e-76
5.100355	8.85073e-76
5.098388	9.60346e-76
5.096422	1.04202e-75
5.094455	1.13063e-75
5.092488	1.22678e-75
5.090522	1.33111e-75
5.088555	1.44429e-75
5.086588	1.56711e-75
5.084622	1.70036e-75
5.082655	1.84493e-75
5.080688	2.0018e-75
5.078721	2.17199e-75
5.076755	2.35665e-75
5.074788	2.55701e-75
5.072821	2.77439e-75
5.070855	3.01024e-75
5.068888	3.26614e-75
5.066921	3.54378e-75
5.064954	3.84502e-75
5.062988	4.17185e-75
5.061021	4.52645e-75
5.059054	4.91118e-75
5.057088	5.32859e-75
5.055121	5.78148e-75
5.053154	6.27283e-75
5.051188	6.80593e-75
5.049221	7.38432e-75
5.047254	8.01184e-75
5.045287	8.69267e-75
5.043321	9.43132e-75
5.041354	1.02327e-74
5.039387	1.11022e-74
5.037421	1.20455e-74
5.035454	1.3069e-74
5.033487	1.41793e-74
5.031521	1.5384e-74
5.029554	1.6691e-74
5.027587	1.81089e-74
5.025620	1.96473e-74
5.023654	2.13163e-74
5.021687	2.3127e-74
5.019720	2.50915e-74
5.017754	2.72228e-74
5.015787	2.95351e-74
5.013820	3.20437e-74
5.011853	3.47652e-74
5.009887	3.77178e-74
5.007920	4.09211e-74
5.005953	4.43963e-74
5.003987	4.81666e-74
5.002020	5.22569e-74
5.000053	5.66943e-74
4.998087	6.15085e-74
4.996120	6.67313e-74
4.994153	7.23974e-74
4.992186	7.85444e-74
4.990220	8.5213e-74
4.988253	9.24477e-74
4.986286	1.00296e-73
4.984320	1.08811e-73
4.982353	1.18048e-73
4.980386	1.28069e-73
4.978420	1.38941e-73
4.976453	1.50735e-73
4.974486	1.6353e-73
4.972519	1.7741e-73
4.970553	1.92468e-73
4.968586	2.08803e-73
4.966619	2.26525e-73
4.964653	2.4575e-73
4.962686	2.66605e-73
4.960719	2.8923e-73
4.958752	3.13775e-73
4.956786	3.40401e-73
4.954819	3.69286e-73
4.952852	4.0062e-73
4.950886	4.34613e-73
4.948919	4.71488e-73
4.946952	5.11491e-73
4.944986	5.54887e-73
4.943019	6.01963e-73
4.941052	6.53031e-73
4.939085	7.0843e-73
4.937119	7.68526e-73
4.935152	8.33719e-73
4.933185	9.04439e-73
4.931219	9.81155e-73
4.929252	1.06438e-72
4.927285	1.15465e-72
4.925318	1.25258e-72
4.923352	1.35882e-72
4.921385	1.47406e-72
4.919418	1.59907e-72
4.917452	1.73467e-72
4.915485	1.88177e-72
4.913518	2.04134e-72
4.911552	2.21444e-72
4.909585	2.4022e-72
4.907618	2.60588e-72
4.905651	2.82683e-72
4.903685	3.0665e-72
4.901718	3.32648e-72
4.899751	3.60849e-72
4.897785	3.9144e-72
4.895818	4.24623e-72
4.893851	4.60619e-72
4.891885	4.99664e-72
4.889918	5.42018e-72
4.887951	5.8796e-72
4.885984	6.37794e-72
4.884018	6.91851e-72
4.882051	7.50488e-72
4.880084	8.14092e-72
4.878118	8.83084e-72
4.876151	9.57921e-72
4.874184	1.0391e-71
4.872217	1.12715e-71
4.870251	1.22266e-71
4.868284	1.32626e-71
4.866317	1.43863e-71
4.864351	1.56053e-71
4.862384	1.69274e-71
4.860417	1.83615e-71
4.858451	1.99171e-71
4.856484	2.16044e-71
4.854517	2.34346e-71
4.852550	2.54198e-71
4.850584	2.7573e-71
4.848617	2.99086e-71
4.846650	3.24419e-71
4.844684	3.51898e-71
4.842717	3.81702e-71
4.840750	4.1403e-71
4.838784	4.49094e-71
4.836817	4.87127e-71
4.834850	5.2838e-71
4.832883	5.73124e-71
4.830917	6.21656e-71
4.828950	6.74296e-71
4.826983	7.31391e-71
4.825017	7.93318e-71
4.823050	8.60487e-71
4.821083	9.3334e-71
4.819116	1.01236e-70
4.817150	1.09806e-70
4.815183	1.19102e-70
4.813216	1.29185e-70
4.811250	1.4012e-70
4.809283	1.51981e-70
4.807316	1.64846e-70
4.805350	1.78799e-70
4.803383	1.93932e-70
4.801416	2.10346e-70
4.799449	2.28148e-70
4.797483	2.47456e-70
4.795516	2.68398e-70
4.793549	2.91111e-70
4.791583	3.15745e-70
4.789616	3.42463e-70
4.787649	3.71441e-70
4.785682	4.02869e-70
4.783716	4.36956e-70
4.781749	4.73926e-70
4.779782	5.14022e-70
4.777816	5.57509e-70
4.775849	6.04673e-70
4.773882	6.55826e-70
4.771916	7.11304e-70
4.769949	7.71473e-70
4.767982	8.36729e-70
4.766015	9.07503e-70
4.764049	9.8426e-70
4.762082	1.06751e-69
4.760115	1.15779e-69
4.758149	1.25571e-69
4.756182	1.3619e-69
4.754215	1.47707e-69
4.752249	1.60198e-69
4.750282	1.73744e-69
4.748315	1.88435e-69
4.746348	2.04368e-69
4.744382	2.21648e-69
4.742415	2.40388e-69
4.740448	2.60712e-69
4.738482	2.82753e-69
4.736515	3.06656e-69
4.734548	3.3258e-69
4.732581	3.60694e-69
4.730615	3.91184e-69
4.728648	4.24249e-69
4.726681	4.60109e-69
4.724715	4.98998e-69
4.722748	5.41172e-69
4.720781	5.86909e-69
4.718815	6.36511e-69
4.716848	6.90302e-69
4.714881	7.48636e-69
4.712914	8.11899e-69
4.710948	8.80504e-69
4.708981	9.54905e-69
4.707014	1.03559e-68
4.705048	1.12309e-68
4.703081	1.21797e-68
4.701114	1.32088e-68
4.699148	1.43247e-68
4.697181	1.55348e-68
4.695214	1.68471e-68
4.693247	1.82702e-68
4.691281	1.98135e-68
4.689314	2.14871e-68
4.687347	2.3302e-68
4.685381	2.52701e-68
4.683414	2.74044e-68
4.681447	2.97188e-68
4.679480	3.22286e-68
4.677514	3.49502e-68
4.675547	3.79016e-68
4.673580	4.11021e-68
4.671614	4.45728e-68
4.669647	4.83364e-68
4.667680	5.24176e-68
4.665714	5.68432e-68
4.663747	6.16423e-68
4.661780	6.68464e-68
4.659813	7.24896e-68
4.657847	7.8609e-68
4.655880	8.52448e-68
4.653913	9.24405e-68
4.651947	1.00243e-67
4.649980	1.08704e-67
4.648013	1.17879e-67
4.646046	1.27828e-67
4.644080	1.38616e-67
4.642113	1.50315e-67
4.640146	1.63e-67
4.638180	1.76755e-67
4.636213	1.9167e-67
4.634246	2.07843e-67
4.632280	2.25381e-67
4.630313	2.44397e-67
4.628346	2.65017e-67
4.626379	2.87376e-67
4.624413	3.1162e-67
4.622446	3.37909e-67
4.620479	3.66415e-67
4.618513	3.97324e-67
4.616546	4.30839e-67
4.614579	4.6718e-67
4.612613	5.06585e-67
4.610646	5.49312e-67
4.608679	5.95641e-67
4.606712	6.45875e-67
4.604746	7.00344e-67
4.602779	7.59405e-67
4.600812	8.23443e-67
4.598846	8.92879e-67
4.596879	9.68168e-67
4.594912	1.0498e-66
4.592945	1.13831e-66
4.590979	1.23429e-66
4.589012	1.33835e-66
4.587045	1.45118e-66
4.585079	1.57351e-66
4.583112	1.70616e-66
4.581145	1.84998e-66
4.579179	2.00592e-66
4.577212	2.175e-66
4.575245	2.35832e-66
4.573278	2.55708e-66
4.571312	2.77259e-66
4.569345	3.00626e-66
4.567378	3.2596e-66
4.565412	3.53429e-66
4.563445	3.83211e-66
4.561478	4.15502e-66
4.559512	4.50512e-66
4.557545	4.8847e-66
4.555578	5.29626e-66
4.553611	5.74247e-66
4.551645	6.22626e-66
4.549678	6.75078e-66
4.547711	7.31947e-66
4.545745	7.93604e-66
4.543778	8.60453e-66
4.541811	9.3293e-66
4.539844	1.01151e-65
4.537878	1.0967e-65
4.535911	1.18907e-65
4.533944	1.28921e-65
4.531978	1.39778e-65
4.530011	1.51549e-65
4.528044	1.6431e-65
4.526078	1.78146e-65
4.524111	1.93146e-65
4.522144	2.09409e-65
4.520177	2.2704e-65
4.518211	2.46155e-65
4.516244	2.66878e-65
4.514277	2.89345e-65
4.512311	3.13703e-65
4.510344	3.4011e-65
4.508377	3.68739e-65
4.506410	3.99776e-65
4.504444	4.33425e-65
4.502477	4.69904e-65
4.500510	5.09452e-65
4.498544	5.52326e-65
4.496577	5.98808e-65
4.494610	6.49198e-65
4.492644	7.03828e-65
4.490677	7.63051e-65
4.488710	8.27256e-65
4.486743	8.9686e-65
4.484777	9.72318e-65
4.482810	1.05412e-64
4.480843	1.1428e-64
4.478877	1.23894e-64
4.476910	1.34316e-64
4.474943	1.45615e-64
4.472977	1.57863e-64
4.471010	1.71141e-64
4.469043	1.85536e-64
4.467076	2.0114e-64
4.465110	2.18057e-64
4.463143	2.36395e-64
4.461176	2.56274e-64
4.459210	2.77825e-64
4.457243	3.01187e-64
4.455276	3.26512e-64
4.453309	3.53965e-64
4.451343	3.83726e-64
4.449376	4.15988e-64
4.447409	4.5096e-64
4.445443	4.88871e-64
4.443476	5.29968e-64
4.441509	5.74518e-64
4.439543	6.2281e-64
4.437576	6.7516e-64
4.435609	7.31908e-64
4.433642	7.93423e-64
4.431676	8.60105e-64
4.429709	9.32389e-64
4.427742	1.01074e-63
4.425776	1.09568e-63
4.423809	1.18775e-63
4.421842	1.28755e-63
4.419876	1.39574e-63
4.417909	1.51301e-63
4.415942	1.64013e-63
4.413975	1.77792e-63
4.412009	1.92728e-63
4.410042	2.08918e-63
4.408075	2.26468e-63
4.406109	2.45491e-63
4.404142	2.66111e-63
4.402175	2.88462e-63
4.400208	3.1269e-63
4.398242	3.38951e-63
4.396275	3.67417e-63
4.394308	3.98272e-63
4.392342	4.31717e-63
4.390375	4.67969e-63
4.388408	5.07263e-63
4.386442	5.49855e-63
4.384475	5.96021e-63
4.382508	6.46062e-63
4.380541	7.00301e-63
4.378575	7.59091e-63
4.376608	8.22815e-63
4.374641	8.91884e-63
4.372675	9.66749e-63
4.370708	1.04789e-62
4.368741	1.13585e-62
4.366774	1.23118e-62
4.364808	1.3345e-62
4.362841	1.4465e-62
4.360874	1.56789e-62
4.358908	1.69946e-62
4.356941	1.84206e-62
4.354974	1.99662e-62
4.353008	2.16415e-62
4.351041	2.34572e-62
4.349074	2.54252e-62
4.347107	2.75582e-62
4.345141	2.98701e-62
4.343174	3.23758e-62
4.341207	3.50916e-62
4.339241	3.8035e-62
4.337274	4.12252e-62
4.335307	4.46829e-62
4.333341	4.84304e-62
4.331374	5.2492e-62
4.329407	5.6894e-62
4.327440	6.1665e-62
4.325474	6.68359e-62
4.323507	7.24401e-62
4.321540	7.8514e-62
4.319574	8.50969e-62
4.317607	9.22314e-62
4.315640	9.99637e-62
4.313673	1.08344e-61
4.311707	1.17426e-61
4.309740	1.2727e-61
4.307773	1.37937e-61
4.305807	1.49499e-61
4.303840	1.62029e-61
4.301873	1.75609e-61
4.299907	1.90326e-61
4.297940	2.06276e-61
4.295973	2.23562e-61
4.294006	2.42296e-61
4.292040	2.62598e-61
4.290073	2.84601e-61
4.288106	3.08447e-61
4.286140	3.34289e-61
4.284173	3.62295e-61
4.282206	3.92645e-61
4.280239	4.25538e-61
4.278273	4.61183e-61
4.276306	4.99814e-61
4.274339	5.41678e-61
4.272373	5.87046e-61
4.270406	6.36212e-61
4.268439	6.89494e-61
4.266473	7.47235e-61
4.264506	8.09809e-61
4.262539	8.7762e-61
4.260572	9.51107e-61
4.258606	1.03074e-60
4.256639	1.11704e-60
4.254672	1.21056e-60
4.252706	1.31191e-60
4.250739	1.42174e-60
4.248772	1.54075e-60
4.246806	1.66972e-60
4.244839	1.80948e-60
4.242872	1.96094e-60
4.240905	2.12506e-60
4.238939	2.30291e-60
4.236972	2.49564e-60
4.235005	2.70449e-60
4.233039	2.9308e-60
4.231072	3.17604e-60
4.229105	3.44179e-60
4.227138	3.72976e-60
4.225172	4.04182e-60
4.223205	4.37996e-60
4.221238	4.74638e-60
4.219272	5.14344e-60
4.217305	5.57369e-60
4.215338	6.03991e-60
4.213372	6.54511e-60
4.211405	7.09254e-60
4.209438	7.68573e-60
4.207471	8.3285e-60
4.205505	9.02499e-60
4.203538	9.77969e-60
4.201571	1.05975e-59
4.199605	1.14836e-59
4.197638	1.24438e-59
4.195671	1.34842e-59
4.193705	1.46115e-59
4.191738	1.58331e-59
4.189771	1.71566e-59
4.187804	1.85908e-59
4.185838	2.01448e-59
4.183871	2.18286e-59
4.181904	2.36531e-59
4.179938	2.563e-59
4.177971	2.7772e-59
4.176004	3.00929e-59
4.174037	3.26076e-59
4.172071	3.53324e-59
4.170104	3.82847e-59
4.168137	4.14836e-59
4.166171	4.49496e-59
4.164204	4.87049e-59
4.162237	5.27739e-59
4.160271	5.71826e-59
4.158304	6.19593e-59
4.156337	6.71348e-59
4.154370	7.27424e-59
4.152404	7.88181e-59
4.150437	8.54009e-59
4.148470	9.25332e-59
4.146504	1.00261e-58
4.144537	1.08633e-58
4.142570	1.17705e-58
4.140603	1.27533e-58
4.138637	1.38181e-58
4.136670	1.49718e-58
4.134703	1.62218e-58
4.132737	1.7576e-58
4.130770	1.90433e-58
4.128803	2.06329e-58
4.126837	2.23552e-58
4.124870	2.42212e-58
4.122903	2.62427e-58
4.120936	2.8433e-58
4.118970	3.08059e-58
4.117003	3.33767e-58
4.115036	3.61619e-58
4.113070	3.91794e-58
4.111103	4.24485e-58
4.109136	4.59902e-58
4.107170	4.98273e-58
4.105203	5.39842e-58
4.103236	5.84878e-58
4.101269	6.33669e-58
4.099303	6.86526e-58
4.097336	7.43791e-58
4.095369	8.05829e-58
4.093403	8.73038e-58
4.091436	9.45849e-58
4.089469	1.02473e-57
4.087502	1.11018e-57
4.085536	1.20276e-57
4.083569	1.30305e-57
4.081602	1.41169e-57
4.079636	1.52939e-57
4.077669	1.6569e-57
4.075702	1.79503e-57
4.073736	1.94467e-57
4.071769	2.10678e-57
4.069802	2.28239e-57
4.067835	2.47263e-57
4.065869	2.67871e-57
4.063902	2.90196e-57
4.061935	3.14381e-57
4.059969	3.40579e-57
4.058002	3.6896e-57
4.056035	3.99704e-57
4.054069	4.33008e-57
4.052102	4.69085e-57
4.050135	5.08166e-57
4.048168	5.50502e-57
4.046202	5.96361e-57
4.044235	6.46039e-57
4.042268	6.99852e-57
4.040302	7.58145e-57
4.038335	8.2129e-57
4.036368	8.89691e-57
4.034401	9.63784e-57
4.032435	1.04404e-56
4.030468	1.13098e-56
4.028501	1.22516e-56
4.026535	1.32717e-56
4.024568	1.43767e-56
4.022601	1.55736e-56
4.020635	1.68702e-56
4.018668	1.82745e-56
4.016701	1.97958e-56
4.014734	2.14435e-56
4.012768	2.32284e-56
4.010801	2.51617e-56
4.008834	2.72558e-56
4.006868	2.95241e-56
4.004901	3.1981e-56
4.002934	3.46422e-56
4.000967	3.75247e-56
3.999001	4.0647e-56
3.997034	4.40288e-56
3.995067	4.76919e-56
3.993101	5.16594e-56
3.991134	5.59569e-56
3.989167	6.06115e-56
3.987201	6.56531e-56
3.985234	7.11138e-56
3.983267	7.70284e-56
3.981300	8.34346e-56
3.979334	9.03732e-56
3.977367	9.78884e-56
3.975400	1.06028e-55
3.973434	1.14844e-55
3.971467	1.24393e-55
3.969500	1.34735e-55
3.967534	1.45936e-55
3.965567	1.58068e-55
3.963600	1.71208e-55
3.961633	1.8544e-55
3.959667	2.00853e-55
3.957700	2.17547e-55
3.955733	2.35627e-55
3.953767	2.55209e-55
3.951800	2.76417e-55
3.949833	2.99387e-55
3.947866	3.24264e-55
3.945900	3.51206e-55
3.943933	3.80386e-55
3.941966	4.11988e-55
3.940000	4.46214e-55
3.938033	4.83282e-55
3.936066	5.23426e-55
3.934100	5.66903e-55
3.932133	6.13989e-55
3.930166	6.64982e-55
3.928199	7.20208e-55
3.926233	7.80018e-55
3.924266	8.4479e-55
3.922299	9.14938e-55
3.920333	9.90906e-55
3.918366	1.07318e-54
3.916399	1.16228e-54
3.914433	1.25877e-54
3.912466	1.36326e-54
3.910499	1.47642e-54
3.908532	1.59897e-54
3.906566	1.73169e-54
3.904599	1.87541e-54
3.902632	2.03105e-54
3.900666	2.1996e-54
3.898699	2.38213e-54
3.896732	2.57979e-54
3.894765	2.79385e-54
3.892799	3.02565e-54
3.890832	3.27667e-54
3.888865	3.5485e-54
3.886899	3.84287e-54
3.884932	4.16163e-54
3.882965	4.50683e-54
3.880999	4.88063e-54
3.879032	5.28541e-54
3.877065	5.72375e-54
3.875098	6.19841e-54
3.873132	6.7124e-54
3.871165	7.26898e-54
3.869198	7.87169e-54
3.867232	8.52433e-54
3.865265	9.23104e-54
3.863298	9.9963e-54
3.861331	1.0825e-53
3.859365	1.17223e-53
3.857398	1.26939e-53
3.855431	1.3746e-53
3.853465	1.48852e-53
3.851498	1.61188e-53
3.849531	1.74545e-53
3.847565	1.89009e-53
3.845598	2.0467e-53
3.843631	2.21628e-53
3.841664	2.3999e-53
3.839698	2.59872e-53
3.837731	2.814e-53
3.835764	3.0471e-53
3.833798	3.2995e-53
3.831831	3.57278e-53
3.829864	3.86869e-53
3.827898	4.18909e-53
3.825931	4.536e-53
3.823964	4.91162e-53
3.821997	5.31832e-53
3.820031	5.75867e-53
3.818064	6.23545e-53
3.816097	6.75168e-53
3.814131	7.31062e-53
3.812164	7.9158e-53
3.810197	8.57103e-53
3.808230	9.28046e-53
3.806264	1.00486e-52
3.804297	1.08802e-52
3.802330	1.17806e-52
3.800364	1.27555e-52
3.798397	1.3811e-52
3.796430	1.49537e-52
3.794464	1.6191e-52
3.792497	1.75305e-52
3.790530	1.89807e-52
3.788563	2.05509e-52
3.786597	2.22508e-52
3.784630	2.40913e-52
3.782663	2.60839e-52
3.780697	2.82411e-52
3.778730	3.05767e-52
3.776763	3.31052e-52
3.774797	3.58427e-52
3.772830	3.88063e-52
3.770863	4.20149e-52
3.768896	4.54885e-52
3.766930	4.9249e-52
3.764963	5.33202e-52
3.762996	5.77278e-52
3.761030	6.24993e-52
3.759063	6.7665e-52
3.757096	7.32573e-52
3.755129	7.93114e-52
3.753163	8.58655e-52
3.751196	9.29607e-52
3.749229	1.00642e-51
3.747263	1.08957e-51
3.745296	1.17959e-51
3.743329	1.27704e-51
3.741363	1.38253e-51
3.739396	1.49673e-51
3.737429	1.62036e-51
3.735462	1.75419e-51
3.733496	1.89906e-51
3.731529	2.05589e-51
3.729562	2.22567e-51
3.727596	2.40945e-51
3.725629	2.60839e-51
3.723662	2.82375e-51
3.721695	3.05688e-51
3.719729	3.30923e-51
3.717762	3.58241e-51
3.715795	3.87811e-51
3.713829	4.19821e-51
3.711862	4.5447e-51
3.709895	4.91977e-51
3.707929	5.32577e-51
3.705962	5.76524e-51
3.703995	6.24096e-51
3.702028	6.75589e-51
3.700062	7.31328e-51
3.698095	7.91662e-51
3.696128	8.56969e-51
3.694162	9.27659e-51
3.692195	1.00418e-50
3.690228	1.087e-50
3.688262	1.17665e-50
3.686295	1.27369e-50
3.684328	1.37872e-50
3.682361	1.49241e-50
3.680395	1.61546e-50
3.678428	1.74865e-50
3.676461	1.89282e-50
3.674495	2.04886e-50
3.672528	2.21775e-50
3.670561	2.40056e-50
3.668594	2.59842e-50
3.666628	2.81258e-50
3.664661	3.04437e-50
3.662694	3.29525e-50
3.660728	3.56679e-50
3.658761	3.86068e-50
3.656794	4.17877e-50
3.654828	4.52305e-50
3.652861	4.89567e-50
3.650894	5.29896e-50
3.648927	5.73544e-50
3.646961	6.20786e-50
3.644994	6.71914e-50
3.643027	7.27251e-50
3.641061	7.87141e-50
3.639094	8.51959e-50
3.637127	9.2211e-50
3.635161	9.98033e-50
3.633194	1.0802e-49
3.631227	1.16913e-49
3.629260	1.26537e-49
3.627294	1.36953e-49
3.625327	1.48226e-49
3.623360	1.60425e-49
3.621394	1.73628e-49
3.619427	1.87917e-49
3.617460	2.0338e-49
3.615493	2.20115e-49
3.613527	2.38226e-49
3.611560	2.57825e-49
3.609593	2.79036e-49
3.607627	3.0199e-49
3.605660	3.26831e-49
3.603693	3.53713e-49
3.601727	3.82805e-49
3.599760	4.14288e-49
3.597793	4.48357e-49
3.595826	4.85226e-49
3.593860	5.25123e-49
3.591893	5.68299e-49
3.589926	6.15022e-49
3.587960	6.65582e-49
3.585993	7.20296e-49
3.584026	7.79503e-49
3.582059	8.43573e-49
3.580093	9.12905e-49
3.578126	9.8793e-49
3.576159	1.06911e-48
3.574193	1.15697e-48
3.572226	1.25203e-48
3.570259	1.3549e-48
3.568293	1.46621e-48
3.566326	1.58666e-48
3.564359	1.717e-48
3.562392	1.85803e-48
3.560426	2.01064e-48
3.558459	2.17577e-48
3.556492	2.35445e-48
3.554526	2.54779e-48
3.552559	2.757e-48
3.550592	2.98336e-48
3.548626	3.2283e-48
3.546659	3.49333e-48
3.544692	3.7801e-48
3.542725	4.09039e-48
3.540759	4.42613e-48
3.538792	4.7894e-48
3.536825	5.18246e-48
3.534859	5.60774e-48
3.532892	6.0679e-48
3.530925	6.56578e-48
3.528958	7.10448e-48
3.526992	7.68734e-48
3.525025	8.31797e-48
3.523058	9.00029e-48
3.521092	9.73854e-48
3.519125	1.05373e-47
3.517158	1.14015e-47
3.515192	1.23365e-47
3.513225	1.33481e-47
3.511258	1.44426e-47
3.509291	1.56268e-47
3.507325	1.69079e-47
3.505358	1.8294e-47
3.503391	1.97937e-47
3.501425	2.14161e-47
3.499458	2.31714e-47
3.497491	2.50705e-47
3.495525	2.71251e-47
3.493558	2.93478e-47
3.491591	3.17526e-47
3.489624	3.43542e-47
3.487658	3.71688e-47
3.485691	4.02138e-47
3.483724	4.3508e-47
3.481758	4.70719e-47
3.479791	5.09273e-47
3.477824	5.50983e-47
3.475857	5.96106e-47
3.473891	6.4492e-47
3.471924	6.97729e-47
3.469957	7.54857e-47
3.467991	8.16658e-47
3.466024	8.83515e-47
3.464057	9.5584e-47
3.462091	1.03408e-46
3.460124	1.11872e-46
3.458157	1.21028e-46
3.456190	1.30932e-46
3.454224	1.41647e-46
3.452257	1.53237e-46
3.450290	1.65775e-46
3.448324	1.79338e-46
3.446357	1.94009e-46
3.444390	2.09879e-46
3.442423	2.27047e-46
3.440457	2.45617e-46
3.438490	2.65705e-46
3.436523	2.87434e-46
3.434557	3.10938e-46
3.432590	3.36363e-46
3.430623	3.63865e-46
3.428657	3.93613e-46
3.426690	4.2579e-46
3.424723	4.60596e-46
3.422756	4.98245e-46
3.420790	5.38967e-46
3.418823	5.83015e-46
3.416856	6.30659e-46
3.414890	6.82193e-46
3.412923	7.37934e-46
3.410956	7.98225e-46
3.408990	8.63437e-46
3.407023	9.33972e-46
3.405056	1.01026e-45
3.403089	1.09278e-45
3.401123	1.18203e-45
3.399156	1.27856e-45
3.397189	1.38297e-45
3.395223	1.4959e-45
3.393256	1.61804e-45
3.391289	1.75014e-45
3.389322	1.89301e-45
3.387356	2.04754e-45
3.385389	2.21467e-45
3.383422	2.39543e-45
3.381456	2.59093e-45
3.379489	2.80236e-45
3.377522	3.03104e-45
3.375556	3.27835e-45
3.373589	3.54583e-45
3.371622	3.8351e-45
3.369655	4.14796e-45
3.367689	4.48631e-45
3.365722	4.85223e-45
3.363755	5.24797e-45
3.361789	5.67595e-45
3.359822	6.13879e-45
3.357855	6.63935e-45
3.355889	7.18068e-45
3.353922	7.7661e-45
3.351955	8.3992e-45
3.349988	9.08386e-45
3.348022	9.82427e-45
3.346055	1.0625e-44
3.344088	1.14909e-44
3.342122	1.24273e-44
3.340155	1.34399e-44
3.338188	1.45349e-44
3.336221	1.57191e-44
3.334255	1.69997e-44
3.332288	1.83844e-44
3.330321	1.98819e-44
3.328355	2.15012e-44
3.326388	2.32523e-44
3.324421	2.51458e-44
3.322455	2.71934e-44
3.320488	2.94075e-44
3.318521	3.18017e-44
3.316554	3.43906e-44
3.314588	3.71901e-44
3.312621	4.02173e-44
3.310654	4.34905e-44
3.308688	4.70299e-44
3.306721	5.08571e-44
3.304754	5.49954e-44
3.302787	5.94701e-44
3.300821	6.43084e-44
3.298854	6.954e-44
3.296887	7.51968e-44
3.294921	8.13132e-44
3.292954	8.79266e-44
3.290987	9.50774e-44
3.289021	1.02809e-43
3.287054	1.11169e-43
3.285087	1.20208e-43
3.283120	1.2998e-43
3.281154	1.40547e-43
3.279187	1.51972e-43
3.277220	1.64324e-43
3.275254	1.7768e-43
3.273287	1.92119e-43
3.271320	2.07731e-43
3.269354	2.24611e-43
3.267387	2.4286e-43
3.265420	2.6259e-43
3.263453	2.83922e-43
3.261487	3.06985e-43
3.259520	3.31919e-43
3.257553	3.58876e-43
3.255587	3.8802e-43
3.253620	4.19528e-43
3.251653	4.53592e-43
3.249686	4.9042e-43
3.247720	5.30233e-43
3.245753	5.73276e-43
3.243786	6.19809e-43
3.241820	6.70114e-43
3.239853	7.24499e-43
3.237886	7.83292e-43
3.235920	8.46851e-43
3.233953	9.15561e-43
3.231986	9.89841e-43
3.230019	1.07014e-42
3.228053	1.15695e-42
3.226086	1.25079e-42
3.224119	1.35223e-42
3.222153	1.46189e-42
3.220186	1.58044e-42
3.218219	1.70858e-42
3.216253	1.84711e-42
3.214286	1.99685e-42
3.212319	2.15873e-42
3.210352	2.3337e-42
3.208386	2.52285e-42
3.206419	2.72731e-42
3.204452	2.94832e-42
3.202486	3.18722e-42
3.200519	3.44545e-42
3.198552	3.72459e-42
3.196585	4.02631e-42
3.194619	4.35245e-42
3.192652	4.70498e-42
3.190685	5.08603e-42
3.188719	5.49791e-42
3.186752	5.9431e-42
3.184785	6.4243e-42
3.182819	6.94441e-42
3.180852	7.50659e-42
3.178885	8.11423e-42
3.176918	8.77099e-42
3.174952	9.48086e-42
3.172985	1.02481e-41
3.171018	1.10774e-41
3.169052	1.19737e-41
3.167085	1.29424e-41
3.165118	1.39894e-41
3.163151	1.51211e-41
3.161185	1.63441e-41
3.159218	1.7666e-41
3.157251	1.90947e-41
3.155285	2.06387e-41
3.153318	2.23075e-41
3.151351	2.41111e-41
3.149385	2.60603e-41
3.147418	2.81669e-41
3.145451	3.04436e-41
3.143484	3.2904e-41
3.141518	3.55632e-41
3.139551	3.84369e-41
3.137584	4.15426e-41
3.135618	4.4899e-41
3.133651	4.85262e-41
3.131684	5.24461e-41
3.129718	5.66823e-41
3.127751	6.12602e-41
3.125784	6.62074e-41
3.123817	7.15537e-41
3.121851	7.73311e-41
3.119884	8.35746e-41
3.117917	9.03214e-41
3.115951	9.76123e-41
3.113984	1.05491e-40
3.112017	1.14005e-40
3.110050	1.23205e-40
3.108084	1.33147e-40
3.106117	1.4389e-40
3.104150	1.55499e-40
3.102184	1.68043e-40
3.100217	1.81598e-40
3.098250	1.96245e-40
3.096284	2.12072e-40
3.094317	2.29174e-40
3.092350	2.47653e-40
3.090383	2.67621e-40
3.088417	2.89196e-40
3.086450	3.12509e-40
3.084483	3.37699e-40
3.082517	3.64917e-40
3.080550	3.94325e-40
3.078583	4.26101e-40
3.076617	4.60435e-40
3.074650	4.97531e-40
3.072683	5.37613e-40
3.070716	5.80919e-40
3.068750	6.2771e-40
3.066783	6.78265e-40
3.064816	7.32886e-40
3.062850	7.91901e-40
3.060883	8.55662e-40
3.058916	9.2455e-40
3.056949	9.98978e-40
3.054983	1.07939e-39
3.053016	1.16626e-39
3.051049	1.26012e-39
3.049083	1.36153e-39
3.047116	1.47108e-39
3.045149	1.58944e-39
3.043183	1.71731e-39
3.041216	1.85545e-39
3.039249	2.00469e-39
3.037282	2.16592e-39
3.035316	2.3401e-39
3.033349	2.52826e-39
3.031382	2.73154e-39
3.029416	2.95115e-39
3.027449	3.18838e-39
3.025482	3.44466e-39
3.023515	3.72152e-39
3.021549	4.0206e-39
3.019582	4.34368e-39
3.017615	4.69269e-39
3.015649	5.06971e-39
3.013682	5.47698e-39
3.011715	5.91692e-39
3.009749	6.39216e-39
3.007782	6.90552e-39
3.005815	7.46005e-39
3.003848	8.05905e-39
3.001882	8.70609e-39
2.999915	9.40501e-39
2.997948	1.016e-38
2.995982	1.09754e-38
2.994015	1.18563e-38
2.992048	1.28077e-38
2.990082	1.38354e-38
2.988115	1.49455e-38
2.986148	1.61445e-38
2.984181	1.74395e-38
2.982215	1.88383e-38
2.980248	2.03492e-38
2.978281	2.1981e-38
2.976315	2.37436e-38
2.974348	2.56473e-38
2.972381	2.77034e-38
2.970414	2.99241e-38
2.968448	3.23226e-38
2.966481	3.49131e-38
2.964514	3.77109e-38
2.962548	4.07327e-38
2.960581	4.39962e-38
2.958614	4.75209e-38
2.956648	5.13276e-38
2.954681	5.54387e-38
2.952714	5.98788e-38
2.950747	6.46739e-38
2.948781	6.98525e-38
2.946814	7.54452e-38
2.944847	8.14851e-38
2.942881	8.80078e-38
2.940914	9.5052e-38
2.938947	1.02659e-37
2.936981	1.10874e-37
2.935014	1.19746e-37
2.933047	1.29327e-37
2.931080	1.39673e-37
2.929114	1.50845e-37
2.927147	1.6291e-37
2.925180	1.75939e-37
2.923214	1.90008e-37
2.921247	2.05201e-37
2.919280	2.21607e-37
2.917313	2.39322e-37
2.915347	2.58452e-37
2.913380	2.79109e-37
2.911413	3.01415e-37
2.909447	3.255e-37
2.907480	3.51508e-37
2.905513	3.7959e-37
2.903547	4.09913e-37
2.901580	4.42655e-37
2.899613	4.78008e-37
2.897646	5.16181e-37
2.895680	5.57398e-37
2.893713	6.01901e-37
2.891746	6.49953e-37
2.889780	7.01835e-37
2.887813	7.57853e-37
2.885846	8.18335e-37
2.883879	8.83638e-37
2.881913	9.54144e-37
2.879946	1.03027e-36
2.877979	1.11246e-36
2.876013	1.20119e-36
2.874046	1.29699e-36
2.872079	1.40043e-36
2.870113	1.51209e-36
2.868146	1.63265e-36
2.866179	1.76281e-36
2.864212	1.90333e-36
2.862246	2.05504e-36
2.860279	2.21882e-36
2.858312	2.39563e-36
2.856346	2.58651e-36
2.854379	2.79258e-36
2.852412	3.01504e-36
2.850446	3.2552e-36
2.848479	3.51445e-36
2.846512	3.79433e-36
2.844545	4.09646e-36
2.842579	4.42261e-36
2.840612	4.77469e-36
2.838645	5.15476e-36
2.836679	5.56503e-36
2.834712	6.00792e-36
2.832745	6.48599e-36
2.830778	7.00205e-36
2.828812	7.55911e-36
2.826845	8.16041e-36
2.824878	8.80948e-36
2.822912	9.5101e-36
2.820945	1.02663e-35
2.818978	1.10826e-35
2.817012	1.19637e-35
2.815045	1.29148e-35
2.813078	1.39413e-35
2.811111	1.50493e-35
2.809145	1.62453e-35
2.807178	1.75361e-35
2.805211	1.89293e-35
2.803245	2.04331e-35
2.801278	2.20561e-35
2.799311	2.38078e-35
2.797345	2.56985e-35
2.795378	2.7739e-35
2.793411	2.99414e-35
2.791444	3.23183e-35
2.789478	3.48836e-35
2.787511	3.76522e-35
2.785544	4.06403e-35
2.783578	4.3865e-35
2.781611	4.73453e-35
2.779644	5.11012e-35
2.777677	5.51547e-35
2.775711	5.95291e-35
2.773744	6.425e-35
2.771777	6.93446e-35
2.769811	7.48426e-35
2.767844	8.07758e-35
2.765877	8.71786e-35
2.763911	9.40881e-35
2.761944	1.01544e-34
2.759977	1.09591e-34
2.758010	1.18273e-34
2.756044	1.27643e-34
2.754077	1.37754e-34
2.752110	1.48664e-34
2.750144	1.60437e-34
2.748177	1.7314e-34
2.746210	1.86848e-34
2.744243	2.0164e-34
2.742277	2.176e-34
2.740310	2.34822e-34
2.738343	2.53405e-34
2.736377	2.73456e-34
2.734410	2.9509e-34
2.732443	3.18434e-34
2.730477	3.43621e-34
2.728510	3.70797e-34
2.726543	4.00119e-34
2.724576	4.31755e-34
2.722610	4.65889e-34
2.720643	5.02717e-34
2.718676	5.42452e-34
2.716710	5.85322e-34
2.714743	6.31574e-34
2.712776	6.81474e-34
2.710810	7.35311e-34
2.708843	7.93394e-34
2.706876	8.56057e-34
2.704909	9.23662e-34
2.702943	9.96595e-34
2.700976	1.07528e-33
2.699009	1.16016e-33
2.697043	1.25174e-33
2.695076	1.35053e-33
2.693109	1.4571e-33
2.691142	1.57207e-33
2.689176	1.6961e-33
2.687209	1.82989e-33
2.685242	1.97422e-33
2.683276	2.12991e-33
2.681309	2.29786e-33
2.679342	2.47904e-33
2.677376	2.67447e-33
2.675409	2.88528e-33
2.673442	3.11268e-33
2.671475	3.35797e-33
2.669509	3.62255e-33
2.667542	3.90795e-33
2.665575	4.2158e-33
2.663609	4.54785e-33
2.661642	4.906e-33
2.659675	5.29232e-33
2.657709	5.709e-33
2.655742	6.15843e-33
2.653775	6.64318e-33
2.651808	7.16602e-33
2.649842	7.72993e-33
2.647875	8.33814e-33
2.645908	8.99412e-33
2.643942	9.70161e-33
2.641975	1.04647e-32
2.640008	1.12876e-32
2.638041	1.21752e-32
2.636075	1.31324e-32
2.634108	1.41647e-32
2.632141	1.52781e-32
2.630175	1.64788e-32
2.628208	1.77737e-32
2.626241	1.91702e-32
2.624275	2.06762e-32
2.622308	2.23002e-32
2.620341	2.40517e-32
2.618374	2.59404e-32
2.616408	2.79771e-32
2.614441	3.01735e-32
2.612474	3.2542e-32
2.610508	3.50961e-32
2.608541	3.78503e-32
2.606574	4.08202e-32
2.604607	4.40227e-32
2.602641	4.7476e-32
2.600674	5.11997e-32
2.598707	5.52149e-32
2.596741	5.95444e-32
2.594774	6.42127e-32
2.592807	6.92464e-32
2.590841	7.46739e-32
2.588874	8.0526e-32
2.586907	8.68358e-32
2.584940	9.36392e-32
2.582974	1.00975e-31
2.581007	1.08884e-31
2.579040	1.17411e-31
2.577074	1.26605e-31
2.575107	1.36517e-31
2.573140	1.47204e-31
2.571174	1.58726e-31
2.569207	1.71148e-31
2.567240	1.8454e-31
2.565273	1.98978e-31
2.563307	2.14544e-31
2.561340	2.31325e-31
2.559373	2.49416e-31
2.557407	2.6892e-31
2.555440	2.89945e-31
2.553473	3.12611e-31
2.551506	3.37045e-31
2.549540	3.63386e-31
2.547573	3.91781e-31
2.545606	4.2239e-31
2.543640	4.55387e-31
2.541673	4.90956e-31
2.539706	5.29297e-31
2.537740	5.70627e-31
2.535773	6.15178e-31
2.533806	6.632e-31
2.531839	7.14963e-31
2.529873	7.70759e-31
2.527906	8.309e-31
2.525939	8.95725e-31
2.523973	9.65596e-31
2.522006	1.04091e-30
2.520039	1.12208e-30
2.518072	1.20957e-30
2.516106	1.30387e-30
2.514139	1.40551e-30
2.512172	1.51505e-30
2.510206	1.63311e-30
2.508239	1.76035e-30
2.506272	1.89749e-30
2.504306	2.04529e-30
2.502339	2.20458e-30
2.500372	2.37625e-30
2.498405	2.56126e-30
2.496439	2.76064e-30
2.494472	2.97551e-30
2.492505	3.20707e-30
2.490539	3.45662e-30
2.488572	3.72554e-30
2.486605	4.01534e-30
2.484639	4.32764e-30
2.482672	4.66417e-30
2.480705	5.02682e-30
2.478738	5.41761e-30
2.476772	5.83872e-30
2.474805	6.29249e-30
2.472838	6.78145e-30
2.470872	7.30832e-30
2.468905	7.87604e-30
2.466938	8.48777e-30
2.464971	9.14692e-30
2.463005	9.85714e-30
2.461038	1.06224e-29
2.459071	1.14469e-29
2.457105	1.23353e-29
2.455138	1.32925e-29
2.453171	1.43238e-29
2.451205	1.5435e-29
2.449238	1.66322e-29
2.447271	1.7922e-29
2.445304	1.93116e-29
2.443338	2.08088e-29
2.441371	2.24217e-29
2.439404	2.41594e-29
2.437438	2.60315e-29
2.435471	2.80484e-29
2.433504	3.02212e-29
2.431538	3.25619e-29
2.429571	3.50835e-29
2.427604	3.77999e-29
2.425637	4.07262e-29
2.423671	4.38786e-29
2.421704	4.72744e-29
2.419737	5.09324e-29
2.417771	5.48729e-29
2.415804	5.91175e-29
2.413837	6.36897e-29
2.411870	6.86148e-29
2.409904	7.39198e-29
2.407937	7.96341e-29
2.405970	8.57892e-29
2.404004	9.24189e-29
2.402037	9.95597e-29
2.400070	1.07251e-28
2.398104	1.15535e-28
2.396137	1.24458e-28
2.394170	1.34068e-28
2.392203	1.44419e-28
2.390237	1.55566e-28
2.388270	1.67572e-28
2.386303	1.80503e-28
2.384337	1.94429e-28
2.382370	2.09428e-28
2.380403	2.2558e-28
2.378436	2.42975e-28
2.376470	2.61709e-28
2.374503	2.81884e-28
2.372536	3.0361e-28
2.370570	3.27006e-28
2.368603	3.52202e-28
2.366636	3.79334e-28
2.364670	4.08552e-28
2.362703	4.40014e-28
2.360736	4.73894e-28
2.358769	5.10377e-28
2.356803	5.49661e-28
2.354836	5.91961e-28
2.352869	6.3751e-28
2.350903	6.86554e-28
2.348936	7.39363e-28
2.346969	7.96223e-28
2.345003	8.57446e-28
2.343036	9.23365e-28
2.341069	9.9434e-28
2.339102	1.07076e-27
2.337136	1.15303e-27
2.335169	1.24161e-27
2.333202	1.33698e-27
2.331236	1.43966e-27
2.329269	1.55021e-27
2.327302	1.66922e-27
2.325335	1.79734e-27
2.323369	1.93528e-27
2.321402	2.08378e-27
2.319435	2.24364e-27
2.317469	2.41573e-27
2.315502	2.601e-27
2.313535	2.80043e-27
2.311569	3.01512e-27
2.309602	3.24623e-27
2.307635	3.495e-27
2.305668	3.7628e-27
2.303702	4.05106e-27
2.301735	4.36134e-27
2.299768	4.69534e-27
2.297802	5.05484e-27
2.295835	5.4418e-27
2.293868	5.85831e-27
2.291902	6.30662e-27
2.289935	6.78914e-27
2.287968	7.30849e-27
2.286001	7.86746e-27
2.284035	8.46908e-27
2.282068	9.11658e-27
2.280101	9.81346e-27
2.278135	1.05635e-26
2.276168	1.13707e-26
2.274201	1.22393e-26
2.272234	1.31742e-26
2.270268	1.41804e-26
2.268301	1.52631e-26
2.266334	1.64283e-26
2.264368	1.76822e-26
2.262401	1.90316e-26
2.260434	2.04837e-26
2.258468	2.20463e-26
2.256501	2.37277e-26
2.254534	2.55371e-26
2.252567	2.74841e-26
2.250601	2.95791e-26
2.248634	3.18334e-26
2.246667	3.4259e-26
2.244701	3.68689e-26
2.242734	3.96772e-26
2.240767	4.26987e-26
2.238800	4.59497e-26
2.236834	4.94476e-26
2.234867	5.32111e-26
2.232900	5.72601e-26
2.230934	6.16165e-26
2.228967	6.63034e-26
2.227000	7.13458e-26
2.225034	7.67706e-26
2.223067	8.26067e-26
2.221100	8.88853e-26
2.219133	9.56398e-26
2.217167	1.02906e-25
2.215200	1.10723e-25
2.213233	1.19132e-25
2.211267	1.28178e-25
2.209300	1.37908e-25
2.207333	1.48376e-25
2.205367	1.59635e-25
2.203400	1.71747e-25
2.201433	1.84775e-25
2.199466	1.98788e-25
2.197500	2.13861e-25
2.195533	2.30073e-25
2.193566	2.47512e-25
2.191600	2.66268e-25
2.189633	2.86441e-25
2.187666	3.08138e-25
2.185699	3.31474e-25
2.183733	3.56573e-25
2.181766	3.83566e-25
2.179799	4.12596e-25
2.177833	4.43818e-25
2.175866	4.77395e-25
2.173899	5.13504e-25
2.171933	5.52337e-25
2.169966	5.94098e-25
2.167999	6.39007e-25
2.166032	6.87301e-25
2.164066	7.39234e-25
2.162099	7.9508e-25
2.160132	8.55131e-25
2.158166	9.19705e-25
2.156199	9.8914e-25
2.154232	1.0638e-24
2.152266	1.14408e-24
2.150299	1.2304e-24
2.148332	1.32321e-24
2.146365	1.42301e-24
2.144399	1.5303e-24
2.142432	1.64567e-24
2.140465	1.7697e-24
2.138499	1.90305e-24
2.136532	2.04642e-24
2.134565	2.20056e-24
2.132598	2.36627e-24
2.130632	2.54442e-24
2.128665	2.73594e-24
2.126698	2.94183e-24
2.124732	3.16317e-24
2.122765	3.40111e-24
2.120798	3.65689e-24
2.118832	3.93185e-24
2.116865	4.22741e-24
2.114898	4.54513e-24
2.112931	4.88665e-24
2.110965	5.25374e-24
2.108998	5.64833e-24
2.107031	6.07246e-24
2.105065	6.52833e-24
2.103098	7.01832e-24
2.101131	7.54497e-24
2.099164	8.111e-24
2.097198	8.71937e-24
2.095231	9.37322e-24
2.093264	1.00759e-23
2.091298	1.08312e-23
2.089331	1.16428e-23
2.087364	1.25151e-23
2.085398	1.34525e-23
2.083431	1.44599e-23
2.081464	1.55425e-23
2.079497	1.67059e-23
2.077531	1.79561e-23
2.075564	1.92995e-23
2.073597	2.07431e-23
2.071631	2.22943e-23
2.069664	2.39611e-23
2.067697	2.57521e-23
2.065731	2.76766e-23
2.063764	2.97444e-23
2.061797	3.19661e-23
2.059830	3.43533e-23
2.057864	3.69181e-23
2.055897	3.96737e-23
2.053930	4.26344e-23
2.051964	4.58152e-23
2.049997	4.92325e-23
2.048030	5.29038e-23
2.046063	5.68479e-23
2.044097	6.10851e-23
2.042130	6.5637e-23
2.040163	7.05269e-23
2.038197	7.57799e-23
2.036230	8.14227e-23
2.034263	8.74843e-23
2.032297	9.39955e-23
2.030330	1.0099e-22
2.028363	1.08502e-22
2.026396	1.16572e-22
2.024430	1.2524e-22
2.022463	1.34549e-22
2.020496	1.44549e-22
2.018530	1.55289e-22
2.016563	1.66824e-22
2.014596	1.79213e-22
2.012630	1.92518e-22
2.010663	2.06808e-22
2.008696	2.22154e-22
2.006729	2.38636e-22
2.004763	2.56335e-22
2.002796	2.75343e-22
2.000829	2.95755e-22
1.998863	3.17674e-22
1.996896	3.41212e-22
1.994929	3.66488e-22
1.992962	3.93629e-22
1.990996	4.22772e-22
1.989029	4.54066e-22
1.987062	4.87667e-22
1.985096	5.23745e-22
1.983129	5.62482e-22
1.981162	6.04073e-22
1.979196	6.48729e-22
1.977229	6.96673e-22
1.975262	7.48146e-22
1.973295	8.03409e-22
1.971329	8.62738e-22
1.969362	9.26431e-22
1.967395	9.94809e-22
1.965429	1.06821e-21
1.963462	1.14701e-21
1.961495	1.23161e-21
1.959528	1.32241e-21
1.957562	1.41989e-21
1.955595	1.52452e-21
1.953628	1.63683e-21
1.951662	1.75738e-21
1.949695	1.88678e-21
1.947728	2.02567e-21
1.945762	2.17474e-21
1.943795	2.33474e-21
1.941828	2.50646e-21
1.939861	2.69076e-21
1.937895	2.88856e-21
1.935928	3.10085e-21
1.933961	3.32867e-21
1.931995	3.57316e-21
1.930028	3.83554e-21
1.928061	4.1171e-21
1.926095	4.41925e-21
1.924128	4.74349e-21
1.922161	5.09142e-21
1.920194	5.46476e-21
1.918228	5.86537e-21
1.916261	6.29522e-21
1.914294	6.75645e-21
1.912328	7.25133e-21
1.910361	7.78231e-21
1.908394	8.352e-21
1.906427	8.96323e-21
1.904461	9.619e-21
1.902494	1.03225e-20
1.900527	1.10773e-20
1.898561	1.18871e-20
1.896594	1.27558e-20
1.894627	1.36877e-20
1.892661	1.46874e-20
1.890694	1.57597e-20
1.888727	1.69101e-20
1.886760	1.81441e-20
1.884794	1.94677e-20
1.882827	2.08875e-20
1.880860	2.24103e-20
1.878894	2.40437e-20
1.876927	2.57957e-20
1.874960	2.76747e-20
1.872994	2.969e-20
1.871027	3.18515e-20
1.869060	3.41696e-20
1.867093	3.66556e-20
1.865127	3.93217e-20
1.863160	4.21809e-20
1.861193	4.52471e-20
1.859227	4.85351e-20
1.857260	5.2061e-20
1.855293	5.58419e-20
1.853326	5.98962e-20
1.851360	6.42434e-20
1.849393	6.89048e-20
1.847426	7.39028e-20
1.845460	7.92617e-20
1.843493	8.50074e-20
1.841526	9.11677e-20
1.839560	9.77724e-20
1.837593	1.04853e-19
1.835626	1.12445e-19
1.833659	1.20583e-19
1.831693	1.29308e-19
1.829726	1.38661e-19
1.827759	1.48688e-19
1.825793	1.59436e-19
1.823826	1.70957e-19
1.821859	1.83307e-19
1.819892	1.96545e-19
1.817926	2.10734e-19
1.815959	2.25943e-19
1.813992	2.42244e-19
1.812026	2.59716e-19
1.810059	2.78441e-19
1.808092	2.98511e-19
1.806126	3.2002e-19
1.804159	3.43071e-19
1.802192	3.67774e-19
1.800225	3.94248e-19
1.798259	4.22618e-19
1.796292	4.53019e-19
1.794325	4.85596e-19
1.792359	5.20505e-19
1.790392	5.5791e-19
1.788425	5.97991e-19
1.786459	6.40936e-19
1.784492	6.8695e-19
1.782525	7.3625e-19
1.780558	7.89072e-19
1.778592	8.45663e-19
1.776625	9.06293e-19
1.774658	9.71247e-19
1.772692	1.04083e-18
1.770725	1.11538e-18
1.768758	1.19524e-18
1.766791	1.28078e-18
1.764825	1.37242e-18
1.762858	1.47058e-18
1.760891	1.57572e-18
1.758925	1.68834e-18
1.756958	1.80897e-18
1.754991	1.93817e-18
1.753025	2.07655e-18
1.751058	2.22476e-18
1.749091	2.38349e-18
1.747124	2.55349e-18
1.745158	2.73554e-18
1.743191	2.93051e-18
1.741224	3.1393e-18
1.739258	3.36288e-18
1.737291	3.6023e-18
1.735324	3.85867e-18
1.733358	4.13319e-18
1.731391	4.42713e-18
1.729424	4.74187e-18
1.727457	5.07885e-18
1.725491	5.43965e-18
1.723524	5.82594e-18
1.721557	6.23951e-18
1.719591	6.68228e-18
1.717624	7.15629e-18
1.715657	7.66373e-18
1.713690	8.20696e-18
1.711724	8.78847e-18
1.709757	9.41096e-18
1.707790	1.00773e-17
1.705824	1.07905e-17
1.703857	1.15539e-17
1.701890	1.23711e-17
1.699924	1.32457e-17
1.697957	1.41817e-17
1.695990	1.51835e-17
1.694023	1.62557e-17
1.692057	1.74032e-17
1.690090	1.86312e-17
1.688123	1.99453e-17
1.686157	2.13515e-17
1.684190	2.28564e-17
1.682223	2.44666e-17
1.680256	2.61896e-17
1.678290	2.80333e-17
1.676323	3.00059e-17
1.674356	3.21166e-17
1.672390	3.43747e-17
1.670423	3.67908e-17
1.668456	3.93756e-17
1.666490	4.21408e-17
1.664523	4.50991e-17
1.662556	4.82638e-17
1.660589	5.16492e-17
1.658623	5.52706e-17
1.656656	5.91444e-17
1.654689	6.3288e-17
1.652723	6.772e-17
1.650756	7.24605e-17
1.648789	7.75307e-17
1.646823	8.29535e-17
1.644856	8.87531e-17
1.642889	9.49557e-17
1.640922	1.01589e-16
1.638956	1.08683e-16
1.636989	1.16269e-16
1.635022	1.2438e-16
1.633056	1.33055e-16
1.631089	1.4233e-16
1.629122	1.52248e-16
1.627155	1.62852e-16
1.625189	1.7419e-16
1.623222	1.86312e-16
1.621255	1.99272e-16
1.619289	2.13128e-16
1.617322	2.2794e-16
1.615355	2.43776e-16
1.613389	2.60704e-16
1.611422	2.78799e-16
1.609455	2.98143e-16
1.607488	3.18819e-16
1.605522	3.40919e-16
1.603555	3.64541e-16
1.601588	3.89789e-16
1.599622	4.16773e-16
1.597655	4.45612e-16
1.595688	4.76433e-16
1.593722	5.09371e-16
1.591755	5.44571e-16
1.589788	5.82185e-16
1.587821	6.2238e-16
1.585855	6.65331e-16
1.583888	7.11224e-16
1.581921	7.6026e-16
1.579955	8.12654e-16
1.577988	8.68632e-16
1.576021	9.28439e-16
1.574054	9.92334e-16
1.572088	1.06059e-15
1.570121	1.13352e-15
1.568154	1.21141e-15
1.566188	1.29463e-15
1.564221	1.38352e-15
1.562254	1.47846e-15
1.560288	1.57987e-15
1.558321	1.68819e-15
1.556354	1.80388e-15
1.554387	1.92744e-15
1.552421	2.0594e-15
1.550454	2.20032e-15
1.548487	2.35081e-15
1.546521	2.51152e-15
1.544554	2.68314e-15
1.542587	2.86639e-15
1.540620	3.06205e-15
1.538654	3.27098e-15
1.536687	3.49404e-15
1.534720	3.73221e-15
1.532754	3.98647e-15
1.530787	4.25793e-15
1.528820	4.54773e-15
1.526854	4.85709e-15
1.524887	5.18733e-15
1.522920	5.53985e-15
1.520953	5.91613e-15
1.518987	6.31777e-15
1.517020	6.74645e-15
1.515053	7.20399e-15
1.513087	7.69231e-15
1.511120	8.21345e-15
1.509153	8.76962e-15
1.507187	9.36313e-15
1.505220	9.99649e-15
1.503253	1.06723e-14
1.501286	1.13935e-14
1.499320	1.2163e-14
1.497353	1.2984e-14
1.495386	1.386e-14
1.493420	1.47945e-14
1.491453	1.57916e-14
1.489486	1.68553e-14
1.487519	1.799e-14
1.485553	1.92004e-14
1.483586	2.04916e-14
1.481619	2.18689e-14
1.479653	2.3338e-14
1.477686	2.49049e-14
1.475719	2.6576e-14
1.473753	2.83583e-14
1.471786	3.02591e-14
1.469819	3.22862e-14
1.467852	3.44478e-14
1.465886	3.67529e-14
1.463919	3.92109e-14
1.461952	4.18317e-14
1.459986	4.46262e-14
1.458019	4.76056e-14
1.456052	5.07821e-14
1.454086	5.41687e-14
1.452119	5.77791e-14
1.450152	6.16278e-14
1.448185	6.57306e-14
1.446219	7.01039e-14
1.444252	7.47655e-14
1.442285	7.97342e-14
1.440319	8.503e-14
1.438352	9.06742e-14
1.436385	9.66895e-14
1.434418	1.031e-13
1.432452	1.09931e-13
1.430485	1.17211e-13
1.428518	1.24968e-13
1.426552	1.33234e-13
1.424585	1.42041e-13
1.422618	1.51425e-13
1.420652	1.61422e-13
1.418685	1.72073e-13
1.416718	1.83419e-13
1.414751	1.95506e-13
1.412785	2.08382e-13
1.410818	2.22098e-13
1.408851	2.36707e-13
1.406885	2.52267e-13
1.404918	2.6884e-13
1.402951	2.8649e-13
1.400984	3.05287e-13
1.399018	3.25305e-13
1.397051	3.46622e-13
1.395084	3.69321e-13
1.393118	3.93491e-13
1.391151	4.19227e-13
1.389184	4.46628e-13
1.387218	4.758e-13
1.385251	5.06859e-13
1.383284	5.39922e-13
1.381317	5.7512e-13
1.379351	6.12587e-13
1.377384	6.52469e-13
1.375417	6.94919e-13
1.373451	7.401e-13
1.371484	7.88187e-13
1.369517	8.39364e-13
1.367551	8.93827e-13
1.365584	9.51784e-13
1.363617	1.01346e-12
1.361650	1.07908e-12
1.359684	1.14891e-12
1.357717	1.2232e-12
1.355750	1.30225e-12
1.353784	1.38634e-12
1.351817	1.4758e-12
1.349850	1.57097e-12
1.347883	1.6722e-12
1.345917	1.77988e-12
1.343950	1.89441e-12
1.341983	2.01622e-12
1.340017	2.14578e-12
1.338050	2.28356e-12
1.336083	2.43009e-12
1.334117	2.5859e-12
1.332150	2.75158e-12
1.330183	2.92775e-12
1.328216	3.11506e-12
1.326250	3.31421e-12
1.324283	3.52594e-12
1.322316	3.75102e-12
1.320350	3.99029e-12
1.318383	4.24464e-12
1.316416	4.515e-12
1.314450	4.80236e-12
1.312483	5.10777e-12
1.310516	5.43237e-12
1.308549	5.77733e-12
1.306583	6.14391e-12
1.304616	6.53345e-12
1.302649	6.94737e-12
1.300683	7.38718e-12
1.298716	7.85446e-12
1.296749	8.35091e-12
1.294782	8.87833e-12
1.292816	9.43861e-12
1.290849	1.00338e-11
1.288882	1.0666e-11
1.286916	1.13375e-11
1.284949	1.20507e-11
1.282982	1.28081e-11
1.281016	1.36125e-11
1.279049	1.44667e-11
1.277082	1.53738e-11
1.275115	1.6337e-11
1.273149	1.73597e-11
1.271182	1.84455e-11
1.269215	1.95982e-11
1.267249	2.0822e-11
1.265282	2.21211e-11
1.263315	2.35001e-11
1.261348	2.49638e-11
1.259382	2.65173e-11
1.257415	2.81661e-11
1.255448	2.9916e-11
1.253482	3.1773e-11
1.251515	3.37435e-11
1.249548	3.58344e-11
1.247582	3.80529e-11
1.245615	4.04068e-11
1.243648	4.2904e-11
1.241681	4.55532e-11
1.239715	4.83635e-11
1.237748	5.13445e-11
1.235781	5.45064e-11
1.233815	5.78601e-11
1.231848	6.14168e-11
1.229881	6.51887e-11
1.227915	6.91887e-11
1.225948	7.34302e-11
1.223981	7.79275e-11
1.222014	8.26959e-11
1.220048	8.77514e-11
1.218081	9.31109e-11
1.216114	9.87924e-11
1.214148	1.04815e-10
1.212181	1.11198e-10
1.210214	1.17964e-10
1.208247	1.25135e-10
1.206281	1.32734e-10
1.204314	1.40787e-10
1.202347	1.49321e-10
1.200381	1.58363e-10
1.198414	1.67942e-10
1.196447	1.78092e-10
1.194481	1.88844e-10
1.192514	2.00234e-10
1.190547	2.12299e-10
1.188580	2.25078e-10
1.186614	2.38612e-10
1.184647	2.52946e-10
1.182680	2.68125e-10
1.180714	2.84199e-10
1.178747	3.01219e-10
1.176780	3.1924e-10
1.174814	3.38319e-10
1.172847	3.58517e-10
1.170880	3.79899e-10
1.168913	4.02532e-10
1.166947	4.26488e-10
1.164980	4.51843e-10
1.163013	4.78676e-10
1.161047	5.07073e-10
1.159080	5.37121e-10
1.157113	5.68916e-10
1.155146	6.02556e-10
1.153180	6.38146e-10
1.151213	6.75797e-10
1.149246	7.15625e-10
1.147280	7.57753e-10
1.145313	8.02312e-10
1.143346	8.49438e-10
1.141380	8.99276e-10
1.139413	9.51977e-10
1.137446	1.0077e-09
1.135479	1.06663e-09
1.133513	1.12892e-09
1.131546	1.19478e-09
1.129579	1.26439e-09
1.127613	1.33798e-09
1.125646	1.41576e-09
1.123679	1.49796e-09
1.121712	1.58483e-09
1.119746	1.67663e-09
1.117779	1.77364e-09
1.115812	1.87612e-09
1.113846	1.9844e-09
1.111879	2.09879e-09
1.109912	2.21963e-09
1.107946	2.34726e-09
1.105979	2.48207e-09
1.104012	2.62444e-09
1.102045	2.77479e-09
1.100079	2.93355e-09
1.098112	3.10118e-09
1.096145	3.27816e-09
1.094179	3.46501e-09
1.092212	3.66225e-09
1.090245	3.87045e-09
1.088279	4.0902e-09
1.086312	4.32212e-09
1.084345	4.56687e-09
1.082378	4.82513e-09
1.080412	5.09764e-09
1.078445	5.38516e-09
1.076478	5.68848e-09
1.074512	6.00845e-09
1.072545	6.34596e-09
1.070578	6.70194e-09
1.068611	7.07737e-09
1.066645	7.47329e-09
1.064678	7.89077e-09
1.062711	8.33096e-09
1.060745	8.79505e-09
1.058778	9.2843e-09
1.056811	9.80003e-09
1.054845	1.03436e-08
1.052878	1.09166e-08
1.050911	1.15203e-08
1.048944	1.21566e-08
1.046978	1.2827e-08
1.045011	1.35333e-08
1.043044	1.42775e-08
1.041078	1.50613e-08
1.039111	1.5887e-08
1.037144	1.67566e-08
1.035178	1.76724e-08
1.033211	1.86368e-08
1.031244	1.96523e-08
1.029277	2.07215e-08
1.027311	2.1847e-08
1.025344	2.30319e-08
1.023377	2.4279e-08
1.021411	2.55916e-08
1.019444	2.6973e-08
1.017477	2.84265e-08
1.015510	2.9956e-08
1.013544	3.15651e-08
1.011577	3.32579e-08
1.009610	3.50386e-08
1.007644	3.69115e-08
1.005677	3.88812e-08
1.003710	4.09526e-08
1.001744	4.31306e-08
0.999777	4.54207e-08
0.997810	4.78282e-08
0.995843	5.03589e-08
0.993877	5.3019e-08
0.991910	5.58148e-08
0.989943	5.87528e-08
0.987977	6.184e-08
0.986010	6.50837e-08
0.984043	6.84915e-08
0.982076	7.20713e-08
0.980110	7.58314e-08
0.978143	7.97805e-08
0.976176	8.39277e-08
0.974210	8.82825e-08
0.972243	9.28547e-08
0.970276	9.76548e-08
0.968310	1.02694e-07
0.966343	1.07982e-07
0.964376	1.13533e-07
0.962409	1.19358e-07
0.960443	1.25469e-07
0.958476	1.31882e-07
0.956509	1.38608e-07
0.954543	1.45665e-07
0.952576	1.53065e-07
0.950609	1.60826e-07
0.948643	1.68965e-07
0.946676	1.77498e-07
0.944709	1.86443e-07
0.942742	1.95821e-07
0.940776	2.05649e-07
0.938809	2.1595e-07
0.936842	2.26744e-07
0.934876	2.38054e-07
0.932909	2.49903e-07
0.930942	2.62315e-07
0.928975	2.75315e-07
0.927009	2.88931e-07
0.925042	3.03188e-07
0.923075	3.18117e-07
0.921109	3.33746e-07
0.919142	3.50106e-07
0.917175	3.6723e-07
0.915209	3.85151e-07
0.913242	4.03904e-07
0.911275	4.23525e-07
0.909308	4.44051e-07
0.907342	4.65523e-07
0.905375	4.8798e-07
0.903408	5.11466e-07
0.901442	5.36023e-07
0.899475	5.61698e-07
0.897508	5.88537e-07
0.895541	6.16591e-07
0.893575	6.45911e-07
0.891608	6.76549e-07
0.889641	7.08561e-07
0.887675	7.42004e-07
0.885708	7.76938e-07
0.883741	8.13423e-07
0.881775	8.51524e-07
0.879808	8.91306e-07
0.877841	9.3284e-07
0.875874	9.76195e-07
0.873908	1.02145e-06
0.871941	1.06867e-06
0.869974	1.11794e-06
0.868008	1.16935e-06
0.866041	1.22297e-06
0.864074	1.2789e-06
0.862108	1.33723e-06
0.860141	1.39804e-06
0.858174	1.46145e-06
0.856207	1.52754e-06
0.854241	1.59642e-06
0.852274	1.66821e-06
0.850307	1.743e-06
0.848341	1.82092e-06
0.846374	1.90208e-06
0.844407	1.98661e-06
0.842440	2.07463e-06
0.840474	2.16627e-06
0.838507	2.26167e-06
0.836540	2.36097e-06
0.834574	2.46431e-06
0.832607	2.57183e-06
0.830640	2.68369e-06
0.828674	2.80004e-06
0.826707	2.92105e-06
0.824740	3.04689e-06
0.822773	3.17772e-06
0.820807	3.31371e-06
0.818840	3.45506e-06
0.816873	3.60195e-06
0.814907	3.75456e-06
0.812940	3.9131e-06
0.810973	4.07777e-06
0.809007	4.24878e-06
0.807040	4.42633e-06
0.805073	4.61066e-06
0.803106	4.80197e-06
0.801140	5.00052e-06
0.799173	5.20652e-06
0.797206	5.42023e-06
0.795240	5.64189e-06
0.793273	5.87177e-06
0.791306	6.11011e-06
0.789339	6.35718e-06
0.787373	6.61327e-06
0.785406	6.87865e-06
0.783439	7.1536e-06
0.781473	7.43842e-06
0.779506	7.73341e-06
0.777539	8.03887e-06
0.775573	8.35511e-06
0.773606	8.68246e-06
0.771639	9.02123e-06
0.769672	9.37175e-06
0.767706	9.73437e-06
0.765739	1.01094e-05
0.763772	1.04973e-05
0.761806	1.08983e-05
0.759839	1.13127e-05
0.757872	1.17411e-05
0.755905	1.21837e-05
0.753939	1.26409e-05
0.751972	1.31131e-05
0.750005	1.36008e-05
0.748039	1.41042e-05
0.746072	1.46238e-05
0.744105	1.516e-05
0.742139	1.57132e-05
0.740172	1.62838e-05
0.738205	1.68723e-05
0.736238	1.74791e-05
0.734272	1.81045e-05
0.732305	1.87491e-05
0.730338	1.94132e-05
0.728372	2.00974e-05
0.726405	2.08019e-05
0.724438	2.15274e-05
0.722472	2.22741e-05
0.720505	2.30427e-05
0.718538	2.38334e-05
0.716571	2.46469e-05
0.714605	2.54834e-05
0.712638	2.63435e-05
0.710671	2.72276e-05
0.708705	2.81361e-05
0.706738	2.90695e-05
0.704771	3.00283e-05
0.702804	3.10128e-05
0.700838	3.20235e-05
0.698871	3.30609e-05
0.696904	3.41253e-05
0.694938	3.52172e-05
0.692971	3.63369e-05
0.691004	3.7485e-05
0.689038	3.86617e-05
0.687071	3.98676e-05
0.685104	4.11028e-05
0.683137	4.2368e-05
0.681171	4.36633e-05
0.679204	4.49891e-05
0.677237	4.63458e-05
0.675271	4.77337e-05
0.673304	4.91531e-05
0.671337	5.06042e-05
0.669371	5.20875e-05
0.667404	5.3603e-05
0.665437	5.51511e-05
0.663470	5.6732e-05
0.661504	5.83459e-05
0.659537	5.99929e-05
0.657570	6.16733e-05
0.655604	6.33871e-05
0.653637	6.51345e-05
0.651670	6.69155e-05
0.649703	6.87303e-05
0.647737	7.05788e-05
0.645770	7.24611e-05
0.643803	7.43772e-05
0.641837	7.63269e-05
0.639870	7.83103e-05
0.637903	8.03272e-05
0.635937	8.23774e-05
0.633970	8.44609e-05
0.632003	8.65773e-05
0.630036	8.87265e-05
0.628070	9.09082e-05
0.626103	9.3122e-05
0.624136	9.53676e-05
0.622170	9.76447e-05
0.620203	9.99528e-05
0.618236	0.000102291
0.616269	0.00010466
0.614303	0.000107058
0.612336	0.000109485
0.610369	0.000111941
0.608403	0.000114424
0.606436	0.000116934
0.604469	0.00011947
0.602503	0.000122032
0.600536	0.000124618
0.598569	0.000127228
0.596602	0.000129861
0.594636	0.000132516
0.592669	0.000135192
0.590702	0.000137888
0.588736	0.000140603
0.586769	0.000143335
0.584802	0.000146084
0.582836	0.000148849
0.580869	0.000151628
0.578902	0.00015442
0.576935	0.000157224
0.574969	0.000160039
0.573002	0.000162863
0.571035	0.000165694
0.569069	0.000168532
0.567102	0.000171375
0.565135	0.000174222
0.563168	0.000177071
0.561202	0.00017992
0.559235	0.000182769
0.557268	0.000185615
0.555302	0.000188458
0.553335	0.000191295
0.551368	0.000194125
0.549402	0.000196947
0.547435	0.000199758
0.545468	0.000202558
0.543501	0.000205345
0.541535	0.000208117
0.539568	0.000210872
0.537601	0.00021361
0.535635	0.000216328
0.533668	0.000219025
0.531701	0.0002217
0.529735	0.000224351
0.527768	0.000226976
0.525801	0.000229575
0.523834	0.000232145
0.521868	0.000234685
0.519901	0.000237195
0.517934	0.000239671
0.515968	0.000242115
0.514001	0.000244523
0.512034	0.000246895
0.510067	0.00024923
0.508101	0.000251526
0.506134	0.000253783
0.504167	0.000256
0.502201	0.000258175
0.500234	0.000260307
0.498267	0.000262397
0.496301	0.000264443
0.494334	0.000266444
0.492367	0.000268399
0.490400	0.000270309
0.488434	0.000272173
0.486467	0.000273989
0.484500	0.000275758
0.482534	0.00027748
0.480567	0.000279154
0.478600	0.00028078
0.476633	0.000282358
0.474667	0.000283888
0.472700	0.00028537
0.470733	0.000286804
0.468767	0.00028819
0.466800	0.000289528
0.464833	0.000290819
0.462867	0.000292063
0.460900	0.00029326
0.458933	0.000294412
0.456966	0.000295518
0.455000	0.000296579
0.453033	0.000297596
0.451066	0.000298569
0.449100	0.0002995
0.447133	0.000300388
0.445166	0.000301235
0.443200	0.000302042
0.441233	0.00030281
0.439266	0.000303539
0.437299	0.000304231
0.435333	0.000304887
0.433366	0.000305507
0.431399	0.000306093
0.429433	0.000306646
0.427466	0.000307167
0.425499	0.000307657
0.423532	0.000308117
0.421566	0.000308549
0.419599	0.000308953
0.417632	0.000309331
0.415666	0.000309683
0.413699	0.000310011
0.411732	0.000310317
0.409766	0.0003106
0.407799	0.000310863
0.405832	0.000311106
0.403865	0.00031133
0.401899	0.000311536
0.399932	0.000311726
0.397965	0.000311901
0.395999	0.00031206
0.394032	0.000312206
0.392065	0.000312339
0.390099	0.00031246
0.388132	0.00031257
0.386165	0.000312669
0.384198	0.000312759
0.382232	0.00031284
0.380265	0.000312913
0.378298	0.000312978
0.376332	0.000313036
0.374365	0.000313088
0.372398	0.000313134
0.370431	0.000313175
0.368465	0.000313212
0.366498	0.000313243
0.364531	0.000313271
0.362565	0.000313296
0.360598	0.000313317
0.358631	0.000313336
0.356665	0.000313352
0.354698	0.000313366
0.352731	0.000313378
0.350764	0.000313388
0.348798	0.000313397
0.346831	0.000313404
0.344864	0.00031341
0.342898	0.000313416
0.340931	0.00031342
0.338964	0.000313424
0.336997	0.000313427
0.335031	0.000313429
0.333064	0.000313431
0.331097	0.000313433
0.329131	0.000313434
0.327164	0.000313435
0.325197	0.000313436
0.323231	0.000313437
0.321264	0.000313437
0.319297	0.000313438
0.317330	0.000313438
0.315364	0.000313438
0.313397	0.000313439
0.311430	0.000313439
0.309464	0.000313439
0.307497	0.000313439
0.305530	0.000313439
0.303564	0.000313439
0.301597	0.000313439
0.299630	0.000313439
0.297663	0.000313439
0.295697	0.000313439
0.293730	0.000313439
0.291763	0.000313439
0.289797	0.000313439
0.287830	0.000313439
0.285863	0.000313439
0.283896	0.000313439
0.281930	0.000313439
0.279963	0.000313439
0.277996	0.000313439
0.276030	0.000313439
0.274063	0.000313439
0.272096	0.000313439
0.270130	0.000313439
0.268163	0.000313439
0.266196	0.000313439
0.264229	0.000313439
0.262263	0.000313439
0.260296	0.000313439
0.258329	0.000313439
0.256363	0.000313439
0.254396	0.000313439
0.252429	0.000313439
0.250463	0.000313439
0.248496	0.000313439
0.246529	0.000313439
0.244562	0.000313439
0.242596	0.000313439
0.240629	0.000313439
0.238662	0.000313439
0.236696	0.000313439
&
```
