## Supplementary material for "All-at-once RNA folding with 3D motif prediction framed by evolutionary information": RF00306_snoZ178.cacofold.power

```
# Power analysis of CaCoFold structure 
#
# Powertype = SINGLE SUBSTITUTIONS
# covary  left_pos      right_pos    substitutions      power
#----------------------------------------------------------------
          1		107		0		0.00
          2		106		0		0.00
          3		105		0		0.00
          4		104		0		0.00
          5		103		0		0.00
          10		98		0		0.00
          11		97		0		0.00
          12		96		0		0.00
          13		95		0		0.00
          14		94		0		0.00
          15		93		0		0.00
          16		92		0		0.00
          17		91		0		0.00
          18		90		0		0.00
          20		56		0		0.00
          21		55		0		0.00
          22		54		0		0.00
          23		53		0		0.00
          24		52		0		0.00
          25		51		0		0.00
          31		48		0		0.00
          32		47		0		0.00
          33		46		0		0.00
          34		45		0		0.00
          35		44		0		0.00
          36		43		1		0.00
          37		42		0		0.00
          57		67		0		0.00
          58		66		0		0.00
          59		65		0		0.00
          69		84		0		0.00
          70		83		0		0.00
          71		82		0		0.00
          112		145		0		0.00
          113		144		0		0.00
          114		143		0		0.00
          118		139		0		0.00
          119		138		0		0.00
          120		137		0		0.00
#
# BPAIRS 39
# avg substitutions per BP  0.0
# BPAIRS expected to covary 0.0 +/- 0.0
# BPAIRS observed to covary 0
#
```
