## Supplementary material for "All-at-once RNA folding with 3D motif prediction framed by evolutionary information": RF00307_snoR98.cacofold.helixcov

```
# RMs = 4 L = 119

# RM_HELIX NESTED 19-24 42-47, nbp = 6 nbp_cov = 0
# pvals: 0.842938,0.842938,0.842938,0.842938,0.00410625,0.0350534
# aggregated NONE
NESTED  ::::::::::::::::::<<<<<<_________________>>>>>>::::::::::::::::::::::::::::::::::::::::::::::::::::::::::::::::::::::::
        :::::::::::::::::::::::::::::::::::::::::::::::::::::::::::::::::::::::::::::::::::::::::::::::::::::::::::::::::::::::

# RM_HELIX NESTED 74-78 88-92, nbp = 5 nbp_cov = 0
# pvals: 0.121935,0.926367,0.842938,0.842938,0.842938
# aggregated NONE
NESTED  :::::::::::::::::::::::::::::::::::::::::::::::::::::::::::::::::::::::::<<<<<_________>>>>>:::::::::::::::::::::::::::
        :::::::::::::::::::::::::::::::::::::::::::::::::::::::::::::::::::::::::::::::::::::::::::::::::::::::::::::::::::::::

# RM_HELIX NESTED 68-72 95-99, nbp = 5 nbp_cov = 0
# pvals: 0.842938,0.842938,0.842938,0.842938,0.842938
# aggregated NONE
NESTED  :::::::::::::::::::::::::::::::::::::::::::::::::::::::::::::::::::<<<<<______________________>>>>>::::::::::::::::::::
        :::::::::::::::::::::::::::::::::::::::::::::::::::::::::::::::::::::::::::::::::::::::::::::::::::::::::::::::::::::::

# RM_HELIX NESTED 49-60 108-119, nbp = 11 nbp_cov = 0
# pvals: 0.00751389,0.121935,0.121935,0.842938,0.0691426,0.997629,0.121935,0.842938,0.842938,0.842938,0.0691426
# aggregated NONE
NESTED  ::::::::::::::::::::::::::::::::::::::::::::::::<<<<<-<<<<<<_______________________________________________>>>>>>->>>>>
        :::::::::::::::::::::::::::::::::::::::::::::::::::::::::::::::::::::::::::::::::::::::::::::::::::::::::::::::::::::::
```
