## Supplementary material for "All-at-once RNA folding with 3D motif prediction framed by evolutionary information": RF00307_snoR98.helixcov

```
# RMs = 4 L = 119

# RM_HELIX NESTED 19-24 42-47, nbp = 6 nbp_cov = 0
# pvals: 0.842938,0.842938,0.842938,0.842938,0.00410625,0.0350534
# aggregated NONE
NESTED  ::::::::::::::::::<<<<<<_________________>>>>>>::::::::::::::::::::::::::::::::::::::::::::::::::::::::::::::::::::::::
        :::::::::::::::::::::::::::::::::::::::::::::::::::::::::::::::::::::::::::::::::::::::::::::::::::::::::::::::::::::::

# RM_HELIX NESTED 1-11 49-57, nbp = 9 nbp_cov = 0
# pvals: 0.842938,0.0217832,0.0385287,0.926367,0.926367,0.842938,0.0350534,0.0486562,0.926367
# aggregated NONE
NESTED  <<<<--<<<<<_____________________________________>>>>>>>>>::::::::::::::::::::::::::::::::::::::::::::::::::::::::::::::
        :::::::::::::::::::::::::::::::::::::::::::::::::::::::::::::::::::::::::::::::::::::::::::::::::::::::::::::::::::::::

# RM_HELIX NESTED 74-78 88-92, nbp = 4 nbp_cov = 0
# pvals: 0.121935,0.842938,0.842938,0.842938
# aggregated NONE
NESTED  :::::::::::::::::::::::::::::::::::::::::::::::::::::::::::::::::::::::::<-<<<_________>>>->:::::::::::::::::::::::::::
        :::::::::::::::::::::::::::::::::::::::::::::::::::::::::::::::::::::::::::::::::::::::::::::::::::::::::::::::::::::::

# RM_HELIX NESTED 68-72 95-99, nbp = 5 nbp_cov = 0
# pvals: 0.842938,0.842938,0.842938,0.842938,0.842938
# aggregated NONE
NESTED  :::::::::::::::::::::::::::::::::::::::::::::::::::::::::::::::::::<<<<<______________________>>>>>::::::::::::::::::::
        :::::::::::::::::::::::::::::::::::::::::::::::::::::::::::::::::::::::::::::::::::::::::::::::::::::::::::::::::::::::
```
