## Supplementary material for "All-at-once RNA folding with 3D motif prediction framed by evolutionary information": RF00307_snoR98.power

```
# Power analysis of given structure 
#
# Powertype = SINGLE SUBSTITUTIONS
# covary  left_pos      right_pos    substitutions      power
#----------------------------------------------------------------
          1		57		0		0.00
          2		56		2		0.00
          3		55		1		0.00
          4		54		1		0.00
          7		53		1		0.00
          8		52		1		0.00
          9		51		1		0.00
          10		50		1		0.00
          11		49		1		0.00
          19		47		0		0.00
          20		46		0		0.00
          21		45		0		0.00
          22		44		0		0.00
          23		43		2		0.00
          24		42		1		0.00
          68		99		0		0.00
          69		98		0		0.00
          70		97		0		0.00
          71		96		1		0.00
          72		95		0		0.00
          74		92		1		0.00
          76		90		0		0.00
          77		89		0		0.00
          78		88		0		0.00
#
# BPAIRS 24
# avg substitutions per BP  0.6
# BPAIRS expected to covary 0.0 +/- 0.0
# BPAIRS observed to covary 0
#
```
