## Supplementary material for "All-at-once RNA folding with 3D motif prediction framed by evolutionary information": RF00307_snoR98.surv

```
1.306123	0.0416667
0.361954	0.0833333
0.087070	0.166667
0.075118	0.208333
0.051215	0.25
0.015361	0.291667
-0.008542	0.875
-0.020494	1
&
2.416287	0.000142918
2.405662	0.000285837
2.286146	0.000571674
2.166631	0.00085751
2.130777	0.00100043
2.035165	0.0015721
1.963456	0.00185794
1.891747	0.00214378
1.796135	0.00242961
1.712474	0.00328712
1.581008	0.00343004
1.545153	0.00357296
1.509299	0.00371588
1.473444	0.00428755
1.401735	0.00443047
1.377832	0.00457339
1.341978	0.00514506
1.294172	0.00528798
1.270269	0.0054309
1.246366	0.00585965
1.150754	0.00686008
1.079045	0.007003
1.055142	0.00757467
1.043190	0.00771759
1.031239	0.00828927
1.007335	0.00871802
0.959529	0.0092897
0.923675	0.00957553
0.911723	0.0100043
0.851966	0.0102901
0.720499	0.0142918
0.648790	0.0144348
0.612936	0.0148635
0.600984	0.015721
0.589033	0.0160069
0.565130	0.0161498
0.553178	0.0162927
0.469518	0.0164356
0.445615	0.0171502
0.433663	0.019294
0.409760	0.021009
0.397809	0.0217236
0.385857	0.0234386
0.373906	0.0255824
0.361954	0.0271545
0.350003	0.0275832
0.338051	0.0281549
0.314148	0.0291554
0.278294	0.0295841
0.206585	0.0305845
0.170730	0.0307275
0.146827	0.0328712
0.134876	0.0345863
0.122924	0.0363013
0.099021	0.0380163
0.087070	0.0411605
0.075118	0.049021
0.051215	0.0551665
0.027312	0.0701729
0.015361	0.134057
0.003409	0.149064
-0.008542	0.837788
-0.020494	0.924539
-0.032445	0.948121
-0.044397	0.954123
-0.056348	0.957553
-0.068300	0.963556
-0.080251	0.968987
-0.092203	0.970702
-0.140009	0.97113
-0.151960	0.971273
-0.163912	0.971559
-0.223669	0.971702
-0.235621	0.971988
-0.259524	0.972703
-0.283427	0.973846
-0.307330	0.974561
-0.319281	0.974703
-0.331233	0.974846
-0.343184	0.975275
-0.355136	0.975561
-0.367088	0.976276
-0.379039	0.976704
-0.402942	0.97699
-0.414894	0.977991
-0.426845	0.978133
-0.438797	0.978991
-0.462700	0.980134
-0.474651	0.981849
-0.486603	0.982135
-0.510506	0.982278
-0.534409	0.982421
-0.546360	0.984708
-0.558312	0.985279
-0.582215	0.985565
-0.594166	0.986423
-0.618069	0.987423
-0.653924	0.987566
-0.665875	0.988567
-0.725633	0.988709
-0.749536	0.989138
-0.761487	0.989281
-0.773439	0.989424
-0.797342	0.991425
-0.881002	0.991568
-0.892954	0.992568
-0.904905	0.99314
-0.916857	0.993283
-0.940760	0.993569
-1.024420	0.99414
-1.084178	0.994855
-1.120032	0.994998
-1.179790	0.995284
-1.191741	0.99557
-1.335159	0.995998
-1.406868	0.997142
-1.466626	0.99757
-1.514432	0.997713
-1.633947	0.998857
-1.657850	0.999
-1.837123	0.999428
-1.944686	0.999571
-2.040298	0.999714
-2.195668	0.999857
-2.243474	1
&
2.847867	7.12149e-07
2.823964	1.4243e-06
2.788110	2.13645e-06
2.692498	4.2729e-06
2.608837	4.98504e-06
2.596886	6.40934e-06
2.584934	7.12149e-06
2.561031	7.83364e-06
2.549080	1.21065e-05
2.537128	1.70916e-05
2.525177	2.49252e-05
2.513225	3.56075e-05
2.501274	4.41533e-05
2.489322	5.2699e-05
2.477371	5.76841e-05
2.465419	7.47757e-05
2.453468	8.54579e-05
2.441516	0.000103974
2.429565	0.00012605
2.417613	0.000144566
2.405662	0.000158809
2.393710	0.00018231
2.381758	0.000207235
2.369807	0.000227888
2.357855	0.000239282
2.345904	0.000252813
2.333952	0.000272753
2.322001	0.00028842
2.310049	0.000304088
2.298098	0.000319043
2.286146	0.000333998
2.274195	0.000339695
2.262243	0.00035109
2.250292	0.000366045
2.238340	0.000378151
2.226389	0.000385273
2.214437	0.000401652
2.202486	0.000417319
2.190534	0.000434411
2.178583	0.000448654
2.166631	0.000481413
2.154680	0.000522005
2.142728	0.000590372
2.130777	0.000635949
2.118825	0.00067583
2.106874	0.000692921
2.094922	0.000729953
2.082971	0.000737787
2.071019	0.000769121
2.059068	0.000806865
2.047116	0.000850306
2.035165	0.000899445
2.023213	0.000956416
2.011262	0.00100983
1.999310	0.00107677
1.987359	0.001143
1.975407	0.00121564
1.963456	0.00126763
1.951504	0.00132175
1.939553	0.00136733
1.927601	0.00139937
1.915650	0.00143925
1.903698	0.00148341
1.891747	0.001524
1.879795	0.0015653
1.867844	0.00158738
1.855892	0.00161872
1.843941	0.0016529
1.831989	0.00168708
1.820038	0.00174192
1.808086	0.00178536
1.796135	0.00182809
1.784183	0.00187723
1.772232	0.00193776
1.760280	0.00199188
1.748329	0.00203034
1.736377	0.00206737
1.724426	0.0021044
1.712474	0.00215354
1.700523	0.00218559
1.688571	0.00222191
1.676620	0.00226748
1.664668	0.00231306
1.652717	0.00234083
1.640765	0.00237929
1.628814	0.00240208
1.616862	0.00244196
1.604911	0.00247543
1.592959	0.00251887
1.581008	0.00256659
1.569056	0.00261216
1.557105	0.00265062
1.545153	0.00270047
1.533202	0.00277026
1.521250	0.00283151
1.509299	0.00292124
1.497347	0.00303518
1.485396	0.00312634
1.473444	0.00320752
1.461493	0.00327375
1.449541	0.00336918
1.437590	0.00344965
1.425638	0.00351374
1.413687	0.00356644
1.401735	0.00360917
1.389784	0.00367683
1.377832	0.00374804
1.365881	0.00380216
1.353929	0.00386483
1.341978	0.00392465
1.330026	0.00397949
1.318075	0.0040443
1.306123	0.00410625
1.294172	0.00418601
1.282220	0.004238
1.270269	0.0042907
1.258317	0.00434269
1.246366	0.00441176
1.234414	0.00448583
1.222463	0.00456416
1.210511	0.00464677
1.198560	0.00471443
1.186608	0.0048063
1.174657	0.00489674
1.162705	0.00500783
1.150754	0.00512178
1.138802	0.00525566
1.126851	0.0053867
1.114899	0.00551061
1.102948	0.00562242
1.090996	0.00578692
1.079045	0.0059379
1.067093	0.0061081
1.055142	0.00626763
1.043190	0.00641718
1.031239	0.00660091
1.019287	0.00673195
1.007335	0.00687366
0.995384	0.00701538
0.983432	0.0071571
0.971481	0.00733585
0.959529	0.00751389
0.947578	0.00764421
0.935626	0.00781513
0.923675	0.00795756
0.911723	0.00807221
0.899772	0.00820538
0.887820	0.00837488
0.875869	0.00857143
0.863917	0.0087224
0.851966	0.00890115
0.840014	0.00909201
0.828063	0.00928714
0.816111	0.00943669
0.804160	0.00969378
0.792208	0.00986683
0.780257	0.0101075
0.768305	0.0104081
0.756354	0.0107499
0.744402	0.0110882
0.732451	0.0113502
0.720499	0.0117134
0.708548	0.0121464
0.696596	0.0126528
0.684645	0.0130679
0.672693	0.013481
0.660742	0.013919
0.648790	0.0142572
0.636839	0.0146404
0.624887	0.0149509
0.612936	0.0153183
0.600984	0.0155783
0.589033	0.0157748
0.577081	0.0160248
0.565130	0.0162121
0.553178	0.0164506
0.541227	0.0166757
0.529275	0.0169171
0.517324	0.0170916
0.505372	0.0172824
0.493421	0.0175716
0.481469	0.017845
0.469518	0.0181434
0.457566	0.0185294
0.445615	0.0189339
0.433663	0.0193149
0.421712	0.019708
0.409760	0.0201182
0.397809	0.0205021
0.385857	0.0209415
0.373906	0.021388
0.361954	0.0217832
0.350003	0.0221144
0.338051	0.0224633
0.326100	0.0227617
0.314148	0.023132
0.302197	0.0234269
0.290245	0.0237822
0.278294	0.0240991
0.266342	0.0243334
0.254391	0.0245456
0.242439	0.0248369
0.230488	0.0251132
0.218536	0.0253255
0.206585	0.0255377
0.194633	0.0257015
0.182682	0.025871
0.170730	0.0260048
0.158779	0.0262399
0.146827	0.0277539
0.134876	0.0286312
0.122924	0.0308952
0.110973	0.0317191
0.099021	0.0326043
0.087070	0.0350534
0.075118	0.0385287
0.063167	0.0440201
0.051215	0.0486562
0.039264	0.0539282
0.027312	0.0691426
0.015361	0.121935
0.003409	0.145274
-0.008542	0.842938
-0.020494	0.926367
-0.032445	0.950859
-0.044397	0.960585
-0.056348	0.965267
-0.068300	0.969683
-0.080251	0.972506
-0.092203	0.97413
-0.104154	0.974712
-0.116106	0.974967
-0.128057	0.975059
-0.140009	0.975152
-0.151960	0.975275
-0.163912	0.975391
-0.175863	0.975538
-0.187815	0.975706
-0.199766	0.975865
-0.211718	0.976032
-0.223669	0.976248
-0.235621	0.976443
-0.247572	0.976659
-0.259524	0.976914
-0.271475	0.977236
-0.283427	0.977537
-0.295378	0.97796
-0.307330	0.978378
-0.319281	0.978832
-0.331233	0.979291
-0.343184	0.979724
-0.355136	0.980041
-0.367088	0.980431
-0.379039	0.98083
-0.390991	0.981195
-0.402942	0.981591
-0.414894	0.982009
-0.426845	0.982445
-0.438797	0.982871
-0.450748	0.983312
-0.462700	0.983757
-0.474651	0.98421
-0.486603	0.984571
-0.498554	0.984942
-0.510506	0.985262
-0.522457	0.98561
-0.534409	0.98602
-0.546360	0.986429
-0.558312	0.986726
-0.570263	0.987073
-0.582215	0.987315
-0.594166	0.98758
-0.606118	0.987857
-0.618069	0.988093
-0.630021	0.988337
-0.641972	0.988568
-0.653924	0.988819
-0.665875	0.989072
-0.677827	0.989354
-0.689778	0.989607
-0.701730	0.989837
-0.713681	0.990056
-0.725633	0.990298
-0.737584	0.990507
-0.749536	0.990654
-0.761487	0.990815
-0.773439	0.990972
-0.785390	0.99114
-0.797342	0.991277
-0.809293	0.991471
-0.821245	0.991655
-0.833196	0.991841
-0.845148	0.992022
-0.857099	0.992281
-0.869051	0.992505
-0.881002	0.992725
-0.892954	0.992926
-0.904905	0.993146
-0.916857	0.993361
-0.928808	0.993532
-0.940760	0.99373
-0.952711	0.993926
-0.964663	0.994117
-0.976614	0.994288
-0.988566	0.994408
-1.000517	0.994551
-1.012469	0.994691
-1.024420	0.994798
-1.036372	0.994896
-1.048323	0.994981
-1.060275	0.995098
-1.072226	0.995187
-1.084178	0.995276
-1.096129	0.995367
-1.108081	0.995492
-1.120032	0.995599
-1.131984	0.995689
-1.143935	0.995784
-1.155887	0.99588
-1.167838	0.995981
-1.179790	0.996075
-1.191741	0.996144
-1.203693	0.996251
-1.215644	0.99635
-1.227596	0.996428
-1.239547	0.9965
-1.251499	0.996571
-1.263450	0.996671
-1.275402	0.996764
-1.287353	0.996831
-1.299305	0.996884
-1.311256	0.99697
-1.323208	0.997036
-1.335159	0.997131
-1.347111	0.99722
-1.359062	0.997296
-1.371014	0.997394
-1.382965	0.997466
-1.394917	0.997552
-1.406868	0.997629
-1.418820	0.997703
-1.430771	0.997807
-1.442723	0.997891
-1.454674	0.997977
-1.466626	0.998027
-1.478577	0.998088
-1.490529	0.998134
-1.502480	0.998185
-1.514432	0.99825
-1.526383	0.998321
-1.538335	0.998362
-1.550286	0.998443
-1.562238	0.9985
-1.574189	0.998564
-1.586141	0.998666
-1.598092	0.998755
-1.610044	0.998817
-1.621995	0.998872
-1.633947	0.998935
-1.645898	0.99897
-1.657850	0.999023
-1.669801	0.999079
-1.681753	0.999119
-1.693704	0.999145
-1.705656	0.999178
-1.717607	0.99921
-1.729559	0.999241
-1.741510	0.999267
-1.753462	0.999284
-1.765414	0.999313
-1.777365	0.999338
-1.789317	0.999365
-1.801268	0.999385
-1.813220	0.999415
-1.825171	0.999434
-1.837123	0.999464
-1.849074	0.999493
-1.861026	0.999519
-1.872977	0.999539
-1.884929	0.999559
-1.896880	0.999573
-1.908832	0.999598
-1.920783	0.999608
-1.932735	0.999625
-1.944686	0.999638
-1.956638	0.999653
-1.968589	0.999673
-1.980541	0.999688
-1.992492	0.999703
-2.004444	0.999722
-2.016395	0.999735
-2.028347	0.999748
-2.040298	0.999762
-2.052250	0.999776
-2.064201	0.999788
-2.076153	0.999801
-2.088104	0.999813
-2.100056	0.99982
-2.112007	0.999829
-2.123959	0.999834
-2.135910	0.99985
-2.147862	0.999858
-2.159813	0.999867
-2.171765	0.999872
-2.183716	0.999878
-2.195668	0.999885
-2.207619	0.999895
-2.219571	0.999902
-2.231522	0.999907
-2.243474	0.999917
-2.255425	0.999923
-2.267377	0.999929
-2.279328	0.999935
-2.291280	0.999939
-2.303231	0.999949
-2.315183	0.99995
-2.327134	0.999954
-2.339086	0.999959
-2.351037	0.999962
-2.362989	0.999964
-2.374940	0.999967
-2.386892	0.999969
-2.398843	0.999969
-2.410795	0.999971
-2.434698	0.999973
-2.458601	0.999974
-2.470552	0.999974
-2.482504	0.999976
-2.518358	0.999976
-2.530310	0.999981
-2.554213	0.999981
-2.566164	0.999984
-2.625922	0.999986
-2.685679	0.999987
-2.721534	0.999991
-2.757388	0.999995
-2.817146	0.999996
-2.864952	0.999998
-2.972515	0.999999
-3.235449	0.999999
-3.283255	1
&
15.803298	3.96839e-62
15.791346	4.47661e-62
15.779395	5.04991e-62
15.767443	5.69663e-62
15.755492	6.42616e-62
15.743540	7.24912e-62
15.731589	8.17746e-62
15.719637	9.22468e-62
15.707686	1.0406e-61
15.695734	1.17386e-61
15.683783	1.32418e-61
15.671831	1.49376e-61
15.659880	1.68504e-61
15.647928	1.90082e-61
15.635977	2.14423e-61
15.624025	2.41881e-61
15.612074	2.72855e-61
15.600122	3.07795e-61
15.588171	3.47209e-61
15.576219	3.9167e-61
15.564268	4.41823e-61
15.552316	4.98398e-61
15.540365	5.62218e-61
15.528413	6.34209e-61
15.516462	7.15417e-61
15.504510	8.07023e-61
15.492559	9.10359e-61
15.480607	1.02693e-60
15.468656	1.15842e-60
15.456704	1.30674e-60
15.444753	1.47406e-60
15.432801	1.6628e-60
15.420850	1.87571e-60
15.408898	2.11587e-60
15.396947	2.38678e-60
15.384995	2.69238e-60
15.373044	3.0371e-60
15.361092	3.42596e-60
15.349141	3.8646e-60
15.337189	4.35939e-60
15.325238	4.91754e-60
15.313286	5.54714e-60
15.301335	6.25735e-60
15.289383	7.05848e-60
15.277432	7.96217e-60
15.265480	8.98155e-60
15.253529	1.01314e-59
15.241577	1.14285e-59
15.229626	1.28917e-59
15.217674	1.45421e-59
15.205723	1.64038e-59
15.193771	1.85039e-59
15.181820	2.08728e-59
15.169868	2.3545e-59
15.157917	2.65592e-59
15.145965	2.99593e-59
15.134014	3.37946e-59
15.122062	3.81209e-59
15.110111	4.3001e-59
15.098159	4.85058e-59
15.086208	5.47152e-59
15.074256	6.17195e-59
15.062305	6.96203e-59
15.050353	7.85325e-59
15.038402	8.85855e-59
15.026450	9.99253e-59
15.014499	1.12717e-58
15.002547	1.27145e-58
14.990596	1.43421e-58
14.978644	1.61779e-58
14.966693	1.82488e-58
14.954741	2.05847e-58
14.942790	2.32196e-58
14.930838	2.61918e-58
14.918887	2.95443e-58
14.906935	3.3326e-58
14.894984	3.75917e-58
14.883032	4.24034e-58
14.871081	4.78309e-58
14.859129	5.39531e-58
14.847178	6.08588e-58
14.835226	6.86484e-58
14.823275	7.74349e-58
14.811323	8.7346e-58
14.799372	9.85255e-58
14.787420	1.11136e-57
14.775469	1.2536e-57
14.763517	1.41405e-57
14.751565	1.59503e-57
14.739614	1.79917e-57
14.727662	2.02944e-57
14.715711	2.28917e-57
14.703759	2.58215e-57
14.691808	2.91262e-57
14.679856	3.28538e-57
14.667905	3.70584e-57
14.655953	4.18011e-57
14.644002	4.71508e-57
14.632050	5.3185e-57
14.620099	5.99914e-57
14.608147	6.76689e-57
14.596196	7.63288e-57
14.584244	8.60968e-57
14.572293	9.71148e-57
14.560341	1.09543e-56
14.548390	1.23561e-56
14.536438	1.39373e-56
14.524487	1.57208e-56
14.512535	1.77326e-56
14.500584	2.00017e-56
14.488632	2.25613e-56
14.476681	2.54483e-56
14.464729	2.87048e-56
14.452778	3.23779e-56
14.440826	3.6521e-56
14.428875	4.11942e-56
14.416923	4.64654e-56
14.404972	5.2411e-56
14.393020	5.91173e-56
14.381069	6.66817e-56
14.369117	7.5214e-56
14.357166	8.48379e-56
14.345214	9.56931e-56
14.333263	1.07937e-55
14.321311	1.21748e-55
14.309360	1.37325e-55
14.297408	1.54896e-55
14.285457	1.74715e-55
14.273505	1.97069e-55
14.261554	2.22283e-55
14.249602	2.50722e-55
14.237651	2.82801e-55
14.225699	3.18983e-55
14.213748	3.59794e-55
14.201796	4.05826e-55
14.189845	4.57747e-55
14.177893	5.1631e-55
14.165942	5.82365e-55
14.153990	6.5687e-55
14.142039	7.40906e-55
14.130087	8.35693e-55
14.118136	9.42605e-55
14.106184	1.06319e-54
14.094233	1.19921e-54
14.082281	1.35262e-54
14.070330	1.52566e-54
14.058378	1.72083e-54
14.046427	1.94097e-54
14.034475	2.18927e-54
14.022524	2.46933e-54
14.010572	2.78521e-54
13.998621	3.1415e-54
13.986669	3.54336e-54
13.974718	3.99662e-54
13.962766	4.50786e-54
13.950815	5.08449e-54
13.938863	5.73488e-54
13.926912	6.46845e-54
13.914960	7.29585e-54
13.903009	8.22908e-54
13.891057	9.28167e-54
13.879106	1.04689e-53
13.867154	1.1808e-53
13.855203	1.33183e-53
13.843251	1.50218e-53
13.831300	1.69431e-53
13.819348	1.91102e-53
13.807397	2.15545e-53
13.795445	2.43114e-53
13.783494	2.74208e-53
13.771542	3.09279e-53
13.759591	3.48835e-53
13.747639	3.93451e-53
13.735688	4.43771e-53
13.723736	5.00528e-53
13.711785	5.64542e-53
13.699833	6.36743e-53
13.687882	7.18177e-53
13.675930	8.10024e-53
13.663979	9.13618e-53
13.652027	1.03046e-52
13.640076	1.16224e-52
13.628124	1.31087e-52
13.616173	1.47851e-52
13.604221	1.66759e-52
13.592270	1.88085e-52
13.580318	2.12137e-52
13.568367	2.39265e-52
13.556415	2.69862e-52
13.544464	3.04371e-52
13.532512	3.43293e-52
13.520561	3.87191e-52
13.508609	4.36703e-52
13.496658	4.92545e-52
13.484706	5.55527e-52
13.472755	6.26562e-52
13.460803	7.0668e-52
13.448852	7.97042e-52
13.436900	8.98956e-52
13.424949	1.0139e-51
13.412997	1.14354e-51
13.401046	1.28976e-51
13.389094	1.45467e-51
13.377142	1.64066e-51
13.365191	1.85044e-51
13.353239	2.08703e-51
13.341288	2.35387e-51
13.329336	2.65482e-51
13.317385	2.99425e-51
13.305433	3.37707e-51
13.293482	3.80884e-51
13.281530	4.2958e-51
13.269579	4.84501e-51
13.257627	5.46443e-51
13.245676	6.16304e-51
13.233724	6.95095e-51
13.221773	7.83959e-51
13.209821	8.84182e-51
13.197870	9.97217e-51
13.185918	1.1247e-50
13.173967	1.26848e-50
13.162015	1.43064e-50
13.150064	1.61353e-50
13.138112	1.81979e-50
13.126161	2.05242e-50
13.114209	2.31479e-50
13.102258	2.61069e-50
13.090306	2.94441e-50
13.078355	3.32079e-50
13.066403	3.74528e-50
13.054452	4.22402e-50
13.042500	4.76395e-50
13.030549	5.37289e-50
13.018597	6.05966e-50
13.006646	6.83421e-50
12.994694	7.70775e-50
12.982743	8.69294e-50
12.970791	9.80404e-50
12.958840	1.10571e-49
12.946888	1.24704e-49
12.934937	1.40643e-49
12.922985	1.58618e-49
12.911034	1.78891e-49
12.899082	2.01755e-49
12.887131	2.27541e-49
12.875179	2.56622e-49
12.863228	2.89419e-49
12.851276	3.26407e-49
12.839325	3.68123e-49
12.827373	4.15169e-49
12.815422	4.68227e-49
12.803470	5.28065e-49
12.791519	5.9555e-49
12.779567	6.71658e-49
12.767616	7.57491e-49
12.755664	8.54292e-49
12.743713	9.63462e-49
12.731761	1.08658e-48
12.719810	1.22543e-48
12.707858	1.38203e-48
12.695907	1.55863e-48
12.683955	1.7578e-48
12.672004	1.98241e-48
12.660052	2.23572e-48
12.648101	2.5214e-48
12.636149	2.84358e-48
12.624198	3.20692e-48
12.612246	3.61669e-48
12.600295	4.07881e-48
12.588343	4.59996e-48
12.576392	5.1877e-48
12.564440	5.85053e-48
12.552489	6.59804e-48
12.540537	7.44105e-48
12.528586	8.39175e-48
12.516634	9.46391e-48
12.504683	1.0673e-47
12.492731	1.20366e-47
12.480780	1.35744e-47
12.468828	1.53086e-47
12.456877	1.72644e-47
12.444925	1.947e-47
12.432974	2.19574e-47
12.421022	2.47625e-47
12.409071	2.79259e-47
12.397119	3.14934e-47
12.385168	3.55166e-47
12.373216	4.00536e-47
12.361265	4.51703e-47
12.349313	5.09404e-47
12.337362	5.74476e-47
12.325410	6.4786e-47
12.313459	7.30616e-47
12.301507	8.23942e-47
12.289556	9.29189e-47
12.277604	1.04788e-46
12.265653	1.18172e-46
12.253701	1.33267e-46
12.241750	1.50289e-46
12.229798	1.69485e-46
12.217847	1.91132e-46
12.205895	2.15545e-46
12.193944	2.43075e-46
12.181992	2.7412e-46
12.170041	3.09131e-46
12.158089	3.48613e-46
12.146138	3.93136e-46
12.134186	4.43346e-46
12.122235	4.99967e-46
12.110283	5.63819e-46
12.098332	6.35824e-46
12.086380	7.17024e-46
12.074429	8.08594e-46
12.062477	9.11856e-46
12.050526	1.0283e-45
12.038574	1.15962e-45
12.026623	1.3077e-45
12.014671	1.4747e-45
12.002719	1.66301e-45
11.990768	1.87537e-45
11.978816	2.11485e-45
11.966865	2.3849e-45
11.954913	2.68943e-45
11.942962	3.03284e-45
11.931010	3.4201e-45
11.919059	3.8568e-45
11.907107	4.34925e-45
11.895156	4.90457e-45
11.883204	5.5308e-45
11.871253	6.23697e-45
11.859301	7.03329e-45
11.847350	7.93128e-45
11.835398	8.9439e-45
11.823447	1.00858e-44
11.811495	1.13735e-44
11.799544	1.28255e-44
11.787592	1.44629e-44
11.775641	1.63093e-44
11.763689	1.83915e-44
11.751738	2.07394e-44
11.739786	2.3387e-44
11.727835	2.63726e-44
11.715883	2.97392e-44
11.703932	3.35356e-44
11.691980	3.78166e-44
11.680029	4.2644e-44
11.668077	4.80876e-44
11.656126	5.42259e-44
11.644174	6.11477e-44
11.632223	6.8953e-44
11.620271	7.77544e-44
11.608320	8.76792e-44
11.596368	9.88706e-44
11.584417	1.1149e-43
11.572465	1.25721e-43
11.560514	1.41767e-43
11.548562	1.59861e-43
11.536611	1.80265e-43
11.524659	2.03272e-43
11.512708	2.29215e-43
11.500756	2.58469e-43
11.488805	2.91456e-43
11.476853	3.28653e-43
11.464902	3.70596e-43
11.452950	4.17891e-43
11.440999	4.71221e-43
11.429047	5.31356e-43
11.417096	5.99165e-43
11.405144	6.75625e-43
11.393193	7.61842e-43
11.381241	8.5906e-43
11.369290	9.68681e-43
11.357338	1.09229e-42
11.345387	1.23167e-42
11.333435	1.38883e-42
11.321484	1.56605e-42
11.309532	1.76587e-42
11.297581	1.99119e-42
11.285629	2.24525e-42
11.273678	2.53172e-42
11.261726	2.85475e-42
11.249775	3.21898e-42
11.237823	3.62967e-42
11.225872	4.09276e-42
11.213920	4.61493e-42
11.201969	5.2037e-42
11.190017	5.86759e-42
11.178066	6.61615e-42
11.166114	7.46021e-42
11.154163	8.41193e-42
11.142211	9.48505e-42
11.130260	1.0695e-41
11.118308	1.20594e-41
11.106357	1.35977e-41
11.094405	1.53323e-41
11.082454	1.72881e-41
11.070502	1.94934e-41
11.058551	2.19799e-41
11.046599	2.47836e-41
11.034648	2.79448e-41
11.022696	3.15092e-41
11.010745	3.55282e-41
10.998793	4.00597e-41
10.986842	4.51691e-41
10.974890	5.09301e-41
10.962939	5.74258e-41
10.950987	6.47499e-41
10.939036	7.3008e-41
10.927084	8.23191e-41
10.915133	9.28175e-41
10.903181	1.04655e-40
10.891230	1.18001e-40
10.879278	1.3305e-40
10.867327	1.50017e-40
10.855375	1.69147e-40
10.843424	1.90717e-40
10.831472	2.15037e-40
10.819521	2.42458e-40
10.807569	2.73375e-40
10.795618	3.08234e-40
10.783666	3.47537e-40
10.771715	3.91851e-40
10.759763	4.41815e-40
10.747812	4.98149e-40
10.735860	5.61664e-40
10.723909	6.33276e-40
10.711957	7.14018e-40
10.700006	8.05052e-40
10.688054	9.07691e-40
10.676103	1.02341e-39
10.664151	1.15389e-39
10.652200	1.301e-39
10.640248	1.46685e-39
10.628296	1.65385e-39
10.616345	1.86469e-39
10.604393	2.1024e-39
10.592442	2.3704e-39
10.580490	2.67257e-39
10.568539	3.01325e-39
10.556587	3.39735e-39
10.544636	3.8304e-39
10.532684	4.31864e-39
10.520733	4.86911e-39
10.508781	5.48974e-39
10.496830	6.18945e-39
10.484878	6.97834e-39
10.472927	7.86776e-39
10.460975	8.87053e-39
10.449024	1.00011e-38
10.437072	1.12757e-38
10.425121	1.27127e-38
10.413169	1.43329e-38
10.401218	1.61595e-38
10.389266	1.82188e-38
10.377315	2.05406e-38
10.365363	2.31581e-38
10.353412	2.61092e-38
10.341460	2.94363e-38
10.329509	3.31873e-38
10.317557	3.74162e-38
10.305606	4.21839e-38
10.293654	4.75589e-38
10.281703	5.36188e-38
10.269751	6.04507e-38
10.257800	6.81529e-38
10.245848	7.68363e-38
10.233897	8.66259e-38
10.221945	9.76625e-38
10.209994	1.10105e-37
10.198042	1.24133e-37
10.186091	1.39947e-37
10.174139	1.57776e-37
10.162188	1.77875e-37
10.150236	2.00535e-37
10.138285	2.26081e-37
10.126333	2.54881e-37
10.114382	2.87349e-37
10.102430	3.23952e-37
10.090479	3.65217e-37
10.078527	4.11737e-37
10.066576	4.64182e-37
10.054624	5.23306e-37
10.042673	5.89959e-37
10.030721	6.651e-37
10.018770	7.4981e-37
10.006818	8.45308e-37
9.994867	9.52966e-37
9.982915	1.07433e-36
9.970964	1.21115e-36
9.959012	1.3654e-36
9.947061	1.53928e-36
9.935109	1.7353e-36
9.923158	1.95628e-36
9.911206	2.2054e-36
9.899255	2.48623e-36
9.887303	2.80282e-36
9.875352	3.15971e-36
9.863400	3.56204e-36
9.851449	4.01559e-36
9.839497	4.52688e-36
9.827546	5.10326e-36
9.815594	5.75301e-36
9.803643	6.48548e-36
9.791691	7.31118e-36
9.779740	8.24199e-36
9.767788	9.29127e-36
9.755837	1.04741e-35
9.743885	1.18075e-35
9.731934	1.33107e-35
9.719982	1.50051e-35
9.708031	1.69152e-35
9.696079	1.90684e-35
9.684128	2.14956e-35
9.672176	2.42318e-35
9.660225	2.73162e-35
9.648273	3.0793e-35
9.636322	3.47124e-35
9.624370	3.91305e-35
9.612419	4.41108e-35
9.600467	4.97249e-35
9.588516	5.60533e-35
9.576564	6.31871e-35
9.564613	7.12285e-35
9.552661	8.02931e-35
9.540710	9.0511e-35
9.528758	1.02029e-34
9.516807	1.15012e-34
9.504855	1.29648e-34
9.492904	1.46145e-34
9.480952	1.64741e-34
9.469001	1.85703e-34
9.457049	2.09331e-34
9.445098	2.35965e-34
9.433146	2.65988e-34
9.421195	2.99829e-34
9.409243	3.37975e-34
9.397292	3.80973e-34
9.385340	4.29441e-34
9.373389	4.84073e-34
9.361437	5.45654e-34
9.349486	6.15068e-34
9.337534	6.9331e-34
9.325583	7.81503e-34
9.313631	8.80912e-34
9.301680	9.92963e-34
9.289728	1.11926e-33
9.277777	1.26163e-33
9.265825	1.42209e-33
9.253873	1.60297e-33
9.241922	1.80684e-33
9.229970	2.03663e-33
9.218019	2.29565e-33
9.206067	2.5876e-33
9.194116	2.91667e-33
9.182164	3.28758e-33
9.170213	3.70564e-33
9.158261	4.17686e-33
9.146310	4.70799e-33
9.134358	5.30664e-33
9.122407	5.98139e-33
9.110455	6.74192e-33
9.098504	7.59914e-33
9.086552	8.56531e-33
9.074601	9.65431e-33
9.062649	1.08817e-32
9.050698	1.22652e-32
9.038746	1.38244e-32
9.026795	1.55819e-32
9.014843	1.75627e-32
9.002892	1.97953e-32
8.990940	2.23116e-32
8.978989	2.51478e-32
8.967037	2.83443e-32
8.955086	3.19471e-32
8.943134	3.60077e-32
8.931183	4.05843e-32
8.919231	4.57424e-32
8.907280	5.1556e-32
8.895328	5.81083e-32
8.883377	6.54931e-32
8.871425	7.38162e-32
8.859474	8.31968e-32
8.847522	9.37692e-32
8.835571	1.05685e-31
8.823619	1.19114e-31
8.811668	1.3425e-31
8.799716	1.51308e-31
8.787765	1.70533e-31
8.775813	1.922e-31
8.763862	2.1662e-31
8.751910	2.44141e-31
8.739959	2.75158e-31
8.728007	3.10114e-31
8.716056	3.49511e-31
8.704104	3.93911e-31
8.692153	4.4395e-31
8.680201	5.00343e-31
8.668250	5.63899e-31
8.656298	6.35526e-31
8.644347	7.16248e-31
8.632395	8.07221e-31
8.620444	9.09745e-31
8.608492	1.02529e-30
8.596541	1.1555e-30
8.584589	1.30225e-30
8.572638	1.46763e-30
8.560686	1.654e-30
8.548735	1.86404e-30
8.536783	2.10074e-30
8.524832	2.36749e-30
8.512880	2.6681e-30
8.500929	3.00688e-30
8.488977	3.38865e-30
8.477026	3.81889e-30
8.465074	4.30374e-30
8.453123	4.85012e-30
8.441171	5.46586e-30
8.429220	6.15974e-30
8.417268	6.94169e-30
8.405317	7.82287e-30
8.393365	8.81588e-30
8.381414	9.93491e-30
8.369462	1.11959e-29
8.357511	1.2617e-29
8.345559	1.42183e-29
8.333608	1.60229e-29
8.321656	1.80564e-29
8.309705	2.03479e-29
8.297753	2.29302e-29
8.285802	2.584e-29
8.273850	2.9119e-29
8.261899	3.2814e-29
8.249947	3.69777e-29
8.237996	4.16696e-29
8.226044	4.69566e-29
8.214093	5.29143e-29
8.202141	5.96276e-29
8.190190	6.71924e-29
8.178238	7.57167e-29
8.166287	8.5322e-29
8.154335	9.61455e-29
8.142384	1.08342e-28
8.130432	1.22084e-28
8.118481	1.3757e-28
8.106529	1.55019e-28
8.094578	1.7468e-28
8.082626	1.96835e-28
8.070675	2.21798e-28
8.058723	2.49927e-28
8.046772	2.81621e-28
8.034820	3.17334e-28
8.022869	3.57574e-28
8.010917	4.02916e-28
7.998966	4.54005e-28
7.987014	5.11569e-28
7.975063	5.76431e-28
7.963111	6.49513e-28
7.951160	7.31858e-28
7.939208	8.2464e-28
7.927257	9.2918e-28
7.915305	1.04697e-27
7.903354	1.17968e-27
7.891402	1.32922e-27
7.879450	1.4977e-27
7.867499	1.68753e-27
7.855547	1.90141e-27
7.843596	2.14239e-27
7.831644	2.4139e-27
7.819693	2.71981e-27
7.807741	3.06448e-27
7.795790	3.4528e-27
7.783838	3.89032e-27
7.771887	4.38326e-27
7.759935	4.93864e-27
7.747984	5.56436e-27
7.736032	6.26934e-27
7.724081	7.0636e-27
7.712129	7.95845e-27
7.700178	8.96662e-27
7.688226	1.01025e-26
7.676275	1.13821e-26
7.664323	1.28239e-26
7.652372	1.44481e-26
7.640420	1.6278e-26
7.628469	1.83397e-26
7.616517	2.06623e-26
7.604566	2.32789e-26
7.592614	2.62268e-26
7.580663	2.95479e-26
7.568711	3.32894e-26
7.556760	3.75044e-26
7.544808	4.2253e-26
7.532857	4.76026e-26
7.520905	5.36292e-26
7.508954	6.04185e-26
7.497002	6.8067e-26
7.485051	7.66834e-26
7.473099	8.63901e-26
7.461148	9.7325e-26
7.449196	1.09643e-25
7.437245	1.2352e-25
7.425293	1.39153e-25
7.413342	1.56764e-25
7.401390	1.76602e-25
7.389439	1.98949e-25
7.377487	2.24124e-25
7.365536	2.52483e-25
7.353584	2.84429e-25
7.341633	3.20415e-25
7.329681	3.60952e-25
7.317730	4.06615e-25
7.305778	4.58054e-25
7.293827	5.15996e-25
7.281875	5.81266e-25
7.269924	6.54788e-25
7.257972	7.37605e-25
7.246021	8.30894e-25
7.234069	9.35975e-25
7.222118	1.05434e-24
7.210166	1.18767e-24
7.198215	1.33785e-24
7.186263	1.50702e-24
7.174312	1.69756e-24
7.162360	1.91219e-24
7.150409	2.15394e-24
7.138457	2.42624e-24
7.126506	2.73295e-24
7.114554	3.07842e-24
7.102603	3.46753e-24
7.090651	3.90582e-24
7.078700	4.39947e-24
7.066748	4.95549e-24
7.054797	5.58174e-24
7.042845	6.28711e-24
7.030894	7.08158e-24
7.018942	7.97639e-24
7.006991	8.98421e-24
6.995039	1.01193e-23
6.983088	1.13978e-23
6.971136	1.28377e-23
6.959185	1.44594e-23
6.947233	1.62859e-23
6.935282	1.8343e-23
6.923330	2.06598e-23
6.911379	2.32691e-23
6.899427	2.62078e-23
6.887476	2.95174e-23
6.875524	3.32449e-23
6.863573	3.74427e-23
6.851621	4.21704e-23
6.839670	4.74947e-23
6.827718	5.3491e-23
6.815767	6.02439e-23
6.803815	6.78489e-23
6.791864	7.64134e-23
6.779912	8.60585e-23
6.767961	9.69204e-23
6.756009	1.09153e-22
6.744058	1.22928e-22
6.732106	1.38441e-22
6.720155	1.5591e-22
6.708203	1.75582e-22
6.696252	1.97736e-22
6.684300	2.22683e-22
6.672349	2.50777e-22
6.660397	2.82412e-22
6.648446	3.18036e-22
6.636494	3.58152e-22
6.624543	4.03324e-22
6.612591	4.54191e-22
6.600640	5.1147e-22
6.588688	5.75969e-22
6.576737	6.48597e-22
6.564785	7.30378e-22
6.552834	8.22465e-22
6.540882	9.26156e-22
6.528931	1.04291e-21
6.516979	1.17438e-21
6.505027	1.32241e-21
6.493076	1.48909e-21
6.481124	1.67676e-21
6.469173	1.88808e-21
6.457221	2.12601e-21
6.445270	2.3939e-21
6.433318	2.69554e-21
6.421367	3.03515e-21
6.409415	3.41753e-21
6.397464	3.84806e-21
6.385512	4.33279e-21
6.373561	4.87855e-21
6.361609	5.493e-21
6.349658	6.1848e-21
6.337706	6.96367e-21
6.325755	7.84057e-21
6.313803	8.82783e-21
6.301852	9.93932e-21
6.289900	1.11907e-20
6.277949	1.25994e-20
6.265997	1.41855e-20
6.254046	1.5971e-20
6.242094	1.79812e-20
6.230143	2.02442e-20
6.218191	2.27918e-20
6.206240	2.56598e-20
6.194288	2.88885e-20
6.182337	3.25232e-20
6.170385	3.66149e-20
6.158434	4.1221e-20
6.146482	4.64061e-20
6.134531	5.2243e-20
6.122579	5.88137e-20
6.110628	6.62101e-20
6.098676	7.45361e-20
6.086725	8.39083e-20
6.074773	9.44582e-20
6.062822	1.06334e-19
6.050870	1.19701e-19
6.038919	1.34748e-19
6.026967	1.51684e-19
6.015016	1.70748e-19
6.003064	1.92207e-19
5.991113	2.1636e-19
5.979161	2.43545e-19
5.967210	2.74145e-19
5.955258	3.08586e-19
5.943307	3.4735e-19
5.931355	3.90981e-19
5.919404	4.40088e-19
5.907452	4.95358e-19
5.895501	5.57564e-19
5.883549	6.27576e-19
5.871598	7.06372e-19
5.859646	7.95053e-19
5.847695	8.9486e-19
5.835743	1.00719e-18
5.823792	1.1336e-18
5.811840	1.27587e-18
5.799889	1.43598e-18
5.787937	1.61616e-18
5.775986	1.81894e-18
5.764034	2.04714e-18
5.752083	2.30394e-18
5.740131	2.59293e-18
5.728180	2.91814e-18
5.716228	3.2841e-18
5.704277	3.69592e-18
5.692325	4.15933e-18
5.680374	4.6808e-18
5.668422	5.2676e-18
5.656471	5.92789e-18
5.644519	6.67088e-18
5.632568	7.5069e-18
5.620616	8.44762e-18
5.608665	9.5061e-18
5.596713	1.06971e-17
5.584762	1.20372e-17
5.572810	1.3545e-17
5.560859	1.52415e-17
5.548907	1.71503e-17
5.536956	1.92979e-17
5.525004	2.17142e-17
5.513053	2.44328e-17
5.501101	2.74914e-17
5.489150	3.09326e-17
5.477198	3.4804e-17
5.465247	3.91595e-17
5.453295	4.40596e-17
5.441344	4.95722e-17
5.429392	5.57738e-17
5.417441	6.27505e-17
5.405489	7.05991e-17
5.393538	7.94283e-17
5.381586	8.93605e-17
5.369635	1.00533e-16
5.357683	1.13102e-16
5.345732	1.2724e-16
5.333780	1.43144e-16
5.321829	1.61033e-16
5.309877	1.81156e-16
5.297926	2.0379e-16
5.285974	2.2925e-16
5.274023	2.57886e-16
5.262071	2.90096e-16
5.250120	3.26324e-16
5.238168	3.67072e-16
5.226217	4.12902e-16
5.214265	4.64448e-16
5.202314	5.2242e-16
5.190362	5.87621e-16
5.178411	6.6095e-16
5.166459	7.43419e-16
5.154508	8.36165e-16
5.142556	9.40469e-16
5.130604	1.05777e-15
5.118653	1.18968e-15
5.106701	1.33802e-15
5.094750	1.50483e-15
5.082798	1.69242e-15
5.070847	1.90336e-15
5.058895	2.14056e-15
5.046944	2.40728e-15
5.034992	2.7072e-15
5.023041	3.04443e-15
5.011089	3.42361e-15
4.999138	3.84997e-15
4.987186	4.32934e-15
4.975235	4.86833e-15
4.963283	5.47432e-15
4.951332	6.15565e-15
4.939380	6.92166e-15
4.927429	7.78285e-15
4.915477	8.75105e-15
4.903526	9.83953e-15
4.891574	1.10632e-14
4.879623	1.24388e-14
4.867671	1.39853e-14
4.855720	1.57237e-14
4.843768	1.76779e-14
4.831817	1.98746e-14
4.819865	2.23439e-14
4.807914	2.51195e-14
4.795962	2.82393e-14
4.784011	3.17461e-14
4.772059	3.56877e-14
4.760108	4.01178e-14
4.748156	4.50971e-14
4.736205	5.06934e-14
4.724253	5.6983e-14
4.712302	6.40518e-14
4.700350	7.1996e-14
4.688399	8.09239e-14
4.676447	9.0957e-14
4.664496	1.02232e-13
4.652544	1.14902e-13
4.640593	1.2914e-13
4.628641	1.45139e-13
4.616690	1.63117e-13
4.604738	1.83318e-13
4.592787	2.06016e-13
4.580835	2.31519e-13
4.568884	2.60173e-13
4.556932	2.92368e-13
4.544981	3.28539e-13
4.533029	3.69177e-13
4.521078	4.14832e-13
4.509126	4.66122e-13
4.497175	5.23742e-13
4.485223	5.8847e-13
4.473272	6.61183e-13
4.461320	7.42862e-13
4.449369	8.34611e-13
4.437417	9.37668e-13
4.425466	1.05343e-12
4.413514	1.18344e-12
4.401563	1.32948e-12
4.389611	1.49349e-12
4.377660	1.67769e-12
4.365708	1.88457e-12
4.353757	2.1169e-12
4.341805	2.37781e-12
4.329854	2.6708e-12
4.317902	2.99981e-12
4.305951	3.36926e-12
4.293999	3.78411e-12
4.282048	4.24992e-12
4.270096	4.77294e-12
4.258145	5.36016e-12
4.246193	6.01946e-12
4.234242	6.75966e-12
4.222290	7.59065e-12
4.210339	8.52354e-12
4.198387	9.5708e-12
4.186436	1.07464e-11
4.174484	1.2066e-11
4.162533	1.35473e-11
4.150581	1.52099e-11
4.138630	1.7076e-11
4.126678	1.91705e-11
4.114727	2.15212e-11
4.102775	2.41593e-11
4.090824	2.71198e-11
4.078872	3.04422e-11
4.066921	3.41704e-11
4.054969	3.83538e-11
4.043018	4.30479e-11
4.031066	4.83148e-11
4.019115	5.42242e-11
4.007163	6.08541e-11
3.995212	6.82922e-11
3.983260	7.66365e-11
3.971309	8.59972e-11
3.959357	9.64975e-11
3.947406	1.08276e-10
3.935454	1.21487e-10
3.923503	1.36305e-10
3.911551	1.52924e-10
3.899600	1.71562e-10
3.887648	1.92464e-10
3.875697	2.15903e-10
3.863745	2.42187e-10
3.851794	2.71659e-10
3.839842	3.04704e-10
3.827891	3.41753e-10
3.815939	3.83291e-10
3.803988	4.29858e-10
3.792036	4.82061e-10
3.780085	5.40578e-10
3.768133	6.0617e-10
3.756181	6.79688e-10
3.744230	7.62086e-10
3.732278	8.54431e-10
3.720327	9.57918e-10
3.708375	1.07389e-09
3.696424	1.20383e-09
3.684472	1.34943e-09
3.672521	1.51256e-09
3.660569	1.69532e-09
3.648618	1.90006e-09
3.636666	2.12941e-09
3.624715	2.3863e-09
3.612763	2.67404e-09
3.600812	2.9963e-09
3.588860	3.35721e-09
3.576909	3.76136e-09
3.564957	4.21391e-09
3.553006	4.72062e-09
3.541054	5.28793e-09
3.529103	5.92305e-09
3.517151	6.63402e-09
3.505200	7.42984e-09
3.493248	8.32059e-09
3.481297	9.31749e-09
3.469345	1.04331e-08
3.457394	1.16815e-08
3.445442	1.30784e-08
3.433491	1.46412e-08
3.421539	1.63896e-08
3.409588	1.83454e-08
3.397636	2.0533e-08
3.385685	2.29797e-08
3.373733	2.57159e-08
3.361782	2.87757e-08
3.349830	3.21968e-08
3.337879	3.60218e-08
3.325927	4.02977e-08
3.313976	4.50773e-08
3.302024	5.04193e-08
3.290073	5.63894e-08
3.278121	6.30607e-08
3.266170	7.05147e-08
3.254218	7.88422e-08
3.242267	8.81447e-08
3.230315	9.85351e-08
3.218364	1.10139e-07
3.206412	1.23097e-07
3.194461	1.37565e-07
3.182509	1.53718e-07
3.170558	1.71748e-07
3.158606	1.91871e-07
3.146655	2.14328e-07
3.134703	2.39385e-07
3.122752	2.67339e-07
3.110800	2.98522e-07
3.098849	3.33301e-07
3.086897	3.72084e-07
3.074946	4.15326e-07
3.062994	4.63532e-07
3.051043	5.17262e-07
3.039091	5.77139e-07
3.027140	6.43856e-07
3.015188	7.1818e-07
3.003237	8.00963e-07
2.991285	8.93151e-07
2.979334	9.95792e-07
2.967382	1.11005e-06
2.955431	1.23721e-06
2.943479	1.3787e-06
2.931528	1.53611e-06
2.919576	1.71118e-06
2.907625	1.90585e-06
2.895673	2.12226e-06
2.883722	2.36279e-06
2.871770	2.63004e-06
2.859819	2.92693e-06
2.847867	3.25663e-06
2.835916	3.62267e-06
2.823964	4.02895e-06
2.812013	4.47975e-06
2.800061	4.97979e-06
2.788110	5.53428e-06
2.776158	6.14893e-06
2.764207	6.83004e-06
2.752255	7.58453e-06
2.740304	8.41998e-06
2.728352	9.34473e-06
2.716401	1.03679e-05
2.704449	1.14995e-05
2.692498	1.27505e-05
2.680546	1.41328e-05
2.668595	1.56594e-05
2.656643	1.73447e-05
2.644692	1.92041e-05
2.632740	2.12544e-05
2.620789	2.35141e-05
2.608837	2.60029e-05
2.596886	2.87424e-05
2.584934	3.17557e-05
2.572983	3.5068e-05
2.561031	3.87061e-05
2.549080	4.2699e-05
2.537128	4.70777e-05
2.525177	5.1875e-05
2.513225	5.71263e-05
2.501274	6.28686e-05
2.489322	6.91412e-05
2.477371	7.59852e-05
2.465419	8.34437e-05
2.453468	9.1561e-05
2.441516	0.000100383
2.429565	0.000109956
2.417613	0.000120327
2.405662	0.000131543
2.393710	0.000143647
2.381758	0.000156684
2.369807	0.000170691
2.357855	0.000185701
2.345904	0.00020174
2.333952	0.000218823
2.322001	0.000236951
2.310049	0.000256108
2.298098	0.000276259
2.286146	0.000297338
2.274195	0.000319248
2.262243	0.000341852
2.250292	0.000364962
2.238340	0.000388328
2.226389	0.000411629
2.214437	0.000434455
2.202486	0.000456289
2.190534	0.000476488
2.178583	0.000494255
2.166631	0.000508612
2.154680	0.000518356
&
```
