## Supplementary material for "All-at-once RNA folding with 3D motif prediction framed by evolutionary information": RF00309_snosnR60_Z15.cacofold.helixcov

```
# RMs = 1 L = 124

# RM_HELIX NESTED 1-7 118-124, nbp = 7 nbp_cov = 4
# pvals: 0.205894,0.362309,0.887996,0.0055885,0.00238994,1.22068e-08,0.000250619
# aggregated NONE
NESTED  <<<<<<<____________________________________________________________________________________________>>>>>>>
        :::<<<<____________________________________________________________________________________________>>>>:::
```
