## Supplementary material for "All-at-once RNA folding with 3D motif prediction framed by evolutionary information": RF00309_snosnR60_Z15.cacofold.power

```
# Power analysis of CaCoFold structure 
#
# Powertype = SINGLE SUBSTITUTIONS
# covary  left_pos      right_pos    substitutions      power
#----------------------------------------------------------------
          1		124		11		0.35
          2		123		10		0.32
          3		122		8		0.24
     *    4		121		10		0.32
     *    5		120		10		0.32
     *    6		119		14		0.45
     *    7		118		5		0.11
#
# BPAIRS 7
# avg substitutions per BP  9.7
# BPAIRS expected to covary 2.1 +/- 1.2
# BPAIRS observed to covary 4
#
```
