## Supplementary material for "All-at-once RNA folding with 3D motif prediction framed by evolutionary information": RF00309_snosnR60_Z15.helixcov

```
# RMs = 1 L = 124

# RM_HELIX NESTED 4-8 117-121, nbp = 5 nbp_cov = 4
# pvals: 0.0055885,0.00238994,1.22068e-08,0.000250619,0.0199012
# aggregated NONE
NESTED  :::<<<<<__________________________________________________________________________________________>>>>>:::
        :::<<<<____________________________________________________________________________________________>>>>:::
```
