## Supplementary material for "All-at-once RNA folding with 3D motif prediction framed by evolutionary information": RF00309_snosnR60_Z15.power

```
# Power analysis of given structure 
#
# Powertype = SINGLE SUBSTITUTIONS
# covary  left_pos      right_pos    substitutions      power
#----------------------------------------------------------------
     *    4		121		10		0.32
     *    5		120		10		0.32
     *    6		119		14		0.45
     *    7		118		5		0.11
          8		117		10		0.32
#
# BPAIRS 5
# avg substitutions per BP  9.8
# BPAIRS expected to covary 1.5 +/- 1.0
# BPAIRS observed to covary 4
#
```
