## Supplementary material for "All-at-once RNA folding with 3D motif prediction framed by evolutionary information": RF00309_snosnR60_Z15.sorted.cacofold.cov

```
# The predicted CaCoFold structure
# BPAIRS observed to covary 4
#
#
# Method Target_E-val [cov_min,cov_max] [FP | TP True Found | Sen PPV F] 
# GTp    0.05         [-8.90,28.35]     [0 | 4 7 4 | 57.14 100.00 72.73] 
#
# in_fold in_given   left_pos       right_pos      score           E-value    pvalue       substitutions      power
#-----------------------------------------------------------------------------------------------------------------------
*	*	         6	       119	28.34995	6.1034e-08	1.22068e-08	14		0.45
*	*	         7	       118	19.23162	0.00125309	0.000250619	5		0.11
*	*	         5	       120	14.63682	0.0119497	0.00238994	10		0.32
*	*	         4	       121	12.60732	0.0279425	0.0055885	10		0.32
```
