## Supplementary material for "All-at-once RNA folding with 3D motif prediction framed by evolutionary information": RF00309_snosnR60_Z15.sorted.cov

```
#
# Method Target_E-val [cov_min,cov_max] [FP | TP True Found | Sen PPV F] 
# GTp    0.05         [-8.90,28.35]     [0 | 4 5 4 | 80.00 100.00 88.89] 
#
#       left_pos       right_pos        score          E-value           pvalue       substitutions      power
#--------------------------------------------------------------------------------------------------------------
*	       6	     119	28.34995	6.1034e-08	1.22068e-08	14		0.45
*	       7	     118	19.23162	0.00125309	0.000250619	5		0.11
*	       5	     120	14.63682	0.0119497	0.00238994	10		0.32
*	       4	     121	12.60732	0.0279425	0.0055885	10		0.32
```
