## Supplementary material for "All-at-once RNA folding with 3D motif prediction framed by evolutionary information": RF00309_snosnR60_Z15.surv

```
28.300000	0.2
19.200000	0.4
14.600000	0.6
12.600000	0.8
9.250000	1
&
20.050000	0.000179856
16.000000	0.000359712
15.850000	0.000539568
15.600000	0.000719424
14.100000	0.000899281
13.400000	0.00107914
13.300000	0.00125899
12.700000	0.00143885
12.150000	0.00161871
12.050000	0.00215827
11.900000	0.00233813
11.850000	0.00251799
11.750000	0.00269784
11.650000	0.0028777
11.500000	0.00323741
11.450000	0.00341727
11.400000	0.00539568
11.300000	0.00557554
11.250000	0.00665468
11.200000	0.00683453
11.100000	0.00701439
11.050000	0.0073741
11.000000	0.00755396
10.900000	0.00773381
10.850000	0.00791367
10.750000	0.00809353
10.700000	0.00827338
10.650000	0.00845324
10.550000	0.00881295
10.400000	0.00899281
10.200000	0.00917266
10.100000	0.00935252
10.050000	0.00953237
10.000000	0.00971223
9.900000	0.00989209
9.800000	0.0100719
9.700000	0.0109712
9.650000	0.0111511
9.600000	0.0115108
9.550000	0.0118705
9.500000	0.0120504
9.450000	0.0129496
9.400000	0.0133094
9.350000	0.0134892
9.300000	0.0136691
9.250000	0.0145683
9.200000	0.0151079
9.150000	0.0154676
9.000000	0.0156475
8.850000	0.0158273
8.800000	0.0160072
8.700000	0.0163669
8.650000	0.0167266
8.600000	0.0169065
8.550000	0.0172662
8.450000	0.0176259
8.400000	0.0179856
8.350000	0.0181655
8.300000	0.0183453
8.250000	0.018705
8.200000	0.0190647
8.150000	0.0196043
8.000000	0.0197842
7.900000	0.0201439
7.750000	0.0205036
7.700000	0.0210432
7.650000	0.0214029
7.600000	0.0217626
7.550000	0.022482
7.500000	0.0226619
7.450000	0.0230216
7.350000	0.0233813
7.300000	0.0235612
7.200000	0.0239209
7.150000	0.0244604
7.100000	0.0246403
7.050000	0.025
6.950000	0.0253597
6.900000	0.0255396
6.850000	0.0257194
6.800000	0.0260791
6.750000	0.0267986
6.700000	0.0269784
6.650000	0.0271583
6.600000	0.0282374
6.550000	0.0289568
6.500000	0.0294964
6.450000	0.030036
6.400000	0.0320144
6.350000	0.0334532
6.300000	0.0341727
6.250000	0.0345324
6.200000	0.0354317
6.150000	0.0359712
6.000000	0.0366906
5.950000	0.0374101
5.900000	0.0379496
5.850000	0.0402878
5.800000	0.0406475
5.750000	0.0411871
5.700000	0.0415468
5.650000	0.0420863
5.600000	0.0426259
5.550000	0.0433453
5.500000	0.0444245
5.450000	0.0455036
5.400000	0.0473022
5.350000	0.0483813
5.300000	0.0498201
5.250000	0.05
5.200000	0.0505396
5.150000	0.051259
5.100000	0.0523381
5.050000	0.0530576
5.000000	0.053777
4.950000	0.0539568
4.900000	0.0541367
4.850000	0.0546763
4.800000	0.0557554
4.750000	0.0566547
4.700000	0.057554
4.650000	0.0580935
4.600000	0.0586331
4.550000	0.0597122
4.500000	0.0613309
4.450000	0.0629496
4.400000	0.0636691
4.350000	0.0645683
4.300000	0.0651079
4.250000	0.0667266
4.200000	0.0678058
4.150000	0.0688849
4.100000	0.069964
4.050000	0.0706835
4.000000	0.0710432
3.950000	0.0719424
3.900000	0.0726619
3.850000	0.0741007
3.800000	0.0751799
3.750000	0.0769784
3.700000	0.0784173
3.650000	0.0791367
3.600000	0.0798561
3.550000	0.082554
3.500000	0.0838129
3.450000	0.0850719
3.400000	0.0877698
3.350000	0.0881295
3.300000	0.0888489
3.250000	0.0906475
3.200000	0.0915468
3.150000	0.0929856
3.100000	0.0938849
3.050000	0.094964
3.000000	0.0958633
2.950000	0.0971223
2.900000	0.10054
2.850000	0.102878
2.800000	0.104317
2.750000	0.104856
2.700000	0.106475
2.650000	0.107914
2.600000	0.109532
2.550000	0.11241
2.500000	0.115288
2.450000	0.116187
2.400000	0.119245
2.350000	0.121763
2.300000	0.12464
2.250000	0.126259
2.200000	0.128237
2.150000	0.130216
2.100000	0.131655
2.050000	0.132194
2.000000	0.134173
1.950000	0.136331
1.900000	0.138669
1.850000	0.140288
1.800000	0.142806
1.750000	0.144604
1.700000	0.147122
1.650000	0.149281
1.600000	0.151619
1.550000	0.154856
1.500000	0.157734
1.450000	0.158993
1.400000	0.161331
1.350000	0.163129
1.300000	0.166187
1.250000	0.167806
1.200000	0.170144
1.150000	0.173022
1.100000	0.17518
1.050000	0.178058
1.000000	0.179137
0.950000	0.181835
0.900000	0.184532
0.850000	0.18723
0.800000	0.189568
0.750000	0.192446
0.700000	0.195324
0.650000	0.198022
0.600000	0.19946
0.550000	0.20054
0.500000	0.202338
0.450000	0.204137
0.400000	0.206115
0.350000	0.209532
0.300000	0.21205
0.250000	0.215647
0.200000	0.218165
0.150000	0.226439
0.100000	0.253417
0.050000	0.286151
0.000000	0.369424
-0.050000	0.653417
-0.100000	0.685072
-0.150000	0.690468
-0.200000	0.695683
-0.250000	0.699101
-0.300000	0.702878
-0.350000	0.705755
-0.400000	0.708453
-0.450000	0.711331
-0.500000	0.714748
-0.550000	0.718345
-0.600000	0.721403
-0.650000	0.72446
-0.700000	0.727338
-0.750000	0.731295
-0.800000	0.735971
-0.850000	0.739209
-0.900000	0.743705
-0.950000	0.746942
-1.000000	0.74964
-1.050000	0.754856
-1.100000	0.760072
-1.150000	0.763849
-1.200000	0.767626
-1.250000	0.771583
-1.300000	0.775719
-1.350000	0.780036
-1.400000	0.783633
-1.450000	0.786511
-1.500000	0.789568
-1.550000	0.792806
-1.600000	0.796583
-1.650000	0.800899
-1.700000	0.803777
-1.750000	0.806835
-1.800000	0.810252
-1.850000	0.813309
-1.900000	0.816547
-1.950000	0.819245
-2.000000	0.822662
-2.050000	0.826799
-2.100000	0.830576
-2.150000	0.833813
-2.200000	0.83723
-2.250000	0.841007
-2.300000	0.844424
-2.350000	0.847662
-2.400000	0.851619
-2.450000	0.854496
-2.500000	0.857914
-2.550000	0.860612
-2.600000	0.865647
-2.650000	0.868705
-2.700000	0.871403
-2.750000	0.87536
-2.800000	0.878777
-2.850000	0.885791
-2.900000	0.889029
-2.950000	0.891187
-3.000000	0.895144
-3.050000	0.9
-3.100000	0.905576
-3.150000	0.908453
-3.200000	0.911511
-3.250000	0.915468
-3.300000	0.917086
-3.350000	0.920504
-3.400000	0.921942
-3.450000	0.92446
-3.500000	0.927338
-3.550000	0.931475
-3.600000	0.933813
-3.650000	0.936331
-3.700000	0.93777
-3.750000	0.941367
-3.800000	0.942986
-3.850000	0.944245
-3.900000	0.946043
-3.950000	0.948381
-4.000000	0.94982
-4.050000	0.952518
-4.100000	0.955935
-4.150000	0.956835
-4.200000	0.957194
-4.250000	0.958993
-4.300000	0.960791
-4.350000	0.96259
-4.400000	0.964928
-4.450000	0.967626
-4.500000	0.968885
-4.550000	0.969784
-4.600000	0.971583
-4.650000	0.973381
-4.700000	0.97518
-4.750000	0.97554
-4.800000	0.977158
-4.850000	0.978417
-4.900000	0.978957
-4.950000	0.980036
-5.000000	0.981475
-5.050000	0.982014
-5.100000	0.982734
-5.150000	0.983813
-5.200000	0.984712
-5.250000	0.984892
-5.300000	0.986331
-5.350000	0.98705
-5.400000	0.98777
-5.450000	0.988669
-5.500000	0.989209
-5.550000	0.989928
-5.600000	0.990468
-5.650000	0.990647
-5.700000	0.991007
-5.750000	0.991187
-5.800000	0.991547
-5.850000	0.992266
-5.900000	0.992626
-5.950000	0.992806
-6.000000	0.993165
-6.050000	0.993345
-6.100000	0.993525
-6.150000	0.993885
-6.200000	0.994784
-6.250000	0.994964
-6.400000	0.995324
-6.450000	0.995683
-6.500000	0.995863
-6.550000	0.996043
-6.650000	0.996223
-6.700000	0.996403
-6.750000	0.996583
-6.800000	0.996763
-6.900000	0.997302
-6.950000	0.997482
-7.000000	0.997842
-7.050000	0.998201
-7.100000	0.998381
-7.150000	0.998561
-7.250000	0.998921
-7.650000	0.999101
-7.700000	0.999281
-7.950000	0.99946
-8.100000	0.99964
-8.700000	0.99982
-8.950000	1
&
23.950000	8.98473e-06
22.250000	1.79695e-05
22.150000	2.69542e-05
21.600000	3.59389e-05
21.400000	4.49236e-05
21.300000	5.39084e-05
21.250000	6.28931e-05
21.000000	8.08625e-05
20.500000	8.98473e-05
20.250000	9.8832e-05
20.000000	0.000107817
19.950000	0.000125786
19.800000	0.000134771
19.650000	0.000143756
19.500000	0.00017071
19.400000	0.000179695
19.350000	0.000188679
19.300000	0.000206649
19.250000	0.000215633
19.200000	0.000242588
19.150000	0.000260557
19.100000	0.000287511
19.000000	0.000296496
18.950000	0.000314465
18.900000	0.000332435
18.850000	0.000359389
18.750000	0.000368374
18.700000	0.000386343
18.650000	0.000395328
18.600000	0.000404313
18.550000	0.000413297
18.500000	0.000422282
18.450000	0.000440252
18.400000	0.000458221
18.350000	0.000467206
18.250000	0.00047619
18.200000	0.000485175
18.100000	0.000503145
18.050000	0.000512129
18.000000	0.000530099
17.950000	0.000539084
17.900000	0.000548068
17.850000	0.000575022
17.800000	0.000584007
17.750000	0.000592992
17.700000	0.000601977
17.650000	0.000628931
17.600000	0.000637916
17.500000	0.0006469
17.450000	0.00066487
17.400000	0.000682839
17.350000	0.000700809
17.300000	0.000718778
17.250000	0.000745732
17.200000	0.000754717
17.150000	0.000772686
17.100000	0.000790656
17.050000	0.000826595
17.000000	0.000844564
16.950000	0.000862534
16.900000	0.000871518
16.850000	0.000880503
16.800000	0.000889488
16.750000	0.000916442
16.700000	0.000943396
16.650000	0.00097035
16.600000	0.00098832
16.550000	0.00101527
16.500000	0.00103324
16.450000	0.00104223
16.350000	0.00109614
16.300000	0.00113208
16.200000	0.00115903
16.150000	0.001177
16.100000	0.00121294
16.050000	0.00123989
16.000000	0.0012938
15.950000	0.00132075
15.850000	0.00133872
15.800000	0.00138365
15.750000	0.00141959
15.700000	0.00143756
15.650000	0.0014735
15.600000	0.0015274
15.550000	0.00154537
15.500000	0.0015903
15.450000	0.00160827
15.400000	0.00163522
15.350000	0.00168014
15.300000	0.0017071
15.250000	0.00176101
15.200000	0.00181491
15.150000	0.00185984
15.100000	0.00187781
15.050000	0.00191375
15.000000	0.00197664
14.950000	0.00203953
14.900000	0.00208446
14.850000	0.0021204
14.800000	0.0021743
14.750000	0.00221923
14.700000	0.00227314
14.650000	0.002354
14.600000	0.00238994
14.550000	0.00242588
14.500000	0.00245283
14.450000	0.00246181
14.400000	0.00250674
14.350000	0.0025876
14.300000	0.00265049
14.250000	0.00269542
14.200000	0.00274933
14.150000	0.00284816
14.100000	0.00287511
14.050000	0.00293801
14.000000	0.00300988
13.950000	0.00306379
13.900000	0.00316262
13.850000	0.00324349
13.800000	0.00326146
13.750000	0.0033513
13.700000	0.00345013
13.650000	0.00356694
13.600000	0.00362084
13.550000	0.00368374
13.500000	0.00381851
13.450000	0.00385445
13.400000	0.00397125
13.350000	0.00405211
13.300000	0.004115
13.250000	0.00420485
13.200000	0.00430368
13.150000	0.00438455
13.100000	0.00451932
13.050000	0.00456424
13.000000	0.00469003
12.950000	0.00483378
12.900000	0.00500449
12.850000	0.00512129
12.800000	0.00518419
12.750000	0.00530099
12.700000	0.00538185
12.650000	0.00550764
12.600000	0.0055885
12.550000	0.00572327
12.500000	0.00583109
12.450000	0.00592093
12.400000	0.00604672
12.350000	0.00613657
12.300000	0.00625337
12.250000	0.00637017
12.200000	0.00648697
12.150000	0.00659479
12.100000	0.00670261
12.050000	0.00686433
12.000000	0.00698113
11.950000	0.00715184
11.900000	0.0072956
11.850000	0.00743935
11.800000	0.00761006
11.750000	0.00774483
11.700000	0.00788859
11.650000	0.00797844
11.600000	0.00808625
11.550000	0.00822102
11.500000	0.00836478
11.450000	0.00857143
11.400000	0.00884996
11.350000	0.0090027
11.300000	0.00917341
11.250000	0.00937107
11.200000	0.00955076
11.150000	0.00974843
11.100000	0.00994609
11.050000	0.0101527
11.000000	0.0103953
10.950000	0.0104942
10.900000	0.0106469
10.850000	0.0108176
10.800000	0.0110422
10.750000	0.0112219
10.700000	0.0113567
10.650000	0.0115903
10.600000	0.011788
10.550000	0.0119407
10.500000	0.0121833
10.450000	0.012372
10.400000	0.0126595
10.350000	0.0128032
10.300000	0.0130368
10.250000	0.0133243
10.200000	0.0136029
10.150000	0.0137916
10.100000	0.0140162
10.050000	0.0142947
10.000000	0.0145732
9.950000	0.0148338
9.900000	0.0152291
9.850000	0.0154807
9.800000	0.015858
9.750000	0.0162354
9.700000	0.0165409
9.650000	0.0169362
9.600000	0.0173046
9.550000	0.017637
9.500000	0.0179964
9.450000	0.0183738
9.400000	0.0187332
9.350000	0.0191734
9.300000	0.0195328
9.250000	0.0199012
9.200000	0.0201977
9.150000	0.020593
9.100000	0.0210063
9.050000	0.0214196
9.000000	0.0219048
8.950000	0.0224438
8.900000	0.0228931
8.850000	0.0233693
8.800000	0.0238365
8.750000	0.0244924
8.700000	0.0250404
8.650000	0.0256155
8.600000	0.0261456
8.550000	0.0266217
8.500000	0.0272237
8.450000	0.0276999
8.400000	0.0281402
8.350000	0.0286253
8.300000	0.0292543
8.250000	0.0298113
8.200000	0.0302606
8.150000	0.0307817
8.100000	0.0313926
8.050000	0.0320036
8.000000	0.0326595
7.950000	0.0334322
7.900000	0.034142
7.850000	0.034735
7.800000	0.0353729
7.750000	0.0360557
7.700000	0.0367385
7.650000	0.0374124
7.600000	0.0380144
7.550000	0.0386253
7.500000	0.0392004
7.450000	0.040018
7.400000	0.040602
7.350000	0.0413297
7.300000	0.0421024
7.250000	0.0427673
7.200000	0.0434322
7.150000	0.0441959
7.100000	0.0449955
7.050000	0.0457053
7.000000	0.0466038
6.950000	0.0473136
6.900000	0.0479695
6.850000	0.0488679
6.800000	0.0497844
6.750000	0.0504942
6.700000	0.0514376
6.650000	0.052327
6.600000	0.0531087
6.550000	0.0539263
6.500000	0.054699
6.450000	0.0558221
6.400000	0.0567745
6.350000	0.057664
6.300000	0.0585804
6.250000	0.0594609
6.200000	0.060584
6.150000	0.0615993
6.100000	0.0625337
6.050000	0.0633693
6.000000	0.0644115
5.950000	0.065265
5.900000	0.06646
5.850000	0.0674753
5.800000	0.0685624
5.750000	0.0696406
5.700000	0.0706739
5.650000	0.071788
5.600000	0.0727853
5.550000	0.0739173
5.500000	0.0749416
5.450000	0.0761006
5.400000	0.0771249
5.350000	0.0782749
5.300000	0.0795148
5.250000	0.080575
5.200000	0.0815993
5.150000	0.0826415
5.100000	0.0840611
5.050000	0.0852022
5.000000	0.0863163
4.950000	0.0876011
4.900000	0.0889578
4.850000	0.0901797
4.800000	0.0914196
4.750000	0.0927763
4.700000	0.094142
4.650000	0.0954627
4.600000	0.0969362
4.550000	0.09823
4.500000	0.0995867
4.450000	0.100818
4.400000	0.102246
4.350000	0.103675
4.300000	0.105103
4.250000	0.106469
4.200000	0.108068
4.150000	0.109497
4.100000	0.110952
4.050000	0.112498
4.000000	0.114043
3.950000	0.115696
3.900000	0.117278
3.850000	0.118967
3.800000	0.12062
3.750000	0.122192
3.700000	0.123863
3.650000	0.125571
3.600000	0.127493
3.550000	0.129497
3.500000	0.131078
3.450000	0.132677
3.400000	0.134331
3.350000	0.136217
3.300000	0.138266
3.250000	0.140009
3.200000	0.141923
3.150000	0.143953
3.100000	0.14611
3.050000	0.148149
3.000000	0.150458
2.950000	0.15257
2.900000	0.154996
2.850000	0.15717
2.800000	0.159371
2.750000	0.161581
2.700000	0.163792
2.650000	0.166128
2.600000	0.16858
2.550000	0.170907
2.500000	0.173243
2.450000	0.175669
2.400000	0.1785
2.350000	0.180916
2.300000	0.183729
2.250000	0.186523
2.200000	0.18938
2.150000	0.191932
2.100000	0.194501
2.050000	0.197071
2.000000	0.199982
1.950000	0.202902
1.900000	0.205894
1.850000	0.20903
1.800000	0.212102
1.750000	0.215184
1.700000	0.218293
1.650000	0.221896
1.600000	0.225112
1.550000	0.228212
1.500000	0.231366
1.450000	0.234412
1.400000	0.237925
1.350000	0.241195
1.300000	0.244609
1.250000	0.248374
1.200000	0.251662
1.150000	0.255202
1.100000	0.258733
1.050000	0.262516
1.000000	0.266703
0.950000	0.270557
0.900000	0.274708
0.850000	0.278598
0.800000	0.282938
0.750000	0.287305
0.700000	0.291473
0.650000	0.295822
0.600000	0.300512
0.550000	0.305166
0.500000	0.310063
0.450000	0.314969
0.400000	0.319757
0.350000	0.325004
0.300000	0.330512
0.250000	0.33584
0.200000	0.341096
0.150000	0.346577
0.100000	0.352956
0.050000	0.362309
0.000000	0.378742
-0.050000	0.410997
-0.100000	0.423962
-0.150000	0.435238
-0.200000	0.445966
-0.250000	0.456523
-0.300000	0.466801
-0.350000	0.47664
-0.400000	0.485849
-0.450000	0.494537
-0.500000	0.503288
-0.550000	0.512228
-0.600000	0.521267
-0.650000	0.530234
-0.700000	0.539695
-0.750000	0.549003
-0.800000	0.557592
-0.850000	0.566262
-0.900000	0.575319
-0.950000	0.58381
-1.000000	0.593118
-1.050000	0.60239
-1.100000	0.611222
-1.150000	0.620171
-1.200000	0.629075
-1.250000	0.637736
-1.300000	0.64646
-1.350000	0.654915
-1.400000	0.663513
-1.450000	0.672354
-1.500000	0.681132
-1.550000	0.689344
-1.600000	0.697583
-1.650000	0.705148
-1.700000	0.712615
-1.750000	0.720144
-1.800000	0.727628
-1.850000	0.734942
-1.900000	0.742111
-1.950000	0.749048
-2.000000	0.755741
-2.050000	0.762633
-2.100000	0.768913
-2.150000	0.77522
-2.200000	0.781339
-2.250000	0.787305
-2.300000	0.793549
-2.350000	0.799443
-2.400000	0.805373
-2.450000	0.810961
-2.500000	0.816712
-2.550000	0.822102
-2.600000	0.827448
-2.650000	0.832363
-2.700000	0.836972
-2.750000	0.841914
-2.800000	0.846685
-2.850000	0.851456
-2.900000	0.856235
-2.950000	0.860916
-3.000000	0.865031
-3.050000	0.869155
-3.100000	0.873504
-3.150000	0.877017
-3.200000	0.880584
-3.250000	0.884501
-3.300000	0.887996
-3.350000	0.891608
-3.400000	0.894843
-3.450000	0.898203
-3.500000	0.901482
-3.550000	0.905184
-3.600000	0.908203
-3.650000	0.911186
-3.700000	0.914133
-3.750000	0.917035
-3.800000	0.92
-3.850000	0.922615
-3.900000	0.925562
-3.950000	0.928176
-4.000000	0.930665
-4.050000	0.933136
-4.100000	0.935669
-4.150000	0.937799
-4.200000	0.94
-4.250000	0.942201
-4.300000	0.944394
-4.350000	0.946613
-4.400000	0.948446
-4.450000	0.950341
-4.500000	0.952498
-4.550000	0.954304
-4.600000	0.956029
-4.650000	0.957664
-4.700000	0.959317
-4.750000	0.961114
-4.800000	0.96257
-4.850000	0.964142
-4.900000	0.96549
-4.950000	0.966927
-5.000000	0.968383
-5.050000	0.969712
-5.100000	0.970961
-5.150000	0.972282
-5.200000	0.973378
-5.250000	0.974501
-5.300000	0.975517
-5.350000	0.97673
-5.400000	0.97761
-5.450000	0.978464
-5.500000	0.979389
-5.550000	0.980153
-5.600000	0.980916
-5.650000	0.981824
-5.700000	0.98257
-5.750000	0.983396
-5.800000	0.98407
-5.850000	0.984672
-5.900000	0.985373
-5.950000	0.985975
-6.000000	0.986505
-6.050000	0.98708
-6.100000	0.987592
-6.150000	0.988221
-6.200000	0.988697
-6.250000	0.989155
-6.300000	0.989704
-6.350000	0.990225
-6.400000	0.990737
-6.450000	0.991114
-6.500000	0.99159
-6.550000	0.991932
-6.600000	0.992291
-6.650000	0.992642
-6.700000	0.993046
-6.750000	0.993387
-6.800000	0.993756
-6.850000	0.994061
-6.900000	0.994331
-6.950000	0.994672
-7.000000	0.994951
-7.050000	0.995139
-7.100000	0.995409
-7.150000	0.995597
-7.200000	0.995876
-7.250000	0.996074
-7.300000	0.996361
-7.350000	0.996559
-7.400000	0.996676
-7.450000	0.996828
-7.500000	0.996963
-7.550000	0.997098
-7.600000	0.99726
-7.650000	0.997412
-7.700000	0.997538
-7.750000	0.997682
-7.800000	0.99788
-7.850000	0.997987
-7.900000	0.998086
-7.950000	0.99814
-8.000000	0.998275
-8.050000	0.998356
-8.100000	0.998437
-8.150000	0.998518
-8.200000	0.998571
-8.250000	0.998634
-8.300000	0.998706
-8.350000	0.998769
-8.400000	0.998814
-8.450000	0.998832
-8.500000	0.998931
-8.550000	0.999039
-8.600000	0.999102
-8.650000	0.999155
-8.700000	0.999227
-8.750000	0.999272
-8.800000	0.999317
-8.850000	0.999398
-8.900000	0.999461
-8.950000	0.999497
-9.000000	0.999569
-9.050000	0.999596
-9.100000	0.999623
-9.150000	0.999641
-9.200000	0.999668
-9.300000	0.999677
-9.350000	0.999695
-9.400000	0.999721
-9.450000	0.999739
-9.500000	0.999775
-9.550000	0.999784
-9.600000	0.99982
-9.650000	0.999838
-9.700000	0.999847
-9.850000	0.999883
-9.950000	1
&
67.050000	5.02055e-29
67.000000	5.33848e-29
66.950000	5.67654e-29
66.900000	6.036e-29
66.850000	6.41822e-29
66.800000	6.82463e-29
66.750000	7.25678e-29
66.700000	7.71628e-29
66.650000	8.20487e-29
66.600000	8.7244e-29
66.550000	9.2768e-29
66.500000	9.86418e-29
66.450000	1.04887e-28
66.400000	1.11528e-28
66.350000	1.1859e-28
66.300000	1.26098e-28
66.250000	1.34082e-28
66.200000	1.42571e-28
66.150000	1.51597e-28
66.100000	1.61194e-28
66.050000	1.71399e-28
66.000000	1.8225e-28
65.950000	1.93788e-28
65.900000	2.06056e-28
65.850000	2.19101e-28
65.800000	2.32971e-28
65.750000	2.47718e-28
65.700000	2.634e-28
65.650000	2.80073e-28
65.600000	2.97802e-28
65.550000	3.16653e-28
65.500000	3.36697e-28
65.450000	3.58009e-28
65.400000	3.8067e-28
65.350000	4.04765e-28
65.300000	4.30384e-28
65.250000	4.57625e-28
65.200000	4.8659e-28
65.150000	5.17387e-28
65.100000	5.50133e-28
65.050000	5.84952e-28
65.000000	6.21973e-28
64.950000	6.61337e-28
64.900000	7.03191e-28
64.850000	7.47694e-28
64.800000	7.95012e-28
64.750000	8.45324e-28
64.700000	8.9882e-28
64.650000	9.557e-28
64.600000	1.01618e-27
64.550000	1.08048e-27
64.500000	1.14886e-27
64.450000	1.22155e-27
64.400000	1.29885e-27
64.350000	1.38104e-27
64.300000	1.46843e-27
64.250000	1.56134e-27
64.200000	1.66013e-27
64.150000	1.76518e-27
64.100000	1.87686e-27
64.050000	1.99562e-27
64.000000	2.12188e-27
63.950000	2.25613e-27
63.900000	2.39887e-27
63.850000	2.55064e-27
63.800000	2.71201e-27
63.750000	2.88359e-27
63.700000	3.06602e-27
63.650000	3.25998e-27
63.600000	3.46622e-27
63.550000	3.68549e-27
63.500000	3.91864e-27
63.450000	4.16653e-27
63.400000	4.4301e-27
63.350000	4.71034e-27
63.300000	5.00829e-27
63.250000	5.3251e-27
63.200000	5.66193e-27
63.150000	6.02007e-27
63.100000	6.40085e-27
63.050000	6.80571e-27
63.000000	7.23618e-27
62.950000	7.69386e-27
62.900000	8.18048e-27
62.850000	8.69788e-27
62.800000	9.24798e-27
62.750000	9.83287e-27
62.700000	1.04547e-26
62.650000	1.11159e-26
62.600000	1.18189e-26
62.550000	1.25664e-26
62.500000	1.33611e-26
62.450000	1.4206e-26
62.400000	1.51044e-26
62.350000	1.60595e-26
62.300000	1.7075e-26
62.250000	1.81548e-26
62.200000	1.93028e-26
62.150000	2.05233e-26
62.100000	2.18211e-26
62.050000	2.32008e-26
62.000000	2.46678e-26
61.950000	2.62275e-26
61.900000	2.78858e-26
61.850000	2.96489e-26
61.800000	3.15234e-26
61.750000	3.35165e-26
61.700000	3.56355e-26
61.650000	3.78884e-26
61.600000	4.02838e-26
61.550000	4.28305e-26
61.500000	4.55382e-26
61.450000	4.8417e-26
61.400000	5.14777e-26
61.350000	5.47319e-26
61.300000	5.81917e-26
61.250000	6.18702e-26
61.200000	6.57811e-26
61.150000	6.99392e-26
61.100000	7.436e-26
61.050000	7.90602e-26
61.000000	8.40574e-26
60.950000	8.93704e-26
60.900000	9.50191e-26
60.850000	1.01025e-25
60.800000	1.0741e-25
60.750000	1.14198e-25
60.700000	1.21416e-25
60.650000	1.29089e-25
60.600000	1.37247e-25
60.550000	1.45921e-25
60.500000	1.55142e-25
60.450000	1.64947e-25
60.400000	1.7537e-25
60.350000	1.86452e-25
60.300000	1.98235e-25
60.250000	2.10761e-25
60.200000	2.24079e-25
60.150000	2.38238e-25
60.100000	2.53292e-25
60.050000	2.69296e-25
60.000000	2.86311e-25
59.950000	3.04401e-25
59.900000	3.23634e-25
59.850000	3.44082e-25
59.800000	3.65821e-25
59.750000	3.88933e-25
59.700000	4.13505e-25
59.650000	4.39628e-25
59.600000	4.67402e-25
59.550000	4.96929e-25
59.500000	5.28322e-25
59.450000	5.61696e-25
59.400000	5.97179e-25
59.350000	6.34902e-25
59.300000	6.75008e-25
59.250000	7.17646e-25
59.200000	7.62976e-25
59.150000	8.11169e-25
59.100000	8.62404e-25
59.050000	9.16875e-25
59.000000	9.74786e-25
58.950000	1.03635e-24
58.900000	1.10181e-24
58.850000	1.17139e-24
58.800000	1.24537e-24
58.750000	1.32402e-24
58.700000	1.40764e-24
58.650000	1.49653e-24
58.600000	1.59104e-24
58.550000	1.69151e-24
58.500000	1.79833e-24
58.450000	1.91189e-24
58.400000	2.03262e-24
58.350000	2.16096e-24
58.300000	2.29741e-24
58.250000	2.44248e-24
58.200000	2.5967e-24
58.150000	2.76065e-24
58.100000	2.93495e-24
58.050000	3.12025e-24
58.000000	3.31725e-24
57.950000	3.52668e-24
57.900000	3.74933e-24
57.850000	3.98603e-24
57.800000	4.23767e-24
57.750000	4.50519e-24
57.700000	4.78959e-24
57.650000	5.09194e-24
57.600000	5.41337e-24
57.550000	5.75508e-24
57.500000	6.11835e-24
57.450000	6.50455e-24
57.400000	6.91511e-24
57.350000	7.35158e-24
57.300000	7.81559e-24
57.250000	8.30888e-24
57.200000	8.83328e-24
57.150000	9.39078e-24
57.100000	9.98344e-24
57.050000	1.06135e-23
57.000000	1.12833e-23
56.950000	1.19954e-23
56.900000	1.27523e-23
56.850000	1.35571e-23
56.800000	1.44126e-23
56.750000	1.5322e-23
56.700000	1.62889e-23
56.650000	1.73167e-23
56.600000	1.84093e-23
56.550000	1.95709e-23
56.500000	2.08057e-23
56.450000	2.21184e-23
56.400000	2.35139e-23
56.350000	2.49974e-23
56.300000	2.65745e-23
56.250000	2.82511e-23
56.200000	3.00333e-23
56.150000	3.1928e-23
56.100000	3.39421e-23
56.050000	3.60833e-23
56.000000	3.83594e-23
55.950000	4.07791e-23
55.900000	4.33514e-23
55.850000	4.60859e-23
55.800000	4.89927e-23
55.750000	5.20829e-23
55.700000	5.53679e-23
55.650000	5.886e-23
55.600000	6.25723e-23
55.550000	6.65186e-23
55.500000	7.07137e-23
55.450000	7.51732e-23
55.400000	7.99139e-23
55.350000	8.49535e-23
55.300000	9.03107e-23
55.250000	9.60056e-23
55.200000	1.02059e-22
55.150000	1.08495e-22
55.100000	1.15336e-22
55.050000	1.22608e-22
55.000000	1.30339e-22
54.950000	1.38557e-22
54.900000	1.47293e-22
54.850000	1.56579e-22
54.800000	1.66451e-22
54.750000	1.76944e-22
54.700000	1.881e-22
54.650000	1.99958e-22
54.600000	2.12563e-22
54.550000	2.25962e-22
54.500000	2.40206e-22
54.450000	2.55347e-22
54.400000	2.71443e-22
54.350000	2.88552e-22
54.300000	3.0674e-22
54.250000	3.26073e-22
54.200000	3.46625e-22
54.150000	3.68471e-22
54.100000	3.91693e-22
54.050000	4.16379e-22
54.000000	4.42619e-22
53.950000	4.70513e-22
53.900000	5.00164e-22
53.850000	5.31682e-22
53.800000	5.65185e-22
53.750000	6.00799e-22
53.700000	6.38656e-22
53.650000	6.78898e-22
53.600000	7.21674e-22
53.550000	7.67144e-22
53.500000	8.15477e-22
53.450000	8.66855e-22
53.400000	9.21468e-22
53.350000	9.7952e-22
53.300000	1.04123e-21
53.250000	1.10682e-21
53.200000	1.17655e-21
53.150000	1.25066e-21
53.100000	1.32944e-21
53.050000	1.41318e-21
53.000000	1.5022e-21
52.950000	1.59681e-21
52.900000	1.69739e-21
52.850000	1.8043e-21
52.800000	1.91793e-21
52.750000	2.03872e-21
52.700000	2.16712e-21
52.650000	2.3036e-21
52.600000	2.44866e-21
52.550000	2.60286e-21
52.500000	2.76677e-21
52.450000	2.94099e-21
52.400000	3.12618e-21
52.350000	3.32302e-21
52.300000	3.53225e-21
52.250000	3.75465e-21
52.200000	3.99105e-21
52.150000	4.24232e-21
52.100000	4.5094e-21
52.050000	4.79329e-21
52.000000	5.09505e-21
51.950000	5.41579e-21
51.900000	5.75671e-21
51.850000	6.11909e-21
51.800000	6.50427e-21
51.750000	6.91367e-21
51.700000	7.34884e-21
51.650000	7.81138e-21
51.600000	8.30303e-21
51.550000	8.8256e-21
51.500000	9.38104e-21
51.450000	9.97143e-21
51.400000	1.05989e-20
51.350000	1.12659e-20
51.300000	1.19749e-20
51.250000	1.27284e-20
51.200000	1.35294e-20
51.150000	1.43807e-20
51.100000	1.52855e-20
51.050000	1.62473e-20
51.000000	1.72695e-20
50.950000	1.8356e-20
50.900000	1.95108e-20
50.850000	2.07383e-20
50.800000	2.20429e-20
50.750000	2.34296e-20
50.700000	2.49034e-20
50.650000	2.647e-20
50.600000	2.8135e-20
50.550000	2.99047e-20
50.500000	3.17856e-20
50.450000	3.37848e-20
50.400000	3.59097e-20
50.350000	3.81681e-20
50.300000	4.05685e-20
50.250000	4.31198e-20
50.200000	4.58314e-20
50.150000	4.87135e-20
50.100000	5.17767e-20
50.050000	5.50324e-20
50.000000	5.84928e-20
49.950000	6.21706e-20
49.900000	6.60795e-20
49.850000	7.02341e-20
49.800000	7.46497e-20
49.750000	7.93428e-20
49.700000	8.43308e-20
49.650000	8.96322e-20
49.600000	9.52666e-20
49.550000	1.01255e-19
49.500000	1.0762e-19
49.450000	1.14384e-19
49.400000	1.21574e-19
49.350000	1.29215e-19
49.300000	1.37336e-19
49.250000	1.45967e-19
49.200000	1.55141e-19
49.150000	1.6489e-19
49.100000	1.75252e-19
49.050000	1.86265e-19
49.000000	1.97969e-19
48.950000	2.10409e-19
48.900000	2.23629e-19
48.850000	2.3768e-19
48.800000	2.52613e-19
48.750000	2.68484e-19
48.700000	2.85351e-19
48.650000	3.03278e-19
48.600000	3.22329e-19
48.550000	3.42577e-19
48.500000	3.64097e-19
48.450000	3.86967e-19
48.400000	4.11272e-19
48.350000	4.37104e-19
48.300000	4.64557e-19
48.250000	4.93733e-19
48.200000	5.24741e-19
48.150000	5.57695e-19
48.100000	5.92717e-19
48.050000	6.29936e-19
48.000000	6.69492e-19
47.950000	7.1153e-19
47.900000	7.56206e-19
47.850000	8.03686e-19
47.800000	8.54144e-19
47.750000	9.07769e-19
47.700000	9.64758e-19
47.650000	1.02532e-18
47.600000	1.08969e-18
47.550000	1.15809e-18
47.500000	1.23078e-18
47.450000	1.30804e-18
47.400000	1.39014e-18
47.350000	1.47739e-18
47.300000	1.57011e-18
47.250000	1.66864e-18
47.200000	1.77336e-18
47.150000	1.88465e-18
47.100000	2.00291e-18
47.050000	2.12859e-18
47.000000	2.26215e-18
46.950000	2.40409e-18
46.900000	2.55492e-18
46.850000	2.71522e-18
46.800000	2.88556e-18
46.750000	3.06659e-18
46.700000	3.25896e-18
46.650000	3.46339e-18
46.600000	3.68064e-18
46.550000	3.9115e-18
46.500000	4.15684e-18
46.450000	4.41755e-18
46.400000	4.6946e-18
46.350000	4.98902e-18
46.300000	5.30189e-18
46.250000	5.63437e-18
46.200000	5.98768e-18
46.150000	6.36313e-18
46.100000	6.76211e-18
46.050000	7.18609e-18
46.000000	7.63663e-18
45.950000	8.1154e-18
45.900000	8.62416e-18
45.850000	9.16479e-18
45.800000	9.7393e-18
45.750000	1.03498e-17
45.700000	1.09985e-17
45.650000	1.16879e-17
45.600000	1.24204e-17
45.550000	1.31988e-17
45.500000	1.4026e-17
45.450000	1.4905e-17
45.400000	1.5839e-17
45.350000	1.68315e-17
45.300000	1.78861e-17
45.250000	1.90068e-17
45.200000	2.01977e-17
45.150000	2.14631e-17
45.100000	2.28077e-17
45.050000	2.42365e-17
45.000000	2.57547e-17
44.950000	2.7368e-17
44.900000	2.90822e-17
44.850000	3.09038e-17
44.800000	3.28393e-17
44.750000	3.4896e-17
44.700000	3.70814e-17
44.650000	3.94035e-17
44.600000	4.1871e-17
44.550000	4.44928e-17
44.500000	4.72787e-17
44.450000	5.02389e-17
44.400000	5.33842e-17
44.350000	5.67264e-17
44.300000	6.02776e-17
44.250000	6.4051e-17
44.200000	6.80604e-17
44.150000	7.23205e-17
44.100000	7.68471e-17
44.050000	8.16568e-17
44.000000	8.67673e-17
43.950000	9.21973e-17
43.900000	9.79669e-17
43.850000	1.04097e-16
43.800000	1.10611e-16
43.750000	1.17532e-16
43.700000	1.24885e-16
43.650000	1.32699e-16
43.600000	1.41e-16
43.550000	1.49821e-16
43.500000	1.59193e-16
43.450000	1.69151e-16
43.400000	1.79731e-16
43.350000	1.90972e-16
43.300000	2.02916e-16
43.250000	2.15606e-16
43.200000	2.29089e-16
43.150000	2.43414e-16
43.100000	2.58635e-16
43.050000	2.74806e-16
43.000000	2.91988e-16
42.950000	3.10243e-16
42.900000	3.29638e-16
42.850000	3.50244e-16
42.800000	3.72138e-16
42.750000	3.95399e-16
42.700000	4.20113e-16
42.650000	4.4637e-16
42.600000	4.74266e-16
42.550000	5.03905e-16
42.500000	5.35393e-16
42.450000	5.68848e-16
42.400000	6.04391e-16
42.350000	6.42154e-16
42.300000	6.82273e-16
42.250000	7.24896e-16
42.200000	7.7018e-16
42.150000	8.1829e-16
42.100000	8.69402e-16
42.050000	9.23704e-16
42.000000	9.81395e-16
41.950000	1.04268e-15
41.900000	1.1078e-15
41.850000	1.17698e-15
41.800000	1.25047e-15
41.750000	1.32854e-15
41.700000	1.41149e-15
41.650000	1.49961e-15
41.600000	1.59323e-15
41.550000	1.69268e-15
41.500000	1.79834e-15
41.450000	1.91058e-15
41.400000	2.02983e-15
41.350000	2.15651e-15
41.300000	2.29108e-15
41.250000	2.43405e-15
41.200000	2.58593e-15
41.150000	2.74728e-15
41.100000	2.91868e-15
41.050000	3.10076e-15
41.000000	3.2942e-15
40.950000	3.49969e-15
40.900000	3.71798e-15
40.850000	3.94987e-15
40.800000	4.19622e-15
40.750000	4.45791e-15
40.700000	4.7359e-15
40.650000	5.03121e-15
40.600000	5.34491e-15
40.550000	5.67816e-15
40.500000	6.03215e-15
40.450000	6.4082e-15
40.400000	6.80766e-15
40.350000	7.23199e-15
40.300000	7.68275e-15
40.250000	8.16156e-15
40.200000	8.67019e-15
40.150000	9.21048e-15
40.100000	9.7844e-15
40.050000	1.0394e-14
40.000000	1.10416e-14
39.950000	1.17295e-14
39.900000	1.24602e-14
39.850000	1.32364e-14
39.800000	1.40608e-14
39.750000	1.49365e-14
39.700000	1.58668e-14
39.650000	1.68549e-14
39.600000	1.79044e-14
39.550000	1.90192e-14
39.500000	2.02034e-14
39.450000	2.14612e-14
39.400000	2.27972e-14
39.350000	2.42163e-14
39.300000	2.57236e-14
39.250000	2.73246e-14
39.200000	2.90251e-14
39.150000	3.08314e-14
39.100000	3.27499e-14
39.050000	3.47876e-14
39.000000	3.6952e-14
38.950000	3.92508e-14
38.900000	4.16925e-14
38.850000	4.4286e-14
38.800000	4.70405e-14
38.750000	4.99661e-14
38.700000	5.30735e-14
38.650000	5.63738e-14
38.600000	5.98791e-14
38.550000	6.36021e-14
38.500000	6.75563e-14
38.450000	7.1756e-14
38.400000	7.62164e-14
38.350000	8.09537e-14
38.300000	8.59851e-14
38.250000	9.13288e-14
38.200000	9.70041e-14
38.150000	1.03032e-13
38.100000	1.09433e-13
38.050000	1.16232e-13
38.000000	1.23453e-13
37.950000	1.31121e-13
37.900000	1.39265e-13
37.850000	1.47915e-13
37.800000	1.571e-13
37.750000	1.66856e-13
37.700000	1.77216e-13
37.650000	1.88219e-13
37.600000	1.99904e-13
37.550000	2.12313e-13
37.500000	2.25491e-13
37.450000	2.39487e-13
37.400000	2.54349e-13
37.350000	2.70133e-13
37.300000	2.86895e-13
37.250000	3.04695e-13
37.200000	3.23598e-13
37.150000	3.43672e-13
37.100000	3.6499e-13
37.050000	3.87627e-13
37.000000	4.11667e-13
36.950000	4.37195e-13
36.900000	4.64304e-13
36.850000	4.93092e-13
36.800000	5.23661e-13
36.750000	5.56123e-13
36.700000	5.90593e-13
36.650000	6.27197e-13
36.600000	6.66067e-13
36.550000	7.07341e-13
36.500000	7.51168e-13
36.450000	7.97707e-13
36.400000	8.47125e-13
36.350000	8.99599e-13
36.300000	9.55318e-13
36.250000	1.01448e-12
36.200000	1.07731e-12
36.150000	1.14401e-12
36.100000	1.21484e-12
36.050000	1.29005e-12
36.000000	1.36991e-12
35.950000	1.4547e-12
35.900000	1.54473e-12
35.850000	1.64032e-12
35.800000	1.74182e-12
35.750000	1.84959e-12
35.700000	1.96402e-12
35.650000	2.08551e-12
35.600000	2.2145e-12
35.550000	2.35146e-12
35.500000	2.49687e-12
35.450000	2.65126e-12
35.400000	2.81518e-12
35.350000	2.98921e-12
35.300000	3.17399e-12
35.250000	3.37016e-12
35.200000	3.57844e-12
35.150000	3.79956e-12
35.100000	4.03432e-12
35.050000	4.28357e-12
35.000000	4.54818e-12
34.950000	4.8291e-12
34.900000	5.12735e-12
34.850000	5.44397e-12
34.800000	5.78012e-12
34.750000	6.13697e-12
34.700000	6.51582e-12
34.650000	6.91801e-12
34.600000	7.34497e-12
34.550000	7.79824e-12
34.500000	8.27942e-12
34.450000	8.79023e-12
34.400000	9.33249e-12
34.350000	9.90813e-12
34.300000	1.05192e-11
34.250000	1.11679e-11
34.200000	1.18565e-11
34.150000	1.25875e-11
34.100000	1.33634e-11
34.050000	1.41871e-11
34.000000	1.50615e-11
33.950000	1.59896e-11
33.900000	1.69748e-11
33.850000	1.80205e-11
33.800000	1.91306e-11
33.750000	2.03088e-11
33.700000	2.15595e-11
33.650000	2.2887e-11
33.600000	2.42961e-11
33.550000	2.57918e-11
33.500000	2.73793e-11
33.450000	2.90643e-11
33.400000	3.08527e-11
33.350000	3.2751e-11
33.300000	3.47657e-11
33.250000	3.69042e-11
33.200000	3.91738e-11
33.150000	4.15828e-11
33.100000	4.41394e-11
33.050000	4.6853e-11
33.000000	4.97329e-11
32.950000	5.27894e-11
32.900000	5.60333e-11
32.850000	5.94761e-11
32.800000	6.31298e-11
32.750000	6.70075e-11
32.700000	7.11227e-11
32.650000	7.54901e-11
32.600000	8.01249e-11
32.550000	8.50436e-11
32.500000	9.02634e-11
32.450000	9.58028e-11
32.400000	1.01681e-10
32.350000	1.07919e-10
32.300000	1.14539e-10
32.250000	1.21564e-10
32.200000	1.29019e-10
32.150000	1.36929e-10
32.100000	1.45323e-10
32.050000	1.54231e-10
32.000000	1.63682e-10
31.950000	1.73712e-10
31.900000	1.84354e-10
31.850000	1.95646e-10
31.800000	2.07628e-10
31.750000	2.20342e-10
31.700000	2.33832e-10
31.650000	2.48146e-10
31.600000	2.63333e-10
31.550000	2.79447e-10
31.500000	2.96544e-10
31.450000	3.14684e-10
31.400000	3.3393e-10
31.350000	3.54349e-10
31.300000	3.76014e-10
31.250000	3.98999e-10
31.200000	4.23385e-10
31.150000	4.49256e-10
31.100000	4.76703e-10
31.050000	5.05822e-10
31.000000	5.36714e-10
30.950000	5.69486e-10
30.900000	6.04253e-10
30.850000	6.41136e-10
30.800000	6.80262e-10
30.750000	7.21768e-10
30.700000	7.65798e-10
30.650000	8.12505e-10
30.600000	8.62051e-10
30.550000	9.14608e-10
30.500000	9.70358e-10
30.450000	1.02949e-09
30.400000	1.09222e-09
30.350000	1.15876e-09
30.300000	1.22933e-09
30.250000	1.30419e-09
30.200000	1.38359e-09
30.150000	1.46781e-09
30.100000	1.55713e-09
30.050000	1.65187e-09
30.000000	1.75235e-09
29.950000	1.85892e-09
29.900000	1.97195e-09
29.850000	2.09182e-09
29.800000	2.21895e-09
29.750000	2.35378e-09
29.700000	2.49676e-09
29.650000	2.6484e-09
29.600000	2.80921e-09
29.550000	2.97975e-09
29.500000	3.1606e-09
29.450000	3.35237e-09
29.400000	3.55574e-09
29.350000	3.77139e-09
29.300000	4.00007e-09
29.250000	4.24255e-09
29.200000	4.49966e-09
29.150000	4.77229e-09
29.100000	5.06137e-09
29.050000	5.36788e-09
29.000000	5.69287e-09
28.950000	6.03745e-09
28.900000	6.40279e-09
28.850000	6.79014e-09
28.800000	7.20081e-09
28.750000	7.6362e-09
28.700000	8.0978e-09
28.650000	8.58716e-09
28.600000	9.10596e-09
28.550000	9.65594e-09
28.500000	1.0239e-08
28.450000	1.08571e-08
28.400000	1.15123e-08
28.350000	1.22068e-08
28.300000	1.2943e-08
28.250000	1.37234e-08
28.200000	1.45507e-08
28.150000	1.54275e-08
28.100000	1.63569e-08
28.050000	1.73419e-08
28.000000	1.8386e-08
27.950000	1.94926e-08
27.900000	2.06654e-08
27.850000	2.19085e-08
27.800000	2.32258e-08
27.750000	2.46219e-08
27.700000	2.61015e-08
27.650000	2.76694e-08
27.600000	2.9331e-08
27.550000	3.10918e-08
27.500000	3.29577e-08
27.450000	3.49349e-08
27.400000	3.70299e-08
27.350000	3.92499e-08
27.300000	4.16021e-08
27.250000	4.40943e-08
27.200000	4.6735e-08
27.150000	4.95327e-08
27.100000	5.24969e-08
27.050000	5.56372e-08
27.000000	5.89642e-08
26.950000	6.24888e-08
26.900000	6.62227e-08
26.850000	7.01781e-08
26.800000	7.43682e-08
26.750000	7.88067e-08
26.700000	8.35082e-08
26.650000	8.84882e-08
26.600000	9.3763e-08
26.550000	9.935e-08
26.500000	1.05267e-07
26.450000	1.11535e-07
26.400000	1.18172e-07
26.350000	1.25202e-07
26.300000	1.32646e-07
26.250000	1.4053e-07
26.200000	1.48878e-07
26.150000	1.57718e-07
26.100000	1.67079e-07
26.050000	1.76991e-07
26.000000	1.87486e-07
25.950000	1.98599e-07
25.900000	2.10364e-07
25.850000	2.2282e-07
25.800000	2.36007e-07
25.750000	2.49968e-07
25.700000	2.64747e-07
25.650000	2.80392e-07
25.600000	2.96953e-07
25.550000	3.14483e-07
25.500000	3.33039e-07
25.450000	3.52678e-07
25.400000	3.73464e-07
25.350000	3.95464e-07
25.300000	4.18746e-07
25.250000	4.43385e-07
25.200000	4.69459e-07
25.150000	4.9705e-07
25.100000	5.26246e-07
25.050000	5.57139e-07
25.000000	5.89825e-07
24.950000	6.24408e-07
24.900000	6.60996e-07
24.850000	6.99704e-07
24.800000	7.40652e-07
24.750000	7.83969e-07
24.700000	8.29789e-07
24.650000	8.78255e-07
24.600000	9.29518e-07
24.550000	9.83735e-07
24.500000	1.04108e-06
24.450000	1.10172e-06
24.400000	1.16584e-06
24.350000	1.23365e-06
24.300000	1.30536e-06
24.250000	1.38117e-06
24.200000	1.46132e-06
24.150000	1.54607e-06
24.100000	1.63565e-06
24.050000	1.73036e-06
24.000000	1.83046e-06
23.950000	1.93627e-06
23.900000	2.04811e-06
23.850000	2.1663e-06
23.800000	2.29121e-06
23.750000	2.42321e-06
23.700000	2.56268e-06
23.650000	2.71005e-06
23.600000	2.86576e-06
23.550000	3.03026e-06
23.500000	3.20404e-06
23.450000	3.3876e-06
23.400000	3.58149e-06
23.350000	3.78628e-06
23.300000	4.00256e-06
23.250000	4.23096e-06
23.200000	4.47213e-06
23.150000	4.72679e-06
23.100000	4.99565e-06
23.050000	5.27949e-06
23.000000	5.57912e-06
22.950000	5.89539e-06
22.900000	6.22921e-06
22.850000	6.5815e-06
22.800000	6.95326e-06
22.750000	7.34554e-06
22.700000	7.75943e-06
22.650000	8.19607e-06
22.600000	8.65668e-06
22.550000	9.14253e-06
22.500000	9.65494e-06
22.450000	1.01953e-05
22.400000	1.07651e-05
22.350000	1.13659e-05
22.300000	1.19993e-05
22.250000	1.26669e-05
22.200000	1.33706e-05
22.150000	1.41123e-05
22.100000	1.48937e-05
22.050000	1.57171e-05
22.000000	1.65846e-05
21.950000	1.74983e-05
21.900000	1.84607e-05
21.850000	1.94742e-05
21.800000	2.05413e-05
21.750000	2.16648e-05
21.700000	2.28473e-05
21.650000	2.4092e-05
21.600000	2.54018e-05
21.550000	2.67798e-05
21.500000	2.82295e-05
21.450000	2.97543e-05
21.400000	3.13578e-05
21.350000	3.30438e-05
21.300000	3.48162e-05
21.250000	3.66791e-05
21.200000	3.86367e-05
21.150000	4.06934e-05
21.100000	4.28537e-05
21.050000	4.51226e-05
21.000000	4.75047e-05
20.950000	5.00053e-05
20.900000	5.26296e-05
20.850000	5.53831e-05
20.800000	5.82713e-05
20.750000	6.13001e-05
20.700000	6.44755e-05
20.650000	6.78036e-05
20.600000	7.12908e-05
20.550000	7.49434e-05
20.500000	7.87683e-05
20.450000	8.2772e-05
20.400000	8.69617e-05
20.350000	9.13444e-05
20.300000	9.59272e-05
20.250000	0.000100717
20.200000	0.000105722
20.150000	0.000110949
20.100000	0.000116406
20.050000	0.0001221
20.000000	0.000128037
19.950000	0.000134227
19.900000	0.000140675
19.850000	0.000147389
19.800000	0.000154376
19.750000	0.000161641
19.700000	0.000169191
19.650000	0.000177031
19.600000	0.000185167
19.550000	0.000193602
19.500000	0.00020234
19.450000	0.000211384
19.400000	0.000220734
19.350000	0.000230391
19.300000	0.000240354
19.250000	0.000250619
19.200000	0.000261181
19.150000	0.000272033
19.100000	0.000283166
19.050000	0.000294565
19.000000	0.000306216
18.950000	0.000318099
18.900000	0.000330189
18.850000	0.000342458
18.800000	0.000354872
18.750000	0.000367389
18.700000	0.000379962
18.650000	0.000392536
18.600000	0.000405045
18.550000	0.000417413
18.500000	0.000429553
18.450000	0.000441361
18.400000	0.000452718
18.350000	0.000463483
18.300000	0.000473492
18.250000	0.000482547
18.200000	0.000490409
18.150000	0.000496779
18.100000	0.000501253
&
```
