## Supplementary material for "All-at-once RNA folding with 3D motif prediction framed by evolutionary information": RF00310_snoZ165.surv

```
-0.000039	0.333333
-0.006335	1
&
3.496736	0.000239063
1.791468	0.000478126
1.487428	0.000956251
1.421332	0.00119531
1.183387	0.00143438
1.170168	0.00167344
1.143730	0.0019125
0.958662	0.00215157
0.866128	0.00239063
0.495992	0.00286875
0.297705	0.00334688
0.112638	0.00382501
0.072980	0.00573751
0.059761	0.00812814
0.046542	0.00860626
0.006885	0.0105188
-0.006335	0.988525
-0.019554	0.990437
-0.032773	0.992828
-0.045992	0.994262
-0.072430	0.996175
-0.085649	0.996414
-0.112088	0.99737
-0.283936	0.997609
-0.521881	0.997848
-0.614415	0.998087
-0.706949	0.998566
-0.812702	0.999044
-0.944893	0.999283
-1.328248	0.999522
-1.843794	0.999761
-2.015643	1
&
3.966179	1.19446e-06
3.959406	7.16675e-06
3.840433	8.3612e-06
3.827214	1.07501e-05
3.787557	1.91113e-05
3.774338	2.26947e-05
3.708242	2.38892e-05
3.642146	3.22504e-05
3.628927	9.67511e-05
3.576051	0.000108696
3.496736	0.000150502
3.470298	0.000156474
3.457079	0.000160057
3.443859	0.000161252
3.351325	0.000164835
3.272011	0.00016603
3.258791	0.000167224
3.245572	0.000188724
3.232353	0.000189919
3.219134	0.000191113
3.205915	0.000192308
3.166258	0.000194697
3.126600	0.000195891
3.086943	0.000200669
3.060504	0.000201863
3.034066	0.000203058
2.928313	0.00020903
2.901875	0.000215002
2.888656	0.000216197
2.782903	0.000217391
2.756464	0.000218586
2.743245	0.00021978
2.677150	0.000220975
2.637492	0.000222169
2.571397	0.000224558
2.558177	0.000225753
2.478863	0.000228141
2.359890	0.000232919
2.346671	0.000235308
2.333452	0.000240086
2.240918	0.000242475
2.227699	0.000246058
2.174822	0.000247253
2.161603	0.000249642
2.082289	0.000250836
2.016193	0.000253225
1.989755	0.000254419
1.936878	0.000256808
1.910440	0.000258003
1.844344	0.000260392
1.804687	0.000261586
1.791468	0.000316531
1.751810	0.00031892
1.738591	0.000327281
1.725372	0.000336837
1.712153	0.000521978
1.698934	0.000554228
1.685715	0.000561395
1.672495	0.000579312
1.659276	0.000585284
1.646057	0.000599618
1.632838	0.000611562
1.619619	0.00067248
1.579961	0.000709508
1.566742	0.000716675
1.553523	0.000733397
1.540304	0.000874343
1.527085	0.000880315
1.500647	0.000891065
1.487428	0.000986622
1.474208	0.000992594
1.447770	0.00100096
1.434551	0.00100334
1.421332	0.00105112
1.394894	0.00106426
1.381674	0.00106665
1.368455	0.00107382
1.355236	0.00107621
1.342017	0.00108218
1.328798	0.00109651
1.315579	0.0010989
1.302360	0.00110248
1.289141	0.00110487
1.262702	0.00110846
1.249483	0.0011204
1.236264	0.00125776
1.223045	0.00126493
1.209826	0.00132226
1.196607	0.00134138
1.183387	0.00139752
1.170168	0.00145604
1.156949	0.00145724
1.143730	0.00151099
1.130511	0.00151696
1.117292	0.00153727
1.104073	0.0015528
1.090854	0.00155638
1.077634	0.00155757
1.064415	0.00156116
1.051196	0.0016388
1.037977	0.00164596
1.024758	0.00168299
1.011539	0.00169016
0.998320	0.0017021
0.985100	0.00171763
0.971881	0.00173077
0.958662	0.00177258
0.945443	0.00179169
0.932224	0.00193741
0.919005	0.00194577
0.905786	0.00196488
0.892566	0.00198638
0.879347	0.00199474
0.866128	0.0020473
0.852909	0.00204969
0.839690	0.00206641
0.826471	0.00207358
0.813252	0.00209866
0.800033	0.00210463
0.786813	0.00210702
0.773594	0.0021118
0.760375	0.00214047
0.747156	0.00214525
0.733937	0.00214883
0.720718	0.00215002
0.707499	0.00215719
0.681060	0.00216436
0.667841	0.00217033
0.654622	0.00217391
0.641403	0.00217989
0.628184	0.00218227
0.614965	0.00218944
0.601746	0.00219064
0.588526	0.00220019
0.575307	0.00220736
0.562088	0.00220975
0.548869	0.00221572
0.535650	0.00222169
0.509212	0.00223005
0.495992	0.00232561
0.482773	0.00233994
0.469554	0.00237697
0.456335	0.00238653
0.443116	0.00241042
0.429897	0.00255614
0.416678	0.00261945
0.403459	0.00262781
0.390239	0.00265767
0.377020	0.00267439
0.363801	0.00268753
0.350582	0.00269709
0.337363	0.00283923
0.324144	0.00285714
0.310925	0.00289417
0.297705	0.00298256
0.284486	0.00300764
0.271267	0.00302317
0.258048	0.00303989
0.244829	0.00304109
0.231610	0.00305423
0.218391	0.00305542
0.191952	0.00306378
0.178733	0.00307095
0.165514	0.0031032
0.152295	0.00310798
0.139076	0.00312709
0.125857	0.00316054
0.112638	0.00373507
0.099418	0.00395485
0.086199	0.00442188
0.072980	0.00590779
0.059761	0.00713688
0.046542	0.00800645
0.033323	0.00811634
0.020104	0.00827043
0.006885	0.00878404
-0.006335	0.988146
-0.019554	0.991005
-0.032773	0.993888
-0.045992	0.995038
-0.059211	0.995363
-0.072430	0.995926
-0.085649	0.996211
-0.098869	0.99672
-0.112088	0.997081
-0.125307	0.997175
-0.138526	0.997447
-0.151745	0.99747
-0.164964	0.997513
-0.178183	0.997522
-0.191403	0.997594
-0.204622	0.997609
-0.217841	0.997625
-0.231060	0.997631
-0.244279	0.997635
-0.257498	0.997645
-0.270717	0.997647
-0.283936	0.997695
-0.297156	0.997697
-0.310375	0.997703
-0.323594	0.997714
-0.336813	0.997775
-0.350032	0.997783
-0.363251	0.997793
-0.376470	0.997797
-0.389690	0.997826
-0.402909	0.997838
-0.416128	0.99785
-0.429347	0.99786
-0.442566	0.997883
-0.455785	0.998029
-0.469004	0.998033
-0.482223	0.998036
-0.495443	0.99804
-0.508662	0.998052
-0.521881	0.998106
-0.535100	0.998107
-0.548319	0.998147
-0.561538	0.998168
-0.574757	0.998184
-0.587977	0.998189
-0.601196	0.998264
-0.614415	0.99831
-0.627634	0.998322
-0.640853	0.998331
-0.654072	0.998343
-0.667291	0.998365
-0.680510	0.998367
-0.693730	0.998371
-0.706949	0.998459
-0.720168	0.998592
-0.733387	0.998618
-0.746606	0.998635
-0.759825	0.998656
-0.773044	0.998661
-0.786264	0.998925
-0.799483	0.998932
-0.812702	0.999018
-0.825921	0.999019
-0.839140	0.999041
-0.852359	0.999065
-0.865578	0.999074
-0.878797	0.999086
-0.892017	0.999102
-0.918455	0.999107
-0.944893	0.999182
-0.958112	0.999184
-0.971331	0.999196
-0.984551	0.999204
-0.997770	0.999218
-1.010989	0.999219
-1.024208	0.999222
-1.037427	0.999228
-1.050646	0.999298
-1.063865	0.999308
-1.090304	0.999316
-1.103523	0.99933
-1.143180	0.999348
-1.156399	0.999353
-1.169618	0.999354
-1.182838	0.999363
-1.196057	0.999371
-1.209276	0.999436
-1.248933	0.999442
-1.262152	0.999443
-1.275371	0.999452
-1.288591	0.999453
-1.301810	0.999461
-1.315029	0.999465
-1.328248	0.999534
-1.367905	0.999535
-1.394344	0.999543
-1.407563	0.999545
-1.434001	0.999551
-1.447220	0.999556
-1.460439	0.999563
-1.473659	0.999564
-1.486878	0.999565
-1.500097	0.99957
-1.513316	0.999576
-1.539754	0.999582
-1.566192	0.999586
-1.579412	0.999588
-1.592631	0.99959
-1.605850	0.999591
-1.619069	0.999594
-1.632288	0.999607
-1.645507	0.999608
-1.685165	0.999614
-1.711603	0.999617
-1.724822	0.999624
-1.751260	0.999626
-1.764479	0.999645
-1.777699	0.999646
-1.790918	0.999651
-1.804137	0.999652
-1.830575	0.999654
-1.843794	0.999697
-1.857013	0.999698
-1.870233	0.999707
-1.883452	0.999709
-1.909890	0.999713
-1.923109	0.999717
-1.949547	0.99972
-1.962766	0.999786
-1.975986	0.999792
-1.989205	0.999801
-2.002424	0.999806
-2.015643	0.999851
-2.028862	0.999852
-2.042081	0.999872
-2.055300	0.999873
-2.081739	0.999876
-2.094958	0.999884
-2.108177	0.999896
-2.121396	0.999906
-2.161053	0.999971
-2.187492	0.999973
-2.200711	0.999974
-2.240368	0.999982
-2.306464	0.999994
-2.319683	0.999996
-2.465094	0.999998
-2.504751	0.999999
-2.769134	1
&
18.037783	7.2293e-09
18.024564	7.28712e-09
18.011345	7.3454e-09
17.998126	7.40415e-09
17.984907	7.46337e-09
17.971688	7.52306e-09
17.958469	7.58324e-09
17.945249	7.6439e-09
17.932030	7.70504e-09
17.918811	7.76668e-09
17.905592	7.82881e-09
17.892373	7.89145e-09
17.879154	7.95458e-09
17.865935	8.01823e-09
17.852716	8.08238e-09
17.839496	8.14706e-09
17.826277	8.21225e-09
17.813058	8.27796e-09
17.799839	8.34421e-09
17.786620	8.41098e-09
17.773401	8.4783e-09
17.760182	8.54615e-09
17.746962	8.61455e-09
17.733743	8.6835e-09
17.720524	8.75301e-09
17.707305	8.82307e-09
17.694086	8.8937e-09
17.680867	8.9649e-09
17.667648	9.03666e-09
17.654429	9.10901e-09
17.641209	9.18194e-09
17.627990	9.25545e-09
17.614771	9.32956e-09
17.601552	9.40426e-09
17.588333	9.47956e-09
17.575114	9.55547e-09
17.561895	9.63199e-09
17.548675	9.70913e-09
17.535456	9.78689e-09
17.522237	9.86527e-09
17.509018	9.94428e-09
17.495799	1.00239e-08
17.482580	1.01042e-08
17.469361	1.01852e-08
17.456142	1.02667e-08
17.442922	1.0349e-08
17.429703	1.04319e-08
17.416484	1.05155e-08
17.403265	1.05997e-08
17.390046	1.06846e-08
17.376827	1.07703e-08
17.363608	1.08566e-08
17.350388	1.09436e-08
17.337169	1.10312e-08
17.323950	1.11196e-08
17.310731	1.12088e-08
17.297512	1.12986e-08
17.284293	1.13891e-08
17.271074	1.14804e-08
17.257854	1.15724e-08
17.244635	1.16652e-08
17.231416	1.17587e-08
17.218197	1.1853e-08
17.204978	1.1948e-08
17.191759	1.20438e-08
17.178540	1.21403e-08
17.165321	1.22377e-08
17.152101	1.23358e-08
17.138882	1.24347e-08
17.125663	1.25344e-08
17.112444	1.26349e-08
17.099225	1.27363e-08
17.086006	1.28384e-08
17.072787	1.29414e-08
17.059567	1.30452e-08
17.046348	1.31498e-08
17.033129	1.32553e-08
17.019910	1.33616e-08
17.006691	1.34688e-08
16.993472	1.35768e-08
16.980253	1.36857e-08
16.967034	1.37955e-08
16.953814	1.39062e-08
16.940595	1.40178e-08
16.927376	1.41302e-08
16.914157	1.42436e-08
16.900938	1.43579e-08
16.887719	1.44731e-08
16.874500	1.45893e-08
16.861280	1.47064e-08
16.848061	1.48244e-08
16.834842	1.49434e-08
16.821623	1.50633e-08
16.808404	1.51842e-08
16.795185	1.53061e-08
16.781966	1.5429e-08
16.768747	1.55528e-08
16.755527	1.56777e-08
16.742308	1.58035e-08
16.729089	1.59304e-08
16.715870	1.60583e-08
16.702651	1.61873e-08
16.689432	1.63173e-08
16.676213	1.64483e-08
16.662993	1.65804e-08
16.649774	1.67135e-08
16.636555	1.68478e-08
16.623336	1.69831e-08
16.610117	1.71195e-08
16.596898	1.7257e-08
16.583679	1.73956e-08
16.570460	1.75353e-08
16.557240	1.76762e-08
16.544021	1.78182e-08
16.530802	1.79613e-08
16.517583	1.81057e-08
16.504364	1.82511e-08
16.491145	1.83978e-08
16.477926	1.85456e-08
16.464706	1.86946e-08
16.451487	1.88449e-08
16.438268	1.89963e-08
16.425049	1.9149e-08
16.411830	1.93029e-08
16.398611	1.9458e-08
16.385392	1.96144e-08
16.372173	1.97721e-08
16.358953	1.9931e-08
16.345734	2.00913e-08
16.332515	2.02528e-08
16.319296	2.04156e-08
16.306077	2.05798e-08
16.292858	2.07452e-08
16.279639	2.0912e-08
16.266419	2.10802e-08
16.253200	2.12497e-08
16.239981	2.14206e-08
16.226762	2.15929e-08
16.213543	2.17665e-08
16.200324	2.19416e-08
16.187105	2.21181e-08
16.173886	2.2296e-08
16.160666	2.24753e-08
16.147447	2.26561e-08
16.134228	2.28384e-08
16.121009	2.30221e-08
16.107790	2.32074e-08
16.094571	2.33941e-08
16.081352	2.35823e-08
16.068132	2.37721e-08
16.054913	2.39634e-08
16.041694	2.41562e-08
16.028475	2.43506e-08
16.015256	2.45466e-08
16.002037	2.47442e-08
15.988818	2.49434e-08
15.975598	2.51441e-08
15.962379	2.53465e-08
15.949160	2.55506e-08
15.935941	2.57563e-08
15.922722	2.59636e-08
15.909503	2.61727e-08
15.896284	2.63834e-08
15.883065	2.65959e-08
15.869845	2.681e-08
15.856626	2.70259e-08
15.843407	2.72436e-08
15.830188	2.7463e-08
15.816969	2.76841e-08
15.803750	2.79071e-08
15.790531	2.81319e-08
15.777311	2.83585e-08
15.764092	2.8587e-08
15.750873	2.88173e-08
15.737654	2.90494e-08
15.724435	2.92835e-08
15.711216	2.95194e-08
15.697997	2.97572e-08
15.684778	2.9997e-08
15.671558	3.02388e-08
15.658339	3.04824e-08
15.645120	3.07281e-08
15.631901	3.09757e-08
15.618682	3.12254e-08
15.605463	3.14771e-08
15.592244	3.17308e-08
15.579024	3.19866e-08
15.565805	3.22445e-08
15.552586	3.25044e-08
15.539367	3.27665e-08
15.526148	3.30307e-08
15.512929	3.3297e-08
15.499710	3.35655e-08
15.486491	3.38361e-08
15.473271	3.4109e-08
15.460052	3.43841e-08
15.446833	3.46614e-08
15.433614	3.4941e-08
15.420395	3.52228e-08
15.407176	3.55069e-08
15.393957	3.57933e-08
15.380737	3.60821e-08
15.367518	3.63732e-08
15.354299	3.66666e-08
15.341080	3.69625e-08
15.327861	3.72607e-08
15.314642	3.75614e-08
15.301423	3.78645e-08
15.288204	3.81701e-08
15.274984	3.84781e-08
15.261765	3.87887e-08
15.248546	3.91017e-08
15.235327	3.94174e-08
15.222108	3.97355e-08
15.208889	4.00563e-08
15.195670	4.03797e-08
15.182450	4.07057e-08
15.169231	4.10343e-08
15.156012	4.13656e-08
15.142793	4.16997e-08
15.129574	4.20364e-08
15.116355	4.23759e-08
15.103136	4.27181e-08
15.089917	4.30631e-08
15.076697	4.34109e-08
15.063478	4.37615e-08
15.050259	4.4115e-08
15.037040	4.44714e-08
15.023821	4.48307e-08
15.010602	4.51928e-08
14.997383	4.5558e-08
14.984163	4.59261e-08
14.970944	4.62972e-08
14.957725	4.66713e-08
14.944506	4.70484e-08
14.931287	4.74287e-08
14.918068	4.7812e-08
14.904849	4.81984e-08
14.891629	4.8588e-08
14.878410	4.89808e-08
14.865191	4.93767e-08
14.851972	4.97759e-08
14.838753	5.01783e-08
14.825534	5.0584e-08
14.812315	5.0993e-08
14.799096	5.14053e-08
14.785876	5.1821e-08
14.772657	5.22401e-08
14.759438	5.26626e-08
14.746219	5.30885e-08
14.733000	5.35179e-08
14.719781	5.39508e-08
14.706562	5.43872e-08
14.693342	5.48271e-08
14.680123	5.52707e-08
14.666904	5.57179e-08
14.653685	5.61687e-08
14.640466	5.66231e-08
14.627247	5.70813e-08
14.614028	5.75432e-08
14.600809	5.80089e-08
14.587589	5.84784e-08
14.574370	5.89517e-08
14.561151	5.94289e-08
14.547932	5.99099e-08
14.534713	6.03949e-08
14.521494	6.08838e-08
14.508275	6.13767e-08
14.495055	6.18737e-08
14.481836	6.23747e-08
14.468617	6.28797e-08
14.455398	6.33889e-08
14.442179	6.39023e-08
14.428960	6.44198e-08
14.415741	6.49416e-08
14.402522	6.54676e-08
14.389302	6.59979e-08
14.376083	6.65325e-08
14.362864	6.70715e-08
14.349645	6.76149e-08
14.336426	6.81627e-08
14.323207	6.8715e-08
14.309988	6.92718e-08
14.296768	6.98331e-08
14.283549	7.03991e-08
14.270330	7.09696e-08
14.257111	7.15448e-08
14.243892	7.21247e-08
14.230673	7.27093e-08
14.217454	7.32988e-08
14.204235	7.3893e-08
14.191015	7.44921e-08
14.177796	7.5096e-08
14.164577	7.57049e-08
14.151358	7.63188e-08
14.138139	7.69377e-08
14.124920	7.75617e-08
14.111701	7.81907e-08
14.098481	7.88249e-08
14.085262	7.94643e-08
14.072043	8.01089e-08
14.058824	8.07587e-08
14.045605	8.14139e-08
14.032386	8.20744e-08
14.019167	8.27404e-08
14.005948	8.34118e-08
13.992728	8.40886e-08
13.979509	8.4771e-08
13.966290	8.5459e-08
13.953071	8.61526e-08
13.939852	8.68519e-08
13.926633	8.75569e-08
13.913414	8.82677e-08
13.900194	8.89843e-08
13.886975	8.97067e-08
13.873756	9.04351e-08
13.860537	9.11694e-08
13.847318	9.19097e-08
13.834099	9.26561e-08
13.820880	9.34086e-08
13.807660	9.41672e-08
13.794441	9.49321e-08
13.781222	9.57032e-08
13.768003	9.64807e-08
13.754784	9.72645e-08
13.741565	9.80547e-08
13.728346	9.88514e-08
13.715127	9.96546e-08
13.701907	1.00464e-07
13.688688	1.01281e-07
13.675469	1.02104e-07
13.662250	1.02934e-07
13.649031	1.0377e-07
13.635812	1.04614e-07
13.622593	1.05464e-07
13.609373	1.06322e-07
13.596154	1.07186e-07
13.582935	1.08058e-07
13.569716	1.08936e-07
13.556497	1.09822e-07
13.543278	1.10715e-07
13.530059	1.11616e-07
13.516840	1.12524e-07
13.503620	1.13439e-07
13.490401	1.14362e-07
13.477182	1.15292e-07
13.463963	1.1623e-07
13.450744	1.17176e-07
13.437525	1.18129e-07
13.424306	1.1909e-07
13.411086	1.20059e-07
13.397867	1.21037e-07
13.384648	1.22022e-07
13.371429	1.23015e-07
13.358210	1.24016e-07
13.344991	1.25026e-07
13.331772	1.26044e-07
13.318553	1.2707e-07
13.305333	1.28104e-07
13.292114	1.29148e-07
13.278895	1.30199e-07
13.265676	1.3126e-07
13.252457	1.32329e-07
13.239238	1.33406e-07
13.226019	1.34493e-07
13.212799	1.35589e-07
13.199580	1.36693e-07
13.186361	1.37807e-07
13.173142	1.3893e-07
13.159923	1.40062e-07
13.146704	1.41203e-07
13.133485	1.42354e-07
13.120266	1.43514e-07
13.107046	1.44684e-07
13.093827	1.45863e-07
13.080608	1.47052e-07
13.067389	1.48251e-07
13.054170	1.4946e-07
13.040951	1.50678e-07
13.027732	1.51907e-07
13.014512	1.53146e-07
13.001293	1.54395e-07
12.988074	1.55654e-07
12.974855	1.56924e-07
12.961636	1.58204e-07
12.948417	1.59494e-07
12.935198	1.60795e-07
12.921979	1.62107e-07
12.908759	1.6343e-07
12.895540	1.64764e-07
12.882321	1.66108e-07
12.869102	1.67464e-07
12.855883	1.68831e-07
12.842664	1.70209e-07
12.829445	1.71598e-07
12.816225	1.72999e-07
12.803006	1.74411e-07
12.789787	1.75835e-07
12.776568	1.77271e-07
12.763349	1.78719e-07
12.750130	1.80178e-07
12.736911	1.8165e-07
12.723692	1.83134e-07
12.710472	1.84629e-07
12.697253	1.86138e-07
12.684034	1.87658e-07
12.670815	1.89192e-07
12.657596	1.90737e-07
12.644377	1.92296e-07
12.631158	1.93868e-07
12.617938	1.95452e-07
12.604719	1.97049e-07
12.591500	1.9866e-07
12.578281	2.00284e-07
12.565062	2.01922e-07
12.551843	2.03572e-07
12.538624	2.05237e-07
12.525404	2.06915e-07
12.512185	2.08607e-07
12.498966	2.10313e-07
12.485747	2.12034e-07
12.472528	2.13768e-07
12.459309	2.15517e-07
12.446090	2.1728e-07
12.432871	2.19057e-07
12.419651	2.2085e-07
12.406432	2.22657e-07
12.393213	2.24479e-07
12.379994	2.26316e-07
12.366775	2.28169e-07
12.353556	2.30036e-07
12.340337	2.31919e-07
12.327117	2.33818e-07
12.313898	2.35733e-07
12.300679	2.37663e-07
12.287460	2.39609e-07
12.274241	2.41571e-07
12.261022	2.4355e-07
12.247803	2.45544e-07
12.234584	2.47556e-07
12.221364	2.49584e-07
12.208145	2.51629e-07
12.194926	2.5369e-07
12.181707	2.55769e-07
12.168488	2.57865e-07
12.155269	2.59978e-07
12.142050	2.62109e-07
12.128830	2.64258e-07
12.115611	2.66424e-07
12.102392	2.68608e-07
12.089173	2.7081e-07
12.075954	2.73031e-07
12.062735	2.7527e-07
12.049516	2.77527e-07
12.036297	2.79803e-07
12.023077	2.82098e-07
12.009858	2.84412e-07
11.996639	2.86745e-07
11.983420	2.89098e-07
11.970201	2.9147e-07
11.956982	2.93862e-07
11.943763	2.96273e-07
11.930543	2.98705e-07
11.917324	3.01156e-07
11.904105	3.03629e-07
11.890886	3.06121e-07
11.877667	3.08634e-07
11.864448	3.11168e-07
11.851229	3.13723e-07
11.838010	3.163e-07
11.824790	3.18897e-07
11.811571	3.21517e-07
11.798352	3.24158e-07
11.785133	3.26821e-07
11.771914	3.29506e-07
11.758695	3.32213e-07
11.745476	3.34943e-07
11.732256	3.37695e-07
11.719037	3.4047e-07
11.705818	3.43269e-07
11.692599	3.46091e-07
11.679380	3.48936e-07
11.666161	3.51804e-07
11.652942	3.54697e-07
11.639723	3.57614e-07
11.626503	3.60554e-07
11.613284	3.6352e-07
11.600065	3.6651e-07
11.586846	3.69525e-07
11.573627	3.72564e-07
11.560408	3.7563e-07
11.547189	3.7872e-07
11.533969	3.81837e-07
11.520750	3.84979e-07
11.507531	3.88148e-07
11.494312	3.91343e-07
11.481093	3.94564e-07
11.467874	3.97812e-07
11.454655	4.01088e-07
11.441435	4.0439e-07
11.428216	4.0772e-07
11.414997	4.11078e-07
11.401778	4.14464e-07
11.388559	4.17878e-07
11.375340	4.2132e-07
11.362121	4.24792e-07
11.348902	4.28292e-07
11.335682	4.31821e-07
11.322463	4.3538e-07
11.309244	4.38968e-07
11.296025	4.42586e-07
11.282806	4.46235e-07
11.269587	4.49913e-07
11.256368	4.53623e-07
11.243148	4.57364e-07
11.229929	4.61135e-07
11.216710	4.64938e-07
11.203491	4.68773e-07
11.190272	4.7264e-07
11.177053	4.76539e-07
11.163834	4.80471e-07
11.150615	4.84436e-07
11.137395	4.88433e-07
11.124176	4.92464e-07
11.110957	4.96529e-07
11.097738	5.00628e-07
11.084519	5.04761e-07
11.071300	5.08928e-07
11.058081	5.1313e-07
11.044861	5.17368e-07
11.031642	5.21641e-07
11.018423	5.25949e-07
11.005204	5.30294e-07
10.991985	5.34675e-07
10.978766	5.39092e-07
10.965547	5.43547e-07
10.952328	5.48038e-07
10.939108	5.52568e-07
10.925889	5.57135e-07
10.912670	5.6174e-07
10.899451	5.66384e-07
10.886232	5.71067e-07
10.873013	5.75789e-07
10.859794	5.80551e-07
10.846574	5.85352e-07
10.833355	5.90194e-07
10.820136	5.95076e-07
10.806917	5.99999e-07
10.793698	6.04964e-07
10.780479	6.0997e-07
10.767260	6.15017e-07
10.754041	6.20108e-07
10.740821	6.25241e-07
10.727602	6.30417e-07
10.714383	6.35636e-07
10.701164	6.40899e-07
10.687945	6.46206e-07
10.674726	6.51558e-07
10.661507	6.56955e-07
10.648287	6.62397e-07
10.635068	6.67884e-07
10.621849	6.73418e-07
10.608630	6.78998e-07
10.595411	6.84625e-07
10.582192	6.903e-07
10.568973	6.96021e-07
10.555754	7.01791e-07
10.542534	7.0761e-07
10.529315	7.13477e-07
10.516096	7.19394e-07
10.502877	7.2536e-07
10.489658	7.31377e-07
10.476439	7.37444e-07
10.463220	7.43562e-07
10.450000	7.49731e-07
10.436781	7.55953e-07
10.423562	7.62226e-07
10.410343	7.68553e-07
10.397124	7.74933e-07
10.383905	7.81366e-07
10.370686	7.87854e-07
10.357467	7.94396e-07
10.344247	8.00993e-07
10.331028	8.07646e-07
10.317809	8.14355e-07
10.304590	8.2112e-07
10.291371	8.27943e-07
10.278152	8.34822e-07
10.264933	8.4176e-07
10.251713	8.48757e-07
10.238494	8.55812e-07
10.225275	8.62926e-07
10.212056	8.70101e-07
10.198837	8.77336e-07
10.185618	8.84633e-07
10.172399	8.9199e-07
10.159179	8.9941e-07
10.145960	9.06893e-07
10.132741	9.14438e-07
10.119522	9.22048e-07
10.106303	9.29721e-07
10.093084	9.37459e-07
10.079865	9.45263e-07
10.066646	9.53133e-07
10.053426	9.61069e-07
10.040207	9.69072e-07
10.026988	9.77143e-07
10.013769	9.85281e-07
10.000550	9.93489e-07
9.987331	1.00177e-06
9.974112	1.01011e-06
9.960892	1.01853e-06
9.947673	1.02702e-06
9.934454	1.03558e-06
9.921235	1.04421e-06
9.908016	1.05292e-06
9.894797	1.0617e-06
9.881578	1.07055e-06
9.868359	1.07948e-06
9.855139	1.08849e-06
9.841920	1.09757e-06
9.828701	1.10673e-06
9.815482	1.11596e-06
9.802263	1.12528e-06
9.789044	1.13467e-06
9.775825	1.14414e-06
9.762605	1.15369e-06
9.749386	1.16333e-06
9.736167	1.17304e-06
9.722948	1.18284e-06
9.709729	1.19272e-06
9.696510	1.20269e-06
9.683291	1.21274e-06
9.670072	1.22287e-06
9.656852	1.23309e-06
9.643633	1.2434e-06
9.630414	1.25379e-06
9.617195	1.26428e-06
9.603976	1.27485e-06
9.590757	1.28551e-06
9.577538	1.29626e-06
9.564318	1.30711e-06
9.551099	1.31804e-06
9.537880	1.32907e-06
9.524661	1.3402e-06
9.511442	1.35141e-06
9.498223	1.36273e-06
9.485004	1.37414e-06
9.471785	1.38564e-06
9.458565	1.39725e-06
9.445346	1.40895e-06
9.432127	1.42075e-06
9.418908	1.43266e-06
9.405689	1.44466e-06
9.392470	1.45677e-06
9.379251	1.46898e-06
9.366031	1.48129e-06
9.352812	1.49371e-06
9.339593	1.50624e-06
9.326374	1.51887e-06
9.313155	1.53161e-06
9.299936	1.54446e-06
9.286717	1.55741e-06
9.273498	1.57048e-06
9.260278	1.58366e-06
9.247059	1.59696e-06
9.233840	1.61036e-06
9.220621	1.62388e-06
9.207402	1.63752e-06
9.194183	1.65127e-06
9.180964	1.66514e-06
9.167744	1.67913e-06
9.154525	1.69324e-06
9.141306	1.70747e-06
9.128087	1.72182e-06
9.114868	1.73629e-06
9.101649	1.75089e-06
9.088430	1.76561e-06
9.075210	1.78046e-06
9.061991	1.79543e-06
9.048772	1.81054e-06
9.035553	1.82577e-06
9.022334	1.84113e-06
9.009115	1.85663e-06
8.995896	1.87226e-06
8.982677	1.88802e-06
8.969457	1.90391e-06
8.956238	1.91995e-06
8.943019	1.93612e-06
8.929800	1.95243e-06
8.916581	1.96888e-06
8.903362	1.98547e-06
8.890143	2.0022e-06
8.876923	2.01908e-06
8.863704	2.0361e-06
8.850485	2.05327e-06
8.837266	2.07058e-06
8.824047	2.08804e-06
8.810828	2.10566e-06
8.797609	2.12342e-06
8.784390	2.14134e-06
8.771170	2.15941e-06
8.757951	2.17764e-06
8.744732	2.19603e-06
8.731513	2.21457e-06
8.718294	2.23327e-06
8.705075	2.25214e-06
8.691856	2.27116e-06
8.678636	2.29035e-06
8.665417	2.30971e-06
8.652198	2.32923e-06
8.638979	2.34892e-06
8.625760	2.36878e-06
8.612541	2.38881e-06
8.599322	2.40901e-06
8.586103	2.42939e-06
8.572883	2.44994e-06
8.559664	2.47068e-06
8.546445	2.49159e-06
8.533226	2.51268e-06
8.520007	2.53395e-06
8.506788	2.55541e-06
8.493569	2.57705e-06
8.480349	2.59888e-06
8.467130	2.6209e-06
8.453911	2.64311e-06
8.440692	2.66551e-06
8.427473	2.6881e-06
8.414254	2.71089e-06
8.401035	2.73388e-06
8.387816	2.75706e-06
8.374596	2.78045e-06
8.361377	2.80404e-06
8.348158	2.82783e-06
8.334939	2.85183e-06
8.321720	2.87604e-06
8.308501	2.90046e-06
8.295282	2.92509e-06
8.282062	2.94993e-06
8.268843	2.97499e-06
8.255624	3.00027e-06
8.242405	3.02576e-06
8.229186	3.05148e-06
8.215967	3.07742e-06
8.202748	3.10359e-06
8.189529	3.12998e-06
8.176309	3.1566e-06
8.163090	3.18346e-06
8.149871	3.21054e-06
8.136652	3.23787e-06
8.123433	3.26543e-06
8.110214	3.29323e-06
8.096995	3.32127e-06
8.083775	3.34956e-06
8.070556	3.37809e-06
8.057337	3.40687e-06
8.044118	3.43591e-06
8.030899	3.46519e-06
8.017680	3.49473e-06
8.004461	3.52453e-06
7.991241	3.55459e-06
7.978022	3.58491e-06
7.964803	3.6155e-06
7.951584	3.64635e-06
7.938365	3.67747e-06
7.925146	3.70887e-06
7.911927	3.74053e-06
7.898708	3.77248e-06
7.885488	3.8047e-06
7.872269	3.83721e-06
7.859050	3.87e-06
7.845831	3.90308e-06
7.832612	3.93645e-06
7.819393	3.9701e-06
7.806174	4.00406e-06
7.792954	4.03831e-06
7.779735	4.07286e-06
7.766516	4.10772e-06
7.753297	4.14288e-06
7.740078	4.17834e-06
7.726859	4.21412e-06
7.713640	4.25022e-06
7.700421	4.28663e-06
7.687201	4.32336e-06
7.673982	4.36041e-06
7.660763	4.39779e-06
7.647544	4.43549e-06
7.634325	4.47353e-06
7.621106	4.51191e-06
7.607887	4.55062e-06
7.594667	4.58967e-06
7.581448	4.62906e-06
7.568229	4.6688e-06
7.555010	4.70889e-06
7.541791	4.74934e-06
7.528572	4.79014e-06
7.515353	4.8313e-06
7.502134	4.87282e-06
7.488914	4.91471e-06
7.475695	4.95697e-06
7.462476	4.9996e-06
7.449257	5.04261e-06
7.436038	5.086e-06
7.422819	5.12977e-06
7.409600	5.17393e-06
7.396380	5.21848e-06
7.383161	5.26342e-06
7.369942	5.30876e-06
7.356723	5.35451e-06
7.343504	5.40065e-06
7.330285	5.44721e-06
7.317066	5.49418e-06
7.303847	5.54156e-06
7.290627	5.58936e-06
7.277408	5.63759e-06
7.264189	5.68625e-06
7.250970	5.73533e-06
7.237751	5.78486e-06
7.224532	5.83482e-06
7.211313	5.88523e-06
7.198093	5.93608e-06
7.184874	5.98739e-06
7.171655	6.03915e-06
7.158436	6.09137e-06
7.145217	6.14406e-06
7.131998	6.19722e-06
7.118779	6.25085e-06
7.105560	6.30495e-06
7.092340	6.35954e-06
7.079121	6.41462e-06
7.065902	6.47019e-06
7.052683	6.52625e-06
7.039464	6.58281e-06
7.026245	6.63988e-06
7.013026	6.69746e-06
6.999806	6.75555e-06
6.986587	6.81416e-06
6.973368	6.8733e-06
6.960149	6.93296e-06
6.946930	6.99316e-06
6.933711	7.0539e-06
6.920492	7.11518e-06
6.907273	7.177e-06
6.894053	7.23939e-06
6.880834	7.30233e-06
6.867615	7.36584e-06
6.854396	7.42991e-06
6.841177	7.49456e-06
6.827958	7.5598e-06
6.814739	7.62561e-06
6.801519	7.69202e-06
6.788300	7.75903e-06
6.775081	7.82663e-06
6.761862	7.89485e-06
6.748643	7.96368e-06
6.735424	8.03313e-06
6.722205	8.10321e-06
6.708985	8.17391e-06
6.695766	8.24526e-06
6.682547	8.31724e-06
6.669328	8.38988e-06
6.656109	8.46317e-06
6.642890	8.53713e-06
6.629671	8.61175e-06
6.616452	8.68704e-06
6.603232	8.76302e-06
6.590013	8.83969e-06
6.576794	8.91704e-06
6.563575	8.9951e-06
6.550356	9.07387e-06
6.537137	9.15334e-06
6.523918	9.23354e-06
6.510698	9.31447e-06
6.497479	9.39613e-06
6.484260	9.47853e-06
6.471041	9.56168e-06
6.457822	9.64558e-06
6.444603	9.73025e-06
6.431384	9.81569e-06
6.418165	9.9019e-06
6.404945	9.9889e-06
6.391726	1.00767e-05
6.378507	1.01653e-05
6.365288	1.02547e-05
6.352069	1.03449e-05
6.338850	1.04359e-05
6.325631	1.05278e-05
6.312411	1.06205e-05
6.299192	1.07141e-05
6.285973	1.08085e-05
6.272754	1.09037e-05
6.259535	1.09999e-05
6.246316	1.10969e-05
6.233097	1.11948e-05
6.219878	1.12936e-05
6.206658	1.13933e-05
6.193439	1.14939e-05
6.180220	1.15955e-05
6.167001	1.1698e-05
6.153782	1.18014e-05
6.140563	1.19058e-05
6.127344	1.20111e-05
6.114124	1.21174e-05
6.100905	1.22247e-05
6.087686	1.2333e-05
6.074467	1.24422e-05
6.061248	1.25525e-05
6.048029	1.26638e-05
6.034810	1.27761e-05
6.021591	1.28895e-05
6.008371	1.30039e-05
5.995152	1.31193e-05
5.981933	1.32359e-05
5.968714	1.33535e-05
5.955495	1.34722e-05
5.942276	1.3592e-05
5.929057	1.37129e-05
5.915837	1.38349e-05
5.902618	1.3958e-05
5.889399	1.40823e-05
5.876180	1.42078e-05
5.862961	1.43344e-05
5.849742	1.44622e-05
5.836523	1.45912e-05
5.823304	1.47214e-05
5.810084	1.48528e-05
5.796865	1.49854e-05
5.783646	1.51193e-05
5.770427	1.52544e-05
5.757208	1.53908e-05
5.743989	1.55284e-05
5.730770	1.56674e-05
5.717550	1.58076e-05
5.704331	1.59492e-05
5.691112	1.6092e-05
5.677893	1.62362e-05
5.664674	1.63818e-05
5.651455	1.65287e-05
5.638236	1.66771e-05
5.625016	1.68268e-05
5.611797	1.69779e-05
5.598578	1.71304e-05
5.585359	1.72844e-05
5.572140	1.74398e-05
5.558921	1.75967e-05
5.545702	1.77551e-05
5.532483	1.79149e-05
5.519263	1.80763e-05
5.506044	1.82392e-05
5.492825	1.84036e-05
5.479606	1.85696e-05
5.466387	1.87372e-05
5.453168	1.89063e-05
5.439949	1.90771e-05
5.426729	1.92495e-05
5.413510	1.94235e-05
5.400291	1.95992e-05
5.387072	1.97765e-05
5.373853	1.99556e-05
5.360634	2.01363e-05
5.347415	2.03188e-05
5.334196	2.0503e-05
5.320976	2.06889e-05
5.307757	2.08766e-05
5.294538	2.10662e-05
5.281319	2.12575e-05
5.268100	2.14507e-05
5.254881	2.16457e-05
5.241662	2.18426e-05
5.228442	2.20414e-05
5.215223	2.22421e-05
5.202004	2.24447e-05
5.188785	2.26493e-05
5.175566	2.28558e-05
5.162347	2.30644e-05
5.149128	2.32749e-05
5.135909	2.34875e-05
5.122689	2.37021e-05
5.109470	2.39188e-05
5.096251	2.41376e-05
5.083032	2.43586e-05
5.069813	2.45816e-05
5.056594	2.48068e-05
5.043375	2.50342e-05
5.030155	2.52639e-05
5.016936	2.54957e-05
5.003717	2.57298e-05
4.990498	2.59662e-05
4.977279	2.62049e-05
4.964060	2.64459e-05
4.950841	2.66893e-05
4.937622	2.69351e-05
4.924402	2.71832e-05
4.911183	2.74338e-05
4.897964	2.76869e-05
4.884745	2.79424e-05
4.871526	2.82004e-05
4.858307	2.8461e-05
4.845088	2.87241e-05
4.831868	2.89899e-05
4.818649	2.92582e-05
4.805430	2.95292e-05
4.792211	2.98029e-05
4.778992	3.00793e-05
4.765773	3.03584e-05
4.752554	3.06403e-05
4.739335	3.09249e-05
4.726115	3.12124e-05
4.712896	3.15028e-05
4.699677	3.1796e-05
4.686458	3.20922e-05
4.673239	3.23913e-05
4.660020	3.26934e-05
4.646801	3.29985e-05
4.633581	3.33067e-05
4.620362	3.3618e-05
4.607143	3.39323e-05
4.593924	3.42499e-05
4.580705	3.45706e-05
4.567486	3.48945e-05
4.554267	3.52217e-05
4.541048	3.55522e-05
4.527828	3.5886e-05
4.514609	3.62232e-05
4.501390	3.65638e-05
4.488171	3.69079e-05
4.474952	3.72555e-05
4.461733	3.76065e-05
4.448514	3.79612e-05
4.435294	3.83194e-05
4.422075	3.86813e-05
4.408856	3.90469e-05
4.395637	3.94162e-05
4.382418	3.97893e-05
4.369199	4.01662e-05
4.355980	4.0547e-05
4.342760	4.09317e-05
4.329541	4.13203e-05
4.316322	4.17129e-05
4.303103	4.21096e-05
4.289884	4.25103e-05
4.276665	4.29153e-05
4.263446	4.33243e-05
4.250227	4.37377e-05
4.237007	4.41553e-05
4.223788	4.45772e-05
4.210569	4.50036e-05
4.197350	4.54343e-05
4.184131	4.58696e-05
4.170912	4.63094e-05
4.157693	4.67538e-05
4.144473	4.72029e-05
4.131254	4.76567e-05
4.118035	4.81152e-05
4.104816	4.85786e-05
4.091597	4.90469e-05
4.078378	4.95201e-05
4.065159	4.99983e-05
4.051940	5.04815e-05
4.038720	5.09699e-05
4.025501	5.14635e-05
4.012282	5.19623e-05
3.999063	5.24664e-05
3.985844	5.29759e-05
3.972625	5.34909e-05
3.959406	5.40114e-05
3.946186	5.45374e-05
3.932967	5.50691e-05
3.919748	5.56066e-05
3.906529	5.61498e-05
3.893310	5.66989e-05
3.880091	5.72539e-05
3.866872	5.78149e-05
3.853653	5.83821e-05
3.840433	5.89554e-05
3.827214	5.95349e-05
3.813995	6.01208e-05
3.800776	6.07131e-05
3.787557	6.13119e-05
3.774338	6.19173e-05
3.761119	6.25293e-05
3.747899	6.3148e-05
3.734680	6.37736e-05
3.721461	6.44062e-05
3.708242	6.50457e-05
3.695023	6.56923e-05
3.681804	6.63462e-05
3.668585	6.70073e-05
3.655366	6.76759e-05
3.642146	6.83519e-05
3.628927	6.90355e-05
3.615708	6.97268e-05
3.602489	7.0426e-05
3.589270	7.1133e-05
3.576051	7.1848e-05
3.562832	7.25712e-05
3.549612	7.33026e-05
3.536393	7.40423e-05
3.523174	7.47905e-05
3.509955	7.55473e-05
3.496736	7.63128e-05
3.483517	7.70871e-05
3.470298	7.78704e-05
3.457079	7.86627e-05
3.443859	7.94642e-05
3.430640	8.02751e-05
3.417421	8.10954e-05
3.404202	8.19253e-05
3.390983	8.2765e-05
3.377764	8.36146e-05
3.364545	8.44741e-05
3.351325	8.53439e-05
3.338106	8.6224e-05
3.324887	8.71145e-05
3.311668	8.80157e-05
3.298449	8.89276e-05
3.285230	8.98506e-05
3.272011	9.07846e-05
3.258791	9.17299e-05
3.245572	9.26867e-05
3.232353	9.36551e-05
3.219134	9.46353e-05
3.205915	9.56275e-05
3.192696	9.66319e-05
3.179477	9.76487e-05
3.166258	9.8678e-05
3.153038	9.97201e-05
3.139819	0.000100775
3.126600	0.000101843
3.113381	0.000102925
3.100162	0.00010402
3.086943	0.000105129
3.073724	0.000106253
3.060504	0.00010739
3.047285	0.000108542
3.034066	0.000109709
3.020847	0.00011089
3.007628	0.000112087
2.994409	0.0001133
2.981190	0.000114528
2.967971	0.000115773
2.954751	0.000117034
2.941532	0.000118311
2.928313	0.000119606
2.915094	0.000120917
2.901875	0.000122246
2.888656	0.000123593
2.875437	0.000124959
2.862217	0.000126343
2.848998	0.000127745
2.835779	0.000129167
2.822560	0.000130609
2.809341	0.00013207
2.796122	0.000133552
2.782903	0.000135055
2.769684	0.000136579
2.756464	0.000138124
2.743245	0.000139692
2.730026	0.000141282
2.716807	0.000142894
2.703588	0.000144531
2.690369	0.000146191
2.677150	0.000147875
2.663930	0.000149585
2.650711	0.000151319
2.637492	0.00015308
2.624273	0.000154868
2.611054	0.000156682
2.597835	0.000158524
2.584616	0.000160395
2.571397	0.000162295
2.558177	0.000164224
2.544958	0.000166184
2.531739	0.000168175
2.518520	0.000170197
2.505301	0.000172253
2.492082	0.000174342
2.478863	0.000176465
2.465643	0.000178624
2.452424	0.000180818
2.439205	0.00018305
2.425986	0.00018532
2.412767	0.000187629
2.399548	0.000189978
2.386329	0.000192368
2.373110	0.000194801
2.359890	0.000197278
2.346671	0.0001998
2.333452	0.000202368
2.320233	0.000204983
2.307014	0.000207648
2.293795	0.000210364
2.280576	0.000213133
2.267356	0.000215956
2.254137	0.000218834
2.240918	0.000221771
2.227699	0.000224768
2.214480	0.000227827
2.201261	0.000230951
2.188042	0.000234142
2.174822	0.000237402
2.161603	0.000240735
2.148384	0.000244143
2.135165	0.00024763
2.121946	0.000251199
2.108727	0.000254853
2.095508	0.000258597
2.082289	0.000262435
2.069069	0.000266371
2.055850	0.000270411
2.042631	0.000274559
2.029412	0.000278823
2.016193	0.000283208
2.002974	0.000287721
1.989755	0.00029237
1.976535	0.000297165
1.963316	0.000302114
1.950097	0.00030723
1.936878	0.000312523
1.923659	0.000318008
1.910440	0.000323701
1.897221	0.00032962
1.884002	0.000335786
1.870782	0.000342224
1.857563	0.000348962
1.844344	0.000356036
1.831125	0.000363487
1.817906	0.000371368
1.804687	0.000379745
1.791468	0.0003887
1.778248	0.000398348
1.765029	0.00040884
1.751810	0.0004204
1.738591	0.000433368
1.725372	0.000448324
1.712153	0.000466399
1.698934	0.000490555
&
```
