## Supplementary material for "All-at-once RNA folding with 3D motif prediction framed by evolutionary information": RF00311_snoZ188.cacofold.helixcov

```
# RMs = 6 L = 128

# RM_HELIX NESTED 35-43 49-58, nbp = 9 nbp_cov = 0
# pvals: 0.7496,0.7496,0.7496,0.337323,0.7496,0.7496,0.7496,0.337323,0.337323
# aggregated NONE
NESTED  ::::::::::::::::::::::::::::::::<<<<<<<<<_____>>>>>>>>>::::::::::::::::::::::::::::::::::::::::::::::::::::::::::::::::::::::
        :::::::::::::::::::::::::::::::::::::::::::::::::::::::::::::::::::::::::::::::::::::::::::::::::::::::::::::::::::::::::::::

# RM_HELIX NESTED 60-65 72-77, nbp = 6 nbp_cov = 0
# pvals: 0.7496,0.0668194,0.7496,0.0668194,0.337323,0.7496
# aggregated NONE
NESTED  ::::::::::::::::::::::::::::::::::::::::::::::::::::::::<<<<<<______>>>>>>:::::::::::::::::::::::::::::::::::::::::::::::::::
        :::::::::::::::::::::::::::::::::::::::::::::::::::::::::::::::::::::::::::::::::::::::::::::::::::::::::::::::::::::::::::::

# RM_HELIX NESTED 78-83 84-89, nbp = 6 nbp_cov = 1
# pvals: 0.770097,0.88629,0.845045,0.806206,0.109948,1.23685e-06
# aggregated NONE
NESTED  ::::::::::::::::::::::::::::::::::::::::::::::::::::::::::::::::::::::::::<<<<<<>>>>>>:::::::::::::::::::::::::::::::::::::::
        :::::::::::::::::::::::::::::::::::::::::::::::::::::::::::::::::::::::::::::::<>::::::::::::::::::::::::::::::::::::::::::::

# RM_HELIX NESTED 21-34 93-104, nbp = 12 nbp_cov = 0
# pvals: 0.767548,0.7496,0.00563871,0.952961,0.864535,0.10871,0.923174,0.0493935,0.933213,0.923174,0.7496,1
# aggregated NONE
NESTED  ::::::::::::::::::::<<<<<<<<<<<<_________________________________________________________>>>>>>>>>>>>::::::::::::::::::::::::
        :::::::::::::::::::::::::::::::::::::::::::::::::::::::::::::::::::::::::::::::::::::::::::::::::::::::::::::::::::::::::::::

# RM_HELIX NESTED 1-15 112-128, nbp = 14 nbp_cov = 0
# pvals: 0.7496,0.337323,0.337323,0.337323,0.337323,0.337323,0.7496,0.7496,0.992594,0.7496,0.7496,0.337323,0.7496,0.337323
# aggregated NONE
NESTED  <<<<<<<<<-<<<<<_____________________________________________________________________________________________>>>>>->>-->>>>>>>
        :::::::::::::::::::::::::::::::::::::::::::::::::::::::::::::::::::::::::::::::::::::::::::::::::::::::::::::::::::::::::::::

# RM_J4 J4_tRNA.rot-1S 35-34 59-59 78-77 90-92, nbp = 0 nbp_cov = 0 nhl_b_cov 1/4
# aggregated NONE
RM_J4   :::::::::::::::::::::::::::::::zz::::::::::::::::::::::x:::::::::::::::::zz:::::::::::XXX:::::::::::::::::::::::::::::::::::: J4_tRNA.rot-1S
```
