## Supplementary material for "All-at-once RNA folding with 3D motif prediction framed by evolutionary information": RF00311_snoZ188.cacofold.power

```
# Power analysis of CaCoFold structure
#
# Powertype = SINGLE SUBSTITUTIONS
# covary left_pos right_pos substitutions power
#----------------------------------------------------------------
1		128		1		0.00
2		127		1		0.00
3		126		1		0.00
4		125		1		0.00
5		124		1		0.00
6		123		1		0.00
7		122		1		0.00
8		119		1		0.00
9		118		3		0.02
11		116		0		0.00
12		115		0		0.00
13		114		1		0.00
14		113		0		0.00
15		112		1		0.00
21		104		1		0.00
22		103		2		0.00
23		102		2		0.00
24		101		4		0.07
25		100		2		0.00
26		99		4		0.07
29		98		2		0.00
30		97		4		0.07
31		96		2		0.00
32		95		2		0.00
33		94		0		0.00
34		93		3		0.02
35		58		0		0.00
36		57		1		0.00
37		56		0		0.00
38		55		1		0.00
39		53		1		0.00
40		52		1		0.00
41		51		1		0.00
42		50		1		0.00
43		49		1		0.00
60		77		0		0.00
61		76		1		0.00
62		75		0		0.00
63		74		1		0.00
64		73		1		0.00
65		72		1		0.00
78		89		1		0.00
79		88		4		0.07
80		87		1		0.00
81		86		2		0.00
82		85		3		0.02
* 83		84		4		0.07
#
# BPAIRS 47
# avg substitutions per BP 1.4
# BPAIRS expected to covary 0.4 +/- 0.6
# BPAIRS observed to covary 1
#
```
