## Supplementary material for "All-at-once RNA folding with 3D motif prediction framed by evolutionary information": RF00311_snoZ188.sorted.cov

```
#
# Method Target_E-val [cov_min,cov_max] [FP | TP True Found | Sen PPV F] 
# GTp    0.05         [-9.95,22.12]     [1 | 0 6 1 | 0.00 0.00 0.00] 
#
#       left_pos       right_pos        score          E-value           pvalue       substitutions      power
#--------------------------------------------------------------------------------------------------------------
~	      83	      84	22.11580	0.00957819	1.23685e-06	4		0.07
```
