## Supplementary material for "All-at-once RNA folding with 3D motif prediction framed by evolutionary information": RF00311_snoZ188.surv

```
0.017784	0.166667
0.000000	0.833333
-0.050000	1
&
22.100000	0.000129132
20.750000	0.000258264
19.850000	0.000387397
19.500000	0.000516529
18.500000	0.00129132
18.350000	0.00206612
17.400000	0.00219525
16.250000	0.00245351
16.100000	0.00322831
15.450000	0.0103306
14.250000	0.0105888
13.650000	0.0116219
13.550000	0.0120093
13.050000	0.0125258
12.950000	0.0130424
12.850000	0.0144628
12.650000	0.0147211
11.300000	0.0157541
11.250000	0.0167872
11.150000	0.0173037
11.100000	0.0188533
10.950000	0.0189824
10.800000	0.0365444
10.750000	0.0373192
10.650000	0.0378357
10.250000	0.040031
10.200000	0.0405475
10.000000	0.041064
9.850000	0.0424845
9.500000	0.043001
9.350000	0.0433884
8.900000	0.0435176
8.750000	0.043905
8.550000	0.0454545
8.500000	0.0482955
8.450000	0.0484246
8.250000	0.0485537
8.200000	0.048812
7.950000	0.0533316
7.500000	0.0543647
7.200000	0.0544938
7.150000	0.0551395
7.000000	0.0573347
6.900000	0.057593
6.800000	0.0578512
6.650000	0.0581095
6.500000	0.0628874
6.350000	0.066374
6.300000	0.0666322
6.200000	0.0667614
5.850000	0.0668905
5.500000	0.0676653
5.400000	0.068311
5.300000	0.0685692
5.250000	0.0692149
5.200000	0.0694731
5.150000	0.0848399
5.050000	0.0887138
5.000000	0.0910382
4.900000	0.09375
4.600000	0.0940083
4.500000	0.0945248
4.400000	0.0951705
4.300000	0.0972366
4.100000	0.0981405
4.000000	0.098657
3.950000	0.101369
3.800000	0.101498
3.750000	0.103693
3.700000	0.103822
3.500000	0.104855
3.450000	0.105372
3.350000	0.105501
3.300000	0.106276
3.200000	0.107051
3.150000	0.107309
3.100000	0.107825
3.000000	0.107955
2.850000	0.108084
2.700000	0.108471
2.650000	0.110795
2.600000	0.111441
2.550000	0.11157
2.500000	0.112087
2.450000	0.11312
2.400000	0.115315
2.300000	0.115444
2.250000	0.115573
2.200000	0.116348
2.100000	0.116606
1.950000	0.118156
1.900000	0.119318
1.800000	0.119706
1.750000	0.120093
1.700000	0.12048
1.600000	0.122934
1.550000	0.123192
1.500000	0.12358
1.450000	0.126808
1.350000	0.129649
1.300000	0.130294
1.200000	0.131198
1.100000	0.132619
1.050000	0.13546
0.900000	0.135718
0.800000	0.138301
0.750000	0.140108
0.700000	0.140238
0.650000	0.140496
0.550000	0.141529
0.500000	0.141916
0.450000	0.14282
0.350000	0.143079
0.300000	0.143208
0.250000	0.143724
0.200000	0.144757
0.150000	0.14579
0.100000	0.146565
0.050000	0.14876
0.000000	0.385976
-0.050000	0.730888
-0.100000	0.737603
-0.150000	0.738507
-0.200000	0.740057
-0.250000	0.743414
-0.300000	0.74561
-0.350000	0.746126
-0.400000	0.747288
-0.450000	0.748192
-0.500000	0.748321
-0.550000	0.753874
-0.600000	0.758523
-0.650000	0.759298
-0.700000	0.759814
-0.750000	0.760718
-0.800000	0.766012
-0.850000	0.766529
-0.900000	0.767433
-0.950000	0.768208
-1.000000	0.768853
-1.050000	0.772598
-1.100000	0.773502
-1.150000	0.777376
-1.250000	0.779184
-1.350000	0.784995
-1.400000	0.785511
-1.450000	0.788611
-1.500000	0.788869
-1.550000	0.794034
-1.600000	0.80062
-1.650000	0.810046
-1.750000	0.812371
-1.850000	0.813275
-1.900000	0.832257
-1.950000	0.835615
-2.000000	0.83923
-2.050000	0.843104
-2.100000	0.844912
-2.150000	0.848915
-2.200000	0.850336
-2.250000	0.856018
-2.300000	0.856276
-2.350000	0.856405
-2.400000	0.856921
-2.450000	0.858471
-2.500000	0.859504
-2.600000	0.860925
-2.650000	0.863636
-2.750000	0.874483
-2.800000	0.875387
-2.850000	0.877712
-2.950000	0.87952
-3.000000	0.880165
-3.050000	0.880424
-3.100000	0.880682
-3.150000	0.882619
-3.300000	0.887268
-3.400000	0.890108
-3.450000	0.894499
-3.500000	0.903538
-3.550000	0.905604
-3.700000	0.90922
-3.900000	0.909349
-3.950000	0.909607
-4.100000	0.91077
-4.200000	0.911028
-4.250000	0.916968
-4.300000	0.917226
-4.400000	0.917485
-4.450000	0.917743
-4.500000	0.92265
-4.550000	0.922908
-4.700000	0.923037
-4.800000	0.924587
-4.850000	0.925103
-4.900000	0.927944
-5.100000	0.930785
-5.500000	0.930914
-5.600000	0.931173
-5.750000	0.931689
-5.850000	0.931947
-5.950000	0.932464
-6.050000	0.942665
-6.100000	0.942794
-6.150000	0.94499
-6.350000	0.94641
-6.500000	0.946668
-6.550000	0.946798
-6.600000	0.947443
-6.750000	0.948864
-6.800000	0.97327
-6.850000	0.973786
-6.950000	0.975207
-7.050000	0.975594
-7.150000	0.977789
-7.400000	0.978564
-7.500000	0.980888
-7.550000	0.981147
-7.750000	0.981534
-7.800000	0.98812
-7.900000	0.988249
-8.150000	0.989024
-8.400000	0.991219
-8.600000	0.991477
-9.250000	0.991994
-9.800000	0.993027
-9.950000	1
&
22.700000	6.45161e-06
21.900000	2.58065e-05
21.350000	3.22581e-05
19.850000	3.87097e-05
19.700000	4.51613e-05
19.650000	5.16129e-05
19.550000	7.09677e-05
19.500000	7.74194e-05
18.950000	8.3871e-05
18.850000	9.03226e-05
18.800000	0.000129032
18.600000	0.000232258
18.500000	0.000335484
18.450000	0.000374194
18.400000	0.000412903
18.350000	0.000432258
18.300000	0.000516129
18.250000	0.000535484
18.200000	0.0006
18.150000	0.00063871
18.050000	0.000735484
17.950000	0.000741935
17.900000	0.000774194
17.850000	0.000812903
17.800000	0.000832258
17.700000	0.000870968
17.650000	0.000890323
17.600000	0.00110968
17.550000	0.00115484
17.350000	0.00125806
17.300000	0.00148387
17.250000	0.00150323
17.050000	0.00163226
17.000000	0.00171613
16.950000	0.00174194
16.850000	0.00180645
16.800000	0.00194194
16.750000	0.00236774
16.700000	0.00247097
16.650000	0.00247742
16.600000	0.00249677
16.550000	0.00259355
16.500000	0.00273548
16.450000	0.00280645
16.350000	0.00296774
16.250000	0.00314839
16.200000	0.00315484
16.150000	0.00329677
16.050000	0.00339355
16.000000	0.00347742
15.950000	0.00394839
15.900000	0.00402581
15.850000	0.00434194
15.800000	0.00457419
15.750000	0.00509677
15.700000	0.0052
15.650000	0.00538065
15.600000	0.00555484
15.550000	0.00563871
15.400000	0.00571613
15.350000	0.00572258
15.300000	0.00596774
15.200000	0.0067871
15.150000	0.00679355
15.100000	0.00707097
15.050000	0.00790323
14.950000	0.00843871
14.900000	0.00847742
14.850000	0.00852258
14.800000	0.00893548
14.750000	0.00906452
14.700000	0.00910968
14.650000	0.00912258
14.600000	0.00916129
14.550000	0.00929032
14.450000	0.00934194
14.400000	0.00937419
14.350000	0.0094129
14.250000	0.00947742
14.200000	0.00949677
14.000000	0.00950323
13.950000	0.00951613
13.850000	0.00969677
13.800000	0.00970323
13.750000	0.00970968
13.700000	0.00985806
13.650000	0.00991613
13.600000	0.0100516
13.550000	0.0101806
13.500000	0.0103161
13.450000	0.0103742
13.400000	0.0104065
13.350000	0.0104581
13.300000	0.0104839
13.250000	0.0105161
13.200000	0.0111032
13.150000	0.0111355
13.100000	0.0112323
13.050000	0.0112645
13.000000	0.0113097
12.950000	0.0114129
12.900000	0.0114968
12.850000	0.011529
12.800000	0.0115548
12.700000	0.0116323
12.650000	0.0118516
12.600000	0.0118581
12.550000	0.0119226
12.500000	0.0121935
12.450000	0.0122968
12.400000	0.0124645
12.350000	0.0125097
12.300000	0.0131484
12.250000	0.0131871
12.200000	0.0137742
12.150000	0.0138774
12.100000	0.0139548
12.050000	0.0142774
12.000000	0.0143548
11.950000	0.0151355
11.900000	0.0152323
11.850000	0.0152839
11.800000	0.0153032
11.750000	0.0156129
11.700000	0.0157032
11.650000	0.0173032
11.600000	0.0174323
11.550000	0.0175935
11.500000	0.0177806
11.450000	0.0187419
11.400000	0.0192774
11.350000	0.0199161
11.300000	0.020129
11.250000	0.0203484
11.200000	0.0204645
11.150000	0.0207032
11.100000	0.0210065
11.050000	0.0216065
11.000000	0.0218194
10.950000	0.022
10.900000	0.0221613
10.850000	0.0222968
10.800000	0.0223677
10.750000	0.0234323
10.700000	0.0241032
10.650000	0.0241677
10.600000	0.0243935
10.550000	0.0250258
10.500000	0.0251226
10.450000	0.0253806
10.400000	0.0255548
10.350000	0.0257484
10.300000	0.0258839
10.250000	0.0265032
10.200000	0.0266968
10.150000	0.0276194
10.100000	0.0278839
10.050000	0.0279548
10.000000	0.0281935
9.950000	0.0284323
9.900000	0.0286968
9.850000	0.0288258
9.800000	0.0292194
9.750000	0.0295032
9.700000	0.0297226
9.650000	0.0299097
9.600000	0.0301097
9.550000	0.0304194
9.500000	0.0306516
9.450000	0.0308323
9.400000	0.0309935
9.350000	0.0310452
9.300000	0.031129
9.250000	0.0324065
9.200000	0.0325419
9.150000	0.0326258
9.100000	0.0327871
9.050000	0.0328645
9.000000	0.0329806
8.950000	0.0332194
8.900000	0.0333613
8.850000	0.0335161
8.800000	0.0336323
8.750000	0.0337806
8.700000	0.0340516
8.650000	0.0340774
8.600000	0.0343871
8.550000	0.0344065
8.500000	0.0345419
8.450000	0.0347548
8.400000	0.0348194
8.350000	0.0348903
8.300000	0.0350645
8.250000	0.0351742
8.200000	0.0352516
8.150000	0.0354968
8.100000	0.0355548
8.050000	0.0359677
8.000000	0.0362065
7.950000	0.0366968
7.900000	0.0368903
7.850000	0.0370452
7.800000	0.0374
7.750000	0.0375226
7.700000	0.0376516
7.650000	0.0379226
7.600000	0.0383806
7.550000	0.0387161
7.500000	0.0390774
7.450000	0.039129
7.400000	0.0394645
7.350000	0.0399871
7.300000	0.0406839
7.250000	0.0410129
7.200000	0.0414839
7.150000	0.0416968
7.100000	0.0418968
7.050000	0.0420581
7.000000	0.0423161
6.950000	0.0427613
6.900000	0.0430839
6.850000	0.0433871
6.800000	0.0439548
6.750000	0.0447484
6.700000	0.0453419
6.650000	0.0457097
6.600000	0.0464645
6.550000	0.0469613
6.500000	0.0473806
6.450000	0.0476323
6.400000	0.0486839
6.350000	0.0492645
6.300000	0.0493935
6.250000	0.0502774
6.200000	0.0519419
6.150000	0.0525226
6.100000	0.0526323
6.050000	0.0534258
6.000000	0.0539097
5.950000	0.0541742
5.900000	0.0544387
5.850000	0.0546645
5.800000	0.0554387
5.750000	0.0556387
5.700000	0.0568452
5.650000	0.0571806
5.600000	0.0584581
5.550000	0.0591806
5.500000	0.060729
5.450000	0.061071
5.400000	0.0618258
5.350000	0.0638
5.300000	0.0641613
5.250000	0.0651097
5.200000	0.0656323
5.150000	0.0668194
5.100000	0.0676581
5.050000	0.0690452
5.000000	0.0695161
4.950000	0.0698968
4.900000	0.0701935
4.850000	0.0717935
4.800000	0.0722129
4.750000	0.0728129
4.700000	0.0731677
4.650000	0.0743742
4.600000	0.0749613
4.550000	0.0752903
4.500000	0.0756774
4.450000	0.0762129
4.400000	0.0766774
4.350000	0.0769548
4.300000	0.0773161
4.250000	0.0774065
4.200000	0.0777419
4.150000	0.0781806
4.100000	0.0788645
4.050000	0.0792323
4.000000	0.0798323
3.950000	0.0805484
3.900000	0.0815935
3.850000	0.0820323
3.800000	0.0831419
3.750000	0.0835871
3.700000	0.0840645
3.650000	0.0846065
3.600000	0.0853935
3.550000	0.0856839
3.500000	0.0864774
3.450000	0.0869871
3.400000	0.0874387
3.350000	0.0883097
3.300000	0.0888645
3.250000	0.0896516
3.200000	0.0907806
3.150000	0.0912903
3.100000	0.0915677
3.050000	0.0924
3.000000	0.0932452
2.950000	0.0936452
2.900000	0.0940774
2.850000	0.0943935
2.800000	0.0946258
2.750000	0.0951484
2.700000	0.0957484
2.650000	0.0964
2.600000	0.0968645
2.550000	0.0973677
2.500000	0.0980968
2.450000	0.0989161
2.400000	0.0995548
2.350000	0.100116
2.300000	0.100477
2.250000	0.1008
2.200000	0.101374
2.150000	0.102077
2.100000	0.102639
2.050000	0.10349
2.000000	0.104013
1.950000	0.104355
1.900000	0.104942
1.850000	0.105516
1.800000	0.105787
1.750000	0.106658
1.700000	0.107232
1.650000	0.108465
1.600000	0.10871
1.550000	0.109206
1.500000	0.109948
1.450000	0.110439
1.400000	0.110755
1.350000	0.111271
1.300000	0.112006
1.250000	0.112355
1.200000	0.112865
1.150000	0.113381
1.100000	0.114394
1.050000	0.114819
1.000000	0.115503
0.950000	0.116239
0.900000	0.117123
0.850000	0.11789
0.800000	0.118613
0.750000	0.119084
0.700000	0.119742
0.650000	0.120348
0.600000	0.121097
0.550000	0.121703
0.500000	0.122316
0.450000	0.1232
0.400000	0.124452
0.350000	0.125594
0.300000	0.126406
0.250000	0.127155
0.200000	0.127839
0.150000	0.129032
0.100000	0.130277
0.050000	0.132735
0.000000	0.337323
-0.050000	0.7496
-0.100000	0.752258
-0.150000	0.754329
-0.200000	0.756032
-0.250000	0.757316
-0.300000	0.758639
-0.350000	0.760219
-0.400000	0.761703
-0.450000	0.763323
-0.500000	0.765355
-0.550000	0.767548
-0.600000	0.770097
-0.650000	0.771845
-0.700000	0.774819
-0.750000	0.777271
-0.800000	0.780252
-0.850000	0.782684
-0.900000	0.785703
-0.950000	0.788523
-1.000000	0.790955
-1.050000	0.793794
-1.100000	0.796697
-1.150000	0.801439
-1.200000	0.803697
-1.250000	0.806206
-1.300000	0.808639
-1.350000	0.8104
-1.400000	0.813535
-1.450000	0.816245
-1.500000	0.81851
-1.550000	0.822935
-1.600000	0.825839
-1.650000	0.82871
-1.700000	0.830581
-1.750000	0.833729
-1.800000	0.837465
-1.850000	0.841742
-1.900000	0.845045
-1.950000	0.847923
-2.000000	0.850594
-2.050000	0.854652
-2.100000	0.858639
-2.150000	0.861361
-2.200000	0.864535
-2.250000	0.867568
-2.300000	0.870219
-2.350000	0.873
-2.400000	0.876484
-2.450000	0.878174
-2.500000	0.881155
-2.550000	0.883852
-2.600000	0.88629
-2.650000	0.889194
-2.700000	0.892058
-2.750000	0.894535
-2.800000	0.896594
-2.850000	0.898419
-2.900000	0.901213
-2.950000	0.902884
-3.000000	0.904916
-3.050000	0.906387
-3.100000	0.908484
-3.150000	0.909755
-3.200000	0.91071
-3.250000	0.911458
-3.300000	0.913503
-3.350000	0.915426
-3.400000	0.916619
-3.450000	0.917484
-3.500000	0.91911
-3.550000	0.92009
-3.600000	0.921671
-3.650000	0.922529
-3.700000	0.923174
-3.750000	0.924813
-3.800000	0.926729
-3.850000	0.9278
-3.900000	0.929394
-3.950000	0.930432
-4.000000	0.931865
-4.050000	0.932406
-4.100000	0.933213
-4.150000	0.933671
-4.200000	0.934884
-4.250000	0.935548
-4.300000	0.936174
-4.350000	0.937316
-4.400000	0.938103
-4.450000	0.938729
-4.500000	0.939252
-4.550000	0.93989
-4.600000	0.941103
-4.650000	0.942058
-4.700000	0.942574
-4.750000	0.943561
-4.800000	0.943877
-4.850000	0.944123
-4.900000	0.9448
-4.950000	0.9464
-5.000000	0.946916
-5.050000	0.947252
-5.100000	0.947742
-5.150000	0.948103
-5.200000	0.948626
-5.250000	0.949013
-5.300000	0.949665
-5.350000	0.950116
-5.400000	0.951697
-5.450000	0.952555
-5.500000	0.952961
-5.550000	0.953406
-5.600000	0.953781
-5.650000	0.954103
-5.700000	0.955252
-5.750000	0.957529
-5.800000	0.958394
-5.850000	0.959523
-5.900000	0.961381
-5.950000	0.961877
-6.000000	0.962206
-6.050000	0.964587
-6.100000	0.966574
-6.150000	0.967361
-6.200000	0.968723
-6.250000	0.971671
-6.300000	0.973548
-6.350000	0.9748
-6.400000	0.9754
-6.450000	0.975516
-6.500000	0.977361
-6.550000	0.9788
-6.600000	0.980994
-6.650000	0.981735
-6.700000	0.982794
-6.750000	0.983148
-6.800000	0.983677
-6.850000	0.984071
-6.900000	0.985013
-6.950000	0.987342
-7.000000	0.987658
-7.050000	0.988716
-7.100000	0.989097
-7.150000	0.989458
-7.200000	0.989632
-7.250000	0.989974
-7.300000	0.990523
-7.350000	0.990658
-7.400000	0.990858
-7.450000	0.991477
-7.550000	0.9918
-7.600000	0.992039
-7.650000	0.992271
-7.700000	0.992452
-7.750000	0.992503
-7.800000	0.992594
-7.850000	0.992845
-7.900000	0.992961
-7.950000	0.993045
-8.000000	0.99309
-8.050000	0.993168
-8.100000	0.993368
-8.150000	0.993452
-8.200000	0.993826
-8.250000	0.993832
-8.300000	0.993852
-8.350000	0.99389
-8.400000	0.993961
-8.500000	0.993994
-8.550000	0.994252
-8.600000	0.994523
-8.650000	0.994632
-8.700000	0.994645
-8.750000	0.994723
-8.800000	0.994735
-8.850000	0.994884
-8.900000	0.995006
-8.950000	0.995045
-9.050000	0.995084
-9.100000	0.995097
-9.200000	0.995181
-9.250000	0.995277
-9.350000	0.995561
-9.400000	0.995794
-9.450000	0.995826
-9.500000	0.995865
-9.550000	0.995903
-9.600000	0.996148
-9.650000	0.996258
-9.700000	0.99631
-9.750000	0.996645
-9.800000	0.996671
-9.850000	0.996787
-9.900000	0.997161
-9.950000	1
&
55.850000	3.49902e-29
55.800000	3.77914e-29
55.750000	4.08167e-29
55.700000	4.40843e-29
55.650000	4.76134e-29
55.600000	5.14251e-29
55.550000	5.55419e-29
55.500000	5.99882e-29
55.450000	6.47905e-29
55.400000	6.99773e-29
55.350000	7.55793e-29
55.300000	8.16298e-29
55.250000	8.81646e-29
55.200000	9.52226e-29
55.150000	1.02846e-28
55.100000	1.11079e-28
55.050000	1.19971e-28
55.000000	1.29575e-28
54.950000	1.39949e-28
54.900000	1.51152e-28
54.850000	1.63252e-28
54.800000	1.76322e-28
54.750000	1.90437e-28
54.700000	2.05682e-28
54.650000	2.22148e-28
54.600000	2.39932e-28
54.550000	2.5914e-28
54.500000	2.79885e-28
54.450000	3.02291e-28
54.400000	3.26491e-28
54.350000	3.52629e-28
54.300000	3.80858e-28
54.250000	4.11348e-28
54.200000	4.44278e-28
54.150000	4.79845e-28
54.100000	5.18259e-28
54.050000	5.59748e-28
54.000000	6.04559e-28
53.950000	6.52957e-28
53.900000	7.05229e-28
53.850000	7.61686e-28
53.800000	8.22663e-28
53.750000	8.88522e-28
53.700000	9.59652e-28
53.650000	1.03648e-27
53.600000	1.11945e-27
53.550000	1.20907e-27
53.500000	1.30586e-27
53.450000	1.4104e-27
53.400000	1.52332e-27
53.350000	1.64526e-27
53.300000	1.77698e-27
53.250000	1.91923e-27
53.200000	2.07288e-27
53.150000	2.23882e-27
53.100000	2.41805e-27
53.050000	2.61163e-27
53.000000	2.82071e-27
52.950000	3.04652e-27
52.900000	3.29041e-27
52.850000	3.55383e-27
52.800000	3.83833e-27
52.750000	4.14561e-27
52.700000	4.47749e-27
52.650000	4.83594e-27
52.600000	5.22308e-27
52.550000	5.64122e-27
52.500000	6.09283e-27
52.450000	6.5806e-27
52.400000	7.10741e-27
52.350000	7.6764e-27
52.300000	8.29094e-27
52.250000	8.95468e-27
52.200000	9.67156e-27
52.150000	1.04458e-26
52.100000	1.12821e-26
52.050000	1.21853e-26
52.000000	1.31608e-26
51.950000	1.42144e-26
51.900000	1.53523e-26
51.850000	1.65814e-26
51.800000	1.79088e-26
51.750000	1.93425e-26
51.700000	2.0891e-26
51.650000	2.25634e-26
51.600000	2.43698e-26
51.550000	2.63207e-26
51.500000	2.84279e-26
51.450000	3.07037e-26
51.400000	3.31617e-26
51.350000	3.58165e-26
51.300000	3.86839e-26
51.250000	4.17808e-26
51.200000	4.51256e-26
51.150000	4.87382e-26
51.100000	5.264e-26
51.050000	5.68542e-26
51.000000	6.14057e-26
50.950000	6.63216e-26
50.900000	7.16311e-26
50.850000	7.73657e-26
50.800000	8.35593e-26
50.750000	9.02488e-26
50.700000	9.74738e-26
50.650000	1.05277e-25
50.600000	1.13705e-25
50.550000	1.22808e-25
50.500000	1.3264e-25
50.450000	1.43259e-25
50.400000	1.54727e-25
50.350000	1.67114e-25
50.300000	1.80493e-25
50.250000	1.94943e-25
50.200000	2.10549e-25
50.150000	2.27405e-25
50.100000	2.45611e-25
50.050000	2.65274e-25
50.000000	2.86511e-25
49.950000	3.09448e-25
49.900000	3.34221e-25
49.850000	3.60978e-25
49.800000	3.89877e-25
49.750000	4.21089e-25
49.700000	4.54801e-25
49.650000	4.91211e-25
49.600000	5.30536e-25
49.550000	5.73009e-25
49.500000	6.18882e-25
49.450000	6.68429e-25
49.400000	7.21941e-25
49.350000	7.79738e-25
49.300000	8.42162e-25
49.250000	9.09583e-25
49.200000	9.82402e-25
49.150000	1.06105e-24
49.100000	1.146e-24
49.050000	1.23774e-24
49.000000	1.33683e-24
48.950000	1.44386e-24
48.900000	1.55945e-24
48.850000	1.68429e-24
48.800000	1.81913e-24
48.750000	1.96477e-24
48.700000	2.12207e-24
48.650000	2.29195e-24
48.600000	2.47544e-24
48.550000	2.67362e-24
48.500000	2.88767e-24
48.450000	3.11885e-24
48.400000	3.36854e-24
48.350000	3.63821e-24
48.300000	3.92948e-24
48.250000	4.24407e-24
48.200000	4.58384e-24
48.150000	4.95082e-24
48.100000	5.34717e-24
48.050000	5.77525e-24
48.000000	6.23761e-24
47.950000	6.73698e-24
47.900000	7.27633e-24
47.850000	7.85887e-24
47.800000	8.48803e-24
47.750000	9.16757e-24
47.700000	9.90151e-24
47.650000	1.06942e-23
47.600000	1.15504e-23
47.550000	1.24751e-23
47.500000	1.34738e-23
47.450000	1.45525e-23
47.400000	1.57176e-23
47.350000	1.69759e-23
47.300000	1.8335e-23
47.250000	1.98028e-23
47.200000	2.13882e-23
47.150000	2.31006e-23
47.100000	2.495e-23
47.050000	2.69474e-23
47.000000	2.91048e-23
46.950000	3.14349e-23
46.900000	3.39516e-23
46.850000	3.66697e-23
46.800000	3.96054e-23
46.750000	4.27762e-23
46.700000	4.62008e-23
46.650000	4.98996e-23
46.600000	5.38946e-23
46.550000	5.82093e-23
46.500000	6.28695e-23
46.450000	6.79028e-23
46.400000	7.33391e-23
46.350000	7.92105e-23
46.300000	8.55521e-23
46.250000	9.24013e-23
46.200000	9.97989e-23
46.150000	1.07789e-22
46.100000	1.16418e-22
46.050000	1.25739e-22
46.000000	1.35805e-22
45.950000	1.46678e-22
45.900000	1.58421e-22
45.850000	1.71104e-22
45.800000	1.84803e-22
45.750000	1.99598e-22
45.700000	2.15578e-22
45.650000	2.32837e-22
45.600000	2.51478e-22
45.550000	2.71611e-22
45.500000	2.93356e-22
45.450000	3.16842e-22
45.400000	3.42209e-22
45.350000	3.69606e-22
45.300000	3.99197e-22
45.250000	4.31156e-22
45.200000	4.65675e-22
45.150000	5.02957e-22
45.100000	5.43224e-22
45.050000	5.86715e-22
45.000000	6.33687e-22
44.950000	6.84421e-22
44.900000	7.39216e-22
44.850000	7.98398e-22
44.800000	8.62318e-22
44.750000	9.31355e-22
44.700000	1.00592e-21
44.650000	1.08646e-21
44.600000	1.17344e-21
44.550000	1.26738e-21
44.500000	1.36885e-21
44.450000	1.47844e-21
44.400000	1.59681e-21
44.350000	1.72465e-21
44.300000	1.86273e-21
44.250000	2.01186e-21
44.200000	2.17293e-21
44.150000	2.3469e-21
44.100000	2.53479e-21
44.050000	2.73773e-21
44.000000	2.95692e-21
43.950000	3.19365e-21
43.900000	3.44934e-21
43.850000	3.7255e-21
43.800000	4.02377e-21
43.750000	4.34592e-21
43.700000	4.69386e-21
43.650000	5.06966e-21
43.600000	5.47554e-21
43.550000	5.91392e-21
43.500000	6.3874e-21
43.450000	6.89879e-21
43.400000	7.45112e-21
43.350000	8.04767e-21
43.300000	8.69198e-21
43.250000	9.38788e-21
43.200000	1.01395e-20
43.150000	1.09513e-20
43.100000	1.18281e-20
43.050000	1.2775e-20
43.000000	1.37978e-20
42.950000	1.49025e-20
42.900000	1.60956e-20
42.850000	1.73843e-20
42.800000	1.87761e-20
42.750000	2.02794e-20
42.700000	2.1903e-20
42.650000	2.36566e-20
42.600000	2.55506e-20
42.550000	2.75963e-20
42.500000	2.98057e-20
42.450000	3.2192e-20
42.400000	3.47694e-20
42.350000	3.75532e-20
42.300000	4.05598e-20
42.250000	4.38071e-20
42.200000	4.73144e-20
42.150000	5.11026e-20
42.100000	5.5194e-20
42.050000	5.9613e-20
42.000000	6.43858e-20
41.950000	6.95407e-20
41.900000	7.51084e-20
41.850000	8.11218e-20
41.800000	8.76167e-20
41.750000	9.46315e-20
41.700000	1.02208e-19
41.650000	1.10391e-19
41.600000	1.1923e-19
41.550000	1.28775e-19
41.500000	1.39086e-19
41.450000	1.50221e-19
41.400000	1.62249e-19
41.350000	1.75239e-19
41.300000	1.89269e-19
41.250000	2.04423e-19
41.200000	2.2079e-19
41.150000	2.38467e-19
41.100000	2.5756e-19
41.050000	2.78181e-19
41.000000	3.00453e-19
40.950000	3.24509e-19
40.900000	3.5049e-19
40.850000	3.78552e-19
40.800000	4.08861e-19
40.750000	4.41596e-19
40.700000	4.76952e-19
40.650000	5.15139e-19
40.600000	5.56384e-19
40.550000	6.0093e-19
40.500000	6.49044e-19
40.450000	7.01009e-19
40.400000	7.57135e-19
40.350000	8.17755e-19
40.300000	8.83229e-19
40.250000	9.53945e-19
40.200000	1.03032e-18
40.150000	1.11282e-18
40.100000	1.20191e-18
40.050000	1.29814e-18
40.000000	1.40208e-18
39.950000	1.51434e-18
39.900000	1.63558e-18
39.850000	1.76654e-18
39.800000	1.90798e-18
39.750000	2.06074e-18
39.700000	2.22574e-18
39.650000	2.40394e-18
39.600000	2.59641e-18
39.550000	2.8043e-18
39.500000	3.02883e-18
39.450000	3.27133e-18
39.400000	3.53326e-18
39.350000	3.81615e-18
39.300000	4.12169e-18
39.250000	4.4517e-18
39.200000	4.80813e-18
39.150000	5.1931e-18
39.100000	5.6089e-18
39.050000	6.05798e-18
39.000000	6.54303e-18
38.950000	7.0669e-18
38.900000	7.63273e-18
38.850000	8.24385e-18
38.800000	8.90391e-18
38.750000	9.61682e-18
38.700000	1.03868e-17
38.650000	1.12185e-17
38.600000	1.21167e-17
38.550000	1.30868e-17
38.500000	1.41347e-17
38.450000	1.52664e-17
38.400000	1.64887e-17
38.350000	1.78089e-17
38.300000	1.92348e-17
38.250000	2.07749e-17
38.200000	2.24383e-17
38.150000	2.42349e-17
38.100000	2.61754e-17
38.050000	2.82712e-17
38.000000	3.05348e-17
37.950000	3.29796e-17
37.900000	3.56203e-17
37.850000	3.84723e-17
37.800000	4.15527e-17
37.750000	4.48798e-17
37.700000	4.84732e-17
37.650000	5.23544e-17
37.600000	5.65463e-17
37.550000	6.10739e-17
37.500000	6.5964e-17
37.450000	7.12457e-17
37.400000	7.69502e-17
37.350000	8.31116e-17
37.300000	8.97662e-17
37.250000	9.69537e-17
37.200000	1.04717e-16
37.150000	1.13101e-16
37.100000	1.22157e-16
37.050000	1.31938e-16
37.000000	1.42503e-16
36.950000	1.53913e-16
36.900000	1.66236e-16
36.850000	1.79547e-16
36.800000	1.93923e-16
36.750000	2.09451e-16
36.700000	2.26221e-16
36.650000	2.44335e-16
36.600000	2.63899e-16
36.550000	2.85029e-16
36.500000	3.07851e-16
36.450000	3.32501e-16
36.400000	3.59125e-16
36.350000	3.8788e-16
36.300000	4.18938e-16
36.250000	4.52483e-16
36.200000	4.88713e-16
36.150000	5.27845e-16
36.100000	5.7011e-16
36.050000	6.15759e-16
36.000000	6.65064e-16
35.950000	7.18316e-16
35.900000	7.75833e-16
35.850000	8.37955e-16
35.800000	9.05051e-16
35.750000	9.7752e-16
35.700000	1.05579e-15
35.650000	1.14033e-15
35.600000	1.23164e-15
35.550000	1.33026e-15
35.500000	1.43678e-15
35.450000	1.55182e-15
35.400000	1.67608e-15
35.350000	1.81029e-15
35.300000	1.95524e-15
35.250000	2.1118e-15
35.200000	2.2809e-15
35.150000	2.46354e-15
35.100000	2.6608e-15
35.050000	2.87386e-15
35.000000	3.10398e-15
34.950000	3.35252e-15
34.900000	3.62097e-15
34.850000	3.91091e-15
34.800000	4.22407e-15
34.750000	4.56231e-15
34.700000	4.92763e-15
34.650000	5.3222e-15
34.600000	5.74837e-15
34.550000	6.20866e-15
34.500000	6.70582e-15
34.450000	7.24278e-15
34.400000	7.82274e-15
34.350000	8.44914e-15
34.300000	9.1257e-15
34.250000	9.85644e-15
34.200000	1.06457e-14
34.150000	1.14981e-14
34.100000	1.24189e-14
34.050000	1.34133e-14
34.000000	1.44874e-14
33.950000	1.56474e-14
33.900000	1.69004e-14
33.850000	1.82537e-14
33.800000	1.97154e-14
33.750000	2.12941e-14
33.700000	2.29993e-14
33.650000	2.4841e-14
33.600000	2.68301e-14
33.550000	2.89786e-14
33.500000	3.12991e-14
33.450000	3.38054e-14
33.400000	3.65124e-14
33.350000	3.94362e-14
33.300000	4.25941e-14
33.250000	4.60049e-14
33.200000	4.96889e-14
33.150000	5.36678e-14
33.100000	5.79654e-14
33.050000	6.26071e-14
33.000000	6.76205e-14
32.950000	7.30354e-14
32.900000	7.88839e-14
32.850000	8.52008e-14
32.800000	9.20235e-14
32.750000	9.93925e-14
32.700000	1.07352e-13
32.650000	1.15948e-13
32.600000	1.25233e-13
32.550000	1.35262e-13
32.500000	1.46093e-13
32.450000	1.57792e-13
32.400000	1.70428e-13
32.350000	1.84076e-13
32.300000	1.98817e-13
32.250000	2.14738e-13
32.200000	2.31934e-13
32.150000	2.50507e-13
32.100000	2.70568e-13
32.050000	2.92235e-13
32.000000	3.15637e-13
31.950000	3.40913e-13
31.900000	3.68214e-13
31.850000	3.97701e-13
31.800000	4.29549e-13
31.750000	4.63948e-13
31.700000	5.01101e-13
31.650000	5.4123e-13
31.600000	5.84572e-13
31.550000	6.31386e-13
31.500000	6.81948e-13
31.450000	7.3656e-13
31.400000	7.95545e-13
31.350000	8.59254e-13
31.300000	9.28065e-13
31.250000	1.00239e-12
31.200000	1.08266e-12
31.150000	1.16936e-12
31.100000	1.26301e-12
31.050000	1.36415e-12
31.000000	1.4734e-12
30.950000	1.5914e-12
30.900000	1.71884e-12
30.850000	1.85649e-12
30.800000	2.00517e-12
30.750000	2.16575e-12
30.700000	2.33919e-12
30.650000	2.52653e-12
30.600000	2.72886e-12
30.550000	2.9474e-12
30.500000	3.18345e-12
30.450000	3.43839e-12
30.400000	3.71376e-12
30.350000	4.01118e-12
30.300000	4.33241e-12
30.250000	4.67938e-12
30.200000	5.05413e-12
30.150000	5.4589e-12
30.100000	5.89609e-12
30.050000	6.36828e-12
30.000000	6.8783e-12
29.950000	7.42916e-12
29.900000	8.02415e-12
29.850000	8.66678e-12
29.800000	9.36088e-12
29.750000	1.01106e-11
29.700000	1.09203e-11
29.650000	1.17949e-11
29.600000	1.27395e-11
29.550000	1.37598e-11
29.500000	1.48618e-11
29.450000	1.60521e-11
29.400000	1.73377e-11
29.350000	1.87263e-11
29.300000	2.02261e-11
29.250000	2.1846e-11
29.200000	2.35956e-11
29.150000	2.54854e-11
29.100000	2.75266e-11
29.050000	2.97312e-11
29.000000	3.21124e-11
28.950000	3.46843e-11
28.900000	3.74623e-11
28.850000	4.04627e-11
28.800000	4.37034e-11
28.750000	4.72038e-11
28.700000	5.09844e-11
28.650000	5.50679e-11
28.600000	5.94785e-11
28.550000	6.42423e-11
28.500000	6.93877e-11
28.450000	7.49452e-11
28.400000	8.09479e-11
28.350000	8.74314e-11
28.300000	9.44342e-11
28.250000	1.01998e-10
28.200000	1.10167e-10
28.150000	1.18991e-10
28.100000	1.28522e-10
28.050000	1.38816e-10
28.000000	1.49935e-10
27.950000	1.61944e-10
27.900000	1.74915e-10
27.850000	1.88925e-10
27.800000	2.04058e-10
27.750000	2.20403e-10
27.700000	2.38056e-10
27.650000	2.57124e-10
27.600000	2.7772e-10
27.550000	2.99965e-10
27.500000	3.23991e-10
27.450000	3.49943e-10
27.400000	3.77973e-10
27.350000	4.08249e-10
27.300000	4.4095e-10
27.250000	4.76271e-10
27.200000	5.1442e-10
27.150000	5.55626e-10
27.100000	6.00133e-10
27.050000	6.48205e-10
27.000000	7.00128e-10
26.950000	7.5621e-10
26.900000	8.16785e-10
26.850000	8.82212e-10
26.800000	9.52881e-10
26.750000	1.02921e-09
26.700000	1.11165e-09
26.650000	1.2007e-09
26.600000	1.29689e-09
26.550000	1.40077e-09
26.500000	1.51299e-09
26.450000	1.63419e-09
26.400000	1.76509e-09
26.350000	1.90649e-09
26.300000	2.05922e-09
26.250000	2.22418e-09
26.200000	2.40235e-09
26.150000	2.5948e-09
26.100000	2.80267e-09
26.050000	3.02719e-09
26.000000	3.2697e-09
25.950000	3.53164e-09
25.900000	3.81456e-09
25.850000	4.12015e-09
25.800000	4.45022e-09
25.750000	4.80674e-09
25.700000	5.19182e-09
25.650000	5.60775e-09
25.600000	6.05701e-09
25.550000	6.54226e-09
25.500000	7.0664e-09
25.450000	7.63252e-09
25.400000	8.24401e-09
25.350000	8.90448e-09
25.300000	9.61788e-09
25.250000	1.03884e-08
25.200000	1.12207e-08
25.150000	1.21197e-08
25.100000	1.30907e-08
25.050000	1.41396e-08
25.000000	1.52724e-08
24.950000	1.64961e-08
24.900000	1.78177e-08
24.850000	1.92453e-08
24.800000	2.07873e-08
24.750000	2.24528e-08
24.700000	2.42518e-08
24.650000	2.6195e-08
24.600000	2.82938e-08
24.550000	3.05609e-08
24.500000	3.30096e-08
24.450000	3.56546e-08
24.400000	3.85115e-08
24.350000	4.15973e-08
24.300000	4.49304e-08
24.250000	4.85307e-08
24.200000	5.24194e-08
24.150000	5.66198e-08
24.100000	6.11568e-08
24.050000	6.60575e-08
24.000000	7.13508e-08
23.950000	7.70684e-08
23.900000	8.32442e-08
23.850000	8.9915e-08
23.800000	9.71204e-08
23.750000	1.04903e-07
23.700000	1.1331e-07
23.650000	1.2239e-07
23.600000	1.32199e-07
23.550000	1.42793e-07
23.500000	1.54237e-07
23.450000	1.66598e-07
23.400000	1.79949e-07
23.350000	1.94371e-07
23.300000	2.09949e-07
23.250000	2.26775e-07
23.200000	2.4495e-07
23.150000	2.64582e-07
23.100000	2.85788e-07
23.050000	3.08694e-07
23.000000	3.33436e-07
22.950000	3.60161e-07
22.900000	3.89029e-07
22.850000	4.20211e-07
22.800000	4.53893e-07
22.750000	4.90276e-07
22.700000	5.29575e-07
22.650000	5.72025e-07
22.600000	6.17878e-07
22.550000	6.67408e-07
22.500000	7.20909e-07
22.450000	7.78699e-07
22.400000	8.41123e-07
22.350000	9.08553e-07
22.300000	9.8139e-07
22.250000	1.06007e-06
22.200000	1.14505e-06
22.150000	1.23685e-06
22.100000	1.33602e-06
22.050000	1.44313e-06
22.000000	1.55884e-06
21.950000	1.68382e-06
21.900000	1.81883e-06
21.850000	1.96467e-06
21.800000	2.1222e-06
21.750000	2.29237e-06
21.700000	2.47619e-06
21.650000	2.67475e-06
21.600000	2.88924e-06
21.550000	3.12094e-06
21.500000	3.37122e-06
21.450000	3.64158e-06
21.400000	3.93363e-06
21.350000	4.24912e-06
21.300000	4.58991e-06
21.250000	4.95805e-06
21.200000	5.35573e-06
21.150000	5.78531e-06
21.100000	6.24937e-06
21.050000	6.75067e-06
21.000000	7.2922e-06
20.950000	7.8772e-06
20.900000	8.50914e-06
20.850000	9.19181e-06
20.800000	9.92927e-06
20.750000	1.07259e-05
20.700000	1.15866e-05
20.650000	1.25163e-05
20.600000	1.35206e-05
20.550000	1.46056e-05
20.500000	1.57778e-05
20.450000	1.7044e-05
20.400000	1.8412e-05
20.350000	1.98898e-05
20.300000	2.14863e-05
20.250000	2.32111e-05
20.200000	2.50744e-05
20.150000	2.70875e-05
20.100000	2.92623e-05
20.050000	3.16119e-05
20.000000	3.41503e-05
19.950000	3.68928e-05
19.900000	3.98557e-05
19.850000	4.30569e-05
19.800000	4.65155e-05
19.750000	5.02522e-05
19.700000	5.42895e-05
19.650000	5.86517e-05
19.600000	6.33648e-05
19.550000	6.84573e-05
19.500000	7.39597e-05
19.450000	7.99052e-05
19.400000	8.63295e-05
19.350000	9.32714e-05
19.300000	0.000100773
19.250000	0.000108879
19.200000	0.000117638
19.150000	0.000127104
19.100000	0.000137335
19.050000	0.000148391
19.000000	0.00016034
18.950000	0.000173256
18.900000	0.000187216
18.850000	0.000202307
18.800000	0.00021862
18.750000	0.000236258
18.700000	0.000255327
18.650000	0.000275949
18.600000	0.000298253
18.550000	0.00032238
18.500000	0.000348486
18.450000	0.000376746
18.400000	0.000407353
18.350000	0.000440535
18.300000	0.000476583
&
```
