## Supplementary material for "All-at-once RNA folding with 3D motif prediction framed by evolutionary information": RF00312_snoZ206.cacofold.power

```
# Power analysis of CaCoFold structure 
#
# Powertype = SINGLE SUBSTITUTIONS
# covary  left_pos      right_pos    substitutions      power
#----------------------------------------------------------------
          1		134		0		0.00
          2		133		0		0.00
          3		132		1		0.00
          4		131		0		0.00
          5		130		0		0.00
          7		129		2		0.00
          9		128		0		0.00
          10		127		1		0.00
          15		98		0		0.00
          16		97		0		0.00
          17		96		0		0.00
          18		95		0		0.00
          19		94		1		0.00
          20		93		1		0.00
          21		92		2		0.00
          37		82		0		0.00
          38		81		0		0.00
          39		80		0		0.00
          40		79		0		0.00
          41		77		0		0.00
          42		76		0		0.00
          43		75		1		0.00
          44		74		0		0.00
          47		73		0		0.00
          48		72		1		0.00
          50		70		1		0.00
          51		69		0		0.00
          52		68		0		0.00
          53		67		1		0.00
          54		66		0		0.00
          55		65		0		0.00
          56		64		0		0.00
          57		63		0		0.00
          108		125		2		0.00
          109		124		1		0.00
          110		123		1		0.00
          111		122		0		0.00
          112		121		0		0.00
#
# BPAIRS 38
# avg substitutions per BP  0.4
# BPAIRS expected to covary 0.0 +/- 0.0
# BPAIRS observed to covary 0
#
```
