## Supplementary material for "All-at-once RNA folding with 3D motif prediction framed by evolutionary information": RF00312_snoZ206.helixcov

```
# RMs = 1 L = 134

# RM_HELIX NESTED 4-10 127-131, nbp = 5 nbp_cov = 0
# pvals: 0.934934,0.934934,0.934934,0.934934,0.934934
# aggregated NONE
NESTED  :::<<<<<____________________________________________________________________________________________________________________>>>>>:::
        ::::::::::::::::::::::::::::::::::::::::::::::::::::::::::::::::::::::::::::::::::::::::::::::::::::::::::::::::::::::::::::::::::::
```
