## Supplementary material for "All-at-once RNA folding with 3D motif prediction framed by evolutionary information": RF00312_snoZ206.surv

```
0.000161	0.2
-0.010427	1
&
4.514355	0.000115727
3.972656	0.000347182
3.032648	0.000578637
2.793663	0.000694364
2.490949	0.00115727
1.869588	0.00150446
1.821791	0.00162018
1.805858	0.00173591
1.758061	0.00185164
1.678400	0.00196736
1.598738	0.00208309
1.455347	0.002546
1.359753	0.00277746
1.343821	0.00289318
1.264159	0.00300891
1.248227	0.00312464
1.152633	0.00324037
1.120768	0.00335609
1.104836	0.00347182
0.929580	0.00358755
0.913648	0.00405046
0.897716	0.00416618
0.865851	0.00428191
0.818054	0.00451337
0.786189	0.00497628
0.738392	0.005092
0.690595	0.00520773
0.674663	0.00567064
0.658731	0.00613355
0.626866	0.00624928
0.595001	0.00671219
0.579069	0.00694364
0.563137	0.00705937
0.547204	0.0071751
0.515340	0.007638
0.467543	0.00786946
0.435678	0.00810091
0.419746	0.00856382
0.403813	0.00879528
0.371949	0.00891101
0.356016	0.00960537
0.340084	0.0097211
0.308219	0.00995255
0.292287	0.0102997
0.260422	0.0106469
0.244490	0.0107626
0.228558	0.0112256
0.212625	0.0113413
0.196693	0.011457
0.180761	0.0119199
0.164828	0.0126143
0.148896	0.0129615
0.132964	0.0131929
0.117031	0.0134244
0.101099	0.0137716
0.085167	0.0138873
0.069234	0.0144659
0.053302	0.015276
0.037370	0.0153917
0.021437	0.0159704
0.005505	0.0172434
-0.010427	0.949427
-0.026360	0.950469
-0.042292	0.954288
-0.058224	0.958107
-0.074157	0.961694
-0.090089	0.966671
-0.106021	0.970952
-0.121954	0.973498
-0.137886	0.974887
-0.153818	0.977549
-0.169751	0.980326
-0.185683	0.981599
-0.201615	0.983335
-0.217548	0.984493
-0.233480	0.985881
-0.249412	0.986923
-0.265345	0.988543
-0.281277	0.989006
-0.297209	0.989469
-0.313142	0.99051
-0.329074	0.991205
-0.345006	0.991436
-0.392803	0.992478
-0.408736	0.993056
-0.424668	0.993519
-0.440600	0.993982
-0.456533	0.994329
-0.488397	0.994677
-0.504330	0.995024
-0.520262	0.995139
-0.552127	0.995255
-0.568059	0.995718
-0.583991	0.995834
-0.599924	0.996181
-0.615856	0.996644
-0.631788	0.996875
-0.663653	0.997107
-0.711450	0.997223
-0.727382	0.997454
-0.743315	0.99757
-0.759247	0.997685
-0.807044	0.997801
-0.838909	0.998033
-0.886706	0.998148
-0.950435	0.998843
-1.077894	0.998958
-1.205352	0.999074
-1.285014	0.999306
-1.380608	0.999421
-1.428405	0.999537
-1.555864	0.999769
-1.731119	1
&
4.976393	5.78302e-07
4.609949	1.1566e-06
4.594017	2.31321e-06
4.578084	3.46981e-06
4.562152	5.20472e-06
4.546220	5.78302e-06
4.514355	6.93963e-06
4.498423	8.09623e-06
4.482490	9.83114e-06
4.466558	1.1566e-05
4.450626	1.50359e-05
4.434693	1.85057e-05
4.418761	2.13972e-05
4.402829	2.19755e-05
4.386896	2.66019e-05
4.370964	3.065e-05
4.355032	3.6433e-05
4.339099	3.81679e-05
4.323167	3.99028e-05
4.307235	4.04811e-05
4.291302	4.16378e-05
4.275370	4.33727e-05
4.259438	4.62642e-05
4.243505	4.9734e-05
4.227573	5.08906e-05
4.211641	5.14689e-05
4.179776	5.37821e-05
4.163844	5.5517e-05
4.147911	5.60953e-05
4.131979	5.84085e-05
4.116047	6.53481e-05
4.100114	6.93963e-05
4.084182	7.17095e-05
4.068250	7.63359e-05
4.052317	8.0384e-05
4.036385	8.67453e-05
4.020453	9.77331e-05
4.004520	0.000102359
3.988588	0.000105829
3.972656	0.000113347
3.956723	0.000117974
3.940791	0.000127805
3.924859	0.000133588
3.908926	0.000140527
3.892994	0.00014978
3.877062	0.000158455
3.861129	0.000166551
3.845197	0.000172334
3.829265	0.000178695
3.813332	0.000186213
3.797400	0.00019431
3.781468	0.000203562
3.765535	0.000212815
3.749603	0.000219176
3.733671	0.000223803
3.717738	0.000228429
3.701806	0.000235369
3.685874	0.000240574
3.669941	0.000246935
3.654009	0.00025214
3.638077	0.000257344
3.622144	0.000260814
3.606212	0.000270645
3.590280	0.000277007
3.574347	0.00028279
3.558415	0.000284525
3.542483	0.00028626
3.526550	0.000289729
3.510618	0.000294356
3.494686	0.000296091
3.478753	0.000298982
3.462821	0.00030303
3.446889	0.000305922
3.430956	0.000307078
3.415024	0.00030997
3.399092	0.000315175
3.383159	0.000319223
3.367227	0.000320958
3.351295	0.000324427
3.335362	0.000330211
3.319430	0.000340042
3.303498	0.000342933
3.287565	0.000346403
3.271633	0.000351608
3.255701	0.000357391
3.239768	0.000368378
3.223836	0.000372427
3.207904	0.000376475
3.191971	0.000385728
3.176039	0.000389197
3.160107	0.000394402
3.144174	0.000397872
3.128242	0.000400763
3.112310	0.000402498
3.096377	0.000404233
3.080445	0.000404811
3.064513	0.000406546
3.048580	0.00040886
3.032648	0.000414064
3.016716	0.000415799
3.000783	0.000424474
2.984851	0.00042563
2.968919	0.0004291
2.952986	0.000431992
2.937054	0.000433148
2.921122	0.000441245
2.905189	0.000449341
2.889257	0.000455702
2.873325	0.000467268
2.857392	0.000480569
2.841460	0.000495027
2.825528	0.000511797
2.809595	0.000532616
2.793663	0.00056211
2.777731	0.000589868
2.761798	0.00061994
2.745866	0.000658686
2.729934	0.000700902
2.714001	0.000761046
2.698069	0.000824659
2.682137	0.00089232
2.666204	0.000944367
2.650272	0.000985427
2.634340	0.00102244
2.618407	0.00105251
2.602475	0.00108085
2.586543	0.00110803
2.570610	0.00113058
2.554678	0.00114446
2.538746	0.00115429
2.522813	0.00116412
2.506881	0.00117395
2.490949	0.00117684
2.475016	0.00118147
2.459084	0.00118668
2.443152	0.00119188
2.427219	0.00119882
2.411287	0.00120056
2.395355	0.00120402
2.379422	0.00120518
2.363490	0.00120692
2.347558	0.00121096
2.331625	0.00121328
2.299761	0.00121848
2.283828	0.00122022
2.267896	0.00122484
2.251964	0.00122774
2.236031	0.00123121
2.220099	0.00123467
2.204167	0.00123699
2.188234	0.00123872
2.172302	0.00124219
2.156370	0.00124451
2.140437	0.00124624
2.124505	0.00124855
2.108573	0.00124913
2.092640	0.00125202
2.076708	0.00125376
2.060776	0.00125492
2.044843	0.00126012
2.028911	0.00126243
2.012979	0.00126533
1.997046	0.00126648
1.981114	0.00127226
1.965182	0.0012821
1.949249	0.00130291
1.933317	0.00140123
1.917385	0.0015724
1.901452	0.00166724
1.885520	0.00172218
1.869588	0.00178348
1.853655	0.00183322
1.837723	0.00192575
1.821791	0.00198473
1.805858	0.00205355
1.789926	0.00212873
1.773994	0.00219234
1.758061	0.00226347
1.742129	0.00233692
1.726197	0.00242656
1.710264	0.00247455
1.694332	0.00250058
1.678400	0.00252371
1.662467	0.00253643
1.646535	0.00254916
1.630603	0.00255494
1.614670	0.00257518
1.598738	0.00260525
1.582806	0.00267118
1.566873	0.00277701
1.550941	0.00284467
1.535009	0.00287937
1.519076	0.00292505
1.503144	0.00299792
1.487212	0.00308987
1.471279	0.00316447
1.455347	0.00321941
1.439415	0.00327608
1.423482	0.00336745
1.407550	0.00344379
1.391618	0.00353285
1.375685	0.00361901
1.359753	0.00371733
1.343821	0.00384571
1.327888	0.0039365
1.311956	0.00399838
1.296024	0.00405505
1.280091	0.00407934
1.264159	0.00411288
1.248227	0.00415741
1.232295	0.00420541
1.216362	0.00426266
1.200430	0.00432223
1.184498	0.0043818
1.168565	0.00446796
1.152633	0.00455991
1.136701	0.00467037
1.120768	0.00474786
1.104836	0.00482651
1.088904	0.00489244
1.072971	0.00495027
1.057039	0.00500231
1.041107	0.00506361
1.025174	0.00512202
1.009242	0.00517812
0.993310	0.00523363
0.977377	0.00529031
0.961445	0.00534929
0.945513	0.00540481
0.929580	0.00545281
0.913648	0.00550312
0.897716	0.0055517
0.881783	0.00561474
0.865851	0.00566852
0.849919	0.00572288
0.833986	0.00579748
0.818054	0.00589637
0.802122	0.00603458
0.786189	0.00617742
0.770257	0.00629944
0.754325	0.00641279
0.738392	0.00649896
0.722460	0.00659958
0.706528	0.00667881
0.690595	0.00676498
0.674663	0.0068309
0.658731	0.00691881
0.642798	0.00700844
0.626866	0.00708594
0.610934	0.0071669
0.595001	0.00725711
0.579069	0.00736468
0.563137	0.00746993
0.547204	0.0075746
0.531272	0.00766424
0.515340	0.00774925
0.499407	0.00784987
0.483475	0.00792563
0.467543	0.00802799
0.451610	0.00812457
0.435678	0.00824196
0.419746	0.00836109
0.403813	0.00848254
0.387881	0.00862364
0.371949	0.00880176
0.356016	0.00899028
0.340084	0.00918864
0.324152	0.00943326
0.308219	0.00963625
0.292287	0.00982362
0.276355	0.0099786
0.260422	0.0101833
0.244490	0.0103915
0.228558	0.0106055
0.212625	0.0108998
0.196693	0.0112555
0.180761	0.0116696
0.164828	0.0120952
0.148896	0.0124127
0.132964	0.0128262
0.117031	0.0132593
0.101099	0.0137266
0.085167	0.0141129
0.069234	0.0145408
0.053302	0.0150226
0.037370	0.0155841
0.021437	0.0162462
0.005505	0.0174566
-0.010427	0.934934
-0.026360	0.941126
-0.042292	0.948688
-0.058224	0.954704
-0.074157	0.960265
-0.090089	0.965105
-0.106021	0.96852
-0.121954	0.971591
-0.137886	0.974396
-0.153818	0.976893
-0.169751	0.978847
-0.185683	0.980483
-0.201615	0.98196
-0.217548	0.983225
-0.233480	0.984304
-0.249412	0.9853
-0.265345	0.986196
-0.281277	0.987088
-0.297209	0.987938
-0.313142	0.988759
-0.329074	0.989574
-0.345006	0.990255
-0.360939	0.990934
-0.376871	0.9915
-0.392803	0.991967
-0.408736	0.992443
-0.424668	0.992852
-0.440600	0.993215
-0.456533	0.993526
-0.472465	0.99384
-0.488397	0.99413
-0.504330	0.99443
-0.520262	0.994706
-0.536194	0.994967
-0.552127	0.995201
-0.568059	0.995412
-0.583991	0.995627
-0.599924	0.995796
-0.615856	0.996031
-0.631788	0.996201
-0.647721	0.99639
-0.663653	0.99657
-0.679585	0.996745
-0.695518	0.996897
-0.711450	0.997055
-0.727382	0.997212
-0.743315	0.997333
-0.759247	0.997453
-0.775179	0.997558
-0.791112	0.997676
-0.807044	0.997771
-0.822976	0.997849
-0.838909	0.997949
-0.854841	0.998031
-0.870773	0.998103
-0.886706	0.998169
-0.902638	0.99824
-0.918570	0.998301
-0.934503	0.998363
-0.950435	0.998411
-0.966367	0.998459
-0.982300	0.998508
-0.998232	0.998559
-1.014164	0.998622
-1.030097	0.998661
-1.046029	0.99871
-1.061961	0.998764
-1.077894	0.998806
-1.093826	0.998853
-1.109758	0.998895
-1.125691	0.998947
-1.141623	0.998994
-1.157555	0.99903
-1.173488	0.999082
-1.189420	0.999119
-1.205352	0.999166
-1.221285	0.9992
-1.237217	0.999238
-1.253149	0.999271
-1.269082	0.999305
-1.285014	0.999333
-1.300946	0.999358
-1.316879	0.999388
-1.332811	0.999413
-1.348743	0.999432
-1.364676	0.999448
-1.380608	0.999476
-1.396540	0.999504
-1.412473	0.999528
-1.428405	0.999554
-1.444337	0.999579
-1.460270	0.999598
-1.476202	0.999618
-1.492134	0.999638
-1.508067	0.999659
-1.523999	0.999676
-1.539931	0.999687
-1.555864	0.9997
-1.571796	0.999714
-1.587728	0.999724
-1.603661	0.999733
-1.619593	0.999745
-1.635525	0.999755
-1.651458	0.999764
-1.667390	0.999774
-1.683322	0.999782
-1.699255	0.999792
-1.715187	0.999803
-1.731119	0.99981
-1.747052	0.999819
-1.762984	0.999821
-1.778916	0.999829
-1.794849	0.999833
-1.810781	0.999845
-1.826713	0.999848
-1.842646	0.999853
-1.858578	0.999858
-1.874510	0.999864
-1.890443	0.999868
-1.906375	0.999872
-1.922307	0.999876
-1.938240	0.99988
-1.954172	0.999885
-1.970104	0.999888
-1.986037	0.999891
-2.001969	0.999901
-2.017901	0.999903
-2.033834	0.999907
-2.049766	0.999913
-2.065698	0.999916
-2.081631	0.999923
-2.097563	0.999927
-2.113495	0.999931
-2.129428	0.999933
-2.145360	0.999935
-2.161292	0.999938
-2.177225	0.999942
-2.193157	0.999944
-2.209089	0.999947
-2.225022	0.999949
-2.240954	0.99995
-2.256886	0.99995
-2.272819	0.999954
-2.288751	0.999956
-2.304683	0.999957
-2.320616	0.99996
-2.352480	0.999961
-2.368413	0.999962
-2.384345	0.999965
-2.400277	0.999966
-2.416210	0.999969
-2.432142	0.99997
-2.448074	0.999972
-2.464007	0.999972
-2.479939	0.999973
-2.495871	0.999977
-2.511804	0.999978
-2.527736	0.99998
-2.543668	0.999981
-2.575533	0.999981
-2.591465	0.999983
-2.623330	0.999983
-2.639262	0.999985
-2.655195	0.999986
-2.687059	0.999987
-2.702992	0.999987
-2.734856	0.999988
-2.814518	0.999988
-2.830450	0.999989
-2.878247	0.99999
-2.894180	0.999991
-2.926044	0.999991
-2.941977	0.999992
-2.957909	0.999993
-2.973841	0.999994
-2.989774	0.999995
-3.117232	0.999995
-3.133165	0.999996
-3.149097	0.999997
-3.165029	0.999997
-3.180962	0.999998
-3.467744	0.999999
-3.483676	0.999999
-3.770458	1
&
20.096176	6.1486e-18
20.080244	6.34193e-18
20.064312	6.54133e-18
20.048379	6.747e-18
20.032447	6.95913e-18
20.016515	7.17793e-18
20.000582	7.4036e-18
19.984650	7.63637e-18
19.968718	7.87645e-18
19.952785	8.12407e-18
19.936853	8.37948e-18
19.920921	8.64291e-18
19.904988	8.91462e-18
19.889056	9.19487e-18
19.873124	9.48392e-18
19.857191	9.78205e-18
19.841259	1.00896e-17
19.825327	1.04067e-17
19.809394	1.07339e-17
19.793462	1.10713e-17
19.777530	1.14193e-17
19.761597	1.17782e-17
19.745665	1.21484e-17
19.729733	1.25303e-17
19.713800	1.29241e-17
19.697868	1.33303e-17
19.681936	1.37493e-17
19.666003	1.41815e-17
19.650071	1.46272e-17
19.634139	1.50869e-17
19.618206	1.55611e-17
19.602274	1.60501e-17
19.586342	1.65546e-17
19.570409	1.70748e-17
19.554477	1.76114e-17
19.538545	1.81649e-17
19.522612	1.87357e-17
19.506680	1.93245e-17
19.490748	1.99318e-17
19.474815	2.05581e-17
19.458883	2.12041e-17
19.442951	2.18705e-17
19.427018	2.25577e-17
19.411086	2.32665e-17
19.395154	2.39976e-17
19.379221	2.47516e-17
19.363289	2.55293e-17
19.347357	2.63315e-17
19.331424	2.71588e-17
19.315492	2.80121e-17
19.299560	2.88922e-17
19.283627	2.98e-17
19.267695	3.07363e-17
19.251763	3.17019e-17
19.235830	3.26979e-17
19.219898	3.37251e-17
19.203966	3.47847e-17
19.188033	3.58774e-17
19.172101	3.70045e-17
19.156169	3.8167e-17
19.140236	3.9366e-17
19.124304	4.06026e-17
19.108372	4.1878e-17
19.092439	4.31935e-17
19.076507	4.45503e-17
19.060575	4.59497e-17
19.044642	4.7393e-17
19.028710	4.88817e-17
19.012778	5.0417e-17
18.996845	5.20006e-17
18.980913	5.36339e-17
18.964981	5.53184e-17
18.949048	5.70559e-17
18.933116	5.88478e-17
18.917184	6.06961e-17
18.901251	6.26023e-17
18.885319	6.45684e-17
18.869387	6.65962e-17
18.853454	6.86876e-17
18.837522	7.08447e-17
18.821590	7.30694e-17
18.805657	7.53641e-17
18.789725	7.77307e-17
18.773793	8.01716e-17
18.757860	8.26891e-17
18.741928	8.52856e-17
18.725996	8.79636e-17
18.710063	9.07257e-17
18.694131	9.35744e-17
18.678199	9.65125e-17
18.662266	9.95429e-17
18.646334	1.02668e-16
18.630402	1.05892e-16
18.614469	1.09216e-16
18.598537	1.12645e-16
18.582605	1.16182e-16
18.566672	1.1983e-16
18.550740	1.23592e-16
18.534808	1.27472e-16
18.518875	1.31473e-16
18.502943	1.35601e-16
18.487011	1.39857e-16
18.471078	1.44248e-16
18.455146	1.48776e-16
18.439214	1.53446e-16
18.423281	1.58263e-16
18.407349	1.63231e-16
18.391417	1.68354e-16
18.375484	1.73639e-16
18.359552	1.79089e-16
18.343620	1.8471e-16
18.327687	1.90507e-16
18.311755	1.96487e-16
18.295823	2.02654e-16
18.279890	2.09014e-16
18.263958	2.15574e-16
18.248026	2.22339e-16
18.232093	2.29317e-16
18.216161	2.36514e-16
18.200229	2.43936e-16
18.184296	2.51591e-16
18.168364	2.59486e-16
18.152432	2.67629e-16
18.136499	2.76028e-16
18.120567	2.84689e-16
18.104635	2.93622e-16
18.088702	3.02836e-16
18.072770	3.12338e-16
18.056838	3.22138e-16
18.040905	3.32246e-16
18.024973	3.4267e-16
18.009041	3.53422e-16
17.993108	3.6451e-16
17.977176	3.75947e-16
17.961244	3.87741e-16
17.945311	3.99906e-16
17.929379	4.12452e-16
17.913447	4.25391e-16
17.897514	4.38737e-16
17.881582	4.525e-16
17.865650	4.66695e-16
17.849717	4.81335e-16
17.833785	4.96434e-16
17.817853	5.12006e-16
17.801920	5.28067e-16
17.785988	5.44631e-16
17.770056	5.61714e-16
17.754123	5.79333e-16
17.738191	5.97503e-16
17.722259	6.16244e-16
17.706326	6.35572e-16
17.690394	6.55506e-16
17.674462	6.76064e-16
17.658529	6.97267e-16
17.642597	7.19135e-16
17.626665	7.41687e-16
17.610732	7.64947e-16
17.594800	7.88936e-16
17.578868	8.13676e-16
17.562935	8.39192e-16
17.547003	8.65507e-16
17.531071	8.92647e-16
17.515138	9.20638e-16
17.499206	9.49506e-16
17.483274	9.79278e-16
17.467341	1.00998e-15
17.451409	1.04165e-15
17.435477	1.07431e-15
17.419544	1.10799e-15
17.403612	1.14273e-15
17.387680	1.17856e-15
17.371747	1.21551e-15
17.355815	1.25361e-15
17.339883	1.29291e-15
17.323950	1.33345e-15
17.308018	1.37525e-15
17.292086	1.41836e-15
17.276153	1.46282e-15
17.260221	1.50867e-15
17.244289	1.55597e-15
17.228356	1.60474e-15
17.212424	1.65504e-15
17.196492	1.70691e-15
17.180559	1.76041e-15
17.164627	1.81559e-15
17.148695	1.87249e-15
17.132762	1.93118e-15
17.116830	1.99171e-15
17.100898	2.05413e-15
17.084965	2.1185e-15
17.069033	2.18489e-15
17.053101	2.25336e-15
17.037168	2.32398e-15
17.021236	2.3968e-15
17.005304	2.47191e-15
16.989371	2.54937e-15
16.973439	2.62925e-15
16.957507	2.71164e-15
16.941574	2.79661e-15
16.925642	2.88423e-15
16.909710	2.9746e-15
16.893777	3.0678e-15
16.877845	3.16392e-15
16.861913	3.26304e-15
16.845980	3.36527e-15
16.830048	3.4707e-15
16.814116	3.57943e-15
16.798183	3.69157e-15
16.782251	3.80721e-15
16.766319	3.92648e-15
16.750386	4.04947e-15
16.734454	4.17632e-15
16.718522	4.30714e-15
16.702589	4.44206e-15
16.686657	4.58119e-15
16.670725	4.72468e-15
16.654792	4.87267e-15
16.638860	5.02528e-15
16.622928	5.18267e-15
16.606995	5.34499e-15
16.591063	5.51239e-15
16.575131	5.68502e-15
16.559198	5.86306e-15
16.543266	6.04667e-15
16.527334	6.23602e-15
16.511401	6.4313e-15
16.495469	6.63269e-15
16.479537	6.84039e-15
16.463604	7.05458e-15
16.447672	7.27547e-15
16.431740	7.50328e-15
16.415807	7.73821e-15
16.399875	7.98049e-15
16.383943	8.23035e-15
16.368010	8.48803e-15
16.352078	8.75377e-15
16.336146	9.02782e-15
16.320213	9.31045e-15
16.304281	9.60192e-15
16.288349	9.90251e-15
16.272416	1.02125e-14
16.256484	1.05322e-14
16.240552	1.08619e-14
16.224620	1.12019e-14
16.208687	1.15525e-14
16.192755	1.19141e-14
16.176823	1.2287e-14
16.160890	1.26716e-14
16.144958	1.30682e-14
16.129026	1.34772e-14
16.113093	1.38989e-14
16.097161	1.43339e-14
16.081229	1.47825e-14
16.065296	1.52451e-14
16.049364	1.57222e-14
16.033432	1.62142e-14
16.017499	1.67215e-14
16.001567	1.72448e-14
15.985635	1.77844e-14
15.969702	1.83409e-14
15.953770	1.89147e-14
15.937838	1.95065e-14
15.921905	2.01168e-14
15.905973	2.07462e-14
15.890041	2.13953e-14
15.874108	2.20646e-14
15.858176	2.27549e-14
15.842244	2.34668e-14
15.826311	2.42009e-14
15.810379	2.49579e-14
15.794447	2.57386e-14
15.778514	2.65437e-14
15.762582	2.7374e-14
15.746650	2.82302e-14
15.730717	2.91132e-14
15.714785	3.00238e-14
15.698853	3.09628e-14
15.682920	3.19312e-14
15.666988	3.29299e-14
15.651056	3.39597e-14
15.635123	3.50217e-14
15.619191	3.6117e-14
15.603259	3.72464e-14
15.587326	3.84111e-14
15.571394	3.96122e-14
15.555462	4.08509e-14
15.539529	4.21282e-14
15.523597	4.34454e-14
15.507665	4.48038e-14
15.491732	4.62047e-14
15.475800	4.76492e-14
15.459868	4.9139e-14
15.443935	5.06752e-14
15.428003	5.22594e-14
15.412071	5.38932e-14
15.396138	5.55779e-14
15.380206	5.73153e-14
15.364274	5.91069e-14
15.348341	6.09545e-14
15.332409	6.28597e-14
15.316477	6.48245e-14
15.300544	6.68507e-14
15.284612	6.89401e-14
15.268680	7.10947e-14
15.252747	7.33167e-14
15.236815	7.5608e-14
15.220883	7.79708e-14
15.204950	8.04075e-14
15.189018	8.29202e-14
15.173086	8.55114e-14
15.157153	8.81834e-14
15.141221	9.09389e-14
15.125289	9.37804e-14
15.109356	9.67106e-14
15.093424	9.97323e-14
15.077492	1.02848e-13
15.061559	1.06062e-13
15.045627	1.09375e-13
15.029695	1.12792e-13
15.013762	1.16316e-13
14.997830	1.19949e-13
14.981898	1.23696e-13
14.965965	1.2756e-13
14.950033	1.31545e-13
14.934101	1.35654e-13
14.918168	1.39891e-13
14.902236	1.4426e-13
14.886304	1.48766e-13
14.870371	1.53412e-13
14.854439	1.58203e-13
14.838507	1.63144e-13
14.822574	1.68239e-13
14.806642	1.73493e-13
14.790710	1.7891e-13
14.774777	1.84497e-13
14.758845	1.90258e-13
14.742913	1.96199e-13
14.726980	2.02325e-13
14.711048	2.08642e-13
14.695116	2.15156e-13
14.679183	2.21874e-13
14.663251	2.28801e-13
14.647319	2.35943e-13
14.631386	2.43309e-13
14.615454	2.50905e-13
14.599522	2.58737e-13
14.583589	2.66813e-13
14.567657	2.75142e-13
14.551725	2.8373e-13
14.535792	2.92586e-13
14.519860	3.01718e-13
14.503928	3.11134e-13
14.487995	3.20845e-13
14.472063	3.30858e-13
14.456131	3.41183e-13
14.440198	3.5183e-13
14.424266	3.62809e-13
14.408334	3.74131e-13
14.392401	3.85805e-13
14.376469	3.97843e-13
14.360537	4.10256e-13
14.344604	4.23057e-13
14.328672	4.36256e-13
14.312740	4.49866e-13
14.296807	4.63901e-13
14.280875	4.78373e-13
14.264943	4.93297e-13
14.249010	5.08685e-13
14.233078	5.24552e-13
14.217146	5.40915e-13
14.201213	5.57787e-13
14.185281	5.75184e-13
14.169349	5.93124e-13
14.153416	6.11623e-13
14.137484	6.30698e-13
14.121552	6.50367e-13
14.105619	6.70649e-13
14.089687	6.91563e-13
14.073755	7.13128e-13
14.057822	7.35365e-13
14.041890	7.58295e-13
14.025958	7.81939e-13
14.010025	8.06319e-13
13.994093	8.31458e-13
13.978161	8.57381e-13
13.962228	8.84111e-13
13.946296	9.11673e-13
13.930364	9.40093e-13
13.914431	9.69399e-13
13.898499	9.99617e-13
13.882567	1.03078e-12
13.866634	1.0629e-12
13.850702	1.09603e-12
13.834770	1.13019e-12
13.818837	1.16542e-12
13.802905	1.20174e-12
13.786973	1.23919e-12
13.771040	1.27781e-12
13.755108	1.31763e-12
13.739176	1.35869e-12
13.723243	1.40102e-12
13.707311	1.44468e-12
13.691379	1.48969e-12
13.675446	1.5361e-12
13.659514	1.58396e-12
13.643582	1.63331e-12
13.627649	1.68419e-12
13.611717	1.73666e-12
13.595785	1.79075e-12
13.579852	1.84654e-12
13.563920	1.90405e-12
13.547988	1.96336e-12
13.532055	2.02451e-12
13.516123	2.08757e-12
13.500191	2.15258e-12
13.484258	2.21962e-12
13.468326	2.28874e-12
13.452394	2.36001e-12
13.436461	2.4335e-12
13.420529	2.50928e-12
13.404597	2.58741e-12
13.388664	2.66797e-12
13.372732	2.75104e-12
13.356800	2.83669e-12
13.340867	2.925e-12
13.324935	3.01606e-12
13.309003	3.10995e-12
13.293070	3.20676e-12
13.277138	3.30658e-12
13.261206	3.4095e-12
13.245273	3.51563e-12
13.229341	3.62505e-12
13.213409	3.73787e-12
13.197476	3.8542e-12
13.181544	3.97414e-12
13.165612	4.09782e-12
13.149679	4.22533e-12
13.133747	4.35681e-12
13.117815	4.49238e-12
13.101882	4.63215e-12
13.085950	4.77628e-12
13.070018	4.92487e-12
13.054085	5.07809e-12
13.038153	5.23607e-12
13.022221	5.39895e-12
13.006288	5.5669e-12
12.990356	5.74006e-12
12.974424	5.9186e-12
12.958491	6.10269e-12
12.942559	6.29249e-12
12.926627	6.48819e-12
12.910694	6.68997e-12
12.894762	6.89802e-12
12.878830	7.11252e-12
12.862897	7.33369e-12
12.846965	7.56173e-12
12.831033	7.79684e-12
12.815100	8.03926e-12
12.799168	8.2892e-12
12.783236	8.54691e-12
12.767303	8.81261e-12
12.751371	9.08656e-12
12.735439	9.36902e-12
12.719506	9.66024e-12
12.703574	9.96051e-12
12.687642	1.02701e-11
12.671709	1.05893e-11
12.655777	1.09184e-11
12.639845	1.12577e-11
12.623912	1.16075e-11
12.607980	1.19682e-11
12.592048	1.23401e-11
12.576115	1.27235e-11
12.560183	1.31189e-11
12.544251	1.35265e-11
12.528318	1.39467e-11
12.512386	1.438e-11
12.496454	1.48267e-11
12.480521	1.52872e-11
12.464589	1.57621e-11
12.448657	1.62517e-11
12.432724	1.67564e-11
12.416792	1.72769e-11
12.400860	1.78134e-11
12.384927	1.83666e-11
12.368995	1.8937e-11
12.353063	1.9525e-11
12.337130	2.01312e-11
12.321198	2.07563e-11
12.305266	2.14007e-11
12.289333	2.20652e-11
12.273401	2.27502e-11
12.257469	2.34564e-11
12.241536	2.41846e-11
12.225604	2.49353e-11
12.209672	2.57092e-11
12.193739	2.65072e-11
12.177807	2.73299e-11
12.161875	2.8178e-11
12.145942	2.90525e-11
12.130010	2.9954e-11
12.114078	3.08835e-11
12.098145	3.18418e-11
12.082213	3.28298e-11
12.066281	3.38483e-11
12.050348	3.48985e-11
12.034416	3.59811e-11
12.018484	3.70973e-11
12.002551	3.8248e-11
11.986619	3.94344e-11
11.970687	4.06575e-11
11.954754	4.19185e-11
11.938822	4.32186e-11
11.922890	4.45589e-11
11.906957	4.59407e-11
11.891025	4.73652e-11
11.875093	4.88339e-11
11.859160	5.0348e-11
11.843228	5.1909e-11
11.827296	5.35183e-11
11.811363	5.51775e-11
11.795431	5.68879e-11
11.779499	5.86513e-11
11.763566	6.04693e-11
11.747634	6.23435e-11
11.731702	6.42757e-11
11.715769	6.62677e-11
11.699837	6.83213e-11
11.683905	7.04385e-11
11.667972	7.26211e-11
11.652040	7.48713e-11
11.636108	7.7191e-11
11.620175	7.95825e-11
11.604243	8.20479e-11
11.588311	8.45896e-11
11.572378	8.72099e-11
11.556446	8.99112e-11
11.540514	9.26961e-11
11.524581	9.5567e-11
11.508649	9.85267e-11
11.492717	1.01578e-10
11.476784	1.04723e-10
11.460852	1.07966e-10
11.444920	1.11309e-10
11.428987	1.14755e-10
11.413055	1.18308e-10
11.397123	1.21971e-10
11.381190	1.25746e-10
11.365258	1.29639e-10
11.349326	1.33651e-10
11.333393	1.37788e-10
11.317461	1.42052e-10
11.301529	1.46448e-10
11.285596	1.5098e-10
11.269664	1.55652e-10
11.253732	1.60468e-10
11.237799	1.65433e-10
11.221867	1.70551e-10
11.205935	1.75828e-10
11.190002	1.81267e-10
11.174070	1.86874e-10
11.158138	1.92654e-10
11.142205	1.98613e-10
11.126273	2.04755e-10
11.110341	2.11087e-10
11.094408	2.17615e-10
11.078476	2.24344e-10
11.062544	2.31281e-10
11.046611	2.38431e-10
11.030679	2.45803e-10
11.014747	2.53402e-10
10.998814	2.61235e-10
10.982882	2.6931e-10
10.966950	2.77634e-10
10.951017	2.86214e-10
10.935085	2.9506e-10
10.919153	3.04178e-10
10.903220	3.13577e-10
10.887288	3.23266e-10
10.871356	3.33254e-10
10.855423	3.4355e-10
10.839491	3.54163e-10
10.823559	3.65103e-10
10.807626	3.76381e-10
10.791694	3.88006e-10
10.775762	3.9999e-10
10.759829	4.12343e-10
10.743897	4.25076e-10
10.727965	4.38202e-10
10.712032	4.51732e-10
10.696100	4.65679e-10
10.680168	4.80056e-10
10.664235	4.94876e-10
10.648303	5.10152e-10
10.632371	5.25899e-10
10.616438	5.4213e-10
10.600506	5.58862e-10
10.584574	5.76108e-10
10.568641	5.93886e-10
10.552709	6.12211e-10
10.536777	6.311e-10
10.520844	6.50571e-10
10.504912	6.7064e-10
10.488980	6.91328e-10
10.473047	7.12652e-10
10.457115	7.34633e-10
10.441183	7.5729e-10
10.425250	7.80644e-10
10.409318	8.04716e-10
10.393386	8.29529e-10
10.377453	8.55105e-10
10.361521	8.81468e-10
10.345589	9.08642e-10
10.329656	9.36652e-10
10.313724	9.65522e-10
10.297792	9.95281e-10
10.281859	1.02595e-09
10.265927	1.05757e-09
10.249995	1.09016e-09
10.234062	1.12375e-09
10.218130	1.15837e-09
10.202198	1.19406e-09
10.186265	1.23084e-09
10.170333	1.26875e-09
10.154401	1.30783e-09
10.138468	1.34811e-09
10.122536	1.38963e-09
10.106604	1.43242e-09
10.090671	1.47652e-09
10.074739	1.52199e-09
10.058807	1.56884e-09
10.042874	1.61714e-09
10.026942	1.66691e-09
10.011010	1.71822e-09
9.995077	1.7711e-09
9.979145	1.82561e-09
9.963213	1.88178e-09
9.947280	1.93968e-09
9.931348	1.99936e-09
9.915416	2.06087e-09
9.899483	2.12427e-09
9.883551	2.18961e-09
9.867619	2.25695e-09
9.851686	2.32637e-09
9.835754	2.39791e-09
9.819822	2.47164e-09
9.803889	2.54763e-09
9.787957	2.62596e-09
9.772025	2.70668e-09
9.756092	2.78989e-09
9.740160	2.87564e-09
9.724228	2.96402e-09
9.708295	3.0551e-09
9.692363	3.14898e-09
9.676431	3.24574e-09
9.660498	3.34546e-09
9.644566	3.44823e-09
9.628634	3.55415e-09
9.612701	3.66332e-09
9.596769	3.77583e-09
9.580837	3.89178e-09
9.564904	4.01129e-09
9.548972	4.13445e-09
9.533040	4.26139e-09
9.517107	4.39221e-09
9.501175	4.52703e-09
9.485243	4.66598e-09
9.469310	4.80918e-09
9.453378	4.95676e-09
9.437446	5.10886e-09
9.421513	5.26561e-09
9.405581	5.42715e-09
9.389649	5.59364e-09
9.373716	5.76521e-09
9.357784	5.94203e-09
9.341852	6.12426e-09
9.325919	6.31206e-09
9.309987	6.5056e-09
9.294055	6.70505e-09
9.278122	6.9106e-09
9.262190	7.12243e-09
9.246258	7.34073e-09
9.230325	7.5657e-09
9.214393	7.79755e-09
9.198461	8.03647e-09
9.182528	8.28269e-09
9.166596	8.53643e-09
9.150664	8.79791e-09
9.134731	9.06738e-09
9.118799	9.34507e-09
9.102867	9.63124e-09
9.086934	9.92614e-09
9.071002	1.023e-08
9.055070	1.05432e-08
9.039137	1.08659e-08
9.023205	1.11985e-08
9.007273	1.15412e-08
8.991340	1.18944e-08
8.975408	1.22583e-08
8.959476	1.26333e-08
8.943543	1.30198e-08
8.927611	1.3418e-08
8.911679	1.38284e-08
8.895746	1.42513e-08
8.879814	1.46871e-08
8.863882	1.51361e-08
8.847949	1.55988e-08
8.832017	1.60756e-08
8.816085	1.6567e-08
8.800152	1.70733e-08
8.784220	1.7595e-08
8.768288	1.81326e-08
8.752355	1.86865e-08
8.736423	1.92573e-08
8.720491	1.98455e-08
8.704559	2.04516e-08
8.688626	2.10761e-08
8.672694	2.17196e-08
8.656762	2.23827e-08
8.640829	2.30659e-08
8.624897	2.37699e-08
8.608965	2.44953e-08
8.593032	2.52428e-08
8.577100	2.6013e-08
8.561168	2.68066e-08
8.545235	2.76243e-08
8.529303	2.84668e-08
8.513371	2.93349e-08
8.497438	3.02294e-08
8.481506	3.11511e-08
8.465574	3.21007e-08
8.449641	3.30791e-08
8.433709	3.40873e-08
8.417777	3.51261e-08
8.401844	3.61963e-08
8.385912	3.72991e-08
8.369980	3.84352e-08
8.354047	3.96059e-08
8.338115	4.0812e-08
8.322183	4.20548e-08
8.306250	4.33351e-08
8.290318	4.46543e-08
8.274386	4.60135e-08
8.258453	4.74139e-08
8.242521	4.88567e-08
8.226589	5.03431e-08
8.210656	5.18746e-08
8.194724	5.34525e-08
8.178792	5.50782e-08
8.162859	5.6753e-08
8.146927	5.84786e-08
8.130995	6.02564e-08
8.115062	6.20879e-08
8.099130	6.39749e-08
8.083198	6.59189e-08
8.067265	6.79217e-08
8.051333	6.99851e-08
8.035401	7.21109e-08
8.019468	7.43009e-08
8.003536	7.65571e-08
7.987604	7.88814e-08
7.971671	8.1276e-08
7.955739	8.37429e-08
7.939807	8.62843e-08
7.923874	8.89024e-08
7.907942	9.15996e-08
7.892010	9.43782e-08
7.876077	9.72406e-08
7.860145	1.00189e-07
7.844213	1.03227e-07
7.828280	1.06356e-07
7.812348	1.0958e-07
7.796416	1.12901e-07
7.780483	1.16322e-07
7.764551	1.19846e-07
7.748619	1.23476e-07
7.732686	1.27216e-07
7.716754	1.31068e-07
7.700822	1.35037e-07
7.684889	1.39124e-07
7.668957	1.43335e-07
7.653025	1.47673e-07
7.637092	1.52141e-07
7.621160	1.56743e-07
7.605228	1.61484e-07
7.589295	1.66367e-07
7.573363	1.71398e-07
7.557431	1.76579e-07
7.541498	1.81916e-07
7.525566	1.87414e-07
7.509634	1.93076e-07
7.493701	1.98909e-07
7.477769	2.04917e-07
7.461837	2.11105e-07
7.445904	2.17479e-07
7.429972	2.24044e-07
7.414040	2.30806e-07
7.398107	2.37771e-07
7.382175	2.44945e-07
7.366243	2.52333e-07
7.350310	2.59944e-07
7.334378	2.67782e-07
7.318446	2.75855e-07
7.302513	2.8417e-07
7.286581	2.92734e-07
7.270649	3.01554e-07
7.254716	3.10639e-07
7.238784	3.19995e-07
7.222852	3.29631e-07
7.206919	3.39555e-07
7.190987	3.49776e-07
7.175055	3.60302e-07
7.159122	3.71143e-07
7.143190	3.82308e-07
7.127258	3.93807e-07
7.111325	4.05648e-07
7.095393	4.17844e-07
7.079461	4.30403e-07
7.063528	4.43337e-07
7.047596	4.56657e-07
7.031664	4.70374e-07
7.015731	4.84501e-07
6.999799	4.99048e-07
6.983867	5.14028e-07
6.967934	5.29455e-07
6.952002	5.45342e-07
6.936070	5.61701e-07
6.920137	5.78548e-07
6.904205	5.95896e-07
6.888273	6.13759e-07
6.872340	6.32155e-07
6.856408	6.51097e-07
6.840476	6.70602e-07
6.824543	6.90686e-07
6.808611	7.11367e-07
6.792679	7.32663e-07
6.776746	7.5459e-07
6.760814	7.77169e-07
6.744882	8.00417e-07
6.728949	8.24355e-07
6.713017	8.49002e-07
6.697085	8.7438e-07
6.681152	9.00511e-07
6.665220	9.27415e-07
6.649288	9.55116e-07
6.633355	9.83637e-07
6.617423	1.013e-06
6.601491	1.04324e-06
6.585558	1.07436e-06
6.569626	1.10641e-06
6.553694	1.13941e-06
6.537761	1.17338e-06
6.521829	1.20835e-06
6.505897	1.24435e-06
6.489964	1.28142e-06
6.474032	1.31959e-06
6.458100	1.35887e-06
6.442167	1.39932e-06
6.426235	1.44096e-06
6.410303	1.48382e-06
6.394370	1.52795e-06
6.378438	1.57337e-06
6.362506	1.62013e-06
6.346573	1.66827e-06
6.330641	1.71782e-06
6.314709	1.76883e-06
6.298776	1.82134e-06
6.282844	1.87539e-06
6.266912	1.93102e-06
6.250979	1.98829e-06
6.235047	2.04724e-06
6.219115	2.10792e-06
6.203182	2.17037e-06
6.187250	2.23466e-06
6.171318	2.30083e-06
6.155385	2.36893e-06
6.139453	2.43903e-06
6.123521	2.51117e-06
6.107588	2.58543e-06
6.091656	2.66185e-06
6.075724	2.74051e-06
6.059791	2.82146e-06
6.043859	2.90478e-06
6.027927	2.99052e-06
6.011994	3.07877e-06
5.996062	3.16958e-06
5.980130	3.26304e-06
5.964197	3.35922e-06
5.948265	3.4582e-06
5.932333	3.56006e-06
5.916400	3.66488e-06
5.900468	3.77274e-06
5.884536	3.88374e-06
5.868603	3.99795e-06
5.852671	4.11548e-06
5.836739	4.23642e-06
5.820806	4.36086e-06
5.804874	4.4889e-06
5.788942	4.62065e-06
5.773009	4.75621e-06
5.757077	4.89569e-06
5.741145	5.0392e-06
5.725212	5.18685e-06
5.709280	5.33877e-06
5.693348	5.49506e-06
5.677415	5.65587e-06
5.661483	5.8213e-06
5.645551	5.9915e-06
5.629618	6.16659e-06
5.613686	6.34672e-06
5.597754	6.53203e-06
5.581821	6.72266e-06
5.565889	6.91876e-06
5.549957	7.12048e-06
5.534024	7.32799e-06
5.518092	7.54144e-06
5.502160	7.761e-06
5.486227	7.98684e-06
5.470295	8.21914e-06
5.454363	8.45807e-06
5.438430	8.70382e-06
5.422498	8.95659e-06
5.406566	9.21655e-06
5.390633	9.48392e-06
5.374701	9.7589e-06
5.358769	1.00417e-05
5.342836	1.03325e-05
5.326904	1.06316e-05
5.310972	1.09392e-05
5.295039	1.12555e-05
5.279107	1.15808e-05
5.263175	1.19152e-05
5.247242	1.22592e-05
5.231310	1.26128e-05
5.215378	1.29764e-05
5.199445	1.33503e-05
5.183513	1.37348e-05
5.167581	1.413e-05
5.151648	1.45364e-05
5.135716	1.49541e-05
5.119784	1.53837e-05
5.103851	1.58252e-05
5.087919	1.62792e-05
5.071987	1.67458e-05
5.056054	1.72255e-05
5.040122	1.77186e-05
5.024190	1.82255e-05
5.008257	1.87465e-05
4.992325	1.9282e-05
4.976393	1.98324e-05
4.960460	2.03981e-05
4.944528	2.09796e-05
4.928596	2.15771e-05
4.912663	2.21912e-05
4.896731	2.28223e-05
4.880799	2.34708e-05
4.864866	2.41373e-05
4.848934	2.48221e-05
4.833002	2.55258e-05
4.817069	2.62488e-05
4.801137	2.69917e-05
4.785205	2.77549e-05
4.769272	2.85391e-05
4.753340	2.93447e-05
4.737408	3.01723e-05
4.721475	3.10225e-05
4.705543	3.18959e-05
4.689611	3.2793e-05
4.673678	3.37145e-05
4.657746	3.4661e-05
4.641814	3.56331e-05
4.625881	3.66315e-05
4.609949	3.76568e-05
4.594017	3.87098e-05
4.578084	3.97911e-05
4.562152	4.09015e-05
4.546220	4.20416e-05
4.530287	4.32123e-05
4.514355	4.44142e-05
4.498423	4.56482e-05
4.482490	4.69151e-05
4.466558	4.82156e-05
4.450626	4.95506e-05
4.434693	5.09209e-05
4.418761	5.23274e-05
4.402829	5.3771e-05
4.386896	5.52526e-05
4.370964	5.67731e-05
4.355032	5.83334e-05
4.339099	5.99344e-05
4.323167	6.15772e-05
4.307235	6.32627e-05
4.291302	6.49919e-05
4.275370	6.67659e-05
4.259438	6.85857e-05
4.243505	7.04524e-05
4.227573	7.23669e-05
4.211641	7.43305e-05
4.195708	7.63443e-05
4.179776	7.84093e-05
4.163844	8.05267e-05
4.147911	8.26978e-05
4.131979	8.49236e-05
4.116047	8.72054e-05
4.100114	8.95444e-05
4.084182	9.19418e-05
4.068250	9.43989e-05
4.052317	9.6917e-05
4.036385	9.94973e-05
4.020453	0.000102141
4.004520	0.00010485
3.988588	0.000107625
3.972656	0.000110467
3.956723	0.000113378
3.940791	0.00011636
3.924859	0.000119413
3.908926	0.000122539
3.892994	0.000125739
3.877062	0.000129015
3.861129	0.000132368
3.845197	0.000135799
3.829265	0.000139311
3.813332	0.000142904
3.797400	0.000146579
3.781468	0.000150338
3.765535	0.000154183
3.749603	0.000158114
3.733671	0.000162134
3.717738	0.000166243
3.701806	0.000170442
3.685874	0.000174734
3.669941	0.000179118
3.654009	0.000183597
3.638077	0.000188172
3.622144	0.000192843
3.606212	0.000197611
3.590280	0.000202479
3.574347	0.000207446
3.558415	0.000212513
3.542483	0.000217681
3.526550	0.000222952
3.510618	0.000228325
3.494686	0.000233801
3.478753	0.00023938
3.462821	0.000245063
3.446889	0.000250849
3.430956	0.000256739
3.415024	0.000262732
3.399092	0.000268828
3.383159	0.000275026
3.367227	0.000281325
3.351295	0.000287725
3.335362	0.000294223
3.319430	0.000300818
3.303498	0.000307509
3.287565	0.000314292
3.271633	0.000321164
3.255701	0.000328124
3.239768	0.000335166
3.223836	0.000342287
3.207904	0.000349482
3.191971	0.000356746
3.176039	0.000364073
3.160107	0.000371455
3.144174	0.000378886
3.128242	0.000386356
3.112310	0.000393856
3.096377	0.000401375
3.080445	0.000408902
3.064513	0.000416422
3.048580	0.000423921
3.032648	0.000431381
3.016716	0.000438783
3.000783	0.000446106
2.984851	0.000453325
2.968919	0.000460412
2.952986	0.000467334
2.937054	0.000474054
2.921122	0.000480529
2.905189	0.000486705
2.889257	0.000492519
2.873325	0.000497893
2.857392	0.000502722
2.841460	0.000506861
2.825528	0.000510078
&
```
