## Supplementary material for "All-at-once RNA folding with 3D motif prediction framed by evolutionary information": RF00313_snoZ173.cacofold.helixcov

```
# RMs = 5 L = 107

# RM_HELIX NESTED 15-20 37-42, nbp = 6 nbp_cov = 0
# pvals: 0.990604,0.990604,0.990604,0.990604,0.990604,0.990604
# aggregated NONE
NESTED  ::::::::::::::<<<<<<________________>>>>>>:::::::::::::::::::::::::::::::::::::::::::::::::::::::::::::::::
        :::::::::::::::::::::::::::::::::::::::::::::::::::::::::::::::::::::::::::::::::::::::::::::::::::::::::::

# RM_HELIX NESTED 61-65 74-78, nbp = 5 nbp_cov = 0
# pvals: 0.990604,0.990604,0.990604,0.990604,0.990604
# aggregated NONE
NESTED  ::::::::::::::::::::::::::::::::::::::::::::::::::::::::::::<<<<<________>>>>>:::::::::::::::::::::::::::::
        :::::::::::::::::::::::::::::::::::::::::::::::::::::::::::::::::::::::::::::::::::::::::::::::::::::::::::

# RM_HELIX NESTED 51-54 84-87, nbp = 4 nbp_cov = 0
# pvals: 0.990604,0.990604,0.990604,0.990604
# aggregated NONE
NESTED  ::::::::::::::::::::::::::::::::::::::::::::::::::<<<<_____________________________>>>>::::::::::::::::::::
        :::::::::::::::::::::::::::::::::::::::::::::::::::::::::::::::::::::::::::::::::::::::::::::::::::::::::::

# RM_HELIX NESTED 44-49 91-96, nbp = 6 nbp_cov = 0
# pvals: 0.990604,0.990604,0.990604,0.990604,0.990604,0.990604
# aggregated NONE
NESTED  :::::::::::::::::::::::::::::::::::::::::::<<<<<<_________________________________________>>>>>>:::::::::::
        :::::::::::::::::::::::::::::::::::::::::::::::::::::::::::::::::::::::::::::::::::::::::::::::::::::::::::

# RM_HELIX NESTED 1-8 100-107, nbp = 8 nbp_cov = 0
# pvals: 0.990604,0.990604,0.990604,0.990604,0.990604,0.990604,0.990604,0.990604
# aggregated NONE
NESTED  <<<<<<<<___________________________________________________________________________________________>>>>>>>>
        :::::::::::::::::::::::::::::::::::::::::::::::::::::::::::::::::::::::::::::::::::::::::::::::::::::::::::
```
