## Supplementary material for "All-at-once RNA folding with 3D motif prediction framed by evolutionary information": RF00313_snoZ173.cacofold.power

```
# Power analysis of CaCoFold structure 
#
# Powertype = SINGLE SUBSTITUTIONS
# covary  left_pos      right_pos    substitutions      power
#----------------------------------------------------------------
          1		107		0		0.00
          2		106		0		0.00
          3		105		0		0.00
          4		104		0		0.00
          5		103		0		0.00
          6		102		0		0.00
          7		101		0		0.00
          8		100		0		0.00
          15		42		0		0.00
          16		41		0		0.00
          17		40		0		0.00
          18		39		0		0.00
          19		38		0		0.00
          20		37		0		0.00
          44		96		0		0.00
          45		95		0		0.00
          46		94		0		0.00
          47		93		0		0.00
          48		92		0		0.00
          49		91		0		0.00
          51		87		0		0.00
          52		86		0		0.00
          53		85		0		0.00
          54		84		0		0.00
          61		78		0		0.00
          62		77		0		0.00
          63		76		0		0.00
          64		75		1		0.00
          65		74		0		0.00
#
# BPAIRS 29
# avg substitutions per BP  0.0
# BPAIRS expected to covary 0.0 +/- 0.0
# BPAIRS observed to covary 0
#
```
