## Supplementary material for "All-at-once RNA folding with 3D motif prediction framed by evolutionary information": RF00313_snoZ173.helixcov

```
# RMs = 1 L = 107

# RM_HELIX NESTED 2-8 100-106, nbp = 7 nbp_cov = 0
# pvals: 0.990604,0.990604,0.990604,0.990604,0.990604,0.990604,0.990604
# aggregated NONE
NESTED  :<<<<<<<___________________________________________________________________________________________>>>>>>>:
        :::::::::::::::::::::::::::::::::::::::::::::::::::::::::::::::::::::::::::::::::::::::::::::::::::::::::::
```
