## Supplementary material for "All-at-once RNA folding with 3D motif prediction framed by evolutionary information": RF00313_snoZ173.surv

```
0.000000	0.142857
-0.000065	1
&
0.161734	0.000176554
-0.000065	0.99541
-0.000471	1
&
0.162126	8.81679e-07
0.161734	0.000170164
-0.000065	0.995576
-0.000471	1
&
10.327118	2.05086e-28
10.326712	2.056e-28
10.326307	2.06116e-28
10.325901	2.06632e-28
10.325496	2.0715e-28
10.325090	2.07669e-28
10.324685	2.0819e-28
10.324279	2.08712e-28
10.323874	2.09235e-28
10.323468	2.09759e-28
10.323063	2.10285e-28
10.322657	2.10812e-28
10.322252	2.1134e-28
10.321846	2.1187e-28
10.321441	2.12401e-28
10.321035	2.12933e-28
10.320630	2.13467e-28
10.320224	2.14002e-28
10.319819	2.14538e-28
10.319413	2.15076e-28
10.319008	2.15615e-28
10.318602	2.16155e-28
10.318197	2.16697e-28
10.317791	2.1724e-28
10.317386	2.17785e-28
10.316980	2.1833e-28
10.316575	2.18878e-28
10.316169	2.19426e-28
10.315764	2.19976e-28
10.315358	2.20527e-28
10.314953	2.2108e-28
10.314547	2.21634e-28
10.314142	2.2219e-28
10.313736	2.22747e-28
10.313331	2.23305e-28
10.312925	2.23865e-28
10.312519	2.24426e-28
10.312114	2.24988e-28
10.311708	2.25552e-28
10.311303	2.26117e-28
10.310897	2.26684e-28
10.310492	2.27252e-28
10.310086	2.27822e-28
10.309681	2.28393e-28
10.309275	2.28965e-28
10.308870	2.29539e-28
10.308464	2.30114e-28
10.308059	2.30691e-28
10.307653	2.31269e-28
10.307248	2.31849e-28
10.306842	2.3243e-28
10.306437	2.33012e-28
10.306031	2.33596e-28
10.305626	2.34182e-28
10.305220	2.34769e-28
10.304815	2.35357e-28
10.304409	2.35947e-28
10.304004	2.36538e-28
10.303598	2.37131e-28
10.303193	2.37725e-28
10.302787	2.38321e-28
10.302382	2.38918e-28
10.301976	2.39517e-28
10.301571	2.40118e-28
10.301165	2.40719e-28
10.300760	2.41323e-28
10.300354	2.41928e-28
10.299949	2.42534e-28
10.299543	2.43142e-28
10.299138	2.43751e-28
10.298732	2.44362e-28
10.298327	2.44974e-28
10.297921	2.45588e-28
10.297516	2.46204e-28
10.297110	2.46821e-28
10.296705	2.4744e-28
10.296299	2.4806e-28
10.295893	2.48681e-28
10.295488	2.49305e-28
10.295082	2.49929e-28
10.294677	2.50556e-28
10.294271	2.51184e-28
10.293866	2.51813e-28
10.293460	2.52444e-28
10.293055	2.53077e-28
10.292649	2.53711e-28
10.292244	2.54347e-28
10.291838	2.54985e-28
10.291433	2.55624e-28
10.291027	2.56264e-28
10.290622	2.56907e-28
10.290216	2.57551e-28
10.289811	2.58196e-28
10.289405	2.58843e-28
10.289000	2.59492e-28
10.288594	2.60142e-28
10.288189	2.60794e-28
10.287783	2.61448e-28
10.287378	2.62103e-28
10.286972	2.6276e-28
10.286567	2.63419e-28
10.286161	2.64079e-28
10.285756	2.64741e-28
10.285350	2.65404e-28
10.284945	2.66069e-28
10.284539	2.66736e-28
10.284134	2.67405e-28
10.283728	2.68075e-28
10.283323	2.68747e-28
10.282917	2.6942e-28
10.282512	2.70096e-28
10.282106	2.70772e-28
10.281701	2.71451e-28
10.281295	2.72131e-28
10.280890	2.72813e-28
10.280484	2.73497e-28
10.280079	2.74183e-28
10.279673	2.7487e-28
10.279267	2.75559e-28
10.278862	2.76249e-28
10.278456	2.76942e-28
10.278051	2.77636e-28
10.277645	2.78332e-28
10.277240	2.79029e-28
10.276834	2.79729e-28
10.276429	2.8043e-28
10.276023	2.81132e-28
10.275618	2.81837e-28
10.275212	2.82543e-28
10.274807	2.83252e-28
10.274401	2.83961e-28
10.273996	2.84673e-28
10.273590	2.85387e-28
10.273185	2.86102e-28
10.272779	2.86819e-28
10.272374	2.87538e-28
10.271968	2.88258e-28
10.271563	2.88981e-28
10.271157	2.89705e-28
10.270752	2.90431e-28
10.270346	2.91159e-28
10.269941	2.91889e-28
10.269535	2.9262e-28
10.269130	2.93354e-28
10.268724	2.94089e-28
10.268319	2.94826e-28
10.267913	2.95565e-28
10.267508	2.96306e-28
10.267102	2.97048e-28
10.266697	2.97793e-28
10.266291	2.98539e-28
10.265886	2.99287e-28
10.265480	3.00037e-28
10.265075	3.00789e-28
10.264669	3.01543e-28
10.264264	3.02299e-28
10.263858	3.03057e-28
10.263453	3.03816e-28
10.263047	3.04578e-28
10.262641	3.05341e-28
10.262236	3.06106e-28
10.261830	3.06873e-28
10.261425	3.07643e-28
10.261019	3.08414e-28
10.260614	3.09187e-28
10.260208	3.09961e-28
10.259803	3.10738e-28
10.259397	3.11517e-28
10.258992	3.12298e-28
10.258586	3.13081e-28
10.258181	3.13865e-28
10.257775	3.14652e-28
10.257370	3.1544e-28
10.256964	3.16231e-28
10.256559	3.17024e-28
10.256153	3.17818e-28
10.255748	3.18615e-28
10.255342	3.19413e-28
10.254937	3.20214e-28
10.254531	3.21016e-28
10.254126	3.21821e-28
10.253720	3.22627e-28
10.253315	3.23436e-28
10.252909	3.24247e-28
10.252504	3.25059e-28
10.252098	3.25874e-28
10.251693	3.26691e-28
10.251287	3.27509e-28
10.250882	3.2833e-28
10.250476	3.29153e-28
10.250071	3.29978e-28
10.249665	3.30805e-28
10.249260	3.31634e-28
10.248854	3.32465e-28
10.248449	3.33299e-28
10.248043	3.34134e-28
10.247638	3.34971e-28
10.247232	3.35811e-28
10.246826	3.36652e-28
10.246421	3.37496e-28
10.246015	3.38342e-28
10.245610	3.3919e-28
10.245204	3.4004e-28
10.244799	3.40892e-28
10.244393	3.41747e-28
10.243988	3.42603e-28
10.243582	3.43462e-28
10.243177	3.44323e-28
10.242771	3.45186e-28
10.242366	3.46051e-28
10.241960	3.46918e-28
10.241555	3.47788e-28
10.241149	3.48659e-28
10.240744	3.49533e-28
10.240338	3.50409e-28
10.239933	3.51287e-28
10.239527	3.52168e-28
10.239122	3.5305e-28
10.238716	3.53935e-28
10.238311	3.54822e-28
10.237905	3.55711e-28
10.237500	3.56603e-28
10.237094	3.57497e-28
10.236689	3.58393e-28
10.236283	3.59291e-28
10.235878	3.60191e-28
10.235472	3.61094e-28
10.235067	3.61999e-28
10.234661	3.62906e-28
10.234256	3.63816e-28
10.233850	3.64728e-28
10.233445	3.65642e-28
10.233039	3.66558e-28
10.232634	3.67477e-28
10.232228	3.68398e-28
10.231823	3.69321e-28
10.231417	3.70247e-28
10.231012	3.71175e-28
10.230606	3.72105e-28
10.230200	3.73038e-28
10.229795	3.73973e-28
10.229389	3.7491e-28
10.228984	3.7585e-28
10.228578	3.76791e-28
10.228173	3.77736e-28
10.227767	3.78683e-28
10.227362	3.79632e-28
10.226956	3.80583e-28
10.226551	3.81537e-28
10.226145	3.82493e-28
10.225740	3.83452e-28
10.225334	3.84413e-28
10.224929	3.85376e-28
10.224523	3.86342e-28
10.224118	3.8731e-28
10.223712	3.88281e-28
10.223307	3.89254e-28
10.222901	3.9023e-28
10.222496	3.91208e-28
10.222090	3.92188e-28
10.221685	3.93171e-28
10.221279	3.94157e-28
10.220874	3.95144e-28
10.220468	3.96135e-28
10.220063	3.97128e-28
10.219657	3.98123e-28
10.219252	3.99121e-28
10.218846	4.00121e-28
10.218441	4.01124e-28
10.218035	4.02129e-28
10.217630	4.03137e-28
10.217224	4.04147e-28
10.216819	4.0516e-28
10.216413	4.06176e-28
10.216008	4.07194e-28
10.215602	4.08214e-28
10.215197	4.09237e-28
10.214791	4.10263e-28
10.214386	4.11291e-28
10.213980	4.12322e-28
10.213574	4.13355e-28
10.213169	4.14391e-28
10.212763	4.1543e-28
10.212358	4.16471e-28
10.211952	4.17515e-28
10.211547	4.18561e-28
10.211141	4.1961e-28
10.210736	4.20662e-28
10.210330	4.21716e-28
10.209925	4.22773e-28
10.209519	4.23833e-28
10.209114	4.24895e-28
10.208708	4.2596e-28
10.208303	4.27027e-28
10.207897	4.28098e-28
10.207492	4.29171e-28
10.207086	4.30246e-28
10.206681	4.31325e-28
10.206275	4.32406e-28
10.205870	4.33489e-28
10.205464	4.34576e-28
10.205059	4.35665e-28
10.204653	4.36757e-28
10.204248	4.37851e-28
10.203842	4.38949e-28
10.203437	4.40049e-28
10.203031	4.41152e-28
10.202626	4.42257e-28
10.202220	4.43366e-28
10.201815	4.44477e-28
10.201409	4.45591e-28
10.201004	4.46708e-28
10.200598	4.47827e-28
10.200193	4.4895e-28
10.199787	4.50075e-28
10.199382	4.51203e-28
10.198976	4.52334e-28
10.198571	4.53467e-28
10.198165	4.54604e-28
10.197759	4.55743e-28
10.197354	4.56886e-28
10.196948	4.58031e-28
10.196543	4.59179e-28
10.196137	4.60329e-28
10.195732	4.61483e-28
10.195326	4.6264e-28
10.194921	4.63799e-28
10.194515	4.64962e-28
10.194110	4.66127e-28
10.193704	4.67295e-28
10.193299	4.68466e-28
10.192893	4.6964e-28
10.192488	4.70817e-28
10.192082	4.71997e-28
10.191677	4.7318e-28
10.191271	4.74366e-28
10.190866	4.75555e-28
10.190460	4.76747e-28
10.190055	4.77942e-28
10.189649	4.7914e-28
10.189244	4.80341e-28
10.188838	4.81544e-28
10.188433	4.82751e-28
10.188027	4.83961e-28
10.187622	4.85174e-28
10.187216	4.8639e-28
10.186811	4.87609e-28
10.186405	4.88831e-28
10.186000	4.90056e-28
10.185594	4.91285e-28
10.185189	4.92516e-28
10.184783	4.9375e-28
10.184378	4.94988e-28
10.183972	4.96228e-28
10.183567	4.97472e-28
10.183161	4.98719e-28
10.182756	4.99969e-28
10.182350	5.01222e-28
10.181945	5.02478e-28
10.181539	5.03737e-28
10.181133	5.05e-28
10.180728	5.06265e-28
10.180322	5.07534e-28
10.179917	5.08806e-28
10.179511	5.10082e-28
10.179106	5.1136e-28
10.178700	5.12642e-28
10.178295	5.13926e-28
10.177889	5.15214e-28
10.177484	5.16506e-28
10.177078	5.178e-28
10.176673	5.19098e-28
10.176267	5.20399e-28
10.175862	5.21703e-28
10.175456	5.23011e-28
10.175051	5.24321e-28
10.174645	5.25636e-28
10.174240	5.26953e-28
10.173834	5.28274e-28
10.173429	5.29598e-28
10.173023	5.30925e-28
10.172618	5.32256e-28
10.172212	5.3359e-28
10.171807	5.34927e-28
10.171401	5.36267e-28
10.170996	5.37612e-28
10.170590	5.38959e-28
10.170185	5.4031e-28
10.169779	5.41664e-28
10.169374	5.43021e-28
10.168968	5.44382e-28
10.168563	5.45747e-28
10.168157	5.47115e-28
10.167752	5.48486e-28
10.167346	5.4986e-28
10.166941	5.51238e-28
10.166535	5.5262e-28
10.166130	5.54005e-28
10.165724	5.55394e-28
10.165319	5.56785e-28
10.164913	5.58181e-28
10.164507	5.5958e-28
10.164102	5.60982e-28
10.163696	5.62388e-28
10.163291	5.63798e-28
10.162885	5.65211e-28
10.162480	5.66627e-28
10.162074	5.68048e-28
10.161669	5.69471e-28
10.161263	5.70898e-28
10.160858	5.72329e-28
10.160452	5.73764e-28
10.160047	5.75202e-28
10.159641	5.76643e-28
10.159236	5.78088e-28
10.158830	5.79537e-28
10.158425	5.8099e-28
10.158019	5.82446e-28
10.157614	5.83906e-28
10.157208	5.85369e-28
10.156803	5.86836e-28
10.156397	5.88307e-28
10.155992	5.89781e-28
10.155586	5.9126e-28
10.155181	5.92741e-28
10.154775	5.94227e-28
10.154370	5.95716e-28
10.153964	5.97209e-28
10.153559	5.98706e-28
10.153153	6.00207e-28
10.152748	6.01711e-28
10.152342	6.03219e-28
10.151937	6.04731e-28
10.151531	6.06246e-28
10.151126	6.07766e-28
10.150720	6.09289e-28
10.150315	6.10816e-28
10.149909	6.12347e-28
10.149504	6.13882e-28
10.149098	6.1542e-28
10.148693	6.16963e-28
10.148287	6.18509e-28
10.147881	6.20059e-28
10.147476	6.21613e-28
10.147070	6.23171e-28
10.146665	6.24733e-28
10.146259	6.26299e-28
10.145854	6.27868e-28
10.145448	6.29442e-28
10.145043	6.31019e-28
10.144637	6.32601e-28
10.144232	6.34186e-28
10.143826	6.35776e-28
10.143421	6.37369e-28
10.143015	6.38967e-28
10.142610	6.40568e-28
10.142204	6.42173e-28
10.141799	6.43783e-28
10.141393	6.45396e-28
10.140988	6.47014e-28
10.140582	6.48635e-28
10.140177	6.50261e-28
10.139771	6.51891e-28
10.139366	6.53525e-28
10.138960	6.55163e-28
10.138555	6.56805e-28
10.138149	6.58451e-28
10.137744	6.60101e-28
10.137338	6.61755e-28
10.136933	6.63414e-28
10.136527	6.65077e-28
10.136122	6.66743e-28
10.135716	6.68414e-28
10.135311	6.7009e-28
10.134905	6.71769e-28
10.134500	6.73453e-28
10.134094	6.75141e-28
10.133689	6.76833e-28
10.133283	6.78529e-28
10.132878	6.8023e-28
10.132472	6.81934e-28
10.132066	6.83644e-28
10.131661	6.85357e-28
10.131255	6.87075e-28
10.130850	6.88797e-28
10.130444	6.90523e-28
10.130039	6.92254e-28
10.129633	6.93988e-28
10.129228	6.95728e-28
10.128822	6.97471e-28
10.128417	6.9922e-28
10.128011	7.00972e-28
10.127606	7.02729e-28
10.127200	7.0449e-28
10.126795	7.06256e-28
10.126389	7.08026e-28
10.125984	7.098e-28
10.125578	7.11579e-28
10.125173	7.13363e-28
10.124767	7.1515e-28
10.124362	7.16943e-28
10.123956	7.1874e-28
10.123551	7.20541e-28
10.123145	7.22347e-28
10.122740	7.24157e-28
10.122334	7.25972e-28
10.121929	7.27792e-28
10.121523	7.29616e-28
10.121118	7.31444e-28
10.120712	7.33278e-28
10.120307	7.35115e-28
10.119901	7.36958e-28
10.119496	7.38805e-28
10.119090	7.40656e-28
10.118685	7.42513e-28
10.118279	7.44374e-28
10.117874	7.46239e-28
10.117468	7.48109e-28
10.117063	7.49984e-28
10.116657	7.51864e-28
10.116252	7.53748e-28
10.115846	7.55638e-28
10.115440	7.57531e-28
10.115035	7.5943e-28
10.114629	7.61333e-28
10.114224	7.63241e-28
10.113818	7.65154e-28
10.113413	7.67072e-28
10.113007	7.68994e-28
10.112602	7.70922e-28
10.112196	7.72854e-28
10.111791	7.74791e-28
10.111385	7.76733e-28
10.110980	7.78679e-28
10.110574	7.80631e-28
10.110169	7.82587e-28
10.109763	7.84549e-28
10.109358	7.86515e-28
10.108952	7.88486e-28
10.108547	7.90462e-28
10.108141	7.92444e-28
10.107736	7.9443e-28
10.107330	7.96421e-28
10.106925	7.98417e-28
10.106519	8.00418e-28
10.106114	8.02424e-28
10.105708	8.04435e-28
10.105303	8.06451e-28
10.104897	8.08472e-28
10.104492	8.10498e-28
10.104086	8.1253e-28
10.103681	8.14566e-28
10.103275	8.16608e-28
10.102870	8.18654e-28
10.102464	8.20706e-28
10.102059	8.22763e-28
10.101653	8.24825e-28
10.101248	8.26892e-28
10.100842	8.28965e-28
10.100437	8.31042e-28
10.100031	8.33125e-28
10.099626	8.35213e-28
10.099220	8.37306e-28
10.098814	8.39405e-28
10.098409	8.41509e-28
10.098003	8.43618e-28
10.097598	8.45732e-28
10.097192	8.47852e-28
10.096787	8.49977e-28
10.096381	8.52107e-28
10.095976	8.54242e-28
10.095570	8.56383e-28
10.095165	8.5853e-28
10.094759	8.60681e-28
10.094354	8.62839e-28
10.093948	8.65001e-28
10.093543	8.67169e-28
10.093137	8.69342e-28
10.092732	8.71521e-28
10.092326	8.73705e-28
10.091921	8.75895e-28
10.091515	8.7809e-28
10.091110	8.80291e-28
10.090704	8.82497e-28
10.090299	8.84709e-28
10.089893	8.86926e-28
10.089488	8.89149e-28
10.089082	8.91378e-28
10.088677	8.93612e-28
10.088271	8.95851e-28
10.087866	8.98097e-28
10.087460	9.00347e-28
10.087055	9.02604e-28
10.086649	9.04866e-28
10.086244	9.07134e-28
10.085838	9.09408e-28
10.085433	9.11687e-28
10.085027	9.13972e-28
10.084622	9.16262e-28
10.084216	9.18559e-28
10.083811	9.20861e-28
10.083405	9.23169e-28
10.083000	9.25482e-28
10.082594	9.27802e-28
10.082188	9.30127e-28
10.081783	9.32458e-28
10.081377	9.34795e-28
10.080972	9.37138e-28
10.080566	9.39487e-28
10.080161	9.41842e-28
10.079755	9.44202e-28
10.079350	9.46569e-28
10.078944	9.48941e-28
10.078539	9.51319e-28
10.078133	9.53703e-28
10.077728	9.56094e-28
10.077322	9.5849e-28
10.076917	9.60892e-28
10.076511	9.633e-28
10.076106	9.65715e-28
10.075700	9.68135e-28
10.075295	9.70561e-28
10.074889	9.72994e-28
10.074484	9.75432e-28
10.074078	9.77877e-28
10.073673	9.80328e-28
10.073267	9.82785e-28
10.072862	9.85248e-28
10.072456	9.87717e-28
10.072051	9.90193e-28
10.071645	9.92674e-28
10.071240	9.95162e-28
10.070834	9.97657e-28
10.070429	1.00016e-27
10.070023	1.00266e-27
10.069618	1.00518e-27
10.069212	1.0077e-27
10.068807	1.01022e-27
10.068401	1.01275e-27
10.067996	1.01529e-27
10.067590	1.01784e-27
10.067185	1.02039e-27
10.066779	1.02294e-27
10.066373	1.02551e-27
10.065968	1.02808e-27
10.065562	1.03065e-27
10.065157	1.03324e-27
10.064751	1.03583e-27
10.064346	1.03842e-27
10.063940	1.04103e-27
10.063535	1.04364e-27
10.063129	1.04625e-27
10.062724	1.04887e-27
10.062318	1.0515e-27
10.061913	1.05414e-27
10.061507	1.05678e-27
10.061102	1.05943e-27
10.060696	1.06208e-27
10.060291	1.06474e-27
10.059885	1.06741e-27
10.059480	1.07009e-27
10.059074	1.07277e-27
10.058669	1.07546e-27
10.058263	1.07815e-27
10.057858	1.08086e-27
10.057452	1.08357e-27
10.057047	1.08628e-27
10.056641	1.089e-27
10.056236	1.09173e-27
10.055830	1.09447e-27
10.055425	1.09721e-27
10.055019	1.09996e-27
10.054614	1.10272e-27
10.054208	1.10548e-27
10.053803	1.10825e-27
10.053397	1.11103e-27
10.052992	1.11382e-27
10.052586	1.11661e-27
10.052181	1.11941e-27
10.051775	1.12221e-27
10.051370	1.12502e-27
10.050964	1.12784e-27
10.050559	1.13067e-27
10.050153	1.1335e-27
10.049747	1.13634e-27
10.049342	1.13919e-27
10.048936	1.14205e-27
10.048531	1.14491e-27
10.048125	1.14778e-27
10.047720	1.15066e-27
10.047314	1.15354e-27
10.046909	1.15643e-27
10.046503	1.15933e-27
10.046098	1.16223e-27
10.045692	1.16515e-27
10.045287	1.16807e-27
10.044881	1.171e-27
10.044476	1.17393e-27
10.044070	1.17687e-27
10.043665	1.17982e-27
10.043259	1.18278e-27
10.042854	1.18574e-27
10.042448	1.18871e-27
10.042043	1.19169e-27
10.041637	1.19468e-27
10.041232	1.19768e-27
10.040826	1.20068e-27
10.040421	1.20369e-27
10.040015	1.2067e-27
10.039610	1.20973e-27
10.039204	1.21276e-27
10.038799	1.2158e-27
10.038393	1.21885e-27
10.037988	1.2219e-27
10.037582	1.22496e-27
10.037177	1.22803e-27
10.036771	1.23111e-27
10.036366	1.2342e-27
10.035960	1.23729e-27
10.035555	1.24039e-27
10.035149	1.2435e-27
10.034744	1.24662e-27
10.034338	1.24974e-27
10.033933	1.25287e-27
10.033527	1.25601e-27
10.033121	1.25916e-27
10.032716	1.26232e-27
10.032310	1.26548e-27
10.031905	1.26865e-27
10.031499	1.27183e-27
10.031094	1.27502e-27
10.030688	1.27821e-27
10.030283	1.28142e-27
10.029877	1.28463e-27
10.029472	1.28785e-27
10.029066	1.29108e-27
10.028661	1.29431e-27
10.028255	1.29756e-27
10.027850	1.30081e-27
10.027444	1.30407e-27
10.027039	1.30734e-27
10.026633	1.31061e-27
10.026228	1.3139e-27
10.025822	1.31719e-27
10.025417	1.32049e-27
10.025011	1.3238e-27
10.024606	1.32712e-27
10.024200	1.33045e-27
10.023795	1.33378e-27
10.023389	1.33712e-27
10.022984	1.34047e-27
10.022578	1.34383e-27
10.022173	1.3472e-27
10.021767	1.35058e-27
10.021362	1.35396e-27
10.020956	1.35736e-27
10.020551	1.36076e-27
10.020145	1.36417e-27
10.019740	1.36759e-27
10.019334	1.37101e-27
10.018929	1.37445e-27
10.018523	1.3779e-27
10.018118	1.38135e-27
10.017712	1.38481e-27
10.017307	1.38828e-27
10.016901	1.39176e-27
10.016495	1.39525e-27
10.016090	1.39875e-27
10.015684	1.40225e-27
10.015279	1.40577e-27
10.014873	1.40929e-27
10.014468	1.41282e-27
10.014062	1.41636e-27
10.013657	1.41991e-27
10.013251	1.42347e-27
10.012846	1.42704e-27
10.012440	1.43061e-27
10.012035	1.4342e-27
10.011629	1.43779e-27
10.011224	1.4414e-27
10.010818	1.44501e-27
10.010413	1.44863e-27
10.010007	1.45226e-27
10.009602	1.4559e-27
10.009196	1.45955e-27
10.008791	1.46321e-27
10.008385	1.46688e-27
10.007980	1.47055e-27
10.007574	1.47424e-27
10.007169	1.47793e-27
10.006763	1.48164e-27
10.006358	1.48535e-27
10.005952	1.48907e-27
10.005547	1.49281e-27
10.005141	1.49655e-27
10.004736	1.5003e-27
10.004330	1.50406e-27
10.003925	1.50783e-27
10.003519	1.51161e-27
10.003114	1.5154e-27
10.002708	1.51919e-27
10.002303	1.523e-27
10.001897	1.52682e-27
10.001492	1.53064e-27
10.001086	1.53448e-27
10.000680	1.53833e-27
10.000275	1.54218e-27
9.999869	1.54605e-27
9.999464	1.54992e-27
9.999058	1.55381e-27
9.998653	1.5577e-27
9.998247	1.5616e-27
9.997842	1.56552e-27
9.997436	1.56944e-27
9.997031	1.57338e-27
9.996625	1.57732e-27
9.996220	1.58127e-27
9.995814	1.58523e-27
9.995409	1.58921e-27
9.995003	1.59319e-27
9.994598	1.59718e-27
9.994192	1.60119e-27
9.993787	1.6052e-27
9.993381	1.60922e-27
9.992976	1.61326e-27
9.992570	1.6173e-27
9.992165	1.62135e-27
9.991759	1.62542e-27
9.991354	1.62949e-27
9.990948	1.63357e-27
9.990543	1.63767e-27
9.990137	1.64177e-27
9.989732	1.64589e-27
9.989326	1.65001e-27
9.988921	1.65415e-27
9.988515	1.65829e-27
9.988110	1.66245e-27
9.987704	1.66662e-27
9.987299	1.67079e-27
9.986893	1.67498e-27
9.986488	1.67918e-27
9.986082	1.68339e-27
9.985677	1.68761e-27
9.985271	1.69184e-27
9.984866	1.69608e-27
9.984460	1.70033e-27
9.984054	1.70459e-27
9.983649	1.70886e-27
9.983243	1.71314e-27
9.982838	1.71744e-27
9.982432	1.72174e-27
9.982027	1.72606e-27
9.981621	1.73038e-27
9.981216	1.73472e-27
9.980810	1.73907e-27
9.980405	1.74342e-27
9.979999	1.74779e-27
9.979594	1.75217e-27
9.979188	1.75657e-27
9.978783	1.76097e-27
9.978377	1.76538e-27
9.977972	1.76981e-27
9.977566	1.77424e-27
9.977161	1.77869e-27
9.976755	1.78315e-27
9.976350	1.78762e-27
9.975944	1.7921e-27
9.975539	1.79659e-27
9.975133	1.80109e-27
9.974728	1.8056e-27
9.974322	1.81013e-27
9.973917	1.81467e-27
9.973511	1.81921e-27
9.973106	1.82377e-27
9.972700	1.82834e-27
9.972295	1.83293e-27
9.971889	1.83752e-27
9.971484	1.84213e-27
9.971078	1.84674e-27
9.970673	1.85137e-27
9.970267	1.85601e-27
9.969862	1.86066e-27
9.969456	1.86533e-27
9.969051	1.87e-27
9.968645	1.87469e-27
9.968240	1.87939e-27
9.967834	1.8841e-27
9.967428	1.88882e-27
9.967023	1.89355e-27
9.966617	1.8983e-27
9.966212	1.90306e-27
9.965806	1.90783e-27
9.965401	1.91261e-27
9.964995	1.9174e-27
9.964590	1.92221e-27
9.964184	1.92702e-27
9.963779	1.93185e-27
9.963373	1.9367e-27
9.962968	1.94155e-27
9.962562	1.94641e-27
9.962157	1.95129e-27
9.961751	1.95618e-27
9.961346	1.96109e-27
9.960940	1.966e-27
9.960535	1.97093e-27
9.960129	1.97587e-27
9.959724	1.98082e-27
9.959318	1.98578e-27
9.958913	1.99076e-27
9.958507	1.99575e-27
9.958102	2.00075e-27
9.957696	2.00577e-27
9.957291	2.01079e-27
9.956885	2.01583e-27
9.956480	2.02089e-27
9.956074	2.02595e-27
9.955669	2.03103e-27
9.955263	2.03612e-27
9.954858	2.04122e-27
9.954452	2.04634e-27
9.954047	2.05147e-27
9.953641	2.05661e-27
9.953236	2.06176e-27
9.952830	2.06693e-27
9.952425	2.07211e-27
9.952019	2.0773e-27
9.951613	2.08251e-27
9.951208	2.08773e-27
9.950802	2.09296e-27
9.950397	2.09821e-27
9.949991	2.10347e-27
9.949586	2.10874e-27
9.949180	2.11402e-27
9.948775	2.11932e-27
9.948369	2.12463e-27
9.947964	2.12996e-27
9.947558	2.1353e-27
9.947153	2.14065e-27
9.946747	2.14601e-27
9.946342	2.15139e-27
9.945936	2.15678e-27
9.945531	2.16219e-27
9.945125	2.16761e-27
9.944720	2.17304e-27
9.944314	2.17849e-27
9.943909	2.18395e-27
9.943503	2.18942e-27
9.943098	2.19491e-27
9.942692	2.20041e-27
9.942287	2.20592e-27
9.941881	2.21145e-27
9.941476	2.21699e-27
9.941070	2.22255e-27
9.940665	2.22812e-27
9.940259	2.2337e-27
9.939854	2.2393e-27
9.939448	2.24491e-27
9.939043	2.25054e-27
9.938637	2.25618e-27
9.938232	2.26184e-27
9.937826	2.2675e-27
9.937421	2.27319e-27
9.937015	2.27889e-27
9.936610	2.2846e-27
9.936204	2.29032e-27
9.935799	2.29606e-27
9.935393	2.30182e-27
9.934987	2.30759e-27
9.934582	2.31337e-27
9.934176	2.31917e-27
9.933771	2.32498e-27
9.933365	2.33081e-27
9.932960	2.33665e-27
9.932554	2.3425e-27
9.932149	2.34838e-27
9.931743	2.35426e-27
9.931338	2.36016e-27
9.930932	2.36608e-27
9.930527	2.37201e-27
9.930121	2.37795e-27
9.929716	2.38391e-27
9.929310	2.38989e-27
9.928905	2.39588e-27
9.928499	2.40188e-27
9.928094	2.4079e-27
9.927688	2.41394e-27
9.927283	2.41999e-27
9.926877	2.42605e-27
9.926472	2.43213e-27
9.926066	2.43823e-27
9.925661	2.44434e-27
9.925255	2.45046e-27
9.924850	2.4566e-27
9.924444	2.46276e-27
9.924039	2.46893e-27
9.923633	2.47512e-27
9.923228	2.48133e-27
9.922822	2.48754e-27
9.922417	2.49378e-27
9.922011	2.50003e-27
9.921606	2.50629e-27
9.921200	2.51258e-27
9.920795	2.51887e-27
9.920389	2.52519e-27
9.919984	2.53151e-27
9.919578	2.53786e-27
9.919173	2.54422e-27
9.918767	2.5506e-27
9.918361	2.55699e-27
9.917956	2.5634e-27
9.917550	2.56982e-27
9.917145	2.57626e-27
9.916739	2.58272e-27
9.916334	2.58919e-27
9.915928	2.59568e-27
9.915523	2.60219e-27
9.915117	2.60871e-27
9.914712	2.61525e-27
9.914306	2.6218e-27
9.913901	2.62837e-27
9.913495	2.63496e-27
9.913090	2.64156e-27
9.912684	2.64818e-27
9.912279	2.65482e-27
9.911873	2.66147e-27
9.911468	2.66814e-27
9.911062	2.67483e-27
9.910657	2.68154e-27
9.910251	2.68826e-27
9.909846	2.69499e-27
9.909440	2.70175e-27
9.909035	2.70852e-27
9.908629	2.71531e-27
9.908224	2.72211e-27
9.907818	2.72894e-27
9.907413	2.73577e-27
9.907007	2.74263e-27
9.906602	2.74951e-27
9.906196	2.7564e-27
9.905791	2.7633e-27
9.905385	2.77023e-27
9.904980	2.77717e-27
9.904574	2.78413e-27
9.904169	2.79111e-27
9.903763	2.79811e-27
9.903358	2.80512e-27
9.902952	2.81215e-27
9.902547	2.8192e-27
9.902141	2.82626e-27
9.901735	2.83335e-27
9.901330	2.84045e-27
9.900924	2.84757e-27
9.900519	2.8547e-27
9.900113	2.86186e-27
9.899708	2.86903e-27
9.899302	2.87622e-27
9.898897	2.88343e-27
9.898491	2.89066e-27
9.898086	2.8979e-27
9.897680	2.90516e-27
9.897275	2.91245e-27
9.896869	2.91974e-27
9.896464	2.92706e-27
9.896058	2.9344e-27
9.895653	2.94175e-27
9.895247	2.94913e-27
9.894842	2.95652e-27
9.894436	2.96393e-27
9.894031	2.97135e-27
9.893625	2.9788e-27
9.893220	2.98627e-27
9.892814	2.99375e-27
9.892409	3.00125e-27
9.892003	3.00878e-27
9.891598	3.01632e-27
9.891192	3.02388e-27
9.890787	3.03146e-27
9.890381	3.03905e-27
9.889976	3.04667e-27
9.889570	3.05431e-27
9.889165	3.06196e-27
9.888759	3.06964e-27
9.888354	3.07733e-27
9.887948	3.08504e-27
9.887543	3.09277e-27
9.887137	3.10052e-27
9.886732	3.10829e-27
9.886326	3.11609e-27
9.885920	3.12389e-27
9.885515	3.13172e-27
9.885109	3.13957e-27
9.884704	3.14744e-27
9.884298	3.15533e-27
9.883893	3.16324e-27
9.883487	3.17117e-27
9.883082	3.17911e-27
9.882676	3.18708e-27
9.882271	3.19507e-27
9.881865	3.20308e-27
9.881460	3.2111e-27
9.881054	3.21915e-27
9.880649	3.22722e-27
9.880243	3.23531e-27
9.879838	3.24342e-27
9.879432	3.25155e-27
9.879027	3.2597e-27
9.878621	3.26787e-27
9.878216	3.27606e-27
9.877810	3.28427e-27
9.877405	3.2925e-27
9.876999	3.30075e-27
9.876594	3.30902e-27
9.876188	3.31731e-27
9.875783	3.32563e-27
9.875377	3.33396e-27
9.874972	3.34232e-27
9.874566	3.3507e-27
9.874161	3.35909e-27
9.873755	3.36751e-27
9.873350	3.37595e-27
9.872944	3.38441e-27
9.872539	3.3929e-27
9.872133	3.4014e-27
9.871728	3.40992e-27
9.871322	3.41847e-27
9.870917	3.42704e-27
9.870511	3.43563e-27
9.870106	3.44424e-27
9.869700	3.45287e-27
9.869294	3.46152e-27
9.868889	3.4702e-27
9.868483	3.4789e-27
9.868078	3.48762e-27
9.867672	3.49636e-27
9.867267	3.50512e-27
9.866861	3.5139e-27
9.866456	3.52271e-27
9.866050	3.53154e-27
9.865645	3.54039e-27
9.865239	3.54926e-27
9.864834	3.55816e-27
9.864428	3.56708e-27
9.864023	3.57602e-27
9.863617	3.58498e-27
9.863212	3.59396e-27
9.862806	3.60297e-27
9.862401	3.612e-27
9.861995	3.62105e-27
9.861590	3.63013e-27
9.861184	3.63923e-27
9.860779	3.64835e-27
9.860373	3.65749e-27
9.859968	3.66666e-27
9.859562	3.67585e-27
9.859157	3.68506e-27
9.858751	3.6943e-27
9.858346	3.70356e-27
9.857940	3.71284e-27
9.857535	3.72214e-27
9.857129	3.73147e-27
9.856724	3.74082e-27
9.856318	3.7502e-27
9.855913	3.7596e-27
9.855507	3.76902e-27
9.855102	3.77847e-27
9.854696	3.78794e-27
9.854291	3.79743e-27
9.853885	3.80695e-27
9.853480	3.81649e-27
9.853074	3.82605e-27
9.852668	3.83564e-27
9.852263	3.84526e-27
9.851857	3.85489e-27
9.851452	3.86455e-27
9.851046	3.87424e-27
9.850641	3.88395e-27
9.850235	3.89368e-27
9.849830	3.90344e-27
9.849424	3.91323e-27
9.849019	3.92303e-27
9.848613	3.93287e-27
9.848208	3.94272e-27
9.847802	3.9526e-27
9.847397	3.96251e-27
9.846991	3.97244e-27
9.846586	3.9824e-27
9.846180	3.99238e-27
9.845775	4.00238e-27
9.845369	4.01242e-27
9.844964	4.02247e-27
9.844558	4.03255e-27
9.844153	4.04266e-27
9.843747	4.05279e-27
9.843342	4.06295e-27
9.842936	4.07313e-27
9.842531	4.08334e-27
9.842125	4.09357e-27
9.841720	4.10383e-27
9.841314	4.11412e-27
9.840909	4.12443e-27
9.840503	4.13477e-27
9.840098	4.14513e-27
9.839692	4.15552e-27
9.839287	4.16593e-27
9.838881	4.17637e-27
9.838476	4.18684e-27
9.838070	4.19733e-27
9.837665	4.20785e-27
9.837259	4.2184e-27
9.836854	4.22897e-27
9.836448	4.23957e-27
9.836042	4.2502e-27
9.835637	4.26085e-27
9.835231	4.27153e-27
9.834826	4.28223e-27
9.834420	4.29297e-27
9.834015	4.30373e-27
9.833609	4.31451e-27
9.833204	4.32533e-27
9.832798	4.33617e-27
9.832393	4.34703e-27
9.831987	4.35793e-27
9.831582	4.36885e-27
9.831176	4.3798e-27
9.830771	4.39078e-27
9.830365	4.40178e-27
9.829960	4.41281e-27
9.829554	4.42387e-27
9.829149	4.43496e-27
9.828743	4.44608e-27
9.828338	4.45722e-27
9.827932	4.46839e-27
9.827527	4.47959e-27
9.827121	4.49082e-27
9.826716	4.50207e-27
9.826310	4.51335e-27
9.825905	4.52467e-27
9.825499	4.53601e-27
9.825094	4.54737e-27
9.824688	4.55877e-27
9.824283	4.5702e-27
9.823877	4.58165e-27
9.823472	4.59313e-27
9.823066	4.60464e-27
9.822661	4.61619e-27
9.822255	4.62775e-27
9.821850	4.63935e-27
9.821444	4.65098e-27
9.821039	4.66264e-27
9.820633	4.67432e-27
9.820227	4.68604e-27
9.819822	4.69778e-27
9.819416	4.70956e-27
9.819011	4.72136e-27
9.818605	4.73319e-27
9.818200	4.74506e-27
9.817794	4.75695e-27
9.817389	4.76887e-27
9.816983	4.78082e-27
9.816578	4.7928e-27
9.816172	4.80482e-27
9.815767	4.81686e-27
9.815361	4.82893e-27
9.814956	4.84103e-27
9.814550	4.85317e-27
9.814145	4.86533e-27
9.813739	4.87752e-27
9.813334	4.88975e-27
9.812928	4.902e-27
9.812523	4.91429e-27
9.812117	4.9266e-27
9.811712	4.93895e-27
9.811306	4.95133e-27
9.810901	4.96374e-27
9.810495	4.97618e-27
9.810090	4.98865e-27
9.809684	5.00115e-27
9.809279	5.01369e-27
9.808873	5.02625e-27
9.808468	5.03885e-27
9.808062	5.05148e-27
9.807657	5.06414e-27
9.807251	5.07683e-27
9.806846	5.08956e-27
9.806440	5.10231e-27
9.806035	5.1151e-27
9.805629	5.12792e-27
9.805224	5.14077e-27
9.804818	5.15366e-27
9.804413	5.16657e-27
9.804007	5.17952e-27
9.803601	5.1925e-27
9.803196	5.20552e-27
9.802790	5.21856e-27
9.802385	5.23164e-27
9.801979	5.24475e-27
9.801574	5.2579e-27
9.801168	5.27108e-27
9.800763	5.28429e-27
9.800357	5.29753e-27
9.799952	5.31081e-27
9.799546	5.32412e-27
9.799141	5.33746e-27
9.798735	5.35084e-27
9.798330	5.36425e-27
9.797924	5.37769e-27
9.797519	5.39117e-27
9.797113	5.40468e-27
9.796708	5.41823e-27
9.796302	5.43181e-27
9.795897	5.44542e-27
9.795491	5.45907e-27
9.795086	5.47275e-27
9.794680	5.48647e-27
9.794275	5.50022e-27
9.793869	5.514e-27
9.793464	5.52782e-27
9.793058	5.54168e-27
9.792653	5.55557e-27
9.792247	5.56949e-27
9.791842	5.58345e-27
9.791436	5.59744e-27
9.791031	5.61147e-27
9.790625	5.62553e-27
9.790220	5.63963e-27
9.789814	5.65377e-27
9.789409	5.66794e-27
9.789003	5.68214e-27
9.788598	5.69638e-27
9.788192	5.71066e-27
9.787787	5.72497e-27
9.787381	5.73932e-27
9.786975	5.75371e-27
9.786570	5.76813e-27
9.786164	5.78258e-27
9.785759	5.79707e-27
9.785353	5.8116e-27
9.784948	5.82617e-27
9.784542	5.84077e-27
9.784137	5.85541e-27
9.783731	5.87008e-27
9.783326	5.8848e-27
9.782920	5.89955e-27
9.782515	5.91433e-27
9.782109	5.92915e-27
9.781704	5.94401e-27
9.781298	5.95891e-27
9.780893	5.97385e-27
9.780487	5.98882e-27
9.780082	6.00383e-27
9.779676	6.01887e-27
9.779271	6.03396e-27
9.778865	6.04908e-27
9.778460	6.06424e-27
9.778054	6.07944e-27
9.777649	6.09468e-27
9.777243	6.10995e-27
9.776838	6.12527e-27
9.776432	6.14062e-27
9.776027	6.15601e-27
9.775621	6.17144e-27
9.775216	6.1869e-27
9.774810	6.20241e-27
9.774405	6.21795e-27
9.773999	6.23354e-27
9.773594	6.24916e-27
9.773188	6.26482e-27
9.772783	6.28052e-27
9.772377	6.29627e-27
9.771972	6.31205e-27
9.771566	6.32787e-27
9.771160	6.34372e-27
9.770755	6.35962e-27
9.770349	6.37556e-27
9.769944	6.39154e-27
9.769538	6.40756e-27
9.769133	6.42362e-27
9.768727	6.43972e-27
9.768322	6.45586e-27
9.767916	6.47204e-27
9.767511	6.48826e-27
9.767105	6.50452e-27
9.766700	6.52082e-27
9.766294	6.53717e-27
9.765889	6.55355e-27
9.765483	6.56997e-27
9.765078	6.58644e-27
9.764672	6.60295e-27
9.764267	6.6195e-27
9.763861	6.63609e-27
9.763456	6.65272e-27
9.763050	6.66939e-27
9.762645	6.68611e-27
9.762239	6.70286e-27
9.761834	6.71966e-27
9.761428	6.7365e-27
9.761023	6.75339e-27
9.760617	6.77031e-27
9.760212	6.78728e-27
9.759806	6.80429e-27
9.759401	6.82135e-27
9.758995	6.83844e-27
9.758590	6.85558e-27
9.758184	6.87276e-27
9.757779	6.88999e-27
9.757373	6.90726e-27
9.756968	6.92457e-27
9.756562	6.94192e-27
9.756157	6.95932e-27
9.755751	6.97676e-27
9.755346	6.99425e-27
9.754940	7.01178e-27
9.754534	7.02935e-27
9.754129	7.04697e-27
9.753723	7.06463e-27
9.753318	7.08234e-27
9.752912	7.10009e-27
9.752507	7.11788e-27
9.752101	7.13572e-27
9.751696	7.1536e-27
9.751290	7.17153e-27
9.750885	7.18951e-27
9.750479	7.20753e-27
9.750074	7.22559e-27
9.749668	7.2437e-27
9.749263	7.26185e-27
9.748857	7.28005e-27
9.748452	7.2983e-27
9.748046	7.31659e-27
9.747641	7.33493e-27
9.747235	7.35331e-27
9.746830	7.37174e-27
9.746424	7.39022e-27
9.746019	7.40874e-27
9.745613	7.42731e-27
9.745208	7.44592e-27
9.744802	7.46458e-27
9.744397	7.48329e-27
9.743991	7.50205e-27
9.743586	7.52085e-27
9.743180	7.5397e-27
9.742775	7.55859e-27
9.742369	7.57754e-27
9.741964	7.59653e-27
9.741558	7.61557e-27
9.741153	7.63465e-27
9.740747	7.65379e-27
9.740342	7.67297e-27
9.739936	7.6922e-27
9.739531	7.71148e-27
9.739125	7.73081e-27
9.738720	7.75018e-27
9.738314	7.76961e-27
9.737908	7.78908e-27
9.737503	7.8086e-27
9.737097	7.82817e-27
9.736692	7.84779e-27
9.736286	7.86746e-27
9.735881	7.88718e-27
9.735475	7.90694e-27
9.735070	7.92676e-27
9.734664	7.94663e-27
9.734259	7.96654e-27
9.733853	7.98651e-27
9.733448	8.00653e-27
9.733042	8.02659e-27
9.732637	8.04671e-27
9.732231	8.06688e-27
9.731826	8.08709e-27
9.731420	8.10736e-27
9.731015	8.12768e-27
9.730609	8.14805e-27
9.730204	8.16847e-27
9.729798	8.18895e-27
9.729393	8.20947e-27
9.728987	8.23004e-27
9.728582	8.25067e-27
9.728176	8.27135e-27
9.727771	8.29208e-27
9.727365	8.31286e-27
9.726960	8.3337e-27
9.726554	8.35458e-27
9.726149	8.37552e-27
9.725743	8.39651e-27
9.725338	8.41756e-27
9.724932	8.43865e-27
9.724527	8.4598e-27
9.724121	8.48101e-27
9.723716	8.50226e-27
9.723310	8.52357e-27
9.722905	8.54493e-27
9.722499	8.56635e-27
9.722094	8.58782e-27
9.721688	8.60934e-27
9.721282	8.63092e-27
9.720877	8.65255e-27
9.720471	8.67424e-27
9.720066	8.69598e-27
9.719660	8.71777e-27
9.719255	8.73962e-27
9.718849	8.76152e-27
9.718444	8.78348e-27
9.718038	8.80549e-27
9.717633	8.82756e-27
9.717227	8.84969e-27
9.716822	8.87187e-27
9.716416	8.8941e-27
9.716011	8.91639e-27
9.715605	8.93874e-27
9.715200	8.96114e-27
9.714794	8.9836e-27
9.714389	9.00612e-27
9.713983	9.02869e-27
9.713578	9.05132e-27
9.713172	9.074e-27
9.712767	9.09674e-27
9.712361	9.11954e-27
9.711956	9.1424e-27
9.711550	9.16531e-27
9.711145	9.18828e-27
9.710739	9.21131e-27
9.710334	9.2344e-27
9.709928	9.25754e-27
9.709523	9.28074e-27
9.709117	9.304e-27
9.708712	9.32732e-27
9.708306	9.3507e-27
9.707901	9.37413e-27
9.707495	9.39763e-27
9.707090	9.42118e-27
9.706684	9.44479e-27
9.706279	9.46846e-27
9.705873	9.49219e-27
9.705467	9.51598e-27
9.705062	9.53983e-27
9.704656	9.56374e-27
9.704251	9.58771e-27
9.703845	9.61174e-27
9.703440	9.63583e-27
9.703034	9.65998e-27
9.702629	9.68419e-27
9.702223	9.70846e-27
9.701818	9.73279e-27
9.701412	9.75719e-27
9.701007	9.78164e-27
9.700601	9.80616e-27
9.700196	9.83073e-27
9.699790	9.85537e-27
9.699385	9.88007e-27
9.698979	9.90483e-27
9.698574	9.92966e-27
9.698168	9.95455e-27
9.697763	9.97949e-27
9.697357	1.00045e-26
9.696952	1.00296e-26
9.696546	1.00547e-26
9.696141	1.00799e-26
9.695735	1.01052e-26
9.695330	1.01305e-26
9.694924	1.01559e-26
9.694519	1.01813e-26
9.694113	1.02069e-26
9.693708	1.02324e-26
9.693302	1.02581e-26
9.692897	1.02838e-26
9.692491	1.03096e-26
9.692086	1.03354e-26
9.691680	1.03613e-26
9.691275	1.03873e-26
9.690869	1.04133e-26
9.690464	1.04394e-26
9.690058	1.04656e-26
9.689653	1.04918e-26
9.689247	1.05181e-26
9.688841	1.05445e-26
9.688436	1.05709e-26
9.688030	1.05974e-26
9.687625	1.06239e-26
9.687219	1.06506e-26
9.686814	1.06773e-26
9.686408	1.0704e-26
9.686003	1.07309e-26
9.685597	1.07577e-26
9.685192	1.07847e-26
9.684786	1.08117e-26
9.684381	1.08388e-26
9.683975	1.0866e-26
9.683570	1.08932e-26
9.683164	1.09205e-26
9.682759	1.09479e-26
9.682353	1.09753e-26
9.681948	1.10029e-26
9.681542	1.10304e-26
9.681137	1.10581e-26
9.680731	1.10858e-26
9.680326	1.11136e-26
9.679920	1.11414e-26
9.679515	1.11693e-26
9.679109	1.11973e-26
9.678704	1.12254e-26
9.678298	1.12535e-26
9.677893	1.12817e-26
9.677487	1.131e-26
9.677082	1.13384e-26
9.676676	1.13668e-26
9.676271	1.13953e-26
9.675865	1.14238e-26
9.675460	1.14525e-26
9.675054	1.14812e-26
9.674649	1.15099e-26
9.674243	1.15388e-26
9.673838	1.15677e-26
9.673432	1.15967e-26
9.673027	1.16258e-26
9.672621	1.16549e-26
9.672215	1.16841e-26
9.671810	1.17134e-26
9.671404	1.17427e-26
9.670999	1.17722e-26
9.670593	1.18017e-26
9.670188	1.18313e-26
9.669782	1.18609e-26
9.669377	1.18906e-26
9.668971	1.19204e-26
9.668566	1.19503e-26
9.668160	1.19803e-26
9.667755	1.20103e-26
9.667349	1.20404e-26
9.666944	1.20706e-26
9.666538	1.21008e-26
9.666133	1.21311e-26
9.665727	1.21616e-26
9.665322	1.2192e-26
9.664916	1.22226e-26
9.664511	1.22532e-26
9.664105	1.22839e-26
9.663700	1.23147e-26
9.663294	1.23456e-26
9.662889	1.23765e-26
9.662483	1.24075e-26
9.662078	1.24386e-26
9.661672	1.24698e-26
9.661267	1.25011e-26
9.660861	1.25324e-26
9.660456	1.25638e-26
9.660050	1.25953e-26
9.659645	1.26269e-26
9.659239	1.26585e-26
9.658834	1.26902e-26
9.658428	1.2722e-26
9.658023	1.27539e-26
9.657617	1.27859e-26
9.657212	1.28179e-26
9.656806	1.28501e-26
9.656401	1.28823e-26
9.655995	1.29146e-26
9.655589	1.29469e-26
9.655184	1.29794e-26
9.654778	1.30119e-26
9.654373	1.30445e-26
9.653967	1.30772e-26
9.653562	1.311e-26
9.653156	1.31428e-26
9.652751	1.31758e-26
9.652345	1.32088e-26
9.651940	1.32419e-26
9.651534	1.32751e-26
9.651129	1.33084e-26
9.650723	1.33417e-26
9.650318	1.33751e-26
9.649912	1.34087e-26
9.649507	1.34423e-26
9.649101	1.3476e-26
9.648696	1.35097e-26
9.648290	1.35436e-26
9.647885	1.35775e-26
9.647479	1.36116e-26
9.647074	1.36457e-26
9.646668	1.36799e-26
9.646263	1.37142e-26
9.645857	1.37485e-26
9.645452	1.3783e-26
9.645046	1.38175e-26
9.644641	1.38522e-26
9.644235	1.38869e-26
9.643830	1.39217e-26
9.643424	1.39566e-26
9.643019	1.39916e-26
9.642613	1.40266e-26
9.642208	1.40618e-26
9.641802	1.4097e-26
9.641397	1.41324e-26
9.640991	1.41678e-26
9.640586	1.42033e-26
9.640180	1.42389e-26
9.639774	1.42746e-26
9.639369	1.43103e-26
9.638963	1.43462e-26
9.638558	1.43822e-26
9.638152	1.44182e-26
9.637747	1.44544e-26
9.637341	1.44906e-26
9.636936	1.45269e-26
9.636530	1.45633e-26
9.636125	1.45998e-26
9.635719	1.46364e-26
9.635314	1.46731e-26
9.634908	1.47099e-26
9.634503	1.47467e-26
9.634097	1.47837e-26
9.633692	1.48207e-26
9.633286	1.48579e-26
9.632881	1.48951e-26
9.632475	1.49324e-26
9.632070	1.49699e-26
9.631664	1.50074e-26
9.631259	1.5045e-26
9.630853	1.50827e-26
9.630448	1.51205e-26
9.630042	1.51584e-26
9.629637	1.51964e-26
9.629231	1.52345e-26
9.628826	1.52727e-26
9.628420	1.53109e-26
9.628015	1.53493e-26
9.627609	1.53878e-26
9.627204	1.54263e-26
9.626798	1.5465e-26
9.626393	1.55038e-26
9.625987	1.55426e-26
9.625582	1.55816e-26
9.625176	1.56206e-26
9.624771	1.56598e-26
9.624365	1.5699e-26
9.623960	1.57384e-26
9.623554	1.57778e-26
9.623148	1.58174e-26
9.622743	1.5857e-26
9.622337	1.58967e-26
9.621932	1.59366e-26
9.621526	1.59765e-26
9.621121	1.60166e-26
9.620715	1.60567e-26
9.620310	1.6097e-26
9.619904	1.61373e-26
9.619499	1.61777e-26
9.619093	1.62183e-26
9.618688	1.62589e-26
9.618282	1.62997e-26
9.617877	1.63405e-26
9.617471	1.63815e-26
9.617066	1.64225e-26
9.616660	1.64637e-26
9.616255	1.6505e-26
9.615849	1.65463e-26
9.615444	1.65878e-26
9.615038	1.66294e-26
9.614633	1.66711e-26
9.614227	1.67128e-26
9.613822	1.67547e-26
9.613416	1.67967e-26
9.613011	1.68388e-26
9.612605	1.6881e-26
9.612200	1.69233e-26
9.611794	1.69657e-26
9.611389	1.70083e-26
9.610983	1.70509e-26
9.610578	1.70936e-26
9.610172	1.71365e-26
9.609767	1.71794e-26
9.609361	1.72225e-26
9.608956	1.72656e-26
9.608550	1.73089e-26
9.608145	1.73523e-26
9.607739	1.73958e-26
9.607334	1.74394e-26
9.606928	1.74831e-26
9.606522	1.75269e-26
9.606117	1.75708e-26
9.605711	1.76149e-26
9.605306	1.7659e-26
9.604900	1.77033e-26
9.604495	1.77476e-26
9.604089	1.77921e-26
9.603684	1.78367e-26
9.603278	1.78814e-26
9.602873	1.79262e-26
9.602467	1.79711e-26
9.602062	1.80162e-26
9.601656	1.80613e-26
9.601251	1.81066e-26
9.600845	1.8152e-26
9.600440	1.81975e-26
9.600034	1.82431e-26
9.599629	1.82888e-26
9.599223	1.83347e-26
9.598818	1.83806e-26
9.598412	1.84267e-26
9.598007	1.84729e-26
9.597601	1.85191e-26
9.597196	1.85656e-26
9.596790	1.86121e-26
9.596385	1.86587e-26
9.595979	1.87055e-26
9.595574	1.87524e-26
9.595168	1.87994e-26
9.594763	1.88465e-26
9.594357	1.88937e-26
9.593952	1.89411e-26
9.593546	1.89886e-26
9.593141	1.90361e-26
9.592735	1.90839e-26
9.592330	1.91317e-26
9.591924	1.91796e-26
9.591519	1.92277e-26
9.591113	1.92759e-26
9.590708	1.93242e-26
9.590302	1.93726e-26
9.589896	1.94212e-26
9.589491	1.94699e-26
9.589085	1.95187e-26
9.588680	1.95676e-26
9.588274	1.96166e-26
9.587869	1.96658e-26
9.587463	1.97151e-26
9.587058	1.97645e-26
9.586652	1.9814e-26
9.586247	1.98637e-26
9.585841	1.99135e-26
9.585436	1.99634e-26
9.585030	2.00134e-26
9.584625	2.00636e-26
9.584219	2.01138e-26
9.583814	2.01643e-26
9.583408	2.02148e-26
9.583003	2.02655e-26
9.582597	2.03162e-26
9.582192	2.03672e-26
9.581786	2.04182e-26
9.581381	2.04694e-26
9.580975	2.05207e-26
9.580570	2.05721e-26
9.580164	2.06237e-26
9.579759	2.06754e-26
9.579353	2.07272e-26
9.578948	2.07791e-26
9.578542	2.08312e-26
9.578137	2.08834e-26
9.577731	2.09358e-26
9.577326	2.09882e-26
9.576920	2.10408e-26
9.576515	2.10936e-26
9.576109	2.11464e-26
9.575704	2.11994e-26
9.575298	2.12526e-26
9.574893	2.13058e-26
9.574487	2.13592e-26
9.574081	2.14128e-26
9.573676	2.14664e-26
9.573270	2.15202e-26
9.572865	2.15742e-26
9.572459	2.16282e-26
9.572054	2.16824e-26
9.571648	2.17368e-26
9.571243	2.17913e-26
9.570837	2.18459e-26
9.570432	2.19006e-26
9.570026	2.19555e-26
9.569621	2.20105e-26
9.569215	2.20657e-26
9.568810	2.2121e-26
9.568404	2.21764e-26
9.567999	2.2232e-26
9.567593	2.22877e-26
9.567188	2.23436e-26
9.566782	2.23996e-26
9.566377	2.24557e-26
9.565971	2.2512e-26
9.565566	2.25684e-26
9.565160	2.2625e-26
9.564755	2.26817e-26
9.564349	2.27386e-26
9.563944	2.27955e-26
9.563538	2.28527e-26
9.563133	2.29099e-26
9.562727	2.29674e-26
9.562322	2.30249e-26
9.561916	2.30826e-26
9.561511	2.31405e-26
9.561105	2.31985e-26
9.560700	2.32566e-26
9.560294	2.33149e-26
9.559889	2.33733e-26
9.559483	2.34319e-26
9.559078	2.34907e-26
9.558672	2.35495e-26
9.558267	2.36085e-26
9.557861	2.36677e-26
9.557455	2.3727e-26
9.557050	2.37865e-26
9.556644	2.38461e-26
9.556239	2.39059e-26
9.555833	2.39658e-26
9.555428	2.40259e-26
9.555022	2.40861e-26
9.554617	2.41464e-26
9.554211	2.4207e-26
9.553806	2.42676e-26
9.553400	2.43284e-26
9.552995	2.43894e-26
9.552589	2.44505e-26
9.552184	2.45118e-26
9.551778	2.45733e-26
9.551373	2.46348e-26
9.550967	2.46966e-26
9.550562	2.47585e-26
9.550156	2.48205e-26
9.549751	2.48827e-26
9.549345	2.49451e-26
9.548940	2.50076e-26
9.548534	2.50703e-26
9.548129	2.51331e-26
9.547723	2.51961e-26
9.547318	2.52593e-26
9.546912	2.53226e-26
9.546507	2.5386e-26
9.546101	2.54497e-26
9.545696	2.55134e-26
9.545290	2.55774e-26
9.544885	2.56415e-26
9.544479	2.57058e-26
9.544074	2.57702e-26
9.543668	2.58348e-26
9.543263	2.58995e-26
9.542857	2.59644e-26
9.542452	2.60295e-26
9.542046	2.60947e-26
9.541641	2.61601e-26
9.541235	2.62257e-26
9.540829	2.62914e-26
9.540424	2.63573e-26
9.540018	2.64234e-26
9.539613	2.64896e-26
9.539207	2.6556e-26
9.538802	2.66226e-26
9.538396	2.66893e-26
9.537991	2.67562e-26
9.537585	2.68232e-26
9.537180	2.68905e-26
9.536774	2.69579e-26
9.536369	2.70254e-26
9.535963	2.70931e-26
9.535558	2.7161e-26
9.535152	2.72291e-26
9.534747	2.72974e-26
9.534341	2.73658e-26
9.533936	2.74344e-26
9.533530	2.75031e-26
9.533125	2.75721e-26
9.532719	2.76412e-26
9.532314	2.77104e-26
9.531908	2.77799e-26
9.531503	2.78495e-26
9.531097	2.79193e-26
9.530692	2.79893e-26
9.530286	2.80594e-26
9.529881	2.81298e-26
9.529475	2.82003e-26
9.529070	2.82709e-26
9.528664	2.83418e-26
9.528259	2.84128e-26
9.527853	2.8484e-26
9.527448	2.85554e-26
9.527042	2.8627e-26
9.526637	2.86987e-26
9.526231	2.87707e-26
9.525826	2.88428e-26
9.525420	2.8915e-26
9.525014	2.89875e-26
9.524609	2.90602e-26
9.524203	2.9133e-26
9.523798	2.9206e-26
9.523392	2.92792e-26
9.522987	2.93526e-26
9.522581	2.94262e-26
9.522176	2.94999e-26
9.521770	2.95738e-26
9.521365	2.9648e-26
9.520959	2.97223e-26
9.520554	2.97968e-26
9.520148	2.98714e-26
9.519743	2.99463e-26
9.519337	3.00214e-26
9.518932	3.00966e-26
9.518526	3.0172e-26
9.518121	3.02477e-26
9.517715	3.03235e-26
9.517310	3.03995e-26
9.516904	3.04756e-26
9.516499	3.0552e-26
9.516093	3.06286e-26
9.515688	3.07054e-26
9.515282	3.07823e-26
9.514877	3.08595e-26
9.514471	3.09368e-26
9.514066	3.10143e-26
9.513660	3.10921e-26
9.513255	3.117e-26
9.512849	3.12481e-26
9.512444	3.13264e-26
9.512038	3.14049e-26
9.511633	3.14837e-26
9.511227	3.15626e-26
9.510822	3.16417e-26
9.510416	3.1721e-26
9.510011	3.18005e-26
9.509605	3.18802e-26
9.509200	3.19601e-26
9.508794	3.20402e-26
9.508388	3.21205e-26
9.507983	3.2201e-26
9.507577	3.22817e-26
9.507172	3.23626e-26
9.506766	3.24437e-26
9.506361	3.2525e-26
9.505955	3.26065e-26
9.505550	3.26882e-26
9.505144	3.27702e-26
9.504739	3.28523e-26
9.504333	3.29346e-26
9.503928	3.30172e-26
9.503522	3.30999e-26
9.503117	3.31829e-26
9.502711	3.32661e-26
9.502306	3.33494e-26
9.501900	3.3433e-26
9.501495	3.35168e-26
9.501089	3.36008e-26
9.500684	3.3685e-26
9.500278	3.37694e-26
9.499873	3.38541e-26
9.499467	3.39389e-26
9.499062	3.4024e-26
9.498656	3.41093e-26
9.498251	3.41947e-26
9.497845	3.42804e-26
9.497440	3.43664e-26
9.497034	3.44525e-26
9.496629	3.45388e-26
9.496223	3.46254e-26
9.495818	3.47122e-26
9.495412	3.47992e-26
9.495007	3.48864e-26
9.494601	3.49738e-26
9.494196	3.50615e-26
9.493790	3.51494e-26
9.493385	3.52374e-26
9.492979	3.53258e-26
9.492574	3.54143e-26
9.492168	3.55031e-26
9.491762	3.5592e-26
9.491357	3.56812e-26
9.490951	3.57707e-26
9.490546	3.58603e-26
9.490140	3.59502e-26
9.489735	3.60403e-26
9.489329	3.61306e-26
9.488924	3.62212e-26
9.488518	3.6312e-26
9.488113	3.6403e-26
9.487707	3.64942e-26
9.487302	3.65857e-26
9.486896	3.66774e-26
9.486491	3.67693e-26
9.486085	3.68614e-26
9.485680	3.69538e-26
9.485274	3.70464e-26
9.484869	3.71393e-26
9.484463	3.72324e-26
9.484058	3.73257e-26
9.483652	3.74192e-26
9.483247	3.7513e-26
9.482841	3.7607e-26
9.482436	3.77013e-26
9.482030	3.77958e-26
9.481625	3.78905e-26
9.481219	3.79855e-26
9.480814	3.80807e-26
9.480408	3.81761e-26
9.480003	3.82718e-26
9.479597	3.83677e-26
9.479192	3.84639e-26
9.478786	3.85603e-26
9.478381	3.86569e-26
9.477975	3.87538e-26
9.477570	3.88509e-26
9.477164	3.89483e-26
9.476759	3.90459e-26
9.476353	3.91438e-26
9.475948	3.92419e-26
9.475542	3.93402e-26
9.475136	3.94388e-26
9.474731	3.95376e-26
9.474325	3.96367e-26
9.473920	3.97361e-26
9.473514	3.98357e-26
9.473109	3.99355e-26
9.472703	4.00356e-26
9.472298	4.01359e-26
9.471892	4.02365e-26
9.471487	4.03374e-26
9.471081	4.04385e-26
9.470676	4.05398e-26
9.470270	4.06414e-26
9.469865	4.07433e-26
9.469459	4.08454e-26
9.469054	4.09478e-26
9.468648	4.10504e-26
9.468243	4.11533e-26
9.467837	4.12564e-26
9.467432	4.13598e-26
9.467026	4.14635e-26
9.466621	4.15674e-26
9.466215	4.16716e-26
9.465810	4.1776e-26
9.465404	4.18807e-26
9.464999	4.19857e-26
9.464593	4.20909e-26
9.464188	4.21964e-26
9.463782	4.23021e-26
9.463377	4.24082e-26
9.462971	4.25145e-26
9.462566	4.2621e-26
9.462160	4.27278e-26
9.461755	4.28349e-26
9.461349	4.29423e-26
9.460944	4.30499e-26
9.460538	4.31578e-26
9.460133	4.32659e-26
9.459727	4.33744e-26
9.459321	4.34831e-26
9.458916	4.35921e-26
9.458510	4.37013e-26
9.458105	4.38109e-26
9.457699	4.39207e-26
9.457294	4.40307e-26
9.456888	4.41411e-26
9.456483	4.42517e-26
9.456077	4.43626e-26
9.455672	4.44738e-26
9.455266	4.45853e-26
9.454861	4.4697e-26
9.454455	4.4809e-26
9.454050	4.49213e-26
9.453644	4.50339e-26
9.453239	4.51468e-26
9.452833	4.52599e-26
9.452428	4.53734e-26
9.452022	4.54871e-26
9.451617	4.56011e-26
9.451211	4.57154e-26
9.450806	4.583e-26
9.450400	4.59448e-26
9.449995	4.606e-26
9.449589	4.61754e-26
9.449184	4.62911e-26
9.448778	4.64072e-26
9.448373	4.65235e-26
9.447967	4.66401e-26
9.447562	4.6757e-26
9.447156	4.68741e-26
9.446751	4.69916e-26
9.446345	4.71094e-26
9.445940	4.72275e-26
9.445534	4.73458e-26
9.445129	4.74645e-26
9.444723	4.75834e-26
9.444318	4.77027e-26
9.443912	4.78223e-26
9.443507	4.79421e-26
9.443101	4.80623e-26
9.442695	4.81827e-26
9.442290	4.83035e-26
9.441884	4.84245e-26
9.441479	4.85459e-26
9.441073	4.86676e-26
9.440668	4.87895e-26
9.440262	4.89118e-26
9.439857	4.90344e-26
9.439451	4.91573e-26
9.439046	4.92805e-26
9.438640	4.9404e-26
9.438235	4.95278e-26
9.437829	4.9652e-26
9.437424	4.97764e-26
9.437018	4.99012e-26
9.436613	5.00262e-26
9.436207	5.01516e-26
9.435802	5.02773e-26
9.435396	5.04033e-26
9.434991	5.05296e-26
9.434585	5.06563e-26
9.434180	5.07832e-26
9.433774	5.09105e-26
9.433369	5.10381e-26
9.432963	5.1166e-26
9.432558	5.12943e-26
9.432152	5.14228e-26
9.431747	5.15517e-26
9.431341	5.16809e-26
9.430936	5.18104e-26
9.430530	5.19403e-26
9.430125	5.20704e-26
9.429719	5.22009e-26
9.429314	5.23318e-26
9.428908	5.24629e-26
9.428503	5.25944e-26
9.428097	5.27262e-26
9.427692	5.28584e-26
9.427286	5.29909e-26
9.426881	5.31237e-26
9.426475	5.32568e-26
9.426069	5.33903e-26
9.425664	5.35241e-26
9.425258	5.36582e-26
9.424853	5.37927e-26
9.424447	5.39275e-26
9.424042	5.40627e-26
9.423636	5.41982e-26
9.423231	5.4334e-26
9.422825	5.44702e-26
9.422420	5.46067e-26
9.422014	5.47436e-26
9.421609	5.48808e-26
9.421203	5.50183e-26
9.420798	5.51562e-26
9.420392	5.52945e-26
9.419987	5.5433e-26
9.419581	5.5572e-26
9.419176	5.57112e-26
9.418770	5.58509e-26
9.418365	5.59908e-26
9.417959	5.61312e-26
9.417554	5.62719e-26
9.417148	5.64129e-26
9.416743	5.65543e-26
9.416337	5.6696e-26
9.415932	5.68381e-26
9.415526	5.69806e-26
9.415121	5.71234e-26
9.414715	5.72665e-26
9.414310	5.74101e-26
9.413904	5.75539e-26
9.413499	5.76982e-26
9.413093	5.78428e-26
9.412688	5.79878e-26
9.412282	5.81331e-26
9.411877	5.82788e-26
9.411471	5.84249e-26
9.411066	5.85713e-26
9.410660	5.87181e-26
9.410255	5.88652e-26
9.409849	5.90128e-26
9.409443	5.91607e-26
9.409038	5.93089e-26
9.408632	5.94576e-26
9.408227	5.96066e-26
9.407821	5.9756e-26
9.407416	5.99058e-26
9.407010	6.00559e-26
9.406605	6.02064e-26
9.406199	6.03573e-26
9.405794	6.05086e-26
9.405388	6.06602e-26
9.404983	6.08123e-26
9.404577	6.09647e-26
9.404172	6.11175e-26
9.403766	6.12706e-26
9.403361	6.14242e-26
9.402955	6.15782e-26
9.402550	6.17325e-26
9.402144	6.18872e-26
9.401739	6.20423e-26
9.401333	6.21978e-26
9.400928	6.23537e-26
9.400522	6.251e-26
9.400117	6.26666e-26
9.399711	6.28237e-26
9.399306	6.29811e-26
9.398900	6.3139e-26
9.398495	6.32972e-26
9.398089	6.34559e-26
9.397684	6.36149e-26
9.397278	6.37743e-26
9.396873	6.39342e-26
9.396467	6.40944e-26
9.396062	6.4255e-26
9.395656	6.44161e-26
9.395251	6.45775e-26
9.394845	6.47394e-26
9.394440	6.49016e-26
9.394034	6.50643e-26
9.393628	6.52274e-26
9.393223	6.53908e-26
9.392817	6.55547e-26
9.392412	6.5719e-26
9.392006	6.58837e-26
9.391601	6.60489e-26
9.391195	6.62144e-26
9.390790	6.63803e-26
9.390384	6.65467e-26
9.389979	6.67135e-26
9.389573	6.68807e-26
9.389168	6.70483e-26
9.388762	6.72164e-26
9.388357	6.73848e-26
9.387951	6.75537e-26
9.387546	6.7723e-26
9.387140	6.78927e-26
9.386735	6.80629e-26
9.386329	6.82335e-26
9.385924	6.84045e-26
9.385518	6.85759e-26
9.385113	6.87478e-26
9.384707	6.89201e-26
9.384302	6.90928e-26
9.383896	6.9266e-26
9.383491	6.94396e-26
9.383085	6.96136e-26
9.382680	6.97881e-26
9.382274	6.9963e-26
9.381869	7.01384e-26
9.381463	7.03141e-26
9.381058	7.04904e-26
9.380652	7.0667e-26
9.380247	7.08441e-26
9.379841	7.10217e-26
9.379436	7.11997e-26
9.379030	7.13781e-26
9.378625	7.1557e-26
9.378219	7.17364e-26
9.377814	7.19162e-26
9.377408	7.20964e-26
9.377002	7.22771e-26
9.376597	7.24582e-26
9.376191	7.26398e-26
9.375786	7.28219e-26
9.375380	7.30044e-26
9.374975	7.31874e-26
9.374569	7.33708e-26
9.374164	7.35547e-26
9.373758	7.3739e-26
9.373353	7.39239e-26
9.372947	7.41091e-26
9.372542	7.42949e-26
9.372136	7.44811e-26
9.371731	7.46677e-26
9.371325	7.48549e-26
9.370920	7.50425e-26
9.370514	7.52306e-26
9.370109	7.54191e-26
9.369703	7.56081e-26
9.369298	7.57976e-26
9.368892	7.59876e-26
9.368487	7.6178e-26
9.368081	7.63689e-26
9.367676	7.65604e-26
9.367270	7.67522e-26
9.366865	7.69446e-26
9.366459	7.71374e-26
9.366054	7.73308e-26
9.365648	7.75246e-26
9.365243	7.77189e-26
9.364837	7.79137e-26
9.364432	7.81089e-26
9.364026	7.83047e-26
9.363621	7.85009e-26
9.363215	7.86977e-26
9.362810	7.88949e-26
9.362404	7.90927e-26
9.361999	7.92909e-26
9.361593	7.94896e-26
9.361188	7.96888e-26
9.360782	7.98885e-26
9.360376	8.00888e-26
9.359971	8.02895e-26
9.359565	8.04907e-26
9.359160	8.06925e-26
9.358754	8.08947e-26
9.358349	8.10974e-26
9.357943	8.13007e-26
9.357538	8.15044e-26
9.357132	8.17087e-26
9.356727	8.19135e-26
9.356321	8.21188e-26
9.355916	8.23246e-26
9.355510	8.25309e-26
9.355105	8.27378e-26
9.354699	8.29451e-26
9.354294	8.3153e-26
9.353888	8.33614e-26
9.353483	8.35704e-26
9.353077	8.37798e-26
9.352672	8.39898e-26
9.352266	8.42003e-26
9.351861	8.44113e-26
9.351455	8.46229e-26
9.351050	8.4835e-26
9.350644	8.50476e-26
9.350239	8.52607e-26
9.349833	8.54744e-26
9.349428	8.56886e-26
9.349022	8.59034e-26
9.348617	8.61187e-26
9.348211	8.63345e-26
9.347806	8.65509e-26
9.347400	8.67678e-26
9.346995	8.69853e-26
9.346589	8.72033e-26
9.346184	8.74218e-26
9.345778	8.76409e-26
9.345373	8.78606e-26
9.344967	8.80808e-26
9.344561	8.83016e-26
9.344156	8.85229e-26
9.343750	8.87447e-26
9.343345	8.89671e-26
9.342939	8.91901e-26
9.342534	8.94136e-26
9.342128	8.96377e-26
9.341723	8.98624e-26
9.341317	9.00876e-26
9.340912	9.03134e-26
9.340506	9.05397e-26
9.340101	9.07667e-26
9.339695	9.09942e-26
9.339290	9.12222e-26
9.338884	9.14508e-26
9.338479	9.168e-26
9.338073	9.19098e-26
9.337668	9.21402e-26
9.337262	9.23711e-26
9.336857	9.26026e-26
9.336451	9.28347e-26
9.336046	9.30673e-26
9.335640	9.33006e-26
9.335235	9.35344e-26
9.334829	9.37689e-26
9.334424	9.40039e-26
9.334018	9.42395e-26
9.333613	9.44757e-26
9.333207	9.47124e-26
9.332802	9.49498e-26
9.332396	9.51878e-26
9.331991	9.54263e-26
9.331585	9.56655e-26
9.331180	9.59053e-26
9.330774	9.61456e-26
9.330369	9.63866e-26
9.329963	9.66282e-26
9.329558	9.68703e-26
9.329152	9.71131e-26
9.328747	9.73565e-26
9.328341	9.76005e-26
9.327935	9.78451e-26
9.327530	9.80904e-26
9.327124	9.83362e-26
9.326719	9.85827e-26
9.326313	9.88297e-26
9.325908	9.90774e-26
9.325502	9.93257e-26
9.325097	9.95747e-26
9.324691	9.98242e-26
9.324286	1.00074e-25
9.323880	1.00325e-25
9.323475	1.00577e-25
9.323069	1.00829e-25
9.322664	1.01081e-25
9.322258	1.01335e-25
9.321853	1.01589e-25
9.321447	1.01843e-25
9.321042	1.02099e-25
9.320636	1.02355e-25
9.320231	1.02611e-25
9.319825	1.02868e-25
9.319420	1.03126e-25
9.319014	1.03384e-25
9.318609	1.03644e-25
9.318203	1.03903e-25
9.317798	1.04164e-25
9.317392	1.04425e-25
9.316987	1.04687e-25
9.316581	1.04949e-25
9.316176	1.05212e-25
9.315770	1.05476e-25
9.315365	1.0574e-25
9.314959	1.06005e-25
9.314554	1.06271e-25
9.314148	1.06537e-25
9.313743	1.06804e-25
9.313337	1.07072e-25
9.312932	1.0734e-25
9.312526	1.07609e-25
9.312121	1.07879e-25
9.311715	1.08149e-25
9.311309	1.0842e-25
9.310904	1.08692e-25
9.310498	1.08964e-25
9.310093	1.09237e-25
9.309687	1.09511e-25
9.309282	1.09786e-25
9.308876	1.10061e-25
9.308471	1.10337e-25
9.308065	1.10613e-25
9.307660	1.1089e-25
9.307254	1.11168e-25
9.306849	1.11447e-25
9.306443	1.11726e-25
9.306038	1.12006e-25
9.305632	1.12287e-25
9.305227	1.12568e-25
9.304821	1.12851e-25
9.304416	1.13133e-25
9.304010	1.13417e-25
9.303605	1.13701e-25
9.303199	1.13986e-25
9.302794	1.14272e-25
9.302388	1.14558e-25
9.301983	1.14845e-25
9.301577	1.15133e-25
9.301172	1.15422e-25
9.300766	1.15711e-25
9.300361	1.16001e-25
9.299955	1.16292e-25
9.299550	1.16583e-25
9.299144	1.16875e-25
9.298739	1.17168e-25
9.298333	1.17462e-25
9.297928	1.17756e-25
9.297522	1.18051e-25
9.297117	1.18347e-25
9.296711	1.18644e-25
9.296306	1.18941e-25
9.295900	1.19239e-25
9.295495	1.19538e-25
9.295089	1.19838e-25
9.294683	1.20138e-25
9.294278	1.20439e-25
9.293872	1.20741e-25
9.293467	1.21044e-25
9.293061	1.21347e-25
9.292656	1.21651e-25
9.292250	1.21956e-25
9.291845	1.22262e-25
9.291439	1.22568e-25
9.291034	1.22875e-25
9.290628	1.23183e-25
9.290223	1.23492e-25
9.289817	1.23802e-25
9.289412	1.24112e-25
9.289006	1.24423e-25
9.288601	1.24735e-25
9.288195	1.25047e-25
9.287790	1.25361e-25
9.287384	1.25675e-25
9.286979	1.2599e-25
9.286573	1.26306e-25
9.286168	1.26622e-25
9.285762	1.2694e-25
9.285357	1.27258e-25
9.284951	1.27577e-25
9.284546	1.27896e-25
9.284140	1.28217e-25
9.283735	1.28538e-25
9.283329	1.2886e-25
9.282924	1.29183e-25
9.282518	1.29507e-25
9.282113	1.29832e-25
9.281707	1.30157e-25
9.281302	1.30483e-25
9.280896	1.3081e-25
9.280491	1.31138e-25
9.280085	1.31467e-25
9.279680	1.31796e-25
9.279274	1.32127e-25
9.278868	1.32458e-25
9.278463	1.3279e-25
9.278057	1.33123e-25
9.277652	1.33456e-25
9.277246	1.33791e-25
9.276841	1.34126e-25
9.276435	1.34462e-25
9.276030	1.34799e-25
9.275624	1.35137e-25
9.275219	1.35476e-25
9.274813	1.35815e-25
9.274408	1.36156e-25
9.274002	1.36497e-25
9.273597	1.36839e-25
9.273191	1.37182e-25
9.272786	1.37526e-25
9.272380	1.3787e-25
9.271975	1.38216e-25
9.271569	1.38562e-25
9.271164	1.3891e-25
9.270758	1.39258e-25
9.270353	1.39607e-25
9.269947	1.39957e-25
9.269542	1.40308e-25
9.269136	1.40659e-25
9.268731	1.41012e-25
9.268325	1.41365e-25
9.267920	1.41719e-25
9.267514	1.42075e-25
9.267109	1.42431e-25
9.266703	1.42788e-25
9.266298	1.43145e-25
9.265892	1.43504e-25
9.265487	1.43864e-25
9.265081	1.44224e-25
9.264676	1.44586e-25
9.264270	1.44948e-25
9.263865	1.45312e-25
9.263459	1.45676e-25
9.263054	1.46041e-25
9.262648	1.46407e-25
9.262242	1.46774e-25
9.261837	1.47142e-25
9.261431	1.4751e-25
9.261026	1.4788e-25
9.260620	1.48251e-25
9.260215	1.48622e-25
9.259809	1.48995e-25
9.259404	1.49368e-25
9.258998	1.49743e-25
9.258593	1.50118e-25
9.258187	1.50494e-25
9.257782	1.50871e-25
9.257376	1.51249e-25
9.256971	1.51629e-25
9.256565	1.52009e-25
9.256160	1.5239e-25
9.255754	1.52771e-25
9.255349	1.53154e-25
9.254943	1.53538e-25
9.254538	1.53923e-25
9.254132	1.54309e-25
9.253727	1.54695e-25
9.253321	1.55083e-25
9.252916	1.55472e-25
9.252510	1.55862e-25
9.252105	1.56252e-25
9.251699	1.56644e-25
9.251294	1.57036e-25
9.250888	1.5743e-25
9.250483	1.57824e-25
9.250077	1.5822e-25
9.249672	1.58617e-25
9.249266	1.59014e-25
9.248861	1.59413e-25
9.248455	1.59812e-25
9.248050	1.60213e-25
9.247644	1.60614e-25
9.247239	1.61017e-25
9.246833	1.6142e-25
9.246428	1.61825e-25
9.246022	1.6223e-25
9.245616	1.62637e-25
9.245211	1.63045e-25
9.244805	1.63453e-25
9.244400	1.63863e-25
9.243994	1.64274e-25
9.243589	1.64685e-25
9.243183	1.65098e-25
9.242778	1.65512e-25
9.242372	1.65927e-25
9.241967	1.66343e-25
9.241561	1.66759e-25
9.241156	1.67177e-25
9.240750	1.67596e-25
9.240345	1.68016e-25
9.239939	1.68438e-25
9.239534	1.6886e-25
9.239128	1.69283e-25
9.238723	1.69707e-25
9.238317	1.70132e-25
9.237912	1.70559e-25
9.237506	1.70986e-25
9.237101	1.71415e-25
9.236695	1.71844e-25
9.236290	1.72275e-25
9.235884	1.72707e-25
9.235479	1.7314e-25
9.235073	1.73574e-25
9.234668	1.74009e-25
9.234262	1.74445e-25
9.233857	1.74882e-25
9.233451	1.7532e-25
9.233046	1.7576e-25
9.232640	1.762e-25
9.232235	1.76642e-25
9.231829	1.77085e-25
9.231424	1.77528e-25
9.231018	1.77973e-25
9.230613	1.78419e-25
9.230207	1.78867e-25
9.229802	1.79315e-25
9.229396	1.79764e-25
9.228990	1.80215e-25
9.228585	1.80666e-25
9.228179	1.81119e-25
9.227774	1.81573e-25
9.227368	1.82028e-25
9.226963	1.82484e-25
9.226557	1.82942e-25
9.226152	1.834e-25
9.225746	1.8386e-25
9.225341	1.84321e-25
9.224935	1.84783e-25
9.224530	1.85246e-25
9.224124	1.8571e-25
9.223719	1.86176e-25
9.223313	1.86642e-25
9.222908	1.8711e-25
9.222502	1.87579e-25
9.222097	1.88049e-25
9.221691	1.8852e-25
9.221286	1.88993e-25
9.220880	1.89466e-25
9.220475	1.89941e-25
9.220069	1.90417e-25
9.219664	1.90895e-25
9.219258	1.91373e-25
9.218853	1.91853e-25
9.218447	1.92333e-25
9.218042	1.92816e-25
9.217636	1.93299e-25
9.217231	1.93783e-25
9.216825	1.94269e-25
9.216420	1.94756e-25
9.216014	1.95244e-25
9.215609	1.95733e-25
9.215203	1.96224e-25
9.214798	1.96716e-25
9.214392	1.97209e-25
9.213987	1.97703e-25
9.213581	1.98198e-25
9.213175	1.98695e-25
9.212770	1.99193e-25
9.212364	1.99692e-25
9.211959	2.00193e-25
9.211553	2.00695e-25
9.211148	2.01198e-25
9.210742	2.01702e-25
9.210337	2.02207e-25
9.209931	2.02714e-25
9.209526	2.03222e-25
9.209120	2.03731e-25
9.208715	2.04242e-25
9.208309	2.04754e-25
9.207904	2.05267e-25
9.207498	2.05782e-25
9.207093	2.06297e-25
9.206687	2.06814e-25
9.206282	2.07333e-25
9.205876	2.07852e-25
9.205471	2.08373e-25
9.205065	2.08895e-25
9.204660	2.09419e-25
9.204254	2.09944e-25
9.203849	2.1047e-25
9.203443	2.10998e-25
9.203038	2.11526e-25
9.202632	2.12057e-25
9.202227	2.12588e-25
9.201821	2.13121e-25
9.201416	2.13655e-25
9.201010	2.1419e-25
9.200605	2.14727e-25
9.200199	2.15265e-25
9.199794	2.15805e-25
9.199388	2.16346e-25
9.198983	2.16888e-25
9.198577	2.17432e-25
9.198172	2.17976e-25
9.197766	2.18523e-25
9.197361	2.1907e-25
9.196955	2.1962e-25
9.196549	2.2017e-25
9.196144	2.20722e-25
9.195738	2.21275e-25
9.195333	2.2183e-25
9.194927	2.22385e-25
9.194522	2.22943e-25
9.194116	2.23502e-25
9.193711	2.24062e-25
9.193305	2.24623e-25
9.192900	2.25186e-25
9.192494	2.25751e-25
9.192089	2.26316e-25
9.191683	2.26884e-25
9.191278	2.27452e-25
9.190872	2.28022e-25
9.190467	2.28594e-25
9.190061	2.29167e-25
9.189656	2.29741e-25
9.189250	2.30317e-25
9.188845	2.30894e-25
9.188439	2.31473e-25
9.188034	2.32053e-25
9.187628	2.32635e-25
9.187223	2.33218e-25
9.186817	2.33802e-25
9.186412	2.34388e-25
9.186006	2.34975e-25
9.185601	2.35564e-25
9.185195	2.36155e-25
9.184790	2.36747e-25
9.184384	2.3734e-25
9.183979	2.37935e-25
9.183573	2.38531e-25
9.183168	2.39129e-25
9.182762	2.39728e-25
9.182357	2.40329e-25
9.181951	2.40931e-25
9.181546	2.41535e-25
9.181140	2.42141e-25
9.180735	2.42747e-25
9.180329	2.43356e-25
9.179923	2.43966e-25
9.179518	2.44577e-25
9.179112	2.4519e-25
9.178707	2.45805e-25
9.178301	2.46421e-25
9.177896	2.47038e-25
9.177490	2.47658e-25
9.177085	2.48278e-25
9.176679	2.489e-25
9.176274	2.49524e-25
9.175868	2.5015e-25
9.175463	2.50777e-25
9.175057	2.51405e-25
9.174652	2.52035e-25
9.174246	2.52667e-25
9.173841	2.533e-25
9.173435	2.53935e-25
9.173030	2.54571e-25
9.172624	2.55209e-25
9.172219	2.55849e-25
9.171813	2.5649e-25
9.171408	2.57133e-25
9.171002	2.57778e-25
9.170597	2.58424e-25
9.170191	2.59071e-25
9.169786	2.59721e-25
9.169380	2.60371e-25
9.168975	2.61024e-25
9.168569	2.61678e-25
9.168164	2.62334e-25
9.167758	2.62992e-25
9.167353	2.63651e-25
9.166947	2.64311e-25
9.166542	2.64974e-25
9.166136	2.65638e-25
9.165731	2.66304e-25
9.165325	2.66971e-25
9.164920	2.6764e-25
9.164514	2.68311e-25
9.164109	2.68984e-25
9.163703	2.69658e-25
9.163297	2.70333e-25
9.162892	2.71011e-25
9.162486	2.7169e-25
9.162081	2.72371e-25
9.161675	2.73054e-25
9.161270	2.73738e-25
9.160864	2.74424e-25
9.160459	2.75112e-25
9.160053	2.75801e-25
9.159648	2.76493e-25
9.159242	2.77186e-25
9.158837	2.7788e-25
9.158431	2.78577e-25
9.158026	2.79275e-25
9.157620	2.79975e-25
9.157215	2.80677e-25
9.156809	2.8138e-25
9.156404	2.82085e-25
9.155998	2.82792e-25
9.155593	2.83501e-25
9.155187	2.84212e-25
9.154782	2.84924e-25
9.154376	2.85638e-25
9.153971	2.86354e-25
9.153565	2.87072e-25
9.153160	2.87791e-25
9.152754	2.88512e-25
9.152349	2.89235e-25
9.151943	2.8996e-25
9.151538	2.90687e-25
9.151132	2.91416e-25
9.150727	2.92146e-25
9.150321	2.92878e-25
9.149916	2.93612e-25
9.149510	2.94348e-25
9.149105	2.95086e-25
9.148699	2.95825e-25
9.148294	2.96567e-25
9.147888	2.9731e-25
9.147482	2.98055e-25
9.147077	2.98802e-25
9.146671	2.99551e-25
9.146266	3.00302e-25
9.145860	3.01054e-25
9.145455	3.01809e-25
9.145049	3.02565e-25
9.144644	3.03324e-25
9.144238	3.04084e-25
9.143833	3.04846e-25
9.143427	3.0561e-25
9.143022	3.06376e-25
9.142616	3.07144e-25
9.142211	3.07914e-25
9.141805	3.08685e-25
9.141400	3.09459e-25
9.140994	3.10234e-25
9.140589	3.11012e-25
9.140183	3.11791e-25
9.139778	3.12573e-25
9.139372	3.13356e-25
9.138967	3.14142e-25
9.138561	3.14929e-25
9.138156	3.15718e-25
9.137750	3.1651e-25
9.137345	3.17303e-25
9.136939	3.18098e-25
9.136534	3.18895e-25
9.136128	3.19695e-25
9.135723	3.20496e-25
9.135317	3.21299e-25
9.134912	3.22104e-25
9.134506	3.22912e-25
9.134101	3.23721e-25
9.133695	3.24532e-25
9.133290	3.25346e-25
9.132884	3.26161e-25
9.132479	3.26978e-25
9.132073	3.27798e-25
9.131668	3.28619e-25
9.131262	3.29443e-25
9.130856	3.30269e-25
9.130451	3.31096e-25
9.130045	3.31926e-25
9.129640	3.32758e-25
9.129234	3.33592e-25
9.128829	3.34428e-25
9.128423	3.35266e-25
9.128018	3.36107e-25
9.127612	3.36949e-25
9.127207	3.37794e-25
9.126801	3.3864e-25
9.126396	3.39489e-25
9.125990	3.4034e-25
9.125585	3.41193e-25
9.125179	3.42048e-25
9.124774	3.42905e-25
9.124368	3.43764e-25
9.123963	3.44626e-25
9.123557	3.4549e-25
9.123152	3.46356e-25
9.122746	3.47224e-25
9.122341	3.48094e-25
9.121935	3.48966e-25
9.121530	3.49841e-25
9.121124	3.50718e-25
9.120719	3.51597e-25
9.120313	3.52478e-25
9.119908	3.53361e-25
9.119502	3.54247e-25
9.119097	3.55135e-25
9.118691	3.56025e-25
9.118286	3.56917e-25
9.117880	3.57812e-25
9.117475	3.58708e-25
9.117069	3.59607e-25
9.116664	3.60509e-25
9.116258	3.61412e-25
9.115853	3.62318e-25
9.115447	3.63226e-25
9.115042	3.64136e-25
9.114636	3.65049e-25
9.114230	3.65964e-25
9.113825	3.66881e-25
9.113419	3.67801e-25
9.113014	3.68722e-25
9.112608	3.69647e-25
9.112203	3.70573e-25
9.111797	3.71502e-25
9.111392	3.72433e-25
9.110986	3.73366e-25
9.110581	3.74302e-25
9.110175	3.7524e-25
9.109770	3.76181e-25
9.109364	3.77123e-25
9.108959	3.78069e-25
9.108553	3.79016e-25
9.108148	3.79966e-25
9.107742	3.80918e-25
9.107337	3.81873e-25
9.106931	3.8283e-25
9.106526	3.8379e-25
9.106120	3.84751e-25
9.105715	3.85716e-25
9.105309	3.86682e-25
9.104904	3.87652e-25
9.104498	3.88623e-25
9.104093	3.89597e-25
9.103687	3.90574e-25
9.103282	3.91552e-25
9.102876	3.92534e-25
9.102471	3.93518e-25
9.102065	3.94504e-25
9.101660	3.95493e-25
9.101254	3.96484e-25
9.100849	3.97477e-25
9.100443	3.98474e-25
9.100038	3.99472e-25
9.099632	4.00473e-25
9.099227	4.01477e-25
9.098821	4.02483e-25
9.098415	4.03492e-25
9.098010	4.04503e-25
9.097604	4.05517e-25
9.097199	4.06533e-25
9.096793	4.07552e-25
9.096388	4.08574e-25
9.095982	4.09598e-25
9.095577	4.10624e-25
9.095171	4.11653e-25
9.094766	4.12685e-25
9.094360	4.1372e-25
9.093955	4.14756e-25
9.093549	4.15796e-25
9.093144	4.16838e-25
9.092738	4.17883e-25
9.092333	4.1893e-25
9.091927	4.1998e-25
9.091522	4.21033e-25
9.091116	4.22088e-25
9.090711	4.23146e-25
9.090305	4.24206e-25
9.089900	4.25269e-25
9.089494	4.26335e-25
9.089089	4.27404e-25
9.088683	4.28475e-25
9.088278	4.29549e-25
9.087872	4.30625e-25
9.087467	4.31705e-25
9.087061	4.32786e-25
9.086656	4.33871e-25
9.086250	4.34959e-25
9.085845	4.36049e-25
9.085439	4.37142e-25
9.085034	4.38237e-25
9.084628	4.39335e-25
9.084223	4.40437e-25
9.083817	4.4154e-25
9.083412	4.42647e-25
9.083006	4.43756e-25
9.082601	4.44869e-25
9.082195	4.45984e-25
9.081789	4.47101e-25
9.081384	4.48222e-25
9.080978	4.49345e-25
9.080573	4.50471e-25
9.080167	4.516e-25
9.079762	4.52732e-25
9.079356	4.53867e-25
9.078951	4.55004e-25
9.078545	4.56145e-25
9.078140	4.57288e-25
9.077734	4.58434e-25
9.077329	4.59583e-25
9.076923	4.60735e-25
9.076518	4.6189e-25
9.076112	4.63047e-25
9.075707	4.64208e-25
9.075301	4.65371e-25
9.074896	4.66537e-25
9.074490	4.67707e-25
9.074085	4.68879e-25
9.073679	4.70054e-25
9.073274	4.71232e-25
9.072868	4.72413e-25
9.072463	4.73597e-25
9.072057	4.74784e-25
9.071652	4.75974e-25
9.071246	4.77167e-25
9.070841	4.78363e-25
9.070435	4.79562e-25
9.070030	4.80764e-25
9.069624	4.81969e-25
9.069219	4.83177e-25
9.068813	4.84388e-25
9.068408	4.85602e-25
9.068002	4.86819e-25
9.067597	4.88039e-25
9.067191	4.89262e-25
9.066786	4.90488e-25
9.066380	4.91717e-25
9.065975	4.9295e-25
9.065569	4.94185e-25
9.065163	4.95424e-25
9.064758	4.96665e-25
9.064352	4.9791e-25
9.063947	4.99158e-25
9.063541	5.00409e-25
9.063136	5.01663e-25
9.062730	5.02921e-25
9.062325	5.04181e-25
9.061919	5.05445e-25
9.061514	5.06711e-25
9.061108	5.07981e-25
9.060703	5.09255e-25
9.060297	5.10531e-25
9.059892	5.1181e-25
9.059486	5.13093e-25
9.059081	5.14379e-25
9.058675	5.15668e-25
9.058270	5.16961e-25
9.057864	5.18256e-25
9.057459	5.19555e-25
9.057053	5.20857e-25
9.056648	5.22163e-25
9.056242	5.23471e-25
9.055837	5.24783e-25
9.055431	5.26099e-25
9.055026	5.27417e-25
9.054620	5.28739e-25
9.054215	5.30064e-25
9.053809	5.31393e-25
9.053404	5.32724e-25
9.052998	5.3406e-25
9.052593	5.35398e-25
9.052187	5.3674e-25
9.051782	5.38085e-25
9.051376	5.39434e-25
9.050971	5.40786e-25
9.050565	5.42141e-25
9.050160	5.435e-25
9.049754	5.44862e-25
9.049349	5.46227e-25
9.048943	5.47596e-25
9.048537	5.48969e-25
9.048132	5.50345e-25
9.047726	5.51724e-25
9.047321	5.53107e-25
9.046915	5.54493e-25
9.046510	5.55883e-25
9.046104	5.57276e-25
9.045699	5.58673e-25
9.045293	5.60073e-25
9.044888	5.61477e-25
9.044482	5.62884e-25
9.044077	5.64294e-25
9.043671	5.65709e-25
9.043266	5.67127e-25
9.042860	5.68548e-25
9.042455	5.69973e-25
9.042049	5.71401e-25
9.041644	5.72833e-25
9.041238	5.74269e-25
9.040833	5.75708e-25
9.040427	5.77151e-25
9.040022	5.78598e-25
9.039616	5.80048e-25
9.039211	5.81502e-25
9.038805	5.82959e-25
9.038400	5.8442e-25
9.037994	5.85885e-25
9.037589	5.87353e-25
9.037183	5.88825e-25
9.036778	5.90301e-25
9.036372	5.9178e-25
9.035967	5.93264e-25
9.035561	5.9475e-25
9.035156	5.96241e-25
9.034750	5.97735e-25
9.034345	5.99233e-25
9.033939	6.00735e-25
9.033534	6.02241e-25
9.033128	6.0375e-25
9.032722	6.05263e-25
9.032317	6.0678e-25
9.031911	6.08301e-25
9.031506	6.09826e-25
9.031100	6.11354e-25
9.030695	6.12886e-25
9.030289	6.14422e-25
9.029884	6.15962e-25
9.029478	6.17506e-25
9.029073	6.19054e-25
9.028667	6.20605e-25
9.028262	6.22161e-25
9.027856	6.2372e-25
9.027451	6.25283e-25
9.027045	6.2685e-25
9.026640	6.28421e-25
9.026234	6.29996e-25
9.025829	6.31575e-25
9.025423	6.33158e-25
9.025018	6.34745e-25
9.024612	6.36336e-25
9.024207	6.37931e-25
9.023801	6.39529e-25
9.023396	6.41132e-25
9.022990	6.42739e-25
9.022585	6.4435e-25
9.022179	6.45965e-25
9.021774	6.47584e-25
9.021368	6.49207e-25
9.020963	6.50834e-25
9.020557	6.52465e-25
9.020152	6.541e-25
9.019746	6.5574e-25
9.019341	6.57383e-25
9.018935	6.59031e-25
9.018530	6.60682e-25
9.018124	6.62338e-25
9.017719	6.63998e-25
9.017313	6.65662e-25
9.016908	6.67331e-25
9.016502	6.69003e-25
9.016096	6.7068e-25
9.015691	6.72361e-25
9.015285	6.74046e-25
9.014880	6.75735e-25
9.014474	6.77429e-25
9.014069	6.79127e-25
9.013663	6.80829e-25
9.013258	6.82535e-25
9.012852	6.84246e-25
9.012447	6.85961e-25
9.012041	6.8768e-25
9.011636	6.89403e-25
9.011230	6.91131e-25
9.010825	6.92863e-25
9.010419	6.946e-25
9.010014	6.96341e-25
9.009608	6.98086e-25
9.009203	6.99835e-25
9.008797	7.01589e-25
9.008392	7.03348e-25
9.007986	7.05111e-25
9.007581	7.06878e-25
9.007175	7.08649e-25
9.006770	7.10425e-25
9.006364	7.12206e-25
9.005959	7.13991e-25
9.005553	7.1578e-25
9.005148	7.17574e-25
9.004742	7.19373e-25
9.004337	7.21176e-25
9.003931	7.22983e-25
9.003526	7.24795e-25
9.003120	7.26612e-25
9.002715	7.28433e-25
9.002309	7.30258e-25
9.001904	7.32089e-25
9.001498	7.33923e-25
9.001093	7.35763e-25
9.000687	7.37607e-25
9.000282	7.39456e-25
8.999876	7.41309e-25
8.999470	7.43167e-25
8.999065	7.45029e-25
8.998659	7.46897e-25
8.998254	7.48768e-25
8.997848	7.50645e-25
8.997443	7.52526e-25
8.997037	7.54412e-25
8.996632	7.56303e-25
8.996226	7.58199e-25
8.995821	7.60099e-25
8.995415	7.62004e-25
8.995010	7.63914e-25
8.994604	7.65828e-25
8.994199	7.67748e-25
8.993793	7.69672e-25
8.993388	7.71601e-25
8.992982	7.73535e-25
8.992577	7.75473e-25
8.992171	7.77417e-25
8.991766	7.79365e-25
8.991360	7.81319e-25
8.990955	7.83277e-25
8.990549	7.8524e-25
8.990144	7.87208e-25
8.989738	7.89181e-25
8.989333	7.91159e-25
8.988927	7.93142e-25
8.988522	7.95129e-25
8.988116	7.97122e-25
8.987711	7.9912e-25
8.987305	8.01123e-25
8.986900	8.03131e-25
8.986494	8.05143e-25
8.986089	8.07161e-25
8.985683	8.09184e-25
8.985278	8.11212e-25
8.984872	8.13245e-25
8.984467	8.15284e-25
8.984061	8.17327e-25
8.983656	8.19375e-25
8.983250	8.21429e-25
8.982844	8.23488e-25
8.982439	8.25552e-25
8.982033	8.27621e-25
8.981628	8.29695e-25
8.981222	8.31774e-25
8.980817	8.33859e-25
8.980411	8.35949e-25
8.980006	8.38044e-25
8.979600	8.40144e-25
8.979195	8.4225e-25
8.978789	8.44361e-25
8.978384	8.46477e-25
8.977978	8.48599e-25
8.977573	8.50725e-25
8.977167	8.52857e-25
8.976762	8.54995e-25
8.976356	8.57138e-25
8.975951	8.59286e-25
8.975545	8.6144e-25
8.975140	8.63599e-25
8.974734	8.65763e-25
8.974329	8.67933e-25
8.973923	8.70108e-25
8.973518	8.72289e-25
8.973112	8.74475e-25
8.972707	8.76667e-25
8.972301	8.78864e-25
8.971896	8.81067e-25
8.971490	8.83275e-25
8.971085	8.85488e-25
8.970679	8.87708e-25
8.970274	8.89933e-25
8.969868	8.92163e-25
8.969463	8.94399e-25
8.969057	8.96641e-25
8.968652	8.98888e-25
8.968246	9.01141e-25
8.967841	9.03399e-25
8.967435	9.05663e-25
8.967029	9.07933e-25
8.966624	9.10209e-25
8.966218	9.1249e-25
8.965813	9.14777e-25
8.965407	9.17069e-25
8.965002	9.19368e-25
8.964596	9.21672e-25
8.964191	9.23982e-25
8.963785	9.26298e-25
8.963380	9.28619e-25
8.962974	9.30947e-25
8.962569	9.3328e-25
8.962163	9.35619e-25
8.961758	9.37964e-25
8.961352	9.40315e-25
8.960947	9.42671e-25
8.960541	9.45034e-25
8.960136	9.47402e-25
8.959730	9.49777e-25
8.959325	9.52157e-25
8.958919	9.54544e-25
8.958514	9.56936e-25
8.958108	9.59334e-25
8.957703	9.61739e-25
8.957297	9.64149e-25
8.956892	9.66565e-25
8.956486	9.68988e-25
8.956081	9.71416e-25
8.955675	9.73851e-25
8.955270	9.76292e-25
8.954864	9.78739e-25
8.954459	9.81192e-25
8.954053	9.83651e-25
8.953648	9.86116e-25
8.953242	9.88587e-25
8.952837	9.91065e-25
8.952431	9.93549e-25
8.952026	9.96039e-25
8.951620	9.98535e-25
8.951215	1.00104e-24
8.950809	1.00355e-24
8.950403	1.00606e-24
8.949998	1.00858e-24
8.949592	1.01111e-24
8.949187	1.01365e-24
8.948781	1.01619e-24
8.948376	1.01873e-24
8.947970	1.02129e-24
8.947565	1.02385e-24
8.947159	1.02641e-24
8.946754	1.02898e-24
8.946348	1.03156e-24
8.945943	1.03415e-24
8.945537	1.03674e-24
8.945132	1.03934e-24
8.944726	1.04194e-24
8.944321	1.04455e-24
8.943915	1.04717e-24
8.943510	1.0498e-24
8.943104	1.05243e-24
8.942699	1.05507e-24
8.942293	1.05771e-24
8.941888	1.06036e-24
8.941482	1.06302e-24
8.941077	1.06568e-24
8.940671	1.06835e-24
8.940266	1.07103e-24
8.939860	1.07372e-24
8.939455	1.07641e-24
8.939049	1.0791e-24
8.938644	1.08181e-24
8.938238	1.08452e-24
8.937833	1.08724e-24
8.937427	1.08996e-24
8.937022	1.09269e-24
8.936616	1.09543e-24
8.936211	1.09818e-24
8.935805	1.10093e-24
8.935400	1.10369e-24
8.934994	1.10646e-24
8.934589	1.10923e-24
8.934183	1.11201e-24
8.933777	1.1148e-24
8.933372	1.11759e-24
8.932966	1.12039e-24
8.932561	1.1232e-24
8.932155	1.12601e-24
8.931750	1.12884e-24
8.931344	1.13167e-24
8.930939	1.1345e-24
8.930533	1.13735e-24
8.930128	1.1402e-24
8.929722	1.14305e-24
8.929317	1.14592e-24
8.928911	1.14879e-24
8.928506	1.15167e-24
8.928100	1.15456e-24
8.927695	1.15745e-24
8.927289	1.16035e-24
8.926884	1.16326e-24
8.926478	1.16617e-24
8.926073	1.1691e-24
8.925667	1.17203e-24
8.925262	1.17496e-24
8.924856	1.17791e-24
8.924451	1.18086e-24
8.924045	1.18382e-24
8.923640	1.18679e-24
8.923234	1.18976e-24
8.922829	1.19274e-24
8.922423	1.19573e-24
8.922018	1.19873e-24
8.921612	1.20173e-24
8.921207	1.20475e-24
8.920801	1.20777e-24
8.920396	1.21079e-24
8.919990	1.21383e-24
8.919585	1.21687e-24
8.919179	1.21992e-24
8.918774	1.22298e-24
8.918368	1.22604e-24
8.917962	1.22911e-24
8.917557	1.2322e-24
8.917151	1.23528e-24
8.916746	1.23838e-24
8.916340	1.24148e-24
8.915935	1.24459e-24
8.915529	1.24771e-24
8.915124	1.25084e-24
8.914718	1.25398e-24
8.914313	1.25712e-24
8.913907	1.26027e-24
8.913502	1.26343e-24
8.913096	1.26659e-24
8.912691	1.26977e-24
8.912285	1.27295e-24
8.911880	1.27614e-24
8.911474	1.27934e-24
8.911069	1.28255e-24
8.910663	1.28576e-24
8.910258	1.28898e-24
8.909852	1.29221e-24
8.909447	1.29545e-24
8.909041	1.2987e-24
8.908636	1.30195e-24
8.908230	1.30522e-24
8.907825	1.30849e-24
8.907419	1.31177e-24
8.907014	1.31506e-24
8.906608	1.31835e-24
8.906203	1.32166e-24
8.905797	1.32497e-24
8.905392	1.32829e-24
8.904986	1.33162e-24
8.904581	1.33495e-24
8.904175	1.3383e-24
8.903770	1.34165e-24
8.903364	1.34502e-24
8.902959	1.34839e-24
8.902553	1.35177e-24
8.902148	1.35516e-24
8.901742	1.35855e-24
8.901336	1.36196e-24
8.900931	1.36537e-24
8.900525	1.36879e-24
8.900120	1.37222e-24
8.899714	1.37566e-24
8.899309	1.37911e-24
8.898903	1.38257e-24
8.898498	1.38603e-24
8.898092	1.3895e-24
8.897687	1.39299e-24
8.897281	1.39648e-24
8.896876	1.39998e-24
8.896470	1.40349e-24
8.896065	1.407e-24
8.895659	1.41053e-24
8.895254	1.41407e-24
8.894848	1.41761e-24
8.894443	1.42116e-24
8.894037	1.42472e-24
8.893632	1.4283e-24
8.893226	1.43188e-24
8.892821	1.43546e-24
8.892415	1.43906e-24
8.892010	1.44267e-24
8.891604	1.44628e-24
8.891199	1.44991e-24
8.890793	1.45354e-24
8.890388	1.45719e-24
8.889982	1.46084e-24
8.889577	1.4645e-24
8.889171	1.46817e-24
8.888766	1.47185e-24
8.888360	1.47554e-24
8.887955	1.47924e-24
8.887549	1.48294e-24
8.887144	1.48666e-24
8.886738	1.49039e-24
8.886333	1.49412e-24
8.885927	1.49787e-24
8.885522	1.50162e-24
8.885116	1.50538e-24
8.884710	1.50916e-24
8.884305	1.51294e-24
8.883899	1.51673e-24
8.883494	1.52053e-24
8.883088	1.52434e-24
8.882683	1.52816e-24
8.882277	1.53199e-24
8.881872	1.53583e-24
8.881466	1.53968e-24
8.881061	1.54354e-24
8.880655	1.54741e-24
8.880250	1.55129e-24
8.879844	1.55518e-24
8.879439	1.55907e-24
8.879033	1.56298e-24
8.878628	1.5669e-24
8.878222	1.57082e-24
8.877817	1.57476e-24
8.877411	1.57871e-24
8.877006	1.58266e-24
8.876600	1.58663e-24
8.876195	1.59061e-24
8.875789	1.59459e-24
8.875384	1.59859e-24
8.874978	1.6026e-24
8.874573	1.60661e-24
8.874167	1.61064e-24
8.873762	1.61468e-24
8.873356	1.61872e-24
8.872951	1.62278e-24
8.872545	1.62685e-24
8.872140	1.63093e-24
8.871734	1.63501e-24
8.871329	1.63911e-24
8.870923	1.64322e-24
8.870518	1.64734e-24
8.870112	1.65147e-24
8.869707	1.6556e-24
8.869301	1.65975e-24
8.868896	1.66391e-24
8.868490	1.66808e-24
8.868084	1.67226e-24
8.867679	1.67646e-24
8.867273	1.68066e-24
8.866868	1.68487e-24
8.866462	1.68909e-24
8.866057	1.69333e-24
8.865651	1.69757e-24
8.865246	1.70182e-24
8.864840	1.70609e-24
8.864435	1.71037e-24
8.864029	1.71465e-24
8.863624	1.71895e-24
8.863218	1.72326e-24
8.862813	1.72758e-24
8.862407	1.73191e-24
8.862002	1.73625e-24
8.861596	1.7406e-24
8.861191	1.74496e-24
8.860785	1.74933e-24
8.860380	1.75372e-24
8.859974	1.75811e-24
8.859569	1.76252e-24
8.859163	1.76694e-24
8.858758	1.77137e-24
8.858352	1.77581e-24
8.857947	1.78026e-24
8.857541	1.78472e-24
8.857136	1.78919e-24
8.856730	1.79367e-24
8.856325	1.79817e-24
8.855919	1.80268e-24
8.855514	1.80719e-24
8.855108	1.81172e-24
8.854703	1.81626e-24
8.854297	1.82082e-24
8.853892	1.82538e-24
8.853486	1.82996e-24
8.853081	1.83454e-24
8.852675	1.83914e-24
8.852269	1.84375e-24
8.851864	1.84837e-24
8.851458	1.853e-24
8.851053	1.85765e-24
8.850647	1.8623e-24
8.850242	1.86697e-24
8.849836	1.87165e-24
8.849431	1.87634e-24
8.849025	1.88104e-24
8.848620	1.88576e-24
8.848214	1.89048e-24
8.847809	1.89522e-24
8.847403	1.89997e-24
8.846998	1.90473e-24
8.846592	1.90951e-24
8.846187	1.91429e-24
8.845781	1.91909e-24
8.845376	1.9239e-24
8.844970	1.92872e-24
8.844565	1.93356e-24
8.844159	1.9384e-24
8.843754	1.94326e-24
8.843348	1.94813e-24
8.842943	1.95301e-24
8.842537	1.95791e-24
8.842132	1.96281e-24
8.841726	1.96773e-24
8.841321	1.97266e-24
8.840915	1.97761e-24
8.840510	1.98257e-24
8.840104	1.98753e-24
8.839699	1.99252e-24
8.839293	1.99751e-24
8.838888	2.00252e-24
8.838482	2.00753e-24
8.838077	2.01257e-24
8.837671	2.01761e-24
8.837266	2.02267e-24
8.836860	2.02774e-24
8.836455	2.03282e-24
8.836049	2.03791e-24
8.835643	2.04302e-24
8.835238	2.04814e-24
8.834832	2.05327e-24
8.834427	2.05842e-24
8.834021	2.06358e-24
8.833616	2.06875e-24
8.833210	2.07394e-24
8.832805	2.07913e-24
8.832399	2.08434e-24
8.831994	2.08957e-24
8.831588	2.0948e-24
8.831183	2.10006e-24
8.830777	2.10532e-24
8.830372	2.11059e-24
8.829966	2.11588e-24
8.829561	2.12119e-24
8.829155	2.1265e-24
8.828750	2.13183e-24
8.828344	2.13718e-24
8.827939	2.14253e-24
8.827533	2.1479e-24
8.827128	2.15329e-24
8.826722	2.15868e-24
8.826317	2.16409e-24
8.825911	2.16952e-24
8.825506	2.17495e-24
8.825100	2.1804e-24
8.824695	2.18587e-24
8.824289	2.19135e-24
8.823884	2.19684e-24
8.823478	2.20235e-24
8.823073	2.20787e-24
8.822667	2.2134e-24
8.822262	2.21895e-24
8.821856	2.22451e-24
8.821451	2.23008e-24
8.821045	2.23567e-24
8.820640	2.24128e-24
8.820234	2.24689e-24
8.819829	2.25252e-24
8.819423	2.25817e-24
8.819017	2.26383e-24
8.818612	2.2695e-24
8.818206	2.27519e-24
8.817801	2.28089e-24
8.817395	2.28661e-24
8.816990	2.29234e-24
8.816584	2.29809e-24
8.816179	2.30384e-24
8.815773	2.30962e-24
8.815368	2.31541e-24
8.814962	2.32121e-24
8.814557	2.32703e-24
8.814151	2.33286e-24
8.813746	2.33871e-24
8.813340	2.34457e-24
8.812935	2.35044e-24
8.812529	2.35634e-24
8.812124	2.36224e-24
8.811718	2.36816e-24
8.811313	2.3741e-24
8.810907	2.38005e-24
8.810502	2.38601e-24
8.810096	2.39199e-24
8.809691	2.39799e-24
8.809285	2.404e-24
8.808880	2.41002e-24
8.808474	2.41606e-24
8.808069	2.42212e-24
8.807663	2.42819e-24
8.807258	2.43427e-24
8.806852	2.44037e-24
8.806447	2.44649e-24
8.806041	2.45262e-24
8.805636	2.45877e-24
8.805230	2.46493e-24
8.804825	2.47111e-24
8.804419	2.4773e-24
8.804014	2.48351e-24
8.803608	2.48974e-24
8.803203	2.49598e-24
8.802797	2.50223e-24
8.802391	2.5085e-24
8.801986	2.51479e-24
8.801580	2.52109e-24
8.801175	2.52741e-24
8.800769	2.53374e-24
8.800364	2.54009e-24
8.799958	2.54646e-24
8.799553	2.55284e-24
8.799147	2.55924e-24
8.798742	2.56566e-24
8.798336	2.57209e-24
8.797931	2.57853e-24
8.797525	2.58499e-24
8.797120	2.59147e-24
8.796714	2.59797e-24
8.796309	2.60448e-24
8.795903	2.61101e-24
8.795498	2.61755e-24
8.795092	2.62411e-24
8.794687	2.63069e-24
8.794281	2.63728e-24
8.793876	2.64389e-24
8.793470	2.65052e-24
8.793065	2.65716e-24
8.792659	2.66382e-24
8.792254	2.6705e-24
8.791848	2.67719e-24
8.791443	2.6839e-24
8.791037	2.69062e-24
8.790632	2.69737e-24
8.790226	2.70413e-24
8.789821	2.71091e-24
8.789415	2.7177e-24
8.789010	2.72451e-24
8.788604	2.73134e-24
8.788199	2.73818e-24
8.787793	2.74505e-24
8.787388	2.75193e-24
8.786982	2.75882e-24
8.786576	2.76574e-24
8.786171	2.77267e-24
8.785765	2.77962e-24
8.785360	2.78659e-24
8.784954	2.79357e-24
8.784549	2.80057e-24
8.784143	2.80759e-24
8.783738	2.81463e-24
8.783332	2.82168e-24
8.782927	2.82875e-24
8.782521	2.83584e-24
8.782116	2.84295e-24
8.781710	2.85008e-24
8.781305	2.85722e-24
8.780899	2.86438e-24
8.780494	2.87156e-24
8.780088	2.87875e-24
8.779683	2.88597e-24
8.779277	2.8932e-24
8.778872	2.90045e-24
8.778466	2.90772e-24
8.778061	2.91501e-24
8.777655	2.92232e-24
8.777250	2.92964e-24
8.776844	2.93698e-24
8.776439	2.94434e-24
8.776033	2.95172e-24
8.775628	2.95912e-24
8.775222	2.96654e-24
8.774817	2.97397e-24
8.774411	2.98143e-24
8.774006	2.9889e-24
8.773600	2.99639e-24
8.773195	3.0039e-24
8.772789	3.01143e-24
8.772384	3.01897e-24
8.771978	3.02654e-24
8.771573	3.03413e-24
8.771167	3.04173e-24
8.770762	3.04935e-24
8.770356	3.057e-24
8.769950	3.06466e-24
8.769545	3.07234e-24
8.769139	3.08004e-24
8.768734	3.08776e-24
8.768328	3.0955e-24
8.767923	3.10326e-24
8.767517	3.11103e-24
8.767112	3.11883e-24
8.766706	3.12665e-24
8.766301	3.13448e-24
8.765895	3.14234e-24
8.765490	3.15021e-24
8.765084	3.15811e-24
8.764679	3.16602e-24
8.764273	3.17396e-24
8.763868	3.18191e-24
8.763462	3.18989e-24
8.763057	3.19788e-24
8.762651	3.2059e-24
8.762246	3.21393e-24
8.761840	3.22199e-24
8.761435	3.23006e-24
8.761029	3.23816e-24
8.760624	3.24627e-24
8.760218	3.25441e-24
8.759813	3.26257e-24
8.759407	3.27074e-24
8.759002	3.27894e-24
8.758596	3.28716e-24
8.758191	3.2954e-24
8.757785	3.30366e-24
8.757380	3.31194e-24
8.756974	3.32024e-24
8.756569	3.32856e-24
8.756163	3.3369e-24
8.755758	3.34526e-24
8.755352	3.35365e-24
8.754947	3.36205e-24
8.754541	3.37048e-24
8.754136	3.37893e-24
8.753730	3.3874e-24
8.753324	3.39588e-24
8.752919	3.4044e-24
8.752513	3.41293e-24
8.752108	3.42148e-24
8.751702	3.43006e-24
8.751297	3.43865e-24
8.750891	3.44727e-24
8.750486	3.45591e-24
8.750080	3.46457e-24
8.749675	3.47326e-24
8.749269	3.48196e-24
8.748864	3.49069e-24
8.748458	3.49944e-24
8.748053	3.50821e-24
8.747647	3.517e-24
8.747242	3.52581e-24
8.746836	3.53465e-24
8.746431	3.54351e-24
8.746025	3.55239e-24
8.745620	3.56129e-24
8.745214	3.57022e-24
8.744809	3.57917e-24
8.744403	3.58814e-24
8.743998	3.59713e-24
8.743592	3.60615e-24
8.743187	3.61518e-24
8.742781	3.62424e-24
8.742376	3.63333e-24
8.741970	3.64243e-24
8.741565	3.65156e-24
8.741159	3.66071e-24
8.740754	3.66989e-24
8.740348	3.67909e-24
8.739943	3.68831e-24
8.739537	3.69755e-24
8.739132	3.70682e-24
8.738726	3.71611e-24
8.738321	3.72542e-24
8.737915	3.73476e-24
8.737510	3.74412e-24
8.737104	3.7535e-24
8.736698	3.76291e-24
8.736293	3.77234e-24
8.735887	3.7818e-24
8.735482	3.79127e-24
8.735076	3.80078e-24
8.734671	3.8103e-24
8.734265	3.81985e-24
8.733860	3.82942e-24
8.733454	3.83902e-24
8.733049	3.84864e-24
8.732643	3.85829e-24
8.732238	3.86796e-24
8.731832	3.87765e-24
8.731427	3.88737e-24
8.731021	3.89711e-24
8.730616	3.90688e-24
8.730210	3.91667e-24
8.729805	3.92649e-24
8.729399	3.93633e-24
8.728994	3.9462e-24
8.728588	3.95609e-24
8.728183	3.966e-24
8.727777	3.97594e-24
8.727372	3.98591e-24
8.726966	3.9959e-24
8.726561	4.00591e-24
8.726155	4.01595e-24
8.725750	4.02602e-24
8.725344	4.03611e-24
8.724939	4.04622e-24
8.724533	4.05636e-24
8.724128	4.06653e-24
8.723722	4.07672e-24
8.723317	4.08694e-24
8.722911	4.09718e-24
8.722506	4.10745e-24
8.722100	4.11774e-24
8.721695	4.12806e-24
8.721289	4.13841e-24
8.720883	4.14878e-24
8.720478	4.15918e-24
8.720072	4.1696e-24
8.719667	4.18005e-24
8.719261	4.19053e-24
8.718856	4.20103e-24
8.718450	4.21156e-24
8.718045	4.22212e-24
8.717639	4.2327e-24
8.717234	4.24331e-24
8.716828	4.25394e-24
8.716423	4.2646e-24
8.716017	4.27529e-24
8.715612	4.28601e-24
8.715206	4.29675e-24
8.714801	4.30752e-24
8.714395	4.31831e-24
8.713990	4.32914e-24
8.713584	4.33999e-24
8.713179	4.35086e-24
8.712773	4.36177e-24
8.712368	4.3727e-24
8.711962	4.38366e-24
8.711557	4.39464e-24
8.711151	4.40566e-24
8.710746	4.4167e-24
8.710340	4.42777e-24
8.709935	4.43887e-24
8.709529	4.44999e-24
8.709124	4.46114e-24
8.708718	4.47233e-24
8.708313	4.48353e-24
8.707907	4.49477e-24
8.707502	4.50604e-24
8.707096	4.51733e-24
8.706691	4.52865e-24
8.706285	4.54e-24
8.705880	4.55138e-24
8.705474	4.56279e-24
8.705069	4.57422e-24
8.704663	4.58569e-24
8.704257	4.59718e-24
8.703852	4.6087e-24
8.703446	4.62025e-24
8.703041	4.63183e-24
8.702635	4.64344e-24
8.702230	4.65508e-24
8.701824	4.66674e-24
8.701419	4.67844e-24
8.701013	4.69017e-24
8.700608	4.70192e-24
8.700202	4.71371e-24
8.699797	4.72552e-24
8.699391	4.73736e-24
8.698986	4.74924e-24
8.698580	4.76114e-24
8.698175	4.77307e-24
8.697769	4.78503e-24
8.697364	4.79703e-24
8.696958	4.80905e-24
8.696553	4.8211e-24
8.696147	4.83318e-24
8.695742	4.8453e-24
8.695336	4.85744e-24
8.694931	4.86962e-24
8.694525	4.88182e-24
8.694120	4.89405e-24
8.693714	4.90632e-24
8.693309	4.91862e-24
8.692903	4.93094e-24
8.692498	4.9433e-24
8.692092	4.95569e-24
8.691687	4.96811e-24
8.691281	4.98056e-24
8.690876	4.99305e-24
8.690470	5.00556e-24
8.690065	5.01811e-24
8.689659	5.03068e-24
8.689254	5.04329e-24
8.688848	5.05593e-24
8.688443	5.0686e-24
8.688037	5.0813e-24
8.687631	5.09404e-24
8.687226	5.10681e-24
8.686820	5.11961e-24
8.686415	5.13244e-24
8.686009	5.1453e-24
8.685604	5.1582e-24
8.685198	5.17112e-24
8.684793	5.18408e-24
8.684387	5.19708e-24
8.683982	5.2101e-24
8.683576	5.22316e-24
8.683171	5.23625e-24
8.682765	5.24937e-24
8.682360	5.26253e-24
8.681954	5.27572e-24
8.681549	5.28894e-24
8.681143	5.3022e-24
8.680738	5.31549e-24
8.680332	5.32881e-24
8.679927	5.34216e-24
8.679521	5.35555e-24
8.679116	5.36897e-24
8.678710	5.38243e-24
8.678305	5.39592e-24
8.677899	5.40944e-24
8.677494	5.423e-24
8.677088	5.43659e-24
8.676683	5.45022e-24
8.676277	5.46388e-24
8.675872	5.47757e-24
8.675466	5.4913e-24
8.675061	5.50506e-24
8.674655	5.51886e-24
8.674250	5.53269e-24
8.673844	5.54656e-24
8.673439	5.56046e-24
8.673033	5.5744e-24
8.672628	5.58837e-24
8.672222	5.60237e-24
8.671816	5.61641e-24
8.671411	5.63049e-24
8.671005	5.6446e-24
8.670600	5.65875e-24
8.670194	5.67293e-24
8.669789	5.68715e-24
8.669383	5.7014e-24
8.668978	5.71569e-24
8.668572	5.73002e-24
8.668167	5.74438e-24
8.667761	5.75877e-24
8.667356	5.77321e-24
8.666950	5.78768e-24
8.666545	5.80218e-24
8.666139	5.81672e-24
8.665734	5.8313e-24
8.665328	5.84592e-24
8.664923	5.86057e-24
8.664517	5.87526e-24
8.664112	5.88998e-24
8.663706	5.90474e-24
8.663301	5.91954e-24
8.662895	5.93438e-24
8.662490	5.94925e-24
8.662084	5.96416e-24
8.661679	5.97911e-24
8.661273	5.99409e-24
8.660868	6.00912e-24
8.660462	6.02418e-24
8.660057	6.03928e-24
8.659651	6.05441e-24
8.659246	6.06959e-24
8.658840	6.0848e-24
8.658435	6.10005e-24
8.658029	6.11534e-24
8.657624	6.13066e-24
8.657218	6.14603e-24
8.656813	6.16143e-24
8.656407	6.17687e-24
8.656002	6.19235e-24
8.655596	6.20787e-24
8.655190	6.22343e-24
8.654785	6.23903e-24
8.654379	6.25467e-24
8.653974	6.27034e-24
8.653568	6.28606e-24
8.653163	6.30181e-24
8.652757	6.31761e-24
8.652352	6.33344e-24
8.651946	6.34931e-24
8.651541	6.36523e-24
8.651135	6.38118e-24
8.650730	6.39717e-24
8.650324	6.4132e-24
8.649919	6.42928e-24
8.649513	6.44539e-24
8.649108	6.46155e-24
8.648702	6.47774e-24
8.648297	6.49397e-24
8.647891	6.51025e-24
8.647486	6.52657e-24
8.647080	6.54292e-24
8.646675	6.55932e-24
8.646269	6.57576e-24
8.645864	6.59224e-24
8.645458	6.60876e-24
8.645053	6.62533e-24
8.644647	6.64193e-24
8.644242	6.65858e-24
8.643836	6.67527e-24
8.643431	6.692e-24
8.643025	6.70877e-24
8.642620	6.72558e-24
8.642214	6.74244e-24
8.641809	6.75934e-24
8.641403	6.77628e-24
8.640998	6.79326e-24
8.640592	6.81029e-24
8.640187	6.82735e-24
8.639781	6.84447e-24
8.639376	6.86162e-24
8.638970	6.87882e-24
8.638564	6.89606e-24
8.638159	6.91334e-24
8.637753	6.93067e-24
8.637348	6.94804e-24
8.636942	6.96545e-24
8.636537	6.98291e-24
8.636131	7.00041e-24
8.635726	7.01795e-24
8.635320	7.03554e-24
8.634915	7.05318e-24
8.634509	7.07085e-24
8.634104	7.08857e-24
8.633698	7.10634e-24
8.633293	7.12415e-24
8.632887	7.14201e-24
8.632482	7.15991e-24
8.632076	7.17785e-24
8.631671	7.19584e-24
8.631265	7.21387e-24
8.630860	7.23195e-24
8.630454	7.25008e-24
8.630049	7.26825e-24
8.629643	7.28647e-24
8.629238	7.30473e-24
8.628832	7.32304e-24
8.628427	7.34139e-24
8.628021	7.35979e-24
8.627616	7.37823e-24
8.627210	7.39673e-24
8.626805	7.41526e-24
8.626399	7.43385e-24
8.625994	7.45248e-24
8.625588	7.47116e-24
8.625183	7.48988e-24
8.624777	7.50865e-24
8.624372	7.52747e-24
8.623966	7.54634e-24
8.623561	7.56525e-24
8.623155	7.58421e-24
8.622750	7.60322e-24
8.622344	7.62228e-24
8.621938	7.64138e-24
8.621533	7.66053e-24
8.621127	7.67973e-24
8.620722	7.69898e-24
8.620316	7.71827e-24
8.619911	7.73762e-24
8.619505	7.75701e-24
8.619100	7.77645e-24
8.618694	7.79594e-24
8.618289	7.81548e-24
8.617883	7.83507e-24
8.617478	7.8547e-24
8.617072	7.87439e-24
8.616667	7.89412e-24
8.616261	7.91391e-24
8.615856	7.93374e-24
8.615450	7.95363e-24
8.615045	7.97356e-24
8.614639	7.99355e-24
8.614234	8.01358e-24
8.613828	8.03366e-24
8.613423	8.0538e-24
8.613017	8.07398e-24
8.612612	8.09422e-24
8.612206	8.11451e-24
8.611801	8.13484e-24
8.611395	8.15523e-24
8.610990	8.17567e-24
8.610584	8.19616e-24
8.610179	8.2167e-24
8.609773	8.23729e-24
8.609368	8.25794e-24
8.608962	8.27864e-24
8.608557	8.29938e-24
8.608151	8.32019e-24
8.607746	8.34104e-24
8.607340	8.36194e-24
8.606935	8.3829e-24
8.606529	8.40391e-24
8.606123	8.42497e-24
8.605718	8.44609e-24
8.605312	8.46726e-24
8.604907	8.48848e-24
8.604501	8.50975e-24
8.604096	8.53108e-24
8.603690	8.55246e-24
8.603285	8.57389e-24
8.602879	8.59538e-24
8.602474	8.61693e-24
8.602068	8.63852e-24
8.601663	8.66017e-24
8.601257	8.68188e-24
8.600852	8.70364e-24
8.600446	8.72545e-24
8.600041	8.74732e-24
8.599635	8.76924e-24
8.599230	8.79122e-24
8.598824	8.81325e-24
8.598419	8.83534e-24
8.598013	8.85748e-24
8.597608	8.87968e-24
8.597202	8.90194e-24
8.596797	8.92425e-24
8.596391	8.94661e-24
8.595986	8.96904e-24
8.595580	8.99152e-24
8.595175	9.01405e-24
8.594769	9.03664e-24
8.594364	9.05929e-24
8.593958	9.082e-24
8.593553	9.10476e-24
8.593147	9.12758e-24
8.592742	9.15045e-24
8.592336	9.17339e-24
8.591931	9.19638e-24
8.591525	9.21943e-24
8.591120	9.24253e-24
8.590714	9.2657e-24
8.590309	9.28892e-24
8.589903	9.3122e-24
8.589497	9.33554e-24
8.589092	9.35894e-24
8.588686	9.38239e-24
8.588281	9.40591e-24
8.587875	9.42948e-24
8.587470	9.45311e-24
8.587064	9.4768e-24
8.586659	9.50056e-24
8.586253	9.52437e-24
8.585848	9.54824e-24
8.585442	9.57217e-24
8.585037	9.59616e-24
8.584631	9.62021e-24
8.584226	9.64432e-24
8.583820	9.66849e-24
8.583415	9.69272e-24
8.583009	9.71702e-24
8.582604	9.74137e-24
8.582198	9.76578e-24
8.581793	9.79026e-24
8.581387	9.8148e-24
8.580982	9.83939e-24
8.580576	9.86405e-24
8.580171	9.88878e-24
8.579765	9.91356e-24
8.579360	9.93841e-24
8.578954	9.96331e-24
8.578549	9.98829e-24
8.578143	1.00133e-23
8.577738	1.00384e-23
8.577332	1.00636e-23
8.576927	1.00888e-23
8.576521	1.01141e-23
8.576116	1.01394e-23
8.575710	1.01648e-23
8.575305	1.01903e-23
8.574899	1.02159e-23
8.574494	1.02415e-23
8.574088	1.02671e-23
8.573683	1.02929e-23
8.573277	1.03187e-23
8.572871	1.03445e-23
8.572466	1.03704e-23
8.572060	1.03964e-23
8.571655	1.04225e-23
8.571249	1.04486e-23
8.570844	1.04748e-23
8.570438	1.05011e-23
8.570033	1.05274e-23
8.569627	1.05538e-23
8.569222	1.05802e-23
8.568816	1.06067e-23
8.568411	1.06333e-23
8.568005	1.066e-23
8.567600	1.06867e-23
8.567194	1.07135e-23
8.566789	1.07403e-23
8.566383	1.07672e-23
8.565978	1.07942e-23
8.565572	1.08213e-23
8.565167	1.08484e-23
8.564761	1.08756e-23
8.564356	1.09028e-23
8.563950	1.09302e-23
8.563545	1.09575e-23
8.563139	1.0985e-23
8.562734	1.10125e-23
8.562328	1.10401e-23
8.561923	1.10678e-23
8.561517	1.10956e-23
8.561112	1.11234e-23
8.560706	1.11512e-23
8.560301	1.11792e-23
8.559895	1.12072e-23
8.559490	1.12353e-23
8.559084	1.12635e-23
8.558679	1.12917e-23
8.558273	1.132e-23
8.557868	1.13484e-23
8.557462	1.13768e-23
8.557057	1.14053e-23
8.556651	1.14339e-23
8.556245	1.14625e-23
8.555840	1.14913e-23
8.555434	1.15201e-23
8.555029	1.15489e-23
8.554623	1.15779e-23
8.554218	1.16069e-23
8.553812	1.1636e-23
8.553407	1.16652e-23
8.553001	1.16944e-23
8.552596	1.17237e-23
8.552190	1.17531e-23
8.551785	1.17825e-23
8.551379	1.18121e-23
8.550974	1.18417e-23
8.550568	1.18714e-23
8.550163	1.19011e-23
8.549757	1.19309e-23
8.549352	1.19608e-23
8.548946	1.19908e-23
8.548541	1.20209e-23
8.548135	1.2051e-23
8.547730	1.20812e-23
8.547324	1.21115e-23
8.546919	1.21418e-23
8.546513	1.21723e-23
8.546108	1.22028e-23
8.545702	1.22334e-23
8.545297	1.2264e-23
8.544891	1.22948e-23
8.544486	1.23256e-23
8.544080	1.23565e-23
8.543675	1.23874e-23
8.543269	1.24185e-23
8.542864	1.24496e-23
8.542458	1.24808e-23
8.542053	1.25121e-23
8.541647	1.25434e-23
8.541242	1.25749e-23
8.540836	1.26064e-23
8.540430	1.2638e-23
8.540025	1.26697e-23
8.539619	1.27014e-23
8.539214	1.27332e-23
8.538808	1.27652e-23
8.538403	1.27972e-23
8.537997	1.28292e-23
8.537592	1.28614e-23
8.537186	1.28936e-23
8.536781	1.29259e-23
8.536375	1.29583e-23
8.535970	1.29908e-23
8.535564	1.30234e-23
8.535159	1.3056e-23
8.534753	1.30887e-23
8.534348	1.31215e-23
8.533942	1.31544e-23
8.533537	1.31874e-23
8.533131	1.32204e-23
8.532726	1.32536e-23
8.532320	1.32868e-23
8.531915	1.33201e-23
8.531509	1.33535e-23
8.531104	1.33869e-23
8.530698	1.34205e-23
8.530293	1.34541e-23
8.529887	1.34878e-23
8.529482	1.35216e-23
8.529076	1.35555e-23
8.528671	1.35895e-23
8.528265	1.36236e-23
8.527860	1.36577e-23
8.527454	1.36919e-23
8.527049	1.37263e-23
8.526643	1.37607e-23
8.526238	1.37951e-23
8.525832	1.38297e-23
8.525427	1.38644e-23
8.525021	1.38991e-23
8.524616	1.3934e-23
8.524210	1.39689e-23
8.523804	1.40039e-23
8.523399	1.4039e-23
8.522993	1.40742e-23
8.522588	1.41094e-23
8.522182	1.41448e-23
8.521777	1.41803e-23
8.521371	1.42158e-23
8.520966	1.42514e-23
8.520560	1.42871e-23
8.520155	1.4323e-23
8.519749	1.43589e-23
8.519344	1.43948e-23
8.518938	1.44309e-23
8.518533	1.44671e-23
8.518127	1.45033e-23
8.517722	1.45397e-23
8.517316	1.45761e-23
8.516911	1.46127e-23
8.516505	1.46493e-23
8.516100	1.4686e-23
8.515694	1.47228e-23
8.515289	1.47597e-23
8.514883	1.47967e-23
8.514478	1.48338e-23
8.514072	1.4871e-23
8.513667	1.49082e-23
8.513261	1.49456e-23
8.512856	1.49831e-23
8.512450	1.50206e-23
8.512045	1.50583e-23
8.511639	1.5096e-23
8.511234	1.51338e-23
8.510828	1.51718e-23
8.510423	1.52098e-23
8.510017	1.52479e-23
8.509612	1.52861e-23
8.509206	1.53244e-23
8.508801	1.53628e-23
8.508395	1.54013e-23
8.507990	1.54399e-23
8.507584	1.54786e-23
8.507178	1.55174e-23
8.506773	1.55563e-23
8.506367	1.55953e-23
8.505962	1.56344e-23
8.505556	1.56736e-23
8.505151	1.57129e-23
8.504745	1.57522e-23
8.504340	1.57917e-23
8.503934	1.58313e-23
8.503529	1.5871e-23
8.503123	1.59107e-23
8.502718	1.59506e-23
8.502312	1.59906e-23
8.501907	1.60307e-23
8.501501	1.60709e-23
8.501096	1.61111e-23
8.500690	1.61515e-23
8.500285	1.6192e-23
8.499879	1.62326e-23
8.499474	1.62733e-23
8.499068	1.6314e-23
8.498663	1.63549e-23
8.498257	1.63959e-23
8.497852	1.6437e-23
8.497446	1.64782e-23
8.497041	1.65195e-23
8.496635	1.65609e-23
8.496230	1.66024e-23
8.495824	1.6644e-23
8.495419	1.66857e-23
8.495013	1.67276e-23
8.494608	1.67695e-23
8.494202	1.68115e-23
8.493797	1.68536e-23
8.493391	1.68959e-23
8.492986	1.69382e-23
8.492580	1.69807e-23
8.492175	1.70232e-23
8.491769	1.70659e-23
8.491363	1.71087e-23
8.490958	1.71516e-23
8.490552	1.71945e-23
8.490147	1.72376e-23
8.489741	1.72808e-23
8.489336	1.73241e-23
8.488930	1.73676e-23
8.488525	1.74111e-23
8.488119	1.74547e-23
8.487714	1.74985e-23
8.487308	1.75423e-23
8.486903	1.75863e-23
8.486497	1.76304e-23
8.486092	1.76746e-23
8.485686	1.77189e-23
8.485281	1.77633e-23
8.484875	1.78078e-23
8.484470	1.78524e-23
8.484064	1.78972e-23
8.483659	1.7942e-23
8.483253	1.7987e-23
8.482848	1.80321e-23
8.482442	1.80773e-23
8.482037	1.81226e-23
8.481631	1.8168e-23
8.481226	1.82135e-23
8.480820	1.82592e-23
8.480415	1.83049e-23
8.480009	1.83508e-23
8.479604	1.83968e-23
8.479198	1.84429e-23
8.478793	1.84891e-23
8.478387	1.85355e-23
8.477982	1.85819e-23
8.477576	1.86285e-23
8.477171	1.86752e-23
8.476765	1.8722e-23
8.476360	1.87689e-23
8.475954	1.88159e-23
8.475549	1.88631e-23
8.475143	1.89104e-23
8.474737	1.89578e-23
8.474332	1.90053e-23
8.473926	1.90529e-23
8.473521	1.91007e-23
8.473115	1.91485e-23
8.472710	1.91965e-23
8.472304	1.92446e-23
8.471899	1.92929e-23
8.471493	1.93412e-23
8.471088	1.93897e-23
8.470682	1.94383e-23
8.470277	1.9487e-23
8.469871	1.95359e-23
8.469466	1.95848e-23
8.469060	1.96339e-23
8.468655	1.96831e-23
8.468249	1.97324e-23
8.467844	1.97819e-23
8.467438	1.98315e-23
8.467033	1.98812e-23
8.466627	1.9931e-23
8.466222	1.9981e-23
8.465816	2.0031e-23
8.465411	2.00812e-23
8.465005	2.01316e-23
8.464600	2.0182e-23
8.464194	2.02326e-23
8.463789	2.02833e-23
8.463383	2.03341e-23
8.462978	2.03851e-23
8.462572	2.04362e-23
8.462167	2.04874e-23
8.461761	2.05388e-23
8.461356	2.05902e-23
8.460950	2.06418e-23
8.460545	2.06936e-23
8.460139	2.07454e-23
8.459734	2.07974e-23
8.459328	2.08496e-23
8.458923	2.09018e-23
8.458517	2.09542e-23
8.458111	2.10067e-23
8.457706	2.10594e-23
8.457300	2.11121e-23
8.456895	2.11651e-23
8.456489	2.12181e-23
8.456084	2.12713e-23
8.455678	2.13246e-23
8.455273	2.1378e-23
8.454867	2.14316e-23
8.454462	2.14853e-23
8.454056	2.15392e-23
8.453651	2.15932e-23
8.453245	2.16473e-23
8.452840	2.17015e-23
8.452434	2.17559e-23
8.452029	2.18104e-23
8.451623	2.18651e-23
8.451218	2.19199e-23
8.450812	2.19748e-23
8.450407	2.20299e-23
8.450001	2.20851e-23
8.449596	2.21405e-23
8.449190	2.2196e-23
8.448785	2.22516e-23
8.448379	2.23074e-23
8.447974	2.23633e-23
8.447568	2.24193e-23
8.447163	2.24755e-23
8.446757	2.25318e-23
8.446352	2.25883e-23
8.445946	2.26449e-23
8.445541	2.27017e-23
8.445135	2.27586e-23
8.444730	2.28156e-23
8.444324	2.28728e-23
8.443919	2.29301e-23
8.443513	2.29876e-23
8.443108	2.30452e-23
8.442702	2.3103e-23
8.442297	2.31609e-23
8.441891	2.32189e-23
8.441485	2.32771e-23
8.441080	2.33354e-23
8.440674	2.33939e-23
8.440269	2.34526e-23
8.439863	2.35113e-23
8.439458	2.35703e-23
8.439052	2.36293e-23
8.438647	2.36886e-23
8.438241	2.37479e-23
8.437836	2.38075e-23
8.437430	2.38671e-23
8.437025	2.39269e-23
8.436619	2.39869e-23
8.436214	2.4047e-23
8.435808	2.41073e-23
8.435403	2.41677e-23
8.434997	2.42283e-23
8.434592	2.4289e-23
8.434186	2.43499e-23
8.433781	2.44109e-23
8.433375	2.44721e-23
8.432970	2.45334e-23
8.432564	2.45949e-23
8.432159	2.46565e-23
8.431753	2.47183e-23
8.431348	2.47803e-23
8.430942	2.48424e-23
8.430537	2.49047e-23
8.430131	2.49671e-23
8.429726	2.50297e-23
8.429320	2.50924e-23
8.428915	2.51553e-23
8.428509	2.52183e-23
8.428104	2.52815e-23
8.427698	2.53449e-23
8.427293	2.54084e-23
8.426887	2.54721e-23
8.426482	2.55359e-23
8.426076	2.55999e-23
8.425670	2.56641e-23
8.425265	2.57284e-23
8.424859	2.57929e-23
8.424454	2.58575e-23
8.424048	2.59223e-23
8.423643	2.59873e-23
8.423237	2.60524e-23
8.422832	2.61177e-23
8.422426	2.61832e-23
8.422021	2.62488e-23
8.421615	2.63146e-23
8.421210	2.63805e-23
8.420804	2.64467e-23
8.420399	2.65129e-23
8.419993	2.65794e-23
8.419588	2.6646e-23
8.419182	2.67128e-23
8.418777	2.67797e-23
8.418371	2.68469e-23
8.417966	2.69141e-23
8.417560	2.69816e-23
8.417155	2.70492e-23
8.416749	2.7117e-23
8.416344	2.7185e-23
8.415938	2.72531e-23
8.415533	2.73214e-23
8.415127	2.73899e-23
8.414722	2.74585e-23
8.414316	2.75274e-23
8.413911	2.75963e-23
8.413505	2.76655e-23
8.413100	2.77348e-23
8.412694	2.78044e-23
8.412289	2.7874e-23
8.411883	2.79439e-23
8.411478	2.80139e-23
8.411072	2.80841e-23
8.410667	2.81545e-23
8.410261	2.82251e-23
8.409856	2.82958e-23
8.409450	2.83667e-23
8.409044	2.84378e-23
8.408639	2.85091e-23
8.408233	2.85806e-23
8.407828	2.86522e-23
8.407422	2.8724e-23
8.407017	2.8796e-23
8.406611	2.88682e-23
8.406206	2.89405e-23
8.405800	2.90131e-23
8.405395	2.90858e-23
8.404989	2.91587e-23
8.404584	2.92317e-23
8.404178	2.9305e-23
8.403773	2.93785e-23
8.403367	2.94521e-23
8.402962	2.95259e-23
8.402556	2.95999e-23
8.402151	2.96741e-23
8.401745	2.97485e-23
8.401340	2.9823e-23
8.400934	2.98978e-23
8.400529	2.99727e-23
8.400123	3.00478e-23
8.399718	3.01231e-23
8.399312	3.01986e-23
8.398907	3.02743e-23
8.398501	3.03502e-23
8.398096	3.04262e-23
8.397690	3.05025e-23
8.397285	3.05789e-23
8.396879	3.06556e-23
8.396474	3.07324e-23
8.396068	3.08094e-23
8.395663	3.08866e-23
8.395257	3.09641e-23
8.394852	3.10417e-23
8.394446	3.11195e-23
8.394041	3.11975e-23
8.393635	3.12756e-23
8.393230	3.1354e-23
8.392824	3.14326e-23
8.392418	3.15114e-23
8.392013	3.15904e-23
8.391607	3.16695e-23
8.391202	3.17489e-23
8.390796	3.18285e-23
8.390391	3.19083e-23
8.389985	3.19882e-23
8.389580	3.20684e-23
8.389174	3.21488e-23
8.388769	3.22293e-23
8.388363	3.23101e-23
8.387958	3.23911e-23
8.387552	3.24723e-23
8.387147	3.25537e-23
8.386741	3.26352e-23
8.386336	3.2717e-23
8.385930	3.2799e-23
8.385525	3.28812e-23
8.385119	3.29636e-23
8.384714	3.30463e-23
8.384308	3.31291e-23
8.383903	3.32121e-23
8.383497	3.32954e-23
8.383092	3.33788e-23
8.382686	3.34625e-23
8.382281	3.35463e-23
8.381875	3.36304e-23
8.381470	3.37147e-23
8.381064	3.37992e-23
8.380659	3.38839e-23
8.380253	3.39688e-23
8.379848	3.4054e-23
8.379442	3.41393e-23
8.379037	3.42249e-23
8.378631	3.43106e-23
8.378226	3.43966e-23
8.377820	3.44828e-23
8.377415	3.45693e-23
8.377009	3.46559e-23
8.376604	3.47428e-23
8.376198	3.48298e-23
8.375792	3.49171e-23
8.375387	3.50046e-23
8.374981	3.50924e-23
8.374576	3.51803e-23
8.374170	3.52685e-23
8.373765	3.53569e-23
8.373359	3.54455e-23
8.372954	3.55343e-23
8.372548	3.56234e-23
8.372143	3.57127e-23
8.371737	3.58022e-23
8.371332	3.58919e-23
8.370926	3.59819e-23
8.370521	3.6072e-23
8.370115	3.61624e-23
8.369710	3.62531e-23
8.369304	3.63439e-23
8.368899	3.6435e-23
8.368493	3.65263e-23
8.368088	3.66179e-23
8.367682	3.67097e-23
8.367277	3.68017e-23
8.366871	3.68939e-23
8.366466	3.69864e-23
8.366060	3.70791e-23
8.365655	3.7172e-23
8.365249	3.72652e-23
8.364844	3.73586e-23
8.364438	3.74522e-23
8.364033	3.7546e-23
8.363627	3.76401e-23
8.363222	3.77345e-23
8.362816	3.78291e-23
8.362411	3.79239e-23
8.362005	3.80189e-23
8.361600	3.81142e-23
8.361194	3.82097e-23
8.360789	3.83055e-23
8.360383	3.84015e-23
8.359977	3.84977e-23
8.359572	3.85942e-23
8.359166	3.86909e-23
8.358761	3.87879e-23
8.358355	3.88851e-23
8.357950	3.89826e-23
8.357544	3.90803e-23
8.357139	3.91782e-23
8.356733	3.92764e-23
8.356328	3.93749e-23
8.355922	3.94735e-23
8.355517	3.95725e-23
8.355111	3.96717e-23
8.354706	3.97711e-23
8.354300	3.98708e-23
8.353895	3.99707e-23
8.353489	4.00709e-23
8.353084	4.01713e-23
8.352678	4.0272e-23
8.352273	4.03729e-23
8.351867	4.04741e-23
8.351462	4.05755e-23
8.351056	4.06772e-23
8.350651	4.07792e-23
8.350245	4.08814e-23
8.349840	4.09838e-23
8.349434	4.10865e-23
8.349029	4.11895e-23
8.348623	4.12928e-23
8.348218	4.13962e-23
8.347812	4.15e-23
8.347407	4.1604e-23
8.347001	4.17083e-23
8.346596	4.18128e-23
8.346190	4.19176e-23
8.345785	4.20227e-23
8.345379	4.2128e-23
8.344974	4.22336e-23
8.344568	4.23394e-23
8.344163	4.24455e-23
8.343757	4.25519e-23
8.343351	4.26585e-23
8.342946	4.27655e-23
8.342540	4.28726e-23
8.342135	4.29801e-23
8.341729	4.30878e-23
8.341324	4.31958e-23
8.340918	4.33041e-23
8.340513	4.34126e-23
8.340107	4.35214e-23
8.339702	4.36305e-23
8.339296	4.37398e-23
8.338891	4.38494e-23
8.338485	4.39593e-23
8.338080	4.40695e-23
8.337674	4.418e-23
8.337269	4.42907e-23
8.336863	4.44017e-23
8.336458	4.4513e-23
8.336052	4.46245e-23
8.335647	4.47364e-23
8.335241	4.48485e-23
8.334836	4.49609e-23
8.334430	4.50736e-23
8.334025	4.51866e-23
8.333619	4.52998e-23
8.333214	4.54133e-23
8.332808	4.55272e-23
8.332403	4.56413e-23
8.331997	4.57557e-23
8.331592	4.58703e-23
8.331186	4.59853e-23
8.330781	4.61005e-23
8.330375	4.62161e-23
8.329970	4.63319e-23
8.329564	4.6448e-23
8.329159	4.65644e-23
8.328753	4.66811e-23
8.328348	4.67981e-23
8.327942	4.69154e-23
8.327537	4.7033e-23
8.327131	4.71509e-23
8.326725	4.72691e-23
8.326320	4.73875e-23
8.325914	4.75063e-23
8.325509	4.76254e-23
8.325103	4.77447e-23
8.324698	4.78644e-23
8.324292	4.79843e-23
8.323887	4.81046e-23
8.323481	4.82252e-23
8.323076	4.8346e-23
8.322670	4.84672e-23
8.322265	4.85887e-23
8.321859	4.87104e-23
8.321454	4.88325e-23
8.321048	4.89549e-23
8.320643	4.90776e-23
8.320237	4.92006e-23
8.319832	4.93239e-23
8.319426	4.94475e-23
8.319021	4.95715e-23
8.318615	4.96957e-23
8.318210	4.98203e-23
8.317804	4.99451e-23
8.317399	5.00703e-23
8.316993	5.01958e-23
8.316588	5.03216e-23
8.316182	5.04477e-23
8.315777	5.05741e-23
8.315371	5.07009e-23
8.314966	5.0828e-23
8.314560	5.09554e-23
8.314155	5.10831e-23
8.313749	5.12111e-23
8.313344	5.13394e-23
8.312938	5.14681e-23
8.312533	5.15971e-23
8.312127	5.17264e-23
8.311722	5.18561e-23
8.311316	5.1986e-23
8.310911	5.21163e-23
8.310505	5.22469e-23
8.310099	5.23779e-23
8.309694	5.25091e-23
8.309288	5.26407e-23
8.308883	5.27727e-23
8.308477	5.29049e-23
8.308072	5.30375e-23
8.307666	5.31705e-23
8.307261	5.33037e-23
8.306855	5.34373e-23
8.306450	5.35712e-23
8.306044	5.37055e-23
8.305639	5.38401e-23
8.305233	5.3975e-23
8.304828	5.41103e-23
8.304422	5.42459e-23
8.304017	5.43819e-23
8.303611	5.45182e-23
8.303206	5.46548e-23
8.302800	5.47918e-23
8.302395	5.49291e-23
8.301989	5.50668e-23
8.301584	5.52048e-23
8.301178	5.53432e-23
8.300773	5.54819e-23
8.300367	5.56209e-23
8.299962	5.57603e-23
8.299556	5.59001e-23
8.299151	5.60402e-23
8.298745	5.61806e-23
8.298340	5.63214e-23
8.297934	5.64626e-23
8.297529	5.66041e-23
8.297123	5.6746e-23
8.296718	5.68882e-23
8.296312	5.70308e-23
8.295907	5.71737e-23
8.295501	5.7317e-23
8.295096	5.74606e-23
8.294690	5.76046e-23
8.294284	5.7749e-23
8.293879	5.78937e-23
8.293473	5.80388e-23
8.293068	5.81843e-23
8.292662	5.83301e-23
8.292257	5.84763e-23
8.291851	5.86229e-23
8.291446	5.87698e-23
8.291040	5.89171e-23
8.290635	5.90648e-23
8.290229	5.92128e-23
8.289824	5.93612e-23
8.289418	5.951e-23
8.289013	5.96591e-23
8.288607	5.98086e-23
8.288202	5.99585e-23
8.287796	6.01088e-23
8.287391	6.02595e-23
8.286985	6.04105e-23
8.286580	6.05619e-23
8.286174	6.07137e-23
8.285769	6.08658e-23
8.285363	6.10184e-23
8.284958	6.11713e-23
8.284552	6.13246e-23
8.284147	6.14783e-23
8.283741	6.16324e-23
8.283336	6.17869e-23
8.282930	6.19417e-23
8.282525	6.2097e-23
8.282119	6.22526e-23
8.281714	6.24086e-23
8.281308	6.2565e-23
8.280903	6.27218e-23
8.280497	6.2879e-23
8.280092	6.30366e-23
8.279686	6.31946e-23
8.279281	6.3353e-23
8.278875	6.35118e-23
8.278470	6.36709e-23
8.278064	6.38305e-23
8.277658	6.39905e-23
8.277253	6.41509e-23
8.276847	6.43117e-23
8.276442	6.44728e-23
8.276036	6.46344e-23
8.275631	6.47964e-23
8.275225	6.49588e-23
8.274820	6.51216e-23
8.274414	6.52848e-23
8.274009	6.54484e-23
8.273603	6.56125e-23
8.273198	6.57769e-23
8.272792	6.59418e-23
8.272387	6.6107e-23
8.271981	6.62727e-23
8.271576	6.64388e-23
8.271170	6.66053e-23
8.270765	6.67723e-23
8.270359	6.69396e-23
8.269954	6.71074e-23
8.269548	6.72756e-23
8.269143	6.74442e-23
8.268737	6.76132e-23
8.268332	6.77827e-23
8.267926	6.79525e-23
8.267521	6.81229e-23
8.267115	6.82936e-23
8.266710	6.84648e-23
8.266304	6.86363e-23
8.265899	6.88084e-23
8.265493	6.89808e-23
8.265088	6.91537e-23
8.264682	6.9327e-23
8.264277	6.95008e-23
8.263871	6.9675e-23
8.263466	6.98496e-23
8.263060	7.00246e-23
8.262655	7.02001e-23
8.262249	7.03761e-23
8.261844	7.05525e-23
8.261438	7.07293e-23
8.261032	7.09066e-23
8.260627	7.10843e-23
8.260221	7.12624e-23
8.259816	7.1441e-23
8.259410	7.16201e-23
8.259005	7.17996e-23
8.258599	7.19795e-23
8.258194	7.21599e-23
8.257788	7.23408e-23
8.257383	7.25221e-23
8.256977	7.27038e-23
8.256572	7.28861e-23
8.256166	7.30687e-23
8.255761	7.32519e-23
8.255355	7.34354e-23
8.254950	7.36195e-23
8.254544	7.3804e-23
8.254139	7.3989e-23
8.253733	7.41744e-23
8.253328	7.43603e-23
8.252922	7.45467e-23
8.252517	7.47335e-23
8.252111	7.49208e-23
8.251706	7.51086e-23
8.251300	7.52968e-23
8.250895	7.54855e-23
8.250489	7.56747e-23
8.250084	7.58644e-23
8.249678	7.60545e-23
8.249273	7.62451e-23
8.248867	7.64362e-23
8.248462	7.66278e-23
8.248056	7.68198e-23
8.247651	7.70124e-23
8.247245	7.72054e-23
8.246840	7.73989e-23
8.246434	7.75929e-23
8.246029	7.77873e-23
8.245623	7.79823e-23
8.245217	7.81777e-23
8.244812	7.83737e-23
8.244406	7.85701e-23
8.244001	7.8767e-23
8.243595	7.89644e-23
8.243190	7.91623e-23
8.242784	7.93607e-23
8.242379	7.95596e-23
8.241973	7.9759e-23
8.241568	7.99589e-23
8.241162	8.01593e-23
8.240757	8.03602e-23
8.240351	8.05616e-23
8.239946	8.07635e-23
8.239540	8.09659e-23
8.239135	8.11689e-23
8.238729	8.13723e-23
8.238324	8.15762e-23
8.237918	8.17807e-23
8.237513	8.19857e-23
8.237107	8.21911e-23
8.236702	8.23971e-23
8.236296	8.26036e-23
8.235891	8.28107e-23
8.235485	8.30182e-23
8.235080	8.32263e-23
8.234674	8.34349e-23
8.234269	8.3644e-23
8.233863	8.38536e-23
8.233458	8.40638e-23
8.233052	8.42745e-23
8.232647	8.44857e-23
8.232241	8.46974e-23
8.231836	8.49097e-23
8.231430	8.51225e-23
8.231025	8.53358e-23
8.230619	8.55497e-23
8.230214	8.57641e-23
8.229808	8.59791e-23
8.229403	8.61945e-23
8.228997	8.64106e-23
8.228591	8.66271e-23
8.228186	8.68443e-23
8.227780	8.70619e-23
8.227375	8.72801e-23
8.226969	8.74989e-23
8.226564	8.77181e-23
8.226158	8.7938e-23
8.225753	8.81584e-23
8.225347	8.83793e-23
8.224942	8.86008e-23
8.224536	8.88229e-23
8.224131	8.90455e-23
8.223725	8.92687e-23
8.223320	8.94924e-23
8.222914	8.97167e-23
8.222509	8.99416e-23
8.222103	9.0167e-23
8.221698	9.0393e-23
8.221292	9.06195e-23
8.220887	9.08466e-23
8.220481	9.10743e-23
8.220076	9.13026e-23
8.219670	9.15314e-23
8.219265	9.17608e-23
8.218859	9.19908e-23
8.218454	9.22213e-23
8.218048	9.24525e-23
8.217643	9.26842e-23
8.217237	9.29165e-23
8.216832	9.31493e-23
8.216426	9.33828e-23
8.216021	9.36168e-23
8.215615	9.38515e-23
8.215210	9.40867e-23
8.214804	9.43225e-23
8.214399	9.45589e-23
8.213993	9.47959e-23
8.213588	9.50334e-23
8.213182	9.52716e-23
8.212777	9.55104e-23
8.212371	9.57498e-23
8.211965	9.59898e-23
8.211560	9.62303e-23
8.211154	9.64715e-23
8.210749	9.67133e-23
8.210343	9.69557e-23
8.209938	9.71987e-23
8.209532	9.74423e-23
8.209127	9.76865e-23
8.208721	9.79313e-23
8.208316	9.81768e-23
8.207910	9.84228e-23
8.207505	9.86695e-23
8.207099	9.89168e-23
8.206694	9.91647e-23
8.206288	9.94132e-23
8.205883	9.96624e-23
8.205477	9.99122e-23
8.205072	1.00163e-22
8.204666	1.00414e-22
8.204261	1.00665e-22
8.203855	1.00918e-22
8.203450	1.0117e-22
8.203044	1.01424e-22
8.202639	1.01678e-22
8.202233	1.01933e-22
8.201828	1.02189e-22
8.201422	1.02445e-22
8.201017	1.02701e-22
8.200611	1.02959e-22
8.200206	1.03217e-22
8.199800	1.03476e-22
8.199395	1.03735e-22
8.198989	1.03995e-22
8.198584	1.04256e-22
8.198178	1.04517e-22
8.197773	1.04779e-22
8.197367	1.05041e-22
8.196962	1.05305e-22
8.196556	1.05569e-22
8.196151	1.05833e-22
8.195745	1.06098e-22
8.195339	1.06364e-22
8.194934	1.06631e-22
8.194528	1.06898e-22
8.194123	1.07166e-22
8.193717	1.07435e-22
8.193312	1.07704e-22
8.192906	1.07974e-22
8.192501	1.08244e-22
8.192095	1.08516e-22
8.191690	1.08788e-22
8.191284	1.0906e-22
8.190879	1.09334e-22
8.190473	1.09608e-22
8.190068	1.09882e-22
8.189662	1.10158e-22
8.189257	1.10434e-22
8.188851	1.10711e-22
8.188446	1.10988e-22
8.188040	1.11266e-22
8.187635	1.11545e-22
8.187229	1.11825e-22
8.186824	1.12105e-22
8.186418	1.12386e-22
8.186013	1.12668e-22
8.185607	1.1295e-22
8.185202	1.13233e-22
8.184796	1.13517e-22
8.184391	1.13801e-22
8.183985	1.14087e-22
8.183580	1.14372e-22
8.183174	1.14659e-22
8.182769	1.14946e-22
8.182363	1.15235e-22
8.181958	1.15523e-22
8.181552	1.15813e-22
8.181147	1.16103e-22
8.180741	1.16394e-22
8.180336	1.16686e-22
8.179930	1.16978e-22
8.179524	1.17271e-22
8.179119	1.17565e-22
8.178713	1.1786e-22
8.178308	1.18155e-22
8.177902	1.18452e-22
8.177497	1.18748e-22
8.177091	1.19046e-22
8.176686	1.19344e-22
8.176280	1.19644e-22
8.175875	1.19943e-22
8.175469	1.20244e-22
8.175064	1.20545e-22
8.174658	1.20847e-22
8.174253	1.2115e-22
8.173847	1.21454e-22
8.173442	1.21758e-22
8.173036	1.22064e-22
8.172631	1.22369e-22
8.172225	1.22676e-22
8.171820	1.22984e-22
8.171414	1.23292e-22
8.171009	1.23601e-22
8.170603	1.23911e-22
8.170198	1.24221e-22
8.169792	1.24533e-22
8.169387	1.24845e-22
8.168981	1.25158e-22
8.168576	1.25471e-22
8.168170	1.25786e-22
8.167765	1.26101e-22
8.167359	1.26417e-22
8.166954	1.26734e-22
8.166548	1.27051e-22
8.166143	1.2737e-22
8.165737	1.27689e-22
8.165332	1.28009e-22
8.164926	1.2833e-22
8.164521	1.28652e-22
8.164115	1.28974e-22
8.163710	1.29297e-22
8.163304	1.29621e-22
8.162898	1.29946e-22
8.162493	1.30272e-22
8.162087	1.30598e-22
8.161682	1.30926e-22
8.161276	1.31254e-22
8.160871	1.31583e-22
8.160465	1.31912e-22
8.160060	1.32243e-22
8.159654	1.32575e-22
8.159249	1.32907e-22
8.158843	1.3324e-22
8.158438	1.33574e-22
8.158032	1.33909e-22
8.157627	1.34244e-22
8.157221	1.34581e-22
8.156816	1.34918e-22
8.156410	1.35256e-22
8.156005	1.35595e-22
8.155599	1.35935e-22
8.155194	1.36276e-22
8.154788	1.36617e-22
8.154383	1.3696e-22
8.153977	1.37303e-22
8.153572	1.37647e-22
8.153166	1.37992e-22
8.152761	1.38338e-22
8.152355	1.38684e-22
8.151950	1.39032e-22
8.151544	1.39381e-22
8.151139	1.3973e-22
8.150733	1.4008e-22
8.150328	1.40431e-22
8.149922	1.40783e-22
8.149517	1.41136e-22
8.149111	1.4149e-22
8.148706	1.41844e-22
8.148300	1.422e-22
8.147895	1.42556e-22
8.147489	1.42913e-22
8.147084	1.43272e-22
8.146678	1.43631e-22
8.146272	1.43991e-22
8.145867	1.44352e-22
8.145461	1.44713e-22
8.145056	1.45076e-22
8.144650	1.4544e-22
8.144245	1.45804e-22
8.143839	1.4617e-22
8.143434	1.46536e-22
8.143028	1.46903e-22
8.142623	1.47271e-22
8.142217	1.4764e-22
8.141812	1.4801e-22
8.141406	1.48381e-22
8.141001	1.48753e-22
8.140595	1.49126e-22
8.140190	1.495e-22
8.139784	1.49875e-22
8.139379	1.5025e-22
8.138973	1.50627e-22
8.138568	1.51004e-22
8.138162	1.51383e-22
8.137757	1.51762e-22
8.137351	1.52142e-22
8.136946	1.52524e-22
8.136540	1.52906e-22
8.136135	1.53289e-22
8.135729	1.53673e-22
8.135324	1.54059e-22
8.134918	1.54445e-22
8.134513	1.54832e-22
8.134107	1.5522e-22
8.133702	1.55609e-22
8.133296	1.55999e-22
8.132891	1.5639e-22
8.132485	1.56782e-22
8.132080	1.57175e-22
8.131674	1.57569e-22
8.131269	1.57964e-22
8.130863	1.58359e-22
8.130458	1.58756e-22
8.130052	1.59154e-22
8.129646	1.59553e-22
8.129241	1.59953e-22
8.128835	1.60354e-22
8.128430	1.60756e-22
8.128024	1.61159e-22
8.127619	1.61563e-22
8.127213	1.61967e-22
8.126808	1.62373e-22
8.126402	1.6278e-22
8.125997	1.63188e-22
8.125591	1.63597e-22
8.125186	1.64007e-22
8.124780	1.64418e-22
8.124375	1.6483e-22
8.123969	1.65244e-22
8.123564	1.65658e-22
8.123158	1.66073e-22
8.122753	1.66489e-22
8.122347	1.66906e-22
8.121942	1.67325e-22
8.121536	1.67744e-22
8.121131	1.68164e-22
8.120725	1.68586e-22
8.120320	1.69008e-22
8.119914	1.69432e-22
8.119509	1.69857e-22
8.119103	1.70282e-22
8.118698	1.70709e-22
8.118292	1.71137e-22
8.117887	1.71566e-22
8.117481	1.71996e-22
8.117076	1.72427e-22
8.116670	1.72859e-22
8.116265	1.73292e-22
8.115859	1.73727e-22
8.115454	1.74162e-22
8.115048	1.74599e-22
8.114643	1.75036e-22
8.114237	1.75475e-22
8.113831	1.75915e-22
8.113426	1.76355e-22
8.113020	1.76797e-22
8.112615	1.77241e-22
8.112209	1.77685e-22
8.111804	1.7813e-22
8.111398	1.78577e-22
8.110993	1.79024e-22
8.110587	1.79473e-22
8.110182	1.79923e-22
8.109776	1.80374e-22
8.109371	1.80826e-22
8.108965	1.81279e-22
8.108560	1.81733e-22
8.108154	1.82189e-22
8.107749	1.82645e-22
8.107343	1.83103e-22
8.106938	1.83562e-22
8.106532	1.84022e-22
8.106127	1.84483e-22
8.105721	1.84946e-22
8.105316	1.85409e-22
8.104910	1.85874e-22
8.104505	1.8634e-22
8.104099	1.86807e-22
8.103694	1.87275e-22
8.103288	1.87744e-22
8.102883	1.88215e-22
8.102477	1.88686e-22
8.102072	1.89159e-22
8.101666	1.89633e-22
8.101261	1.90109e-22
8.100855	1.90585e-22
8.100450	1.91063e-22
8.100044	1.91542e-22
8.099639	1.92022e-22
8.099233	1.92503e-22
8.098828	1.92985e-22
8.098422	1.93469e-22
8.098017	1.93954e-22
8.097611	1.9444e-22
8.097205	1.94927e-22
8.096800	1.95416e-22
8.096394	1.95906e-22
8.095989	1.96397e-22
8.095583	1.96889e-22
8.095178	1.97382e-22
8.094772	1.97877e-22
8.094367	1.98373e-22
8.093961	1.9887e-22
8.093556	1.99369e-22
8.093150	1.99868e-22
8.092745	2.00369e-22
8.092339	2.00871e-22
8.091934	2.01375e-22
8.091528	2.01879e-22
8.091123	2.02385e-22
8.090717	2.02893e-22
8.090312	2.03401e-22
8.089906	2.03911e-22
8.089501	2.04422e-22
8.089095	2.04934e-22
8.088690	2.05448e-22
8.088284	2.05963e-22
8.087879	2.06479e-22
8.087473	2.06997e-22
8.087068	2.07515e-22
8.086662	2.08035e-22
8.086257	2.08557e-22
8.085851	2.09079e-22
8.085446	2.09604e-22
8.085040	2.10129e-22
8.084635	2.10655e-22
8.084229	2.11183e-22
8.083824	2.11713e-22
8.083418	2.12243e-22
8.083013	2.12775e-22
8.082607	2.13309e-22
8.082202	2.13843e-22
8.081796	2.14379e-22
8.081391	2.14916e-22
8.080985	2.15455e-22
8.080579	2.15995e-22
8.080174	2.16536e-22
8.079768	2.17079e-22
8.079363	2.17623e-22
8.078957	2.18169e-22
8.078552	2.18715e-22
8.078146	2.19263e-22
8.077741	2.19813e-22
8.077335	2.20364e-22
8.076930	2.20916e-22
8.076524	2.2147e-22
8.076119	2.22025e-22
8.075713	2.22581e-22
8.075308	2.23139e-22
8.074902	2.23698e-22
8.074497	2.24259e-22
8.074091	2.24821e-22
8.073686	2.25385e-22
8.073280	2.2595e-22
8.072875	2.26516e-22
8.072469	2.27083e-22
8.072064	2.27653e-22
8.071658	2.28223e-22
8.071253	2.28795e-22
8.070847	2.29369e-22
8.070442	2.29943e-22
8.070036	2.3052e-22
8.069631	2.31097e-22
8.069225	2.31677e-22
8.068820	2.32257e-22
8.068414	2.32839e-22
8.068009	2.33423e-22
8.067603	2.34008e-22
8.067198	2.34594e-22
8.066792	2.35182e-22
8.066387	2.35772e-22
8.065981	2.36363e-22
8.065576	2.36955e-22
8.065170	2.37549e-22
8.064764	2.38144e-22
8.064359	2.38741e-22
8.063953	2.3934e-22
8.063548	2.39939e-22
8.063142	2.40541e-22
8.062737	2.41144e-22
8.062331	2.41748e-22
8.061926	2.42354e-22
8.061520	2.42961e-22
8.061115	2.4357e-22
8.060709	2.44181e-22
8.060304	2.44793e-22
8.059898	2.45406e-22
8.059493	2.46021e-22
8.059087	2.46638e-22
8.058682	2.47256e-22
8.058276	2.47876e-22
8.057871	2.48497e-22
8.057465	2.4912e-22
8.057060	2.49744e-22
8.056654	2.5037e-22
8.056249	2.50997e-22
8.055843	2.51627e-22
8.055438	2.52257e-22
8.055032	2.52889e-22
8.054627	2.53523e-22
8.054221	2.54159e-22
8.053816	2.54796e-22
8.053410	2.55434e-22
8.053005	2.56074e-22
8.052599	2.56716e-22
8.052194	2.5736e-22
8.051788	2.58005e-22
8.051383	2.58651e-22
8.050977	2.59299e-22
8.050572	2.59949e-22
8.050166	2.60601e-22
8.049761	2.61254e-22
8.049355	2.61909e-22
8.048950	2.62565e-22
8.048544	2.63223e-22
8.048138	2.63883e-22
8.047733	2.64544e-22
8.047327	2.65207e-22
8.046922	2.65872e-22
8.046516	2.66538e-22
8.046111	2.67206e-22
8.045705	2.67876e-22
8.045300	2.68547e-22
8.044894	2.6922e-22
8.044489	2.69895e-22
8.044083	2.70572e-22
8.043678	2.7125e-22
8.043272	2.7193e-22
8.042867	2.72611e-22
8.042461	2.73294e-22
8.042056	2.73979e-22
8.041650	2.74666e-22
8.041245	2.75354e-22
8.040839	2.76044e-22
8.040434	2.76736e-22
8.040028	2.7743e-22
8.039623	2.78125e-22
8.039217	2.78822e-22
8.038812	2.79521e-22
8.038406	2.80222e-22
8.038001	2.80924e-22
8.037595	2.81628e-22
8.037190	2.82334e-22
8.036784	2.83041e-22
8.036379	2.83751e-22
8.035973	2.84462e-22
8.035568	2.85175e-22
8.035162	2.8589e-22
8.034757	2.86606e-22
8.034351	2.87324e-22
8.033946	2.88045e-22
8.033540	2.88766e-22
8.033135	2.8949e-22
8.032729	2.90216e-22
8.032324	2.90943e-22
8.031918	2.91672e-22
8.031512	2.92403e-22
8.031107	2.93136e-22
8.030701	2.93871e-22
8.030296	2.94607e-22
8.029890	2.95346e-22
8.029485	2.96086e-22
8.029079	2.96828e-22
8.028674	2.97572e-22
8.028268	2.98318e-22
8.027863	2.99065e-22
8.027457	2.99815e-22
8.027052	3.00566e-22
8.026646	3.0132e-22
8.026241	3.02075e-22
8.025835	3.02832e-22
8.025430	3.03591e-22
8.025024	3.04352e-22
8.024619	3.05114e-22
8.024213	3.05879e-22
8.023808	3.06646e-22
8.023402	3.07414e-22
8.022997	3.08185e-22
8.022591	3.08957e-22
8.022186	3.09731e-22
8.021780	3.10508e-22
8.021375	3.11286e-22
8.020969	3.12066e-22
8.020564	3.12848e-22
8.020158	3.13632e-22
8.019753	3.14418e-22
8.019347	3.15206e-22
8.018942	3.15996e-22
8.018536	3.16788e-22
8.018131	3.17582e-22
8.017725	3.18378e-22
8.017320	3.19176e-22
8.016914	3.19976e-22
8.016509	3.20778e-22
8.016103	3.21582e-22
8.015698	3.22388e-22
8.015292	3.23196e-22
8.014886	3.24006e-22
8.014481	3.24818e-22
8.014075	3.25632e-22
8.013670	3.26448e-22
8.013264	3.27266e-22
8.012859	3.28087e-22
8.012453	3.28909e-22
8.012048	3.29733e-22
8.011642	3.3056e-22
8.011237	3.31388e-22
8.010831	3.32219e-22
8.010426	3.33051e-22
8.010020	3.33886e-22
8.009615	3.34723e-22
8.009209	3.35562e-22
8.008804	3.36403e-22
8.008398	3.37246e-22
8.007993	3.38091e-22
8.007587	3.38938e-22
8.007182	3.39788e-22
8.006776	3.40639e-22
8.006371	3.41493e-22
8.005965	3.42349e-22
8.005560	3.43207e-22
8.005154	3.44067e-22
8.004749	3.4493e-22
8.004343	3.45794e-22
8.003938	3.46661e-22
8.003532	3.4753e-22
8.003127	3.48401e-22
8.002721	3.49274e-22
8.002316	3.50149e-22
8.001910	3.51027e-22
8.001505	3.51906e-22
8.001099	3.52788e-22
8.000694	3.53673e-22
8.000288	3.54559e-22
7.999883	3.55448e-22
7.999477	3.56338e-22
7.999071	3.57232e-22
7.998666	3.58127e-22
7.998260	3.59024e-22
7.997855	3.59924e-22
7.997449	3.60826e-22
7.997044	3.61731e-22
7.996638	3.62637e-22
7.996233	3.63546e-22
7.995827	3.64457e-22
7.995422	3.65371e-22
7.995016	3.66286e-22
7.994611	3.67204e-22
7.994205	3.68125e-22
7.993800	3.69047e-22
7.993394	3.69972e-22
7.992989	3.70899e-22
7.992583	3.71829e-22
7.992178	3.72761e-22
7.991772	3.73695e-22
7.991367	3.74632e-22
7.990961	3.75571e-22
7.990556	3.76512e-22
7.990150	3.77456e-22
7.989745	3.78402e-22
7.989339	3.7935e-22
7.988934	3.80301e-22
7.988528	3.81254e-22
7.988123	3.82209e-22
7.987717	3.83167e-22
7.987312	3.84128e-22
7.986906	3.8509e-22
7.986501	3.86055e-22
7.986095	3.87023e-22
7.985690	3.87993e-22
7.985284	3.88965e-22
7.984879	3.8994e-22
7.984473	3.90918e-22
7.984068	3.91897e-22
7.983662	3.9288e-22
7.983257	3.93864e-22
7.982851	3.94851e-22
7.982445	3.95841e-22
7.982040	3.96833e-22
7.981634	3.97828e-22
7.981229	3.98825e-22
7.980823	3.99824e-22
7.980418	4.00826e-22
7.980012	4.01831e-22
7.979607	4.02838e-22
7.979201	4.03848e-22
7.978796	4.0486e-22
7.978390	4.05874e-22
7.977985	4.06892e-22
7.977579	4.07911e-22
7.977174	4.08934e-22
7.976768	4.09959e-22
7.976363	4.10986e-22
7.975957	4.12016e-22
7.975552	4.13049e-22
7.975146	4.14084e-22
7.974741	4.15122e-22
7.974335	4.16162e-22
7.973930	4.17205e-22
7.973524	4.18251e-22
7.973119	4.19299e-22
7.972713	4.2035e-22
7.972308	4.21403e-22
7.971902	4.2246e-22
7.971497	4.23518e-22
7.971091	4.2458e-22
7.970686	4.25644e-22
7.970280	4.26711e-22
7.969875	4.2778e-22
7.969469	4.28852e-22
7.969064	4.29927e-22
7.968658	4.31005e-22
7.968253	4.32085e-22
7.967847	4.33168e-22
7.967442	4.34253e-22
7.967036	4.35342e-22
7.966631	4.36433e-22
7.966225	4.37527e-22
7.965819	4.38623e-22
7.965414	4.39722e-22
7.965008	4.40825e-22
7.964603	4.41929e-22
7.964197	4.43037e-22
7.963792	4.44147e-22
7.963386	4.4526e-22
7.962981	4.46376e-22
7.962575	4.47495e-22
7.962170	4.48617e-22
7.961764	4.49741e-22
7.961359	4.50868e-22
7.960953	4.51998e-22
7.960548	4.53131e-22
7.960142	4.54267e-22
7.959737	4.55405e-22
7.959331	4.56547e-22
7.958926	4.57691e-22
7.958520	4.58838e-22
7.958115	4.59988e-22
7.957709	4.61141e-22
7.957304	4.62296e-22
7.956898	4.63455e-22
7.956493	4.64617e-22
7.956087	4.65781e-22
7.955682	4.66948e-22
7.955276	4.68119e-22
7.954871	4.69292e-22
7.954465	4.70468e-22
7.954060	4.71647e-22
7.953654	4.72829e-22
7.953249	4.74014e-22
7.952843	4.75202e-22
7.952438	4.76393e-22
7.952032	4.77587e-22
7.951627	4.78784e-22
7.951221	4.79984e-22
7.950816	4.81187e-22
7.950410	4.82393e-22
7.950005	4.83602e-22
7.949599	4.84814e-22
7.949193	4.86029e-22
7.948788	4.87247e-22
7.948382	4.88469e-22
7.947977	4.89693e-22
7.947571	4.9092e-22
7.947166	4.92151e-22
7.946760	4.93384e-22
7.946355	4.94621e-22
7.945949	4.9586e-22
7.945544	4.97103e-22
7.945138	4.98349e-22
7.944733	4.99598e-22
7.944327	5.0085e-22
7.943922	5.02105e-22
7.943516	5.03364e-22
7.943111	5.04625e-22
7.942705	5.0589e-22
7.942300	5.07158e-22
7.941894	5.08429e-22
7.941489	5.09703e-22
7.941083	5.10981e-22
7.940678	5.12261e-22
7.940272	5.13545e-22
7.939867	5.14832e-22
7.939461	5.16122e-22
7.939056	5.17416e-22
7.938650	5.18713e-22
7.938245	5.20013e-22
7.937839	5.21316e-22
7.937434	5.22623e-22
7.937028	5.23932e-22
7.936623	5.25246e-22
7.936217	5.26562e-22
7.935812	5.27882e-22
7.935406	5.29205e-22
7.935001	5.30531e-22
7.934595	5.31861e-22
7.934190	5.33194e-22
7.933784	5.3453e-22
7.933378	5.3587e-22
7.932973	5.37213e-22
7.932567	5.38559e-22
7.932162	5.39909e-22
7.931756	5.41262e-22
7.931351	5.42619e-22
7.930945	5.43979e-22
7.930540	5.45342e-22
7.930134	5.46709e-22
7.929729	5.48079e-22
7.929323	5.49452e-22
7.928918	5.5083e-22
7.928512	5.5221e-22
7.928107	5.53594e-22
7.927701	5.54982e-22
7.927296	5.56372e-22
7.926890	5.57767e-22
7.926485	5.59165e-22
7.926079	5.60566e-22
7.925674	5.61971e-22
7.925268	5.6338e-22
7.924863	5.64792e-22
7.924457	5.66207e-22
7.924052	5.67626e-22
7.923646	5.69049e-22
7.923241	5.70475e-22
7.922835	5.71905e-22
7.922430	5.73338e-22
7.922024	5.74775e-22
7.921619	5.76216e-22
7.921213	5.7766e-22
7.920808	5.79107e-22
7.920402	5.80559e-22
7.919997	5.82014e-22
7.919591	5.83473e-22
7.919186	5.84935e-22
7.918780	5.86401e-22
7.918375	5.87871e-22
7.917969	5.89344e-22
7.917564	5.90821e-22
7.917158	5.92302e-22
7.916752	5.93786e-22
7.916347	5.95274e-22
7.915941	5.96766e-22
7.915536	5.98262e-22
7.915130	5.99761e-22
7.914725	6.01264e-22
7.914319	6.02771e-22
7.913914	6.04282e-22
7.913508	6.05797e-22
7.913103	6.07315e-22
7.912697	6.08837e-22
7.912292	6.10363e-22
7.911886	6.11893e-22
7.911481	6.13426e-22
7.911075	6.14964e-22
7.910670	6.16505e-22
7.910264	6.1805e-22
7.909859	6.19599e-22
7.909453	6.21152e-22
7.909048	6.22709e-22
7.908642	6.24269e-22
7.908237	6.25834e-22
7.907831	6.27402e-22
7.907426	6.28975e-22
7.907020	6.30551e-22
7.906615	6.32132e-22
7.906209	6.33716e-22
7.905804	6.35304e-22
7.905398	6.36896e-22
7.904993	6.38493e-22
7.904587	6.40093e-22
7.904182	6.41697e-22
7.903776	6.43305e-22
7.903371	6.44918e-22
7.902965	6.46534e-22
7.902560	6.48154e-22
7.902154	6.49779e-22
7.901749	6.51407e-22
7.901343	6.5304e-22
7.900938	6.54677e-22
7.900532	6.56317e-22
7.900126	6.57962e-22
7.899721	6.59611e-22
7.899315	6.61264e-22
7.898910	6.62922e-22
7.898504	6.64583e-22
7.898099	6.66249e-22
7.897693	6.67919e-22
7.897288	6.69593e-22
7.896882	6.71271e-22
7.896477	6.72953e-22
7.896071	6.7464e-22
7.895666	6.76331e-22
7.895260	6.78026e-22
7.894855	6.79725e-22
7.894449	6.81429e-22
7.894044	6.83136e-22
7.893638	6.84848e-22
7.893233	6.86565e-22
7.892827	6.88286e-22
7.892422	6.90011e-22
7.892016	6.9174e-22
7.891611	6.93474e-22
7.891205	6.95212e-22
7.890800	6.96954e-22
7.890394	6.98701e-22
7.889989	7.00452e-22
7.889583	7.02207e-22
7.889178	7.03967e-22
7.888772	7.05732e-22
7.888367	7.075e-22
7.887961	7.09274e-22
7.887556	7.11051e-22
7.887150	7.12833e-22
7.886745	7.1462e-22
7.886339	7.16411e-22
7.885934	7.18206e-22
7.885528	7.20006e-22
7.885123	7.21811e-22
7.884717	7.2362e-22
7.884312	7.25434e-22
7.883906	7.27252e-22
7.883500	7.29074e-22
7.883095	7.30902e-22
7.882689	7.32734e-22
7.882284	7.3457e-22
7.881878	7.36411e-22
7.881473	7.38257e-22
7.881067	7.40107e-22
7.880662	7.41962e-22
7.880256	7.43821e-22
7.879851	7.45686e-22
7.879445	7.47554e-22
7.879040	7.49428e-22
7.878634	7.51306e-22
7.878229	7.53189e-22
7.877823	7.55077e-22
7.877418	7.56969e-22
7.877012	7.58867e-22
7.876607	7.60768e-22
7.876201	7.62675e-22
7.875796	7.64587e-22
7.875390	7.66503e-22
7.874985	7.68424e-22
7.874579	7.7035e-22
7.874174	7.72281e-22
7.873768	7.74216e-22
7.873363	7.76156e-22
7.872957	7.78102e-22
7.872552	7.80052e-22
7.872146	7.82007e-22
7.871741	7.83967e-22
7.871335	7.85932e-22
7.870930	7.87901e-22
7.870524	7.89876e-22
7.870119	7.91856e-22
7.869713	7.9384e-22
7.869308	7.9583e-22
7.868902	7.97824e-22
7.868497	7.99824e-22
7.868091	8.01829e-22
7.867685	8.03838e-22
7.867280	8.05853e-22
7.866874	8.07872e-22
7.866469	8.09897e-22
7.866063	8.11927e-22
7.865658	8.13962e-22
7.865252	8.16002e-22
7.864847	8.18047e-22
7.864441	8.20097e-22
7.864036	8.22153e-22
7.863630	8.24213e-22
7.863225	8.26279e-22
7.862819	8.2835e-22
7.862414	8.30426e-22
7.862008	8.32507e-22
7.861603	8.34594e-22
7.861197	8.36685e-22
7.860792	8.38782e-22
7.860386	8.40884e-22
7.859981	8.42992e-22
7.859575	8.45105e-22
7.859170	8.47223e-22
7.858764	8.49346e-22
7.858359	8.51475e-22
7.857953	8.53609e-22
7.857548	8.55748e-22
7.857142	8.57893e-22
7.856737	8.60043e-22
7.856331	8.62198e-22
7.855926	8.64359e-22
7.855520	8.66526e-22
7.855115	8.68697e-22
7.854709	8.70875e-22
7.854304	8.73057e-22
7.853898	8.75245e-22
7.853493	8.77439e-22
7.853087	8.79638e-22
7.852682	8.81843e-22
7.852276	8.84053e-22
7.851871	8.86268e-22
7.851465	8.8849e-22
7.851059	8.90716e-22
7.850654	8.92949e-22
7.850248	8.95187e-22
7.849843	8.9743e-22
7.849437	8.9968e-22
7.849032	9.01934e-22
7.848626	9.04195e-22
7.848221	9.06461e-22
7.847815	9.08733e-22
7.847410	9.1101e-22
7.847004	9.13294e-22
7.846599	9.15583e-22
7.846193	9.17877e-22
7.845788	9.20178e-22
7.845382	9.22484e-22
7.844977	9.24796e-22
7.844571	9.27114e-22
7.844166	9.29437e-22
7.843760	9.31767e-22
7.843355	9.34102e-22
7.842949	9.36443e-22
7.842544	9.3879e-22
7.842138	9.41143e-22
7.841733	9.43502e-22
7.841327	9.45866e-22
7.840922	9.48237e-22
7.840516	9.50613e-22
7.840111	9.52996e-22
7.839705	9.55384e-22
7.839300	9.57779e-22
7.838894	9.60179e-22
7.838489	9.62586e-22
7.838083	9.64998e-22
7.837678	9.67417e-22
7.837272	9.69841e-22
7.836867	9.72272e-22
7.836461	9.74709e-22
7.836056	9.77152e-22
7.835650	9.79601e-22
7.835245	9.82056e-22
7.834839	9.84517e-22
7.834433	9.86985e-22
7.834028	9.89458e-22
7.833622	9.91938e-22
7.833217	9.94424e-22
7.832811	9.96916e-22
7.832406	9.99415e-22
7.832000	1.00192e-21
7.831595	1.00443e-21
7.831189	1.00695e-21
7.830784	1.00947e-21
7.830378	1.012e-21
7.829973	1.01454e-21
7.829567	1.01708e-21
7.829162	1.01963e-21
7.828756	1.02219e-21
7.828351	1.02475e-21
7.827945	1.02732e-21
7.827540	1.02989e-21
7.827134	1.03247e-21
7.826729	1.03506e-21
7.826323	1.03765e-21
7.825918	1.04025e-21
7.825512	1.04286e-21
7.825107	1.04547e-21
7.824701	1.0481e-21
7.824296	1.05072e-21
7.823890	1.05336e-21
7.823485	1.056e-21
7.823079	1.05864e-21
7.822674	1.0613e-21
7.822268	1.06395e-21
7.821863	1.06662e-21
7.821457	1.06929e-21
7.821052	1.07197e-21
7.820646	1.07466e-21
7.820241	1.07735e-21
7.819835	1.08005e-21
7.819430	1.08276e-21
7.819024	1.08548e-21
7.818618	1.0882e-21
7.818213	1.09092e-21
7.817807	1.09366e-21
7.817402	1.0964e-21
7.816996	1.09915e-21
7.816591	1.1019e-21
7.816185	1.10466e-21
7.815780	1.10743e-21
7.815374	1.11021e-21
7.814969	1.11299e-21
7.814563	1.11578e-21
7.814158	1.11858e-21
7.813752	1.12138e-21
7.813347	1.12419e-21
7.812941	1.12701e-21
7.812536	1.12983e-21
7.812130	1.13266e-21
7.811725	1.1355e-21
7.811319	1.13835e-21
7.810914	1.1412e-21
7.810508	1.14406e-21
7.810103	1.14693e-21
7.809697	1.1498e-21
7.809292	1.15268e-21
7.808886	1.15557e-21
7.808481	1.15847e-21
7.808075	1.16137e-21
7.807670	1.16428e-21
7.807264	1.1672e-21
7.806859	1.17013e-21
7.806453	1.17306e-21
7.806048	1.176e-21
7.805642	1.17895e-21
7.805237	1.1819e-21
7.804831	1.18486e-21
7.804426	1.18783e-21
7.804020	1.19081e-21
7.803615	1.19379e-21
7.803209	1.19679e-21
7.802804	1.19979e-21
7.802398	1.20279e-21
7.801992	1.20581e-21
7.801587	1.20883e-21
7.801181	1.21186e-21
7.800776	1.2149e-21
7.800370	1.21794e-21
7.799965	1.22099e-21
7.799559	1.22405e-21
7.799154	1.22712e-21
7.798748	1.2302e-21
7.798343	1.23328e-21
7.797937	1.23637e-21
7.797532	1.23947e-21
7.797126	1.24258e-21
7.796721	1.24569e-21
7.796315	1.24881e-21
7.795910	1.25194e-21
7.795504	1.25508e-21
7.795099	1.25823e-21
7.794693	1.26138e-21
7.794288	1.26454e-21
7.793882	1.26771e-21
7.793477	1.27089e-21
7.793071	1.27407e-21
7.792666	1.27727e-21
7.792260	1.28047e-21
7.791855	1.28368e-21
7.791449	1.28689e-21
7.791044	1.29012e-21
7.790638	1.29335e-21
7.790233	1.29659e-21
7.789827	1.29984e-21
7.789422	1.3031e-21
7.789016	1.30637e-21
7.788611	1.30964e-21
7.788205	1.31292e-21
7.787800	1.31621e-21
7.787394	1.31951e-21
7.786989	1.32282e-21
7.786583	1.32613e-21
7.786178	1.32946e-21
7.785772	1.33279e-21
7.785366	1.33613e-21
7.784961	1.33948e-21
7.784555	1.34284e-21
7.784150	1.3462e-21
7.783744	1.34958e-21
7.783339	1.35296e-21
7.782933	1.35635e-21
7.782528	1.35975e-21
7.782122	1.36316e-21
7.781717	1.36657e-21
7.781311	1.37e-21
7.780906	1.37343e-21
7.780500	1.37687e-21
7.780095	1.38032e-21
7.779689	1.38378e-21
7.779284	1.38725e-21
7.778878	1.39073e-21
7.778473	1.39421e-21
7.778067	1.39771e-21
7.777662	1.40121e-21
7.777256	1.40472e-21
7.776851	1.40824e-21
7.776445	1.41177e-21
7.776040	1.41531e-21
7.775634	1.41886e-21
7.775229	1.42241e-21
7.774823	1.42598e-21
7.774418	1.42955e-21
7.774012	1.43314e-21
7.773607	1.43673e-21
7.773201	1.44033e-21
7.772796	1.44394e-21
7.772390	1.44756e-21
7.771985	1.45119e-21
7.771579	1.45482e-21
7.771174	1.45847e-21
7.770768	1.46212e-21
7.770363	1.46579e-21
7.769957	1.46946e-21
7.769552	1.47315e-21
7.769146	1.47684e-21
7.768740	1.48054e-21
7.768335	1.48425e-21
7.767929	1.48797e-21
7.767524	1.4917e-21
7.767118	1.49544e-21
7.766713	1.49919e-21
7.766307	1.50294e-21
7.765902	1.50671e-21
7.765496	1.51049e-21
7.765091	1.51427e-21
7.764685	1.51807e-21
7.764280	1.52187e-21
7.763874	1.52569e-21
7.763469	1.52951e-21
7.763063	1.53334e-21
7.762658	1.53719e-21
7.762252	1.54104e-21
7.761847	1.5449e-21
7.761441	1.54877e-21
7.761036	1.55265e-21
7.760630	1.55655e-21
7.760225	1.56045e-21
7.759819	1.56436e-21
7.759414	1.56828e-21
7.759008	1.57221e-21
7.758603	1.57615e-21
7.758197	1.5801e-21
7.757792	1.58406e-21
7.757386	1.58803e-21
7.756981	1.59201e-21
7.756575	1.596e-21
7.756170	1.6e-21
7.755764	1.60401e-21
7.755359	1.60803e-21
7.754953	1.61206e-21
7.754548	1.6161e-21
7.754142	1.62015e-21
7.753737	1.62421e-21
7.753331	1.62828e-21
7.752925	1.63236e-21
7.752520	1.63645e-21
7.752114	1.64055e-21
7.751709	1.64467e-21
7.751303	1.64879e-21
7.750898	1.65292e-21
7.750492	1.65706e-21
7.750087	1.66122e-21
7.749681	1.66538e-21
7.749276	1.66955e-21
7.748870	1.67374e-21
7.748465	1.67793e-21
7.748059	1.68214e-21
7.747654	1.68635e-21
7.747248	1.69058e-21
7.746843	1.69482e-21
7.746437	1.69907e-21
7.746032	1.70332e-21
7.745626	1.70759e-21
7.745221	1.71187e-21
7.744815	1.71616e-21
7.744410	1.72046e-21
7.744004	1.72478e-21
7.743599	1.7291e-21
7.743193	1.73343e-21
7.742788	1.73778e-21
7.742382	1.74213e-21
7.741977	1.7465e-21
7.741571	1.75088e-21
7.741166	1.75526e-21
7.740760	1.75966e-21
7.740355	1.76407e-21
7.739949	1.76849e-21
7.739544	1.77293e-21
7.739138	1.77737e-21
7.738733	1.78182e-21
7.738327	1.78629e-21
7.737922	1.79077e-21
7.737516	1.79525e-21
7.737111	1.79975e-21
7.736705	1.80426e-21
7.736299	1.80879e-21
7.735894	1.81332e-21
7.735488	1.81786e-21
7.735083	1.82242e-21
7.734677	1.82699e-21
7.734272	1.83157e-21
7.733866	1.83616e-21
7.733461	1.84076e-21
7.733055	1.84537e-21
7.732650	1.85e-21
7.732244	1.85463e-21
7.731839	1.85928e-21
7.731433	1.86394e-21
7.731028	1.86861e-21
7.730622	1.8733e-21
7.730217	1.87799e-21
7.729811	1.8827e-21
7.729406	1.88742e-21
7.729000	1.89215e-21
7.728595	1.89689e-21
7.728189	1.90164e-21
7.727784	1.90641e-21
7.727378	1.91119e-21
7.726973	1.91598e-21
7.726567	1.92078e-21
7.726162	1.92559e-21
7.725756	1.93042e-21
7.725351	1.93526e-21
7.724945	1.94011e-21
7.724540	1.94497e-21
7.724134	1.94985e-21
7.723729	1.95473e-21
7.723323	1.95963e-21
7.722918	1.96454e-21
7.722512	1.96947e-21
7.722107	1.9744e-21
7.721701	1.97935e-21
7.721296	1.98431e-21
7.720890	1.98928e-21
7.720485	1.99427e-21
7.720079	1.99927e-21
7.719673	2.00428e-21
7.719268	2.0093e-21
7.718862	2.01434e-21
7.718457	2.01939e-21
7.718051	2.02445e-21
7.717646	2.02952e-21
7.717240	2.03461e-21
7.716835	2.03971e-21
7.716429	2.04482e-21
7.716024	2.04994e-21
7.715618	2.05508e-21
7.715213	2.06023e-21
7.714807	2.0654e-21
7.714402	2.07057e-21
7.713996	2.07576e-21
7.713591	2.08096e-21
7.713185	2.08618e-21
7.712780	2.09141e-21
7.712374	2.09665e-21
7.711969	2.10191e-21
7.711563	2.10717e-21
7.711158	2.11245e-21
7.710752	2.11775e-21
7.710347	2.12306e-21
7.709941	2.12838e-21
7.709536	2.13371e-21
7.709130	2.13906e-21
7.708725	2.14442e-21
7.708319	2.14979e-21
7.707914	2.15518e-21
7.707508	2.16058e-21
7.707103	2.166e-21
7.706697	2.17143e-21
7.706292	2.17687e-21
7.705886	2.18233e-21
7.705481	2.18779e-21
7.705075	2.19328e-21
7.704670	2.19878e-21
7.704264	2.20429e-21
7.703859	2.20981e-21
7.703453	2.21535e-21
7.703047	2.2209e-21
7.702642	2.22647e-21
7.702236	2.23205e-21
7.701831	2.23764e-21
7.701425	2.24325e-21
7.701020	2.24887e-21
7.700614	2.25451e-21
7.700209	2.26016e-21
7.699803	2.26582e-21
7.699398	2.2715e-21
7.698992	2.27719e-21
7.698587	2.2829e-21
7.698181	2.28862e-21
7.697776	2.29436e-21
7.697370	2.30011e-21
7.696965	2.30587e-21
7.696559	2.31165e-21
7.696154	2.31745e-21
7.695748	2.32326e-21
7.695343	2.32908e-21
7.694937	2.33492e-21
7.694532	2.34077e-21
7.694126	2.34663e-21
7.693721	2.35251e-21
7.693315	2.35841e-21
7.692910	2.36432e-21
7.692504	2.37025e-21
7.692099	2.37619e-21
7.691693	2.38214e-21
7.691288	2.38811e-21
7.690882	2.3941e-21
7.690477	2.4001e-21
7.690071	2.40611e-21
7.689666	2.41214e-21
7.689260	2.41819e-21
7.688855	2.42425e-21
7.688449	2.43033e-21
7.688044	2.43642e-21
7.687638	2.44252e-21
7.687232	2.44865e-21
7.686827	2.45478e-21
7.686421	2.46093e-21
7.686016	2.4671e-21
7.685610	2.47329e-21
7.685205	2.47948e-21
7.684799	2.4857e-21
7.684394	2.49193e-21
7.683988	2.49817e-21
7.683583	2.50443e-21
7.683177	2.51071e-21
7.682772	2.517e-21
7.682366	2.52331e-21
7.681961	2.52964e-21
7.681555	2.53598e-21
7.681150	2.54233e-21
7.680744	2.5487e-21
7.680339	2.55509e-21
7.679933	2.5615e-21
7.679528	2.56792e-21
7.679122	2.57435e-21
7.678717	2.5808e-21
7.678311	2.58727e-21
7.677906	2.59376e-21
7.677500	2.60026e-21
7.677095	2.60677e-21
7.676689	2.61331e-21
7.676284	2.61986e-21
7.675878	2.62642e-21
7.675473	2.633e-21
7.675067	2.6396e-21
7.674662	2.64622e-21
7.674256	2.65285e-21
7.673851	2.6595e-21
7.673445	2.66617e-21
7.673040	2.67285e-21
7.672634	2.67955e-21
7.672229	2.68626e-21
7.671823	2.69299e-21
7.671418	2.69974e-21
7.671012	2.70651e-21
7.670606	2.71329e-21
7.670201	2.72009e-21
7.669795	2.72691e-21
7.669390	2.73375e-21
7.668984	2.7406e-21
7.668579	2.74747e-21
7.668173	2.75435e-21
7.667768	2.76125e-21
7.667362	2.76818e-21
7.666957	2.77511e-21
7.666551	2.78207e-21
7.666146	2.78904e-21
7.665740	2.79603e-21
7.665335	2.80304e-21
7.664929	2.81006e-21
7.664524	2.81711e-21
7.664118	2.82417e-21
7.663713	2.83124e-21
7.663307	2.83834e-21
7.662902	2.84545e-21
7.662496	2.85259e-21
7.662091	2.85974e-21
7.661685	2.8669e-21
7.661280	2.87409e-21
7.660874	2.88129e-21
7.660469	2.88851e-21
7.660063	2.89575e-21
7.659658	2.90301e-21
7.659252	2.91028e-21
7.658847	2.91758e-21
7.658441	2.92489e-21
7.658036	2.93222e-21
7.657630	2.93957e-21
7.657225	2.94694e-21
7.656819	2.95432e-21
7.656414	2.96173e-21
7.656008	2.96915e-21
7.655603	2.97659e-21
7.655197	2.98405e-21
7.654792	2.99153e-21
7.654386	2.99903e-21
7.653980	3.00654e-21
7.653575	3.01408e-21
7.653169	3.02163e-21
7.652764	3.02921e-21
7.652358	3.0368e-21
7.651953	3.04441e-21
7.651547	3.05204e-21
7.651142	3.05969e-21
7.650736	3.06736e-21
7.650331	3.07505e-21
7.649925	3.08275e-21
7.649520	3.09048e-21
7.649114	3.09822e-21
7.648709	3.10599e-21
7.648303	3.11377e-21
7.647898	3.12158e-21
7.647492	3.1294e-21
7.647087	3.13724e-21
7.646681	3.14511e-21
7.646276	3.15299e-21
7.645870	3.16089e-21
7.645465	3.16881e-21
7.645059	3.17676e-21
7.644654	3.18472e-21
7.644248	3.1927e-21
7.643843	3.2007e-21
7.643437	3.20872e-21
7.643032	3.21676e-21
7.642626	3.22483e-21
7.642221	3.23291e-21
7.641815	3.24101e-21
7.641410	3.24913e-21
7.641004	3.25728e-21
7.640599	3.26544e-21
7.640193	3.27362e-21
7.639788	3.28183e-21
7.639382	3.29005e-21
7.638977	3.2983e-21
7.638571	3.30657e-21
7.638165	3.31485e-21
7.637760	3.32316e-21
7.637354	3.33149e-21
7.636949	3.33984e-21
7.636543	3.34821e-21
7.636138	3.3566e-21
7.635732	3.36501e-21
7.635327	3.37345e-21
7.634921	3.3819e-21
7.634516	3.39038e-21
7.634110	3.39888e-21
7.633705	3.40739e-21
7.633299	3.41593e-21
7.632894	3.4245e-21
7.632488	3.43308e-21
7.632083	3.44168e-21
7.631677	3.45031e-21
7.631272	3.45896e-21
7.630866	3.46762e-21
7.630461	3.47632e-21
7.630055	3.48503e-21
7.629650	3.49376e-21
7.629244	3.50252e-21
7.628839	3.5113e-21
7.628433	3.5201e-21
7.628028	3.52892e-21
7.627622	3.53776e-21
7.627217	3.54663e-21
7.626811	3.55552e-21
7.626406	3.56443e-21
7.626000	3.57336e-21
7.625595	3.58232e-21
7.625189	3.5913e-21
7.624784	3.6003e-21
7.624378	3.60932e-21
7.623973	3.61837e-21
7.623567	3.62744e-21
7.623162	3.63653e-21
7.622756	3.64564e-21
7.622351	3.65478e-21
7.621945	3.66394e-21
7.621539	3.67312e-21
7.621134	3.68233e-21
7.620728	3.69156e-21
7.620323	3.70081e-21
7.619917	3.71008e-21
7.619512	3.71938e-21
7.619106	3.7287e-21
7.618701	3.73805e-21
7.618295	3.74742e-21
7.617890	3.75681e-21
7.617484	3.76622e-21
7.617079	3.77566e-21
7.616673	3.78513e-21
7.616268	3.79461e-21
7.615862	3.80412e-21
7.615457	3.81366e-21
7.615051	3.82322e-21
7.614646	3.8328e-21
7.614240	3.8424e-21
7.613835	3.85203e-21
7.613429	3.86169e-21
7.613024	3.87137e-21
7.612618	3.88107e-21
7.612213	3.8908e-21
7.611807	3.90055e-21
7.611402	3.91032e-21
7.610996	3.92012e-21
7.610591	3.92995e-21
7.610185	3.9398e-21
7.609780	3.94967e-21
7.609374	3.95957e-21
7.608969	3.96949e-21
7.608563	3.97944e-21
7.608158	3.98942e-21
7.607752	3.99942e-21
7.607347	4.00944e-21
7.606941	4.01949e-21
7.606536	4.02956e-21
7.606130	4.03966e-21
7.605725	4.04979e-21
7.605319	4.05994e-21
7.604913	4.07011e-21
7.604508	4.08031e-21
7.604102	4.09054e-21
7.603697	4.10079e-21
7.603291	4.11107e-21
7.602886	4.12137e-21
7.602480	4.1317e-21
7.602075	4.14206e-21
7.601669	4.15244e-21
7.601264	4.16284e-21
7.600858	4.17328e-21
7.600453	4.18374e-21
7.600047	4.19422e-21
7.599642	4.20473e-21
7.599236	4.21527e-21
7.598831	4.22584e-21
7.598425	4.23643e-21
7.598020	4.24704e-21
7.597614	4.25769e-21
7.597209	4.26836e-21
7.596803	4.27906e-21
7.596398	4.28978e-21
7.595992	4.30053e-21
7.595587	4.31131e-21
7.595181	4.32212e-21
7.594776	4.33295e-21
7.594370	4.34381e-21
7.593965	4.3547e-21
7.593559	4.36561e-21
7.593154	4.37655e-21
7.592748	4.38752e-21
7.592343	4.39852e-21
7.591937	4.40954e-21
7.591532	4.42059e-21
7.591126	4.43167e-21
7.590721	4.44278e-21
7.590315	4.45391e-21
7.589910	4.46507e-21
7.589504	4.47627e-21
7.589099	4.48748e-21
7.588693	4.49873e-21
7.588287	4.51001e-21
7.587882	4.52131e-21
7.587476	4.53264e-21
7.587071	4.544e-21
7.586665	4.55539e-21
7.586260	4.56681e-21
7.585854	4.57825e-21
7.585449	4.58973e-21
7.585043	4.60123e-21
7.584638	4.61276e-21
7.584232	4.62432e-21
7.583827	4.63591e-21
7.583421	4.64753e-21
7.583016	4.65918e-21
7.582610	4.67086e-21
7.582205	4.68256e-21
7.581799	4.6943e-21
7.581394	4.70606e-21
7.580988	4.71786e-21
7.580583	4.72968e-21
7.580177	4.74154e-21
7.579772	4.75342e-21
7.579366	4.76533e-21
7.578961	4.77728e-21
7.578555	4.78925e-21
7.578150	4.80125e-21
7.577744	4.81328e-21
7.577339	4.82535e-21
7.576933	4.83744e-21
7.576528	4.84957e-21
7.576122	4.86172e-21
7.575717	4.8739e-21
7.575311	4.88612e-21
7.574906	4.89837e-21
7.574500	4.91064e-21
7.574095	4.92295e-21
7.573689	4.93529e-21
7.573284	4.94766e-21
7.572878	4.96006e-21
7.572472	4.97249e-21
7.572067	4.98495e-21
7.571661	4.99744e-21
7.571256	5.00997e-21
7.570850	5.02253e-21
7.570445	5.03511e-21
7.570039	5.04773e-21
7.569634	5.06038e-21
7.569228	5.07307e-21
7.568823	5.08578e-21
7.568417	5.09853e-21
7.568012	5.11131e-21
7.567606	5.12412e-21
7.567201	5.13696e-21
7.566795	5.14983e-21
7.566390	5.16274e-21
7.565984	5.17568e-21
7.565579	5.18865e-21
7.565173	5.20165e-21
7.564768	5.21469e-21
7.564362	5.22776e-21
7.563957	5.24086e-21
7.563551	5.254e-21
7.563146	5.26717e-21
7.562740	5.28037e-21
7.562335	5.2936e-21
7.561929	5.30687e-21
7.561524	5.32017e-21
7.561118	5.3335e-21
7.560713	5.34687e-21
7.560307	5.36027e-21
7.559902	5.3737e-21
7.559496	5.38717e-21
7.559091	5.40067e-21
7.558685	5.41421e-21
7.558280	5.42778e-21
7.557874	5.44138e-21
7.557469	5.45502e-21
7.557063	5.46869e-21
7.556658	5.4824e-21
7.556252	5.49614e-21
7.555846	5.50991e-21
7.555441	5.52372e-21
7.555035	5.53757e-21
7.554630	5.55144e-21
7.554224	5.56536e-21
7.553819	5.57931e-21
7.553413	5.59329e-21
7.553008	5.60731e-21
7.552602	5.62136e-21
7.552197	5.63545e-21
7.551791	5.64957e-21
7.551386	5.66373e-21
7.550980	5.67793e-21
7.550575	5.69216e-21
7.550169	5.70642e-21
7.549764	5.72073e-21
7.549358	5.73506e-21
7.548953	5.74944e-21
7.548547	5.76385e-21
7.548142	5.77829e-21
7.547736	5.79277e-21
7.547331	5.80729e-21
7.546925	5.82185e-21
7.546520	5.83644e-21
7.546114	5.85107e-21
7.545709	5.86573e-21
7.545303	5.88043e-21
7.544898	5.89517e-21
7.544492	5.90994e-21
7.544087	5.92476e-21
7.543681	5.9396e-21
7.543276	5.95449e-21
7.542870	5.96941e-21
7.542465	5.98438e-21
7.542059	5.99937e-21
7.541654	6.01441e-21
7.541248	6.02948e-21
7.540843	6.0446e-21
7.540437	6.05974e-21
7.540032	6.07493e-21
7.539626	6.09016e-21
7.539220	6.10542e-21
7.538815	6.12072e-21
7.538409	6.13606e-21
7.538004	6.15144e-21
7.537598	6.16686e-21
7.537193	6.18231e-21
7.536787	6.19781e-21
7.536382	6.21334e-21
7.535976	6.22891e-21
7.535571	6.24453e-21
7.535165	6.26018e-21
7.534760	6.27587e-21
7.534354	6.29159e-21
7.533949	6.30736e-21
7.533543	6.32317e-21
7.533138	6.33902e-21
7.532732	6.35491e-21
7.532327	6.37083e-21
7.531921	6.3868e-21
7.531516	6.40281e-21
7.531110	6.41885e-21
7.530705	6.43494e-21
7.530299	6.45107e-21
7.529894	6.46724e-21
7.529488	6.48345e-21
7.529083	6.49969e-21
7.528677	6.51598e-21
7.528272	6.53232e-21
7.527866	6.54869e-21
7.527461	6.5651e-21
7.527055	6.58155e-21
7.526650	6.59805e-21
7.526244	6.61459e-21
7.525839	6.63116e-21
7.525433	6.64778e-21
7.525028	6.66444e-21
7.524622	6.68115e-21
7.524217	6.69789e-21
7.523811	6.71468e-21
7.523406	6.73151e-21
7.523000	6.74838e-21
7.522594	6.76529e-21
7.522189	6.78225e-21
7.521783	6.79924e-21
7.521378	6.81629e-21
7.520972	6.83337e-21
7.520567	6.8505e-21
7.520161	6.86766e-21
7.519756	6.88488e-21
7.519350	6.90213e-21
7.518945	6.91943e-21
7.518539	6.93677e-21
7.518134	6.95416e-21
7.517728	6.97159e-21
7.517323	6.98906e-21
7.516917	7.00658e-21
7.516512	7.02414e-21
7.516106	7.04174e-21
7.515701	7.05939e-21
7.515295	7.07708e-21
7.514890	7.09482e-21
7.514484	7.1126e-21
7.514079	7.13043e-21
7.513673	7.1483e-21
7.513268	7.16621e-21
7.512862	7.18417e-21
7.512457	7.20218e-21
7.512051	7.22023e-21
7.511646	7.23832e-21
7.511240	7.25647e-21
7.510835	7.27465e-21
7.510429	7.29288e-21
7.510024	7.31116e-21
7.509618	7.32949e-21
7.509213	7.34786e-21
7.508807	7.36627e-21
7.508402	7.38473e-21
7.507996	7.40324e-21
7.507591	7.4218e-21
7.507185	7.4404e-21
7.506779	7.45904e-21
7.506374	7.47774e-21
7.505968	7.49648e-21
7.505563	7.51527e-21
7.505157	7.5341e-21
7.504752	7.55299e-21
7.504346	7.57192e-21
7.503941	7.59089e-21
7.503535	7.60992e-21
7.503130	7.62899e-21
7.502724	7.64811e-21
7.502319	7.66728e-21
7.501913	7.68649e-21
7.501508	7.70576e-21
7.501102	7.72507e-21
7.500697	7.74443e-21
7.500291	7.76384e-21
7.499886	7.7833e-21
7.499480	7.80281e-21
7.499075	7.82236e-21
7.498669	7.84197e-21
7.498264	7.86162e-21
7.497858	7.88133e-21
7.497453	7.90108e-21
7.497047	7.92088e-21
7.496642	7.94073e-21
7.496236	7.96063e-21
7.495831	7.98059e-21
7.495425	8.00059e-21
7.495020	8.02064e-21
7.494614	8.04074e-21
7.494209	8.06089e-21
7.493803	8.0811e-21
7.493398	8.10135e-21
7.492992	8.12165e-21
7.492587	8.14201e-21
7.492181	8.16241e-21
7.491776	8.18287e-21
7.491370	8.20338e-21
7.490965	8.22394e-21
7.490559	8.24455e-21
7.490153	8.26521e-21
7.489748	8.28593e-21
7.489342	8.3067e-21
7.488937	8.32751e-21
7.488531	8.34839e-21
7.488126	8.36931e-21
7.487720	8.39028e-21
7.487315	8.41131e-21
7.486909	8.43239e-21
7.486504	8.45353e-21
7.486098	8.47471e-21
7.485693	8.49595e-21
7.485287	8.51725e-21
7.484882	8.53859e-21
7.484476	8.55999e-21
7.484071	8.58145e-21
7.483665	8.60295e-21
7.483260	8.62452e-21
7.482854	8.64613e-21
7.482449	8.6678e-21
7.482043	8.68952e-21
7.481638	8.7113e-21
7.481232	8.73314e-21
7.480827	8.75502e-21
7.480421	8.77697e-21
7.480016	8.79896e-21
7.479610	8.82102e-21
7.479205	8.84312e-21
7.478799	8.86529e-21
7.478394	8.88751e-21
7.477988	8.90978e-21
7.477583	8.93211e-21
7.477177	8.9545e-21
7.476772	8.97694e-21
7.476366	8.99944e-21
7.475961	9.02199e-21
7.475555	9.0446e-21
7.475150	9.06727e-21
7.474744	9.09e-21
7.474339	9.11278e-21
7.473933	9.13562e-21
7.473527	9.15851e-21
7.473122	9.18147e-21
7.472716	9.20448e-21
7.472311	9.22755e-21
7.471905	9.25067e-21
7.471500	9.27386e-21
7.471094	9.2971e-21
7.470689	9.3204e-21
7.470283	9.34376e-21
7.469878	9.36718e-21
7.469472	9.39066e-21
7.469067	9.41419e-21
7.468661	9.43779e-21
7.468256	9.46144e-21
7.467850	9.48515e-21
7.467445	9.50893e-21
7.467039	9.53276e-21
7.466634	9.55665e-21
7.466228	9.5806e-21
7.465823	9.60461e-21
7.465417	9.62868e-21
7.465012	9.65282e-21
7.464606	9.67701e-21
7.464201	9.70126e-21
7.463795	9.72557e-21
7.463390	9.74995e-21
7.462984	9.77439e-21
7.462579	9.79888e-21
7.462173	9.82344e-21
7.461768	9.84806e-21
7.461362	9.87274e-21
7.460957	9.89749e-21
7.460551	9.92229e-21
7.460146	9.94716e-21
7.459740	9.97209e-21
7.459335	9.99708e-21
7.458929	1.00221e-20
7.458524	1.00473e-20
7.458118	1.00724e-20
7.457713	1.00977e-20
7.457307	1.0123e-20
7.456901	1.01484e-20
7.456496	1.01738e-20
7.456090	1.01993e-20
7.455685	1.02249e-20
7.455279	1.02505e-20
7.454874	1.02762e-20
7.454468	1.03019e-20
7.454063	1.03277e-20
7.453657	1.03536e-20
7.453252	1.03796e-20
7.452846	1.04056e-20
7.452441	1.04317e-20
7.452035	1.04578e-20
7.451630	1.0484e-20
7.451224	1.05103e-20
7.450819	1.05366e-20
7.450413	1.05631e-20
7.450008	1.05895e-20
7.449602	1.06161e-20
7.449197	1.06427e-20
7.448791	1.06693e-20
7.448386	1.06961e-20
7.447980	1.07229e-20
7.447575	1.07498e-20
7.447169	1.07767e-20
7.446764	1.08037e-20
7.446358	1.08308e-20
7.445953	1.08579e-20
7.445547	1.08852e-20
7.445142	1.09124e-20
7.444736	1.09398e-20
7.444331	1.09672e-20
7.443925	1.09947e-20
7.443520	1.10222e-20
7.443114	1.10499e-20
7.442709	1.10776e-20
7.442303	1.11053e-20
7.441898	1.11332e-20
7.441492	1.11611e-20
7.441086	1.1189e-20
7.440681	1.12171e-20
7.440275	1.12452e-20
7.439870	1.12734e-20
7.439464	1.13016e-20
7.439059	1.133e-20
7.438653	1.13583e-20
7.438248	1.13868e-20
7.437842	1.14154e-20
7.437437	1.1444e-20
7.437031	1.14726e-20
7.436626	1.15014e-20
7.436220	1.15302e-20
7.435815	1.15591e-20
7.435409	1.15881e-20
7.435004	1.16171e-20
7.434598	1.16463e-20
7.434193	1.16754e-20
7.433787	1.17047e-20
7.433382	1.1734e-20
7.432976	1.17634e-20
7.432571	1.17929e-20
7.432165	1.18225e-20
7.431760	1.18521e-20
7.431354	1.18818e-20
7.430949	1.19116e-20
7.430543	1.19415e-20
7.430138	1.19714e-20
7.429732	1.20014e-20
7.429327	1.20315e-20
7.428921	1.20616e-20
7.428516	1.20918e-20
7.428110	1.21221e-20
7.427705	1.21525e-20
7.427299	1.2183e-20
7.426894	1.22135e-20
7.426488	1.22441e-20
7.426083	1.22748e-20
7.425677	1.23056e-20
7.425272	1.23364e-20
7.424866	1.23673e-20
7.424460	1.23983e-20
7.424055	1.24294e-20
7.423649	1.24606e-20
7.423244	1.24918e-20
7.422838	1.25231e-20
7.422433	1.25545e-20
7.422027	1.2586e-20
7.421622	1.26175e-20
7.421216	1.26491e-20
7.420811	1.26808e-20
7.420405	1.27126e-20
7.420000	1.27445e-20
7.419594	1.27764e-20
7.419189	1.28084e-20
7.418783	1.28405e-20
7.418378	1.28727e-20
7.417972	1.2905e-20
7.417567	1.29373e-20
7.417161	1.29697e-20
7.416756	1.30022e-20
7.416350	1.30348e-20
7.415945	1.30675e-20
7.415539	1.31003e-20
7.415134	1.31331e-20
7.414728	1.3166e-20
7.414323	1.3199e-20
7.413917	1.32321e-20
7.413512	1.32652e-20
7.413106	1.32985e-20
7.412701	1.33318e-20
7.412295	1.33652e-20
7.411890	1.33987e-20
7.411484	1.34323e-20
7.411079	1.3466e-20
7.410673	1.34997e-20
7.410268	1.35336e-20
7.409862	1.35675e-20
7.409457	1.36015e-20
7.409051	1.36356e-20
7.408646	1.36697e-20
7.408240	1.3704e-20
7.407834	1.37383e-20
7.407429	1.37728e-20
7.407023	1.38073e-20
7.406618	1.38419e-20
7.406212	1.38766e-20
7.405807	1.39114e-20
7.405401	1.39462e-20
7.404996	1.39812e-20
7.404590	1.40162e-20
7.404185	1.40514e-20
7.403779	1.40866e-20
7.403374	1.41219e-20
7.402968	1.41573e-20
7.402563	1.41928e-20
7.402157	1.42283e-20
7.401752	1.4264e-20
7.401346	1.42997e-20
7.400941	1.43356e-20
7.400535	1.43715e-20
7.400130	1.44075e-20
7.399724	1.44436e-20
7.399319	1.44798e-20
7.398913	1.45161e-20
7.398508	1.45525e-20
7.398102	1.4589e-20
7.397697	1.46255e-20
7.397291	1.46622e-20
7.396886	1.46989e-20
7.396480	1.47358e-20
7.396075	1.47727e-20
7.395669	1.48097e-20
7.395264	1.48469e-20
7.394858	1.48841e-20
7.394453	1.49214e-20
7.394047	1.49588e-20
7.393642	1.49963e-20
7.393236	1.50338e-20
7.392831	1.50715e-20
7.392425	1.51093e-20
7.392019	1.51472e-20
7.391614	1.51851e-20
7.391208	1.52232e-20
7.390803	1.52613e-20
7.390397	1.52996e-20
7.389992	1.53379e-20
7.389586	1.53764e-20
7.389181	1.54149e-20
7.388775	1.54535e-20
7.388370	1.54923e-20
7.387964	1.55311e-20
7.387559	1.557e-20
7.387153	1.5609e-20
7.386748	1.56482e-20
7.386342	1.56874e-20
7.385937	1.57267e-20
7.385531	1.57661e-20
7.385126	1.58056e-20
7.384720	1.58452e-20
7.384315	1.5885e-20
7.383909	1.59248e-20
7.383504	1.59647e-20
7.383098	1.60047e-20
7.382693	1.60448e-20
7.382287	1.6085e-20
7.381882	1.61253e-20
7.381476	1.61657e-20
7.381071	1.62063e-20
7.380665	1.62469e-20
7.380260	1.62876e-20
7.379854	1.63284e-20
7.379449	1.63693e-20
7.379043	1.64104e-20
7.378638	1.64515e-20
7.378232	1.64927e-20
7.377827	1.65341e-20
7.377421	1.65755e-20
7.377016	1.6617e-20
7.376610	1.66587e-20
7.376205	1.67004e-20
7.375799	1.67423e-20
7.375393	1.67843e-20
7.374988	1.68263e-20
7.374582	1.68685e-20
7.374177	1.69108e-20
7.373771	1.69531e-20
7.373366	1.69956e-20
7.372960	1.70382e-20
7.372555	1.70809e-20
7.372149	1.71237e-20
7.371744	1.71667e-20
7.371338	1.72097e-20
7.370933	1.72528e-20
7.370527	1.72961e-20
7.370122	1.73394e-20
7.369716	1.73829e-20
7.369311	1.74264e-20
7.368905	1.74701e-20
7.368500	1.75139e-20
7.368094	1.75578e-20
7.367689	1.76018e-20
7.367283	1.76459e-20
7.366878	1.76901e-20
7.366472	1.77345e-20
7.366067	1.77789e-20
7.365661	1.78235e-20
7.365256	1.78681e-20
7.364850	1.79129e-20
7.364445	1.79578e-20
7.364039	1.80028e-20
7.363634	1.80479e-20
7.363228	1.80932e-20
7.362823	1.81385e-20
7.362417	1.8184e-20
7.362012	1.82296e-20
7.361606	1.82752e-20
7.361201	1.8321e-20
7.360795	1.8367e-20
7.360390	1.8413e-20
7.359984	1.84591e-20
7.359579	1.85054e-20
7.359173	1.85518e-20
7.358767	1.85983e-20
7.358362	1.86449e-20
7.357956	1.86916e-20
7.357551	1.87385e-20
7.357145	1.87854e-20
7.356740	1.88325e-20
7.356334	1.88797e-20
7.355929	1.8927e-20
7.355523	1.89745e-20
7.355118	1.9022e-20
7.354712	1.90697e-20
7.354307	1.91175e-20
7.353901	1.91654e-20
7.353496	1.92134e-20
7.353090	1.92616e-20
7.352685	1.93099e-20
7.352279	1.93583e-20
7.351874	1.94068e-20
7.351468	1.94554e-20
7.351063	1.95042e-20
7.350657	1.95531e-20
7.350252	1.96021e-20
7.349846	1.96512e-20
7.349441	1.97004e-20
7.349035	1.97498e-20
7.348630	1.97993e-20
7.348224	1.98489e-20
7.347819	1.98987e-20
7.347413	1.99486e-20
7.347008	1.99986e-20
7.346602	2.00487e-20
7.346197	2.00989e-20
7.345791	2.01493e-20
7.345386	2.01998e-20
7.344980	2.02504e-20
7.344575	2.03012e-20
7.344169	2.03521e-20
7.343764	2.04031e-20
7.343358	2.04542e-20
7.342953	2.05055e-20
7.342547	2.05569e-20
7.342141	2.06084e-20
7.341736	2.066e-20
7.341330	2.07118e-20
7.340925	2.07637e-20
7.340519	2.08158e-20
7.340114	2.08679e-20
7.339708	2.09202e-20
7.339303	2.09727e-20
7.338897	2.10252e-20
7.338492	2.10779e-20
7.338086	2.11307e-20
7.337681	2.11837e-20
7.337275	2.12368e-20
7.336870	2.129e-20
7.336464	2.13434e-20
7.336059	2.13969e-20
7.335653	2.14505e-20
7.335248	2.15043e-20
7.334842	2.15582e-20
7.334437	2.16122e-20
7.334031	2.16663e-20
7.333626	2.17206e-20
7.333220	2.17751e-20
7.332815	2.18297e-20
7.332409	2.18844e-20
7.332004	2.19392e-20
7.331598	2.19942e-20
7.331193	2.20493e-20
7.330787	2.21046e-20
7.330382	2.216e-20
7.329976	2.22155e-20
7.329571	2.22712e-20
7.329165	2.2327e-20
7.328760	2.2383e-20
7.328354	2.24391e-20
7.327949	2.24953e-20
7.327543	2.25517e-20
7.327138	2.26082e-20
7.326732	2.26649e-20
7.326326	2.27217e-20
7.325921	2.27786e-20
7.325515	2.28357e-20
7.325110	2.2893e-20
7.324704	2.29503e-20
7.324299	2.30078e-20
7.323893	2.30655e-20
7.323488	2.31233e-20
7.323082	2.31813e-20
7.322677	2.32394e-20
7.322271	2.32976e-20
7.321866	2.3356e-20
7.321460	2.34145e-20
7.321055	2.34732e-20
7.320649	2.35321e-20
7.320244	2.3591e-20
7.319838	2.36502e-20
7.319433	2.37094e-20
7.319027	2.37689e-20
7.318622	2.38284e-20
7.318216	2.38881e-20
7.317811	2.3948e-20
7.317405	2.4008e-20
7.317000	2.40682e-20
7.316594	2.41285e-20
7.316189	2.4189e-20
7.315783	2.42496e-20
7.315378	2.43104e-20
7.314972	2.43713e-20
7.314567	2.44324e-20
7.314161	2.44936e-20
7.313756	2.4555e-20
7.313350	2.46166e-20
7.312945	2.46783e-20
7.312539	2.47401e-20
7.312134	2.48021e-20
7.311728	2.48643e-20
7.311323	2.49266e-20
7.310917	2.49891e-20
7.310512	2.50517e-20
7.310106	2.51145e-20
7.309700	2.51774e-20
7.309295	2.52405e-20
7.308889	2.53038e-20
7.308484	2.53672e-20
7.308078	2.54308e-20
7.307673	2.54945e-20
7.307267	2.55584e-20
7.306862	2.56225e-20
7.306456	2.56867e-20
7.306051	2.57511e-20
7.305645	2.58156e-20
7.305240	2.58803e-20
7.304834	2.59452e-20
7.304429	2.60102e-20
7.304023	2.60754e-20
7.303618	2.61407e-20
7.303212	2.62063e-20
7.302807	2.62719e-20
7.302401	2.63378e-20
7.301996	2.64038e-20
7.301590	2.647e-20
7.301185	2.65363e-20
7.300779	2.66028e-20
7.300374	2.66695e-20
7.299968	2.67363e-20
7.299563	2.68033e-20
7.299157	2.68705e-20
7.298752	2.69379e-20
7.298346	2.70054e-20
7.297941	2.7073e-20
7.297535	2.71409e-20
7.297130	2.72089e-20
7.296724	2.72771e-20
7.296319	2.73455e-20
7.295913	2.7414e-20
7.295508	2.74827e-20
7.295102	2.75516e-20
7.294697	2.76207e-20
7.294291	2.76899e-20
7.293886	2.77593e-20
7.293480	2.78288e-20
7.293074	2.78986e-20
7.292669	2.79685e-20
7.292263	2.80386e-20
7.291858	2.81089e-20
7.291452	2.81793e-20
7.291047	2.825e-20
7.290641	2.83208e-20
7.290236	2.83917e-20
7.289830	2.84629e-20
7.289425	2.85342e-20
7.289019	2.86057e-20
7.288614	2.86774e-20
7.288208	2.87493e-20
7.287803	2.88214e-20
7.287397	2.88936e-20
7.286992	2.8966e-20
7.286586	2.90386e-20
7.286181	2.91114e-20
7.285775	2.91843e-20
7.285370	2.92575e-20
7.284964	2.93308e-20
7.284559	2.94043e-20
7.284153	2.9478e-20
7.283748	2.95519e-20
7.283342	2.9626e-20
7.282937	2.97002e-20
7.282531	2.97747e-20
7.282126	2.98493e-20
7.281720	2.99241e-20
7.281315	2.99991e-20
7.280909	3.00743e-20
7.280504	3.01496e-20
7.280098	3.02252e-20
7.279693	3.0301e-20
7.279287	3.03769e-20
7.278882	3.0453e-20
7.278476	3.05294e-20
7.278071	3.06059e-20
7.277665	3.06826e-20
7.277260	3.07595e-20
7.276854	3.08366e-20
7.276448	3.09139e-20
7.276043	3.09913e-20
7.275637	3.1069e-20
7.275232	3.11469e-20
7.274826	3.12249e-20
7.274421	3.13032e-20
7.274015	3.13817e-20
7.273610	3.14603e-20
7.273204	3.15391e-20
7.272799	3.16182e-20
7.272393	3.16974e-20
7.271988	3.17769e-20
7.271582	3.18565e-20
7.271177	3.19364e-20
7.270771	3.20164e-20
7.270366	3.20966e-20
7.269960	3.21771e-20
7.269555	3.22577e-20
7.269149	3.23386e-20
7.268744	3.24196e-20
7.268338	3.25009e-20
7.267933	3.25823e-20
7.267527	3.2664e-20
7.267122	3.27459e-20
7.266716	3.28279e-20
7.266311	3.29102e-20
7.265905	3.29927e-20
7.265500	3.30754e-20
7.265094	3.31583e-20
7.264689	3.32414e-20
7.264283	3.33247e-20
7.263878	3.34082e-20
7.263472	3.34919e-20
7.263067	3.35759e-20
7.262661	3.366e-20
7.262256	3.37444e-20
7.261850	3.3829e-20
7.261445	3.39137e-20
7.261039	3.39987e-20
7.260633	3.40839e-20
7.260228	3.41694e-20
7.259822	3.4255e-20
7.259417	3.43409e-20
7.259011	3.44269e-20
7.258606	3.45132e-20
7.258200	3.45997e-20
7.257795	3.46864e-20
7.257389	3.47734e-20
7.256984	3.48605e-20
7.256578	3.49479e-20
7.256173	3.50355e-20
7.255767	3.51233e-20
7.255362	3.52113e-20
7.254956	3.52996e-20
7.254551	3.5388e-20
7.254145	3.54767e-20
7.253740	3.55656e-20
7.253334	3.56548e-20
7.252929	3.57441e-20
7.252523	3.58337e-20
7.252118	3.59235e-20
7.251712	3.60136e-20
7.251307	3.61038e-20
7.250901	3.61943e-20
7.250496	3.6285e-20
7.250090	3.6376e-20
7.249685	3.64671e-20
7.249279	3.65585e-20
7.248874	3.66501e-20
7.248468	3.6742e-20
7.248063	3.68341e-20
7.247657	3.69264e-20
7.247252	3.70189e-20
7.246846	3.71117e-20
7.246441	3.72047e-20
7.246035	3.7298e-20
7.245630	3.73915e-20
7.245224	3.74852e-20
7.244819	3.75791e-20
7.244413	3.76733e-20
7.244007	3.77677e-20
7.243602	3.78624e-20
7.243196	3.79573e-20
7.242791	3.80524e-20
7.242385	3.81478e-20
7.241980	3.82434e-20
7.241574	3.83392e-20
7.241169	3.84353e-20
7.240763	3.85316e-20
7.240358	3.86282e-20
7.239952	3.8725e-20
7.239547	3.88221e-20
7.239141	3.89194e-20
7.238736	3.90169e-20
7.238330	3.91147e-20
7.237925	3.92127e-20
7.237519	3.9311e-20
7.237114	3.94095e-20
7.236708	3.95083e-20
7.236303	3.96073e-20
7.235897	3.97066e-20
7.235492	3.98061e-20
7.235086	3.99059e-20
7.234681	4.00059e-20
7.234275	4.01062e-20
7.233870	4.02067e-20
7.233464	4.03074e-20
7.233059	4.04085e-20
7.232653	4.05097e-20
7.232248	4.06113e-20
7.231842	4.07131e-20
7.231437	4.08151e-20
7.231031	4.09174e-20
7.230626	4.10199e-20
7.230220	4.11227e-20
7.229815	4.12258e-20
7.229409	4.13291e-20
7.229004	4.14327e-20
7.228598	4.15366e-20
7.228193	4.16407e-20
7.227787	4.1745e-20
7.227381	4.18496e-20
7.226976	4.19545e-20
7.226570	4.20597e-20
7.226165	4.21651e-20
7.225759	4.22708e-20
7.225354	4.23767e-20
7.224948	4.24829e-20
7.224543	4.25894e-20
7.224137	4.26961e-20
7.223732	4.28031e-20
7.223326	4.29104e-20
7.222921	4.3018e-20
7.222515	4.31258e-20
7.222110	4.32339e-20
7.221704	4.33422e-20
7.221299	4.34508e-20
7.220893	4.35597e-20
7.220488	4.36689e-20
7.220082	4.37784e-20
7.219677	4.38881e-20
7.219271	4.39981e-20
7.218866	4.41083e-20
7.218460	4.42189e-20
7.218055	4.43297e-20
7.217649	4.44408e-20
7.217244	4.45522e-20
7.216838	4.46639e-20
7.216433	4.47758e-20
7.216027	4.4888e-20
7.215622	4.50005e-20
7.215216	4.51133e-20
7.214811	4.52264e-20
7.214405	4.53397e-20
7.214000	4.54533e-20
7.213594	4.55673e-20
7.213189	4.56815e-20
7.212783	4.5796e-20
7.212378	4.59107e-20
7.211972	4.60258e-20
7.211566	4.61412e-20
7.211161	4.62568e-20
7.210755	4.63727e-20
7.210350	4.64889e-20
7.209944	4.66055e-20
7.209539	4.67223e-20
7.209133	4.68394e-20
7.208728	4.69568e-20
7.208322	4.70744e-20
7.207917	4.71924e-20
7.207511	4.73107e-20
7.207106	4.74293e-20
7.206700	4.75481e-20
7.206295	4.76673e-20
7.205889	4.77868e-20
7.205484	4.79065e-20
7.205078	4.80266e-20
7.204673	4.8147e-20
7.204267	4.82676e-20
7.203862	4.83886e-20
7.203456	4.85099e-20
7.203051	4.86315e-20
7.202645	4.87534e-20
7.202240	4.88755e-20
7.201834	4.8998e-20
7.201429	4.91208e-20
7.201023	4.9244e-20
7.200618	4.93674e-20
7.200212	4.94911e-20
7.199807	4.96151e-20
7.199401	4.97395e-20
7.198996	4.98641e-20
7.198590	4.99891e-20
7.198185	5.01144e-20
7.197779	5.024e-20
7.197374	5.03659e-20
7.196968	5.04921e-20
7.196563	5.06187e-20
7.196157	5.07456e-20
7.195752	5.08727e-20
7.195346	5.10002e-20
7.194940	5.11281e-20
7.194535	5.12562e-20
7.194129	5.13847e-20
7.193724	5.15134e-20
7.193318	5.16426e-20
7.192913	5.1772e-20
7.192507	5.19017e-20
7.192102	5.20318e-20
7.191696	5.21622e-20
7.191291	5.2293e-20
7.190885	5.2424e-20
7.190480	5.25554e-20
7.190074	5.26871e-20
7.189669	5.28192e-20
7.189263	5.29515e-20
7.188858	5.30843e-20
7.188452	5.32173e-20
7.188047	5.33507e-20
7.187641	5.34844e-20
7.187236	5.36184e-20
7.186830	5.37528e-20
7.186425	5.38875e-20
7.186019	5.40226e-20
7.185614	5.4158e-20
7.185208	5.42937e-20
7.184803	5.44298e-20
7.184397	5.45662e-20
7.183992	5.4703e-20
7.183586	5.48401e-20
7.183181	5.49775e-20
7.182775	5.51153e-20
7.182370	5.52534e-20
7.181964	5.53919e-20
7.181559	5.55307e-20
7.181153	5.56699e-20
7.180748	5.58094e-20
7.180342	5.59493e-20
7.179937	5.60895e-20
7.179531	5.62301e-20
7.179126	5.6371e-20
7.178720	5.65123e-20
7.178314	5.6654e-20
7.177909	5.67959e-20
7.177503	5.69383e-20
7.177098	5.7081e-20
7.176692	5.72241e-20
7.176287	5.73675e-20
7.175881	5.75112e-20
7.175476	5.76554e-20
7.175070	5.77999e-20
7.174665	5.79447e-20
7.174259	5.809e-20
7.173854	5.82356e-20
7.173448	5.83815e-20
7.173043	5.85278e-20
7.172637	5.86745e-20
7.172232	5.88216e-20
7.171826	5.8969e-20
7.171421	5.91168e-20
7.171015	5.9265e-20
7.170610	5.94135e-20
7.170204	5.95624e-20
7.169799	5.97117e-20
7.169393	5.98613e-20
7.168988	6.00114e-20
7.168582	6.01618e-20
7.168177	6.03125e-20
7.167771	6.04637e-20
7.167366	6.06152e-20
7.166960	6.07672e-20
7.166555	6.09194e-20
7.166149	6.10721e-20
7.165744	6.12252e-20
7.165338	6.13786e-20
7.164933	6.15325e-20
7.164527	6.16867e-20
7.164122	6.18413e-20
7.163716	6.19963e-20
7.163311	6.21517e-20
7.162905	6.23074e-20
7.162500	6.24636e-20
7.162094	6.26201e-20
7.161688	6.27771e-20
7.161283	6.29344e-20
7.160877	6.30921e-20
7.160472	6.32503e-20
7.160066	6.34088e-20
7.159661	6.35677e-20
7.159255	6.3727e-20
7.158850	6.38867e-20
7.158444	6.40469e-20
7.158039	6.42074e-20
7.157633	6.43683e-20
7.157228	6.45296e-20
7.156822	6.46914e-20
7.156417	6.48535e-20
7.156011	6.5016e-20
7.155606	6.5179e-20
7.155200	6.53423e-20
7.154795	6.55061e-20
7.154389	6.56703e-20
7.153984	6.58349e-20
7.153578	6.59999e-20
7.153173	6.61653e-20
7.152767	6.63311e-20
7.152362	6.64973e-20
7.151956	6.6664e-20
7.151551	6.68311e-20
7.151145	6.69986e-20
7.150740	6.71665e-20
7.150334	6.73348e-20
7.149929	6.75036e-20
7.149523	6.76728e-20
7.149118	6.78424e-20
7.148712	6.80124e-20
7.148307	6.81829e-20
7.147901	6.83538e-20
7.147496	6.85251e-20
7.147090	6.86968e-20
7.146685	6.8869e-20
7.146279	6.90416e-20
7.145873	6.92146e-20
7.145468	6.93881e-20
7.145062	6.9562e-20
7.144657	6.97363e-20
7.144251	6.99111e-20
7.143846	7.00863e-20
7.143440	7.0262e-20
7.143035	7.04381e-20
7.142629	7.06146e-20
7.142224	7.07916e-20
7.141818	7.0969e-20
7.141413	7.11469e-20
7.141007	7.13252e-20
7.140602	7.1504e-20
7.140196	7.16832e-20
7.139791	7.18628e-20
7.139385	7.20429e-20
7.138980	7.22235e-20
7.138574	7.24045e-20
7.138169	7.2586e-20
7.137763	7.27679e-20
7.137358	7.29503e-20
7.136952	7.31331e-20
7.136547	7.33164e-20
7.136141	7.35001e-20
7.135736	7.36843e-20
7.135330	7.3869e-20
7.134925	7.40541e-20
7.134519	7.42397e-20
7.134114	7.44258e-20
7.133708	7.46123e-20
7.133303	7.47993e-20
7.132897	7.49868e-20
7.132492	7.51747e-20
7.132086	7.53632e-20
7.131681	7.5552e-20
7.131275	7.57414e-20
7.130870	7.59312e-20
7.130464	7.61215e-20
7.130059	7.63123e-20
7.129653	7.65036e-20
7.129247	7.66953e-20
7.128842	7.68875e-20
7.128436	7.70802e-20
7.128031	7.72734e-20
7.127625	7.74671e-20
7.127220	7.76612e-20
7.126814	7.78559e-20
7.126409	7.8051e-20
7.126003	7.82466e-20
7.125598	7.84427e-20
7.125192	7.86393e-20
7.124787	7.88364e-20
7.124381	7.9034e-20
7.123976	7.92321e-20
7.123570	7.94306e-20
7.123165	7.96297e-20
7.122759	7.98293e-20
7.122354	8.00294e-20
7.121948	8.02299e-20
7.121543	8.0431e-20
7.121137	8.06326e-20
7.120732	8.08347e-20
7.120326	8.10373e-20
7.119921	8.12404e-20
7.119515	8.1444e-20
7.119110	8.16481e-20
7.118704	8.18527e-20
7.118299	8.20579e-20
7.117893	8.22635e-20
7.117488	8.24697e-20
7.117082	8.26764e-20
7.116677	8.28836e-20
7.116271	8.30913e-20
7.115866	8.32996e-20
7.115460	8.35084e-20
7.115055	8.37177e-20
7.114649	8.39275e-20
7.114244	8.41378e-20
7.113838	8.43487e-20
7.113433	8.45601e-20
7.113027	8.4772e-20
7.112621	8.49845e-20
7.112216	8.51975e-20
7.111810	8.5411e-20
7.111405	8.56251e-20
7.110999	8.58397e-20
7.110594	8.60548e-20
7.110188	8.62705e-20
7.109783	8.64867e-20
7.109377	8.67034e-20
7.108972	8.69208e-20
7.108566	8.71386e-20
7.108161	8.7357e-20
7.107755	8.75759e-20
7.107350	8.77954e-20
7.106944	8.80155e-20
7.106539	8.8236e-20
7.106133	8.84572e-20
7.105728	8.86789e-20
7.105322	8.89011e-20
7.104917	8.91239e-20
7.104511	8.93473e-20
7.104106	8.95712e-20
7.103700	8.97957e-20
7.103295	9.00208e-20
7.102889	9.02464e-20
7.102484	9.04726e-20
7.102078	9.06993e-20
7.101673	9.09266e-20
7.101267	9.11545e-20
7.100862	9.1383e-20
7.100456	9.1612e-20
7.100051	9.18416e-20
7.099645	9.20718e-20
7.099240	9.23026e-20
7.098834	9.25339e-20
7.098429	9.27658e-20
7.098023	9.29983e-20
7.097618	9.32314e-20
7.097212	9.3465e-20
7.096807	9.36993e-20
7.096401	9.39341e-20
7.095995	9.41696e-20
7.095590	9.44056e-20
7.095184	9.46422e-20
7.094779	9.48794e-20
7.094373	9.51172e-20
7.093968	9.53556e-20
7.093562	9.55945e-20
7.093157	9.58341e-20
7.092751	9.60743e-20
7.092346	9.63151e-20
7.091940	9.65565e-20
7.091535	9.67985e-20
7.091129	9.70411e-20
7.090724	9.72843e-20
7.090318	9.75281e-20
7.089913	9.77725e-20
7.089507	9.80176e-20
7.089102	9.82633e-20
7.088696	9.85095e-20
7.088291	9.87564e-20
7.087885	9.90039e-20
7.087480	9.92521e-20
7.087074	9.95008e-20
7.086669	9.97502e-20
7.086263	1e-19
7.085858	1.00251e-19
7.085452	1.00502e-19
7.085047	1.00754e-19
7.084641	1.01006e-19
7.084236	1.0126e-19
7.083830	1.01513e-19
7.083425	1.01768e-19
7.083019	1.02023e-19
7.082614	1.02279e-19
7.082208	1.02535e-19
7.081803	1.02792e-19
7.081397	1.0305e-19
7.080992	1.03308e-19
7.080586	1.03567e-19
7.080180	1.03826e-19
7.079775	1.04086e-19
7.079369	1.04347e-19
7.078964	1.04609e-19
7.078558	1.04871e-19
7.078153	1.05134e-19
7.077747	1.05397e-19
7.077342	1.05662e-19
7.076936	1.05926e-19
7.076531	1.06192e-19
7.076125	1.06458e-19
7.075720	1.06725e-19
7.075314	1.06992e-19
7.074909	1.0726e-19
7.074503	1.07529e-19
7.074098	1.07799e-19
7.073692	1.08069e-19
7.073287	1.0834e-19
7.072881	1.08611e-19
7.072476	1.08883e-19
7.072070	1.09156e-19
7.071665	1.0943e-19
7.071259	1.09704e-19
7.070854	1.09979e-19
7.070448	1.10255e-19
7.070043	1.10531e-19
7.069637	1.10808e-19
7.069232	1.11086e-19
7.068826	1.11364e-19
7.068421	1.11643e-19
7.068015	1.11923e-19
7.067610	1.12204e-19
7.067204	1.12485e-19
7.066799	1.12767e-19
7.066393	1.13049e-19
7.065988	1.13333e-19
7.065582	1.13617e-19
7.065177	1.13902e-19
7.064771	1.14187e-19
7.064366	1.14473e-19
7.063960	1.1476e-19
7.063554	1.15048e-19
7.063149	1.15336e-19
7.062743	1.15625e-19
7.062338	1.15915e-19
7.061932	1.16205e-19
7.061527	1.16497e-19
7.061121	1.16789e-19
7.060716	1.17081e-19
7.060310	1.17375e-19
7.059905	1.17669e-19
7.059499	1.17964e-19
7.059094	1.1826e-19
7.058688	1.18556e-19
7.058283	1.18853e-19
7.057877	1.19151e-19
7.057472	1.1945e-19
7.057066	1.19749e-19
7.056661	1.20049e-19
7.056255	1.2035e-19
7.055850	1.20652e-19
7.055444	1.20954e-19
7.055039	1.21257e-19
7.054633	1.21561e-19
7.054228	1.21866e-19
7.053822	1.22171e-19
7.053417	1.22477e-19
7.053011	1.22784e-19
7.052606	1.23092e-19
7.052200	1.234e-19
7.051795	1.2371e-19
7.051389	1.2402e-19
7.050984	1.24331e-19
7.050578	1.24642e-19
7.050173	1.24955e-19
7.049767	1.25268e-19
7.049362	1.25582e-19
7.048956	1.25896e-19
7.048551	1.26212e-19
7.048145	1.26528e-19
7.047740	1.26845e-19
7.047334	1.27163e-19
7.046928	1.27482e-19
7.046523	1.27802e-19
7.046117	1.28122e-19
7.045712	1.28443e-19
7.045306	1.28765e-19
7.044901	1.29088e-19
7.044495	1.29411e-19
7.044090	1.29735e-19
7.043684	1.30061e-19
7.043279	1.30387e-19
7.042873	1.30713e-19
7.042468	1.31041e-19
7.042062	1.31369e-19
7.041657	1.31699e-19
7.041251	1.32029e-19
7.040846	1.3236e-19
7.040440	1.32691e-19
7.040035	1.33024e-19
7.039629	1.33357e-19
7.039224	1.33692e-19
7.038818	1.34027e-19
7.038413	1.34362e-19
7.038007	1.34699e-19
7.037602	1.35037e-19
7.037196	1.35375e-19
7.036791	1.35715e-19
7.036385	1.36055e-19
7.035980	1.36396e-19
7.035574	1.36738e-19
7.035169	1.3708e-19
7.034763	1.37424e-19
7.034358	1.37768e-19
7.033952	1.38113e-19
7.033547	1.3846e-19
7.033141	1.38807e-19
7.032736	1.39155e-19
7.032330	1.39503e-19
7.031925	1.39853e-19
7.031519	1.40203e-19
7.031114	1.40555e-19
7.030708	1.40907e-19
7.030302	1.4126e-19
7.029897	1.41614e-19
7.029491	1.41969e-19
7.029086	1.42325e-19
7.028680	1.42682e-19
7.028275	1.43039e-19
7.027869	1.43398e-19
7.027464	1.43757e-19
7.027058	1.44117e-19
7.026653	1.44479e-19
7.026247	1.44841e-19
7.025842	1.45204e-19
7.025436	1.45568e-19
7.025031	1.45933e-19
7.024625	1.46298e-19
7.024220	1.46665e-19
7.023814	1.47033e-19
7.023409	1.47401e-19
7.023003	1.4777e-19
7.022598	1.48141e-19
7.022192	1.48512e-19
7.021787	1.48884e-19
7.021381	1.49257e-19
7.020976	1.49632e-19
7.020570	1.50007e-19
7.020165	1.50382e-19
7.019759	1.50759e-19
7.019354	1.51137e-19
7.018948	1.51516e-19
7.018543	1.51896e-19
7.018137	1.52276e-19
7.017732	1.52658e-19
7.017326	1.53041e-19
7.016921	1.53424e-19
7.016515	1.53809e-19
7.016110	1.54194e-19
7.015704	1.54581e-19
7.015299	1.54968e-19
7.014893	1.55357e-19
7.014487	1.55746e-19
7.014082	1.56136e-19
7.013676	1.56528e-19
7.013271	1.5692e-19
7.012865	1.57313e-19
7.012460	1.57707e-19
7.012054	1.58103e-19
7.011649	1.58499e-19
7.011243	1.58896e-19
7.010838	1.59294e-19
7.010432	1.59694e-19
7.010027	1.60094e-19
7.009621	1.60495e-19
7.009216	1.60897e-19
7.008810	1.61301e-19
7.008405	1.61705e-19
7.007999	1.6211e-19
7.007594	1.62516e-19
7.007188	1.62924e-19
7.006783	1.63332e-19
7.006377	1.63741e-19
7.005972	1.64152e-19
7.005566	1.64563e-19
7.005161	1.64976e-19
7.004755	1.65389e-19
7.004350	1.65804e-19
7.003944	1.66219e-19
7.003539	1.66636e-19
7.003133	1.67053e-19
7.002728	1.67472e-19
7.002322	1.67892e-19
7.001917	1.68313e-19
7.001511	1.68734e-19
7.001106	1.69157e-19
7.000700	1.69581e-19
7.000295	1.70006e-19
6.999889	1.70432e-19
6.999484	1.7086e-19
6.999078	1.71288e-19
6.998673	1.71717e-19
6.998267	1.72147e-19
6.997861	1.72579e-19
6.997456	1.73011e-19
6.997050	1.73445e-19
6.996645	1.7388e-19
6.996239	1.74315e-19
6.995834	1.74752e-19
6.995428	1.7519e-19
6.995023	1.75629e-19
6.994617	1.7607e-19
6.994212	1.76511e-19
6.993806	1.76953e-19
6.993401	1.77397e-19
6.992995	1.77841e-19
6.992590	1.78287e-19
6.992184	1.78734e-19
6.991779	1.79182e-19
6.991373	1.79631e-19
6.990968	1.80081e-19
6.990562	1.80532e-19
6.990157	1.80985e-19
6.989751	1.81438e-19
6.989346	1.81893e-19
6.988940	1.82349e-19
6.988535	1.82806e-19
6.988129	1.83264e-19
6.987724	1.83724e-19
6.987318	1.84184e-19
6.986913	1.84646e-19
6.986507	1.85108e-19
6.986102	1.85572e-19
6.985696	1.86037e-19
6.985291	1.86504e-19
6.984885	1.86971e-19
6.984480	1.8744e-19
6.984074	1.8791e-19
6.983669	1.8838e-19
6.983263	1.88853e-19
6.982858	1.89326e-19
6.982452	1.898e-19
6.982047	1.90276e-19
6.981641	1.90753e-19
6.981235	1.91231e-19
6.980830	1.9171e-19
6.980424	1.92191e-19
6.980019	1.92672e-19
6.979613	1.93155e-19
6.979208	1.93639e-19
6.978802	1.94125e-19
6.978397	1.94611e-19
6.977991	1.95099e-19
6.977586	1.95588e-19
6.977180	1.96078e-19
6.976775	1.9657e-19
6.976369	1.97062e-19
6.975964	1.97556e-19
6.975558	1.98051e-19
6.975153	1.98548e-19
6.974747	1.99045e-19
6.974342	1.99544e-19
6.973936	2.00044e-19
6.973531	2.00546e-19
6.973125	2.01048e-19
6.972720	2.01552e-19
6.972314	2.02057e-19
6.971909	2.02564e-19
6.971503	2.03071e-19
6.971098	2.0358e-19
6.970692	2.04091e-19
6.970287	2.04602e-19
6.969881	2.05115e-19
6.969476	2.05629e-19
6.969070	2.06144e-19
6.968665	2.06661e-19
6.968259	2.07179e-19
6.967854	2.07698e-19
6.967448	2.08219e-19
6.967043	2.08741e-19
6.966637	2.09264e-19
6.966232	2.09788e-19
6.965826	2.10314e-19
6.965420	2.10841e-19
6.965015	2.11369e-19
6.964609	2.11899e-19
6.964204	2.1243e-19
6.963798	2.12963e-19
6.963393	2.13496e-19
6.962987	2.14032e-19
6.962582	2.14568e-19
6.962176	2.15106e-19
6.961771	2.15645e-19
6.961365	2.16185e-19
6.960960	2.16727e-19
6.960554	2.1727e-19
6.960149	2.17815e-19
6.959743	2.18361e-19
6.959338	2.18908e-19
6.958932	2.19457e-19
6.958527	2.20007e-19
6.958121	2.20558e-19
6.957716	2.21111e-19
6.957310	2.21665e-19
6.956905	2.22221e-19
6.956499	2.22777e-19
6.956094	2.23336e-19
6.955688	2.23896e-19
6.955283	2.24457e-19
6.954877	2.25019e-19
6.954472	2.25583e-19
6.954066	2.26149e-19
6.953661	2.26715e-19
6.953255	2.27284e-19
6.952850	2.27853e-19
6.952444	2.28424e-19
6.952039	2.28997e-19
6.951633	2.29571e-19
6.951228	2.30146e-19
6.950822	2.30723e-19
6.950417	2.31301e-19
6.950011	2.31881e-19
6.949606	2.32462e-19
6.949200	2.33045e-19
6.948794	2.33629e-19
6.948389	2.34214e-19
6.947983	2.34801e-19
6.947578	2.3539e-19
6.947172	2.3598e-19
6.946767	2.36571e-19
6.946361	2.37164e-19
6.945956	2.37758e-19
6.945550	2.38354e-19
6.945145	2.38952e-19
6.944739	2.3955e-19
6.944334	2.40151e-19
6.943928	2.40753e-19
6.943523	2.41356e-19
6.943117	2.41961e-19
6.942712	2.42567e-19
6.942306	2.43175e-19
6.941901	2.43785e-19
6.941495	2.44396e-19
6.941090	2.45008e-19
6.940684	2.45622e-19
6.940279	2.46238e-19
6.939873	2.46855e-19
6.939468	2.47474e-19
6.939062	2.48094e-19
6.938657	2.48716e-19
6.938251	2.49339e-19
6.937846	2.49964e-19
6.937440	2.50591e-19
6.937035	2.51219e-19
6.936629	2.51848e-19
6.936224	2.52479e-19
6.935818	2.53112e-19
6.935413	2.53747e-19
6.935007	2.54383e-19
6.934602	2.5502e-19
6.934196	2.55659e-19
6.933791	2.563e-19
6.933385	2.56942e-19
6.932980	2.57586e-19
6.932574	2.58232e-19
6.932168	2.58879e-19
6.931763	2.59528e-19
6.931357	2.60178e-19
6.930952	2.6083e-19
6.930546	2.61484e-19
6.930141	2.62139e-19
6.929735	2.62796e-19
6.929330	2.63455e-19
6.928924	2.64115e-19
6.928519	2.64777e-19
6.928113	2.65441e-19
6.927708	2.66106e-19
6.927302	2.66773e-19
6.926897	2.67442e-19
6.926491	2.68112e-19
6.926086	2.68784e-19
6.925680	2.69458e-19
6.925275	2.70133e-19
6.924869	2.7081e-19
6.924464	2.71489e-19
6.924058	2.72169e-19
6.923653	2.72851e-19
6.923247	2.73535e-19
6.922842	2.74221e-19
6.922436	2.74908e-19
6.922031	2.75597e-19
6.921625	2.76288e-19
6.921220	2.7698e-19
6.920814	2.77674e-19
6.920409	2.7837e-19
6.920003	2.79068e-19
6.919598	2.79767e-19
6.919192	2.80468e-19
6.918787	2.81171e-19
6.918381	2.81876e-19
6.917976	2.82582e-19
6.917570	2.83291e-19
6.917165	2.84001e-19
6.916759	2.84713e-19
6.916354	2.85426e-19
6.915948	2.86141e-19
6.915542	2.86859e-19
6.915137	2.87578e-19
6.914731	2.88298e-19
6.914326	2.89021e-19
6.913920	2.89745e-19
6.913515	2.90471e-19
6.913109	2.91199e-19
6.912704	2.91929e-19
6.912298	2.92661e-19
6.911893	2.93394e-19
6.911487	2.9413e-19
6.911082	2.94867e-19
6.910676	2.95606e-19
6.910271	2.96347e-19
6.909865	2.97089e-19
6.909460	2.97834e-19
6.909054	2.9858e-19
6.908649	2.99329e-19
6.908243	3.00079e-19
6.907838	3.00831e-19
6.907432	3.01585e-19
6.907027	3.02341e-19
6.906621	3.03099e-19
6.906216	3.03858e-19
6.905810	3.0462e-19
6.905405	3.05383e-19
6.904999	3.06149e-19
6.904594	3.06916e-19
6.904188	3.07685e-19
6.903783	3.08456e-19
6.903377	3.09229e-19
6.902972	3.10004e-19
6.902566	3.10781e-19
6.902161	3.1156e-19
6.901755	3.12341e-19
6.901350	3.13124e-19
6.900944	3.13909e-19
6.900539	3.14695e-19
6.900133	3.15484e-19
6.899727	3.16275e-19
6.899322	3.17067e-19
6.898916	3.17862e-19
6.898511	3.18659e-19
6.898105	3.19457e-19
6.897700	3.20258e-19
6.897294	3.21061e-19
6.896889	3.21865e-19
6.896483	3.22672e-19
6.896078	3.23481e-19
6.895672	3.24291e-19
6.895267	3.25104e-19
6.894861	3.25919e-19
6.894456	3.26736e-19
6.894050	3.27555e-19
6.893645	3.28376e-19
6.893239	3.29199e-19
6.892834	3.30024e-19
6.892428	3.30851e-19
6.892023	3.3168e-19
6.891617	3.32511e-19
6.891212	3.33345e-19
6.890806	3.3418e-19
6.890401	3.35018e-19
6.889995	3.35857e-19
6.889590	3.36699e-19
6.889184	3.37543e-19
6.888779	3.38389e-19
6.888373	3.39237e-19
6.887968	3.40087e-19
6.887562	3.4094e-19
6.887157	3.41794e-19
6.886751	3.42651e-19
6.886346	3.43509e-19
6.885940	3.4437e-19
6.885535	3.45233e-19
6.885129	3.46099e-19
6.884724	3.46966e-19
6.884318	3.47836e-19
6.883913	3.48707e-19
6.883507	3.49581e-19
6.883101	3.50458e-19
6.882696	3.51336e-19
6.882290	3.52216e-19
6.881885	3.53099e-19
6.881479	3.53984e-19
6.881074	3.54871e-19
6.880668	3.55761e-19
6.880263	3.56652e-19
6.879857	3.57546e-19
6.879452	3.58442e-19
6.879046	3.59341e-19
6.878641	3.60241e-19
6.878235	3.61144e-19
6.877830	3.62049e-19
6.877424	3.62957e-19
6.877019	3.63866e-19
6.876613	3.64778e-19
6.876208	3.65692e-19
6.875802	3.66609e-19
6.875397	3.67528e-19
6.874991	3.68449e-19
6.874586	3.69372e-19
6.874180	3.70298e-19
6.873775	3.71226e-19
6.873369	3.72157e-19
6.872964	3.73089e-19
6.872558	3.74024e-19
6.872153	3.74962e-19
6.871747	3.75902e-19
6.871342	3.76844e-19
6.870936	3.77788e-19
6.870531	3.78735e-19
6.870125	3.79684e-19
6.869720	3.80636e-19
6.869314	3.8159e-19
6.868909	3.82546e-19
6.868503	3.83505e-19
6.868098	3.84466e-19
6.867692	3.8543e-19
6.867287	3.86396e-19
6.866881	3.87364e-19
6.866475	3.88335e-19
6.866070	3.89308e-19
6.865664	3.90284e-19
6.865259	3.91262e-19
6.864853	3.92243e-19
6.864448	3.93226e-19
6.864042	3.94211e-19
6.863637	3.95199e-19
6.863231	3.9619e-19
6.862826	3.97183e-19
6.862420	3.98178e-19
6.862015	3.99176e-19
6.861609	4.00176e-19
6.861204	4.01179e-19
6.860798	4.02185e-19
6.860393	4.03193e-19
6.859987	4.04203e-19
6.859582	4.05216e-19
6.859176	4.06232e-19
6.858771	4.0725e-19
6.858365	4.08271e-19
6.857960	4.09294e-19
6.857554	4.1032e-19
6.857149	4.11348e-19
6.856743	4.12379e-19
6.856338	4.13413e-19
6.855932	4.14449e-19
6.855527	4.15487e-19
6.855121	4.16529e-19
6.854716	4.17573e-19
6.854310	4.18619e-19
6.853905	4.19668e-19
6.853499	4.2072e-19
6.853094	4.21775e-19
6.852688	4.22832e-19
6.852283	4.23891e-19
6.851877	4.24954e-19
6.851472	4.26019e-19
6.851066	4.27087e-19
6.850661	4.28157e-19
6.850255	4.2923e-19
6.849849	4.30306e-19
6.849444	4.31384e-19
6.849038	4.32465e-19
6.848633	4.33549e-19
6.848227	4.34636e-19
6.847822	4.35725e-19
6.847416	4.36817e-19
6.847011	4.37912e-19
6.846605	4.3901e-19
6.846200	4.4011e-19
6.845794	4.41213e-19
6.845389	4.42319e-19
6.844983	4.43427e-19
6.844578	4.44539e-19
6.844172	4.45653e-19
6.843767	4.4677e-19
6.843361	4.47889e-19
6.842956	4.49012e-19
6.842550	4.50137e-19
6.842145	4.51265e-19
6.841739	4.52396e-19
6.841334	4.5353e-19
6.840928	4.54667e-19
6.840523	4.55806e-19
6.840117	4.56949e-19
6.839712	4.58094e-19
6.839306	4.59242e-19
6.838901	4.60393e-19
6.838495	4.61547e-19
6.838090	4.62704e-19
6.837684	4.63863e-19
6.837279	4.65026e-19
6.836873	4.66191e-19
6.836468	4.6736e-19
6.836062	4.68531e-19
6.835657	4.69705e-19
6.835251	4.70883e-19
6.834846	4.72063e-19
6.834440	4.73246e-19
6.834034	4.74432e-19
6.833629	4.75621e-19
6.833223	4.76813e-19
6.832818	4.78008e-19
6.832412	4.79206e-19
6.832007	4.80407e-19
6.831601	4.81611e-19
6.831196	4.82818e-19
6.830790	4.84028e-19
6.830385	4.85241e-19
6.829979	4.86457e-19
6.829574	4.87677e-19
6.829168	4.88899e-19
6.828763	4.90124e-19
6.828357	4.91353e-19
6.827952	4.92584e-19
6.827546	4.93819e-19
6.827141	4.95056e-19
6.826735	4.96297e-19
6.826330	4.97541e-19
6.825924	4.98788e-19
6.825519	5.00038e-19
6.825113	5.01291e-19
6.824708	5.02548e-19
6.824302	5.03807e-19
6.823897	5.0507e-19
6.823491	5.06336e-19
6.823086	5.07605e-19
6.822680	5.08877e-19
6.822275	5.10152e-19
6.821869	5.11431e-19
6.821464	5.12712e-19
6.821058	5.13997e-19
6.820653	5.15286e-19
6.820247	5.16577e-19
6.819842	5.17872e-19
6.819436	5.1917e-19
6.819031	5.20471e-19
6.818625	5.21775e-19
6.818220	5.23083e-19
6.817814	5.24394e-19
6.817408	5.25708e-19
6.817003	5.27026e-19
6.816597	5.28347e-19
6.816192	5.29671e-19
6.815786	5.30998e-19
6.815381	5.32329e-19
6.814975	5.33663e-19
6.814570	5.35001e-19
6.814164	5.36342e-19
6.813759	5.37686e-19
6.813353	5.39034e-19
6.812948	5.40384e-19
6.812542	5.41739e-19
6.812137	5.43097e-19
6.811731	5.44458e-19
6.811326	5.45822e-19
6.810920	5.4719e-19
6.810515	5.48562e-19
6.810109	5.49936e-19
6.809704	5.51315e-19
6.809298	5.52697e-19
6.808893	5.54082e-19
6.808487	5.5547e-19
6.808082	5.56863e-19
6.807676	5.58258e-19
6.807271	5.59657e-19
6.806865	5.6106e-19
6.806460	5.62466e-19
6.806054	5.63876e-19
6.805649	5.65289e-19
6.805243	5.66706e-19
6.804838	5.68126e-19
6.804432	5.6955e-19
6.804027	5.70977e-19
6.803621	5.72408e-19
6.803216	5.73843e-19
6.802810	5.75281e-19
6.802405	5.76723e-19
6.801999	5.78169e-19
6.801594	5.79618e-19
6.801188	5.8107e-19
6.800782	5.82527e-19
6.800377	5.83987e-19
6.799971	5.8545e-19
6.799566	5.86917e-19
6.799160	5.88388e-19
6.798755	5.89863e-19
6.798349	5.91341e-19
6.797944	5.92823e-19
6.797538	5.94309e-19
6.797133	5.95799e-19
6.796727	5.97292e-19
6.796322	5.98789e-19
6.795916	6.0029e-19
6.795511	6.01794e-19
6.795105	6.03302e-19
6.794700	6.04814e-19
6.794294	6.0633e-19
6.793889	6.0785e-19
6.793483	6.09373e-19
6.793078	6.10901e-19
6.792672	6.12432e-19
6.792267	6.13967e-19
6.791861	6.15505e-19
6.791456	6.17048e-19
6.791050	6.18594e-19
6.790645	6.20145e-19
6.790239	6.21699e-19
6.789834	6.23257e-19
6.789428	6.24819e-19
6.789023	6.26385e-19
6.788617	6.27955e-19
6.788212	6.29529e-19
6.787806	6.31107e-19
6.787401	6.32688e-19
6.786995	6.34274e-19
6.786590	6.35864e-19
6.786184	6.37457e-19
6.785779	6.39055e-19
6.785373	6.40657e-19
6.784967	6.42262e-19
6.784562	6.43872e-19
6.784156	6.45486e-19
6.783751	6.47103e-19
6.783345	6.48725e-19
6.782940	6.50351e-19
6.782534	6.51981e-19
6.782129	6.53615e-19
6.781723	6.55253e-19
6.781318	6.56896e-19
6.780912	6.58542e-19
6.780507	6.60192e-19
6.780101	6.61847e-19
6.779696	6.63506e-19
6.779290	6.65169e-19
6.778885	6.66836e-19
6.778479	6.68507e-19
6.778074	6.70182e-19
6.777668	6.71862e-19
6.777263	6.73546e-19
6.776857	6.75234e-19
6.776452	6.76926e-19
6.776046	6.78623e-19
6.775641	6.80324e-19
6.775235	6.82029e-19
6.774830	6.83738e-19
6.774424	6.85452e-19
6.774019	6.8717e-19
6.773613	6.88892e-19
6.773208	6.90618e-19
6.772802	6.92349e-19
6.772397	6.94085e-19
6.771991	6.95824e-19
6.771586	6.97568e-19
6.771180	6.99316e-19
6.770775	7.01069e-19
6.770369	7.02826e-19
6.769964	7.04588e-19
6.769558	7.06353e-19
6.769153	7.08124e-19
6.768747	7.09898e-19
6.768341	7.11678e-19
6.767936	7.13461e-19
6.767530	7.15249e-19
6.767125	7.17042e-19
6.766719	7.18839e-19
6.766314	7.20641e-19
6.765908	7.22447e-19
6.765503	7.24257e-19
6.765097	7.26073e-19
6.764692	7.27892e-19
6.764286	7.29717e-19
6.763881	7.31546e-19
6.763475	7.33379e-19
6.763070	7.35217e-19
6.762664	7.3706e-19
6.762259	7.38907e-19
6.761853	7.40759e-19
6.761448	7.42615e-19
6.761042	7.44477e-19
6.760637	7.46342e-19
6.760231	7.48213e-19
6.759826	7.50088e-19
6.759420	7.51968e-19
6.759015	7.53853e-19
6.758609	7.55742e-19
6.758204	7.57636e-19
6.757798	7.59535e-19
6.757393	7.61439e-19
6.756987	7.63347e-19
6.756582	7.6526e-19
6.756176	7.67178e-19
6.755771	7.69101e-19
6.755365	7.71028e-19
6.754960	7.72961e-19
6.754554	7.74898e-19
6.754149	7.7684e-19
6.753743	7.78787e-19
6.753338	7.80739e-19
6.752932	7.82696e-19
6.752527	7.84657e-19
6.752121	7.86624e-19
6.751715	7.88595e-19
6.751310	7.90572e-19
6.750904	7.92553e-19
6.750499	7.9454e-19
6.750093	7.96531e-19
6.749688	7.98527e-19
6.749282	8.00529e-19
6.748877	8.02535e-19
6.748471	8.04546e-19
6.748066	8.06563e-19
6.747660	8.08584e-19
6.747255	8.10611e-19
6.746849	8.12642e-19
6.746444	8.14679e-19
6.746038	8.16721e-19
6.745633	8.18768e-19
6.745227	8.2082e-19
6.744822	8.22877e-19
6.744416	8.24939e-19
6.744011	8.27007e-19
6.743605	8.29079e-19
6.743200	8.31157e-19
6.742794	8.3324e-19
6.742389	8.35329e-19
6.741983	8.37422e-19
6.741578	8.39521e-19
6.741172	8.41625e-19
6.740767	8.43734e-19
6.740361	8.45849e-19
6.739956	8.47969e-19
6.739550	8.50094e-19
6.739145	8.52225e-19
6.738739	8.54361e-19
6.738334	8.56502e-19
6.737928	8.58649e-19
6.737523	8.60801e-19
6.737117	8.62958e-19
6.736712	8.65121e-19
6.736306	8.67289e-19
6.735901	8.69463e-19
6.735495	8.71642e-19
6.735089	8.73826e-19
6.734684	8.76016e-19
6.734278	8.78212e-19
6.733873	8.80413e-19
6.733467	8.82619e-19
6.733062	8.84832e-19
6.732656	8.87049e-19
6.732251	8.89272e-19
6.731845	8.91501e-19
6.731440	8.93735e-19
6.731034	8.95975e-19
6.730629	8.98221e-19
6.730223	9.00472e-19
6.729818	9.02729e-19
6.729412	9.04991e-19
6.729007	9.0726e-19
6.728601	9.09533e-19
6.728196	9.11813e-19
6.727790	9.14098e-19
6.727385	9.16389e-19
6.726979	9.18686e-19
6.726574	9.20988e-19
6.726168	9.23297e-19
6.725763	9.25611e-19
6.725357	9.2793e-19
6.724952	9.30256e-19
6.724546	9.32588e-19
6.724141	9.34925e-19
6.723735	9.37268e-19
6.723330	9.39617e-19
6.722924	9.41972e-19
6.722519	9.44333e-19
6.722113	9.467e-19
6.721708	9.49072e-19
6.721302	9.51451e-19
6.720897	9.53835e-19
6.720491	9.56226e-19
6.720086	9.58623e-19
6.719680	9.61025e-19
6.719274	9.63434e-19
6.718869	9.65848e-19
6.718463	9.68269e-19
6.718058	9.70696e-19
6.717652	9.73129e-19
6.717247	9.75567e-19
6.716841	9.78013e-19
6.716436	9.80464e-19
6.716030	9.82921e-19
6.715625	9.85384e-19
6.715219	9.87854e-19
6.714814	9.9033e-19
6.714408	9.92812e-19
6.714003	9.953e-19
6.713597	9.97795e-19
6.713192	1.0003e-18
6.712786	1.0028e-18
6.712381	1.00532e-18
6.711975	1.00784e-18
6.711570	1.01036e-18
6.711164	1.01289e-18
6.710759	1.01543e-18
6.710353	1.01798e-18
6.709948	1.02053e-18
6.709542	1.02309e-18
6.709137	1.02565e-18
6.708731	1.02822e-18
6.708326	1.0308e-18
6.707920	1.03338e-18
6.707515	1.03597e-18
6.707109	1.03857e-18
6.706704	1.04117e-18
6.706298	1.04378e-18
6.705893	1.0464e-18
6.705487	1.04902e-18
6.705082	1.05165e-18
6.704676	1.05428e-18
6.704271	1.05693e-18
6.703865	1.05957e-18
6.703460	1.06223e-18
6.703054	1.06489e-18
6.702648	1.06756e-18
6.702243	1.07024e-18
6.701837	1.07292e-18
6.701432	1.07561e-18
6.701026	1.0783e-18
6.700621	1.08101e-18
6.700215	1.08372e-18
6.699810	1.08643e-18
6.699404	1.08915e-18
6.698999	1.09188e-18
6.698593	1.09462e-18
6.698188	1.09736e-18
6.697782	1.10011e-18
6.697377	1.10287e-18
6.696971	1.10564e-18
6.696566	1.10841e-18
6.696160	1.11118e-18
6.695755	1.11397e-18
6.695349	1.11676e-18
6.694944	1.11956e-18
6.694538	1.12237e-18
6.694133	1.12518e-18
6.693727	1.128e-18
6.693322	1.13083e-18
6.692916	1.13366e-18
6.692511	1.1365e-18
6.692105	1.13935e-18
6.691700	1.14221e-18
6.691294	1.14507e-18
6.690889	1.14794e-18
6.690483	1.15082e-18
6.690078	1.1537e-18
6.689672	1.15659e-18
6.689267	1.15949e-18
6.688861	1.1624e-18
6.688456	1.16531e-18
6.688050	1.16823e-18
6.687645	1.17116e-18
6.687239	1.17409e-18
6.686834	1.17704e-18
6.686428	1.17999e-18
6.686022	1.18294e-18
6.685617	1.18591e-18
6.685211	1.18888e-18
6.684806	1.19186e-18
6.684400	1.19485e-18
6.683995	1.19784e-18
6.683589	1.20084e-18
6.683184	1.20385e-18
6.682778	1.20687e-18
6.682373	1.20989e-18
6.681967	1.21293e-18
6.681562	1.21597e-18
6.681156	1.21901e-18
6.680751	1.22207e-18
6.680345	1.22513e-18
6.679940	1.2282e-18
6.679534	1.23128e-18
6.679129	1.23437e-18
6.678723	1.23746e-18
6.678318	1.24056e-18
6.677912	1.24367e-18
6.677507	1.24679e-18
6.677101	1.24991e-18
6.676696	1.25305e-18
6.676290	1.25619e-18
6.675885	1.25933e-18
6.675479	1.26249e-18
6.675074	1.26565e-18
6.674668	1.26883e-18
6.674263	1.27201e-18
6.673857	1.27519e-18
6.673452	1.27839e-18
6.673046	1.28159e-18
6.672641	1.28481e-18
6.672235	1.28803e-18
6.671830	1.29125e-18
6.671424	1.29449e-18
6.671019	1.29774e-18
6.670613	1.30099e-18
6.670208	1.30425e-18
6.669802	1.30752e-18
6.669396	1.31079e-18
6.668991	1.31408e-18
6.668585	1.31737e-18
6.668180	1.32067e-18
6.667774	1.32398e-18
6.667369	1.3273e-18
6.666963	1.33063e-18
6.666558	1.33396e-18
6.666152	1.33731e-18
6.665747	1.34066e-18
6.665341	1.34402e-18
6.664936	1.34739e-18
6.664530	1.35076e-18
6.664125	1.35415e-18
6.663719	1.35754e-18
6.663314	1.36095e-18
6.662908	1.36436e-18
6.662503	1.36778e-18
6.662097	1.3712e-18
6.661692	1.37464e-18
6.661286	1.37809e-18
6.660881	1.38154e-18
6.660475	1.385e-18
6.660070	1.38847e-18
6.659664	1.39195e-18
6.659259	1.39544e-18
6.658853	1.39894e-18
6.658448	1.40245e-18
6.658042	1.40596e-18
6.657637	1.40948e-18
6.657231	1.41302e-18
6.656826	1.41656e-18
6.656420	1.42011e-18
6.656015	1.42367e-18
6.655609	1.42724e-18
6.655204	1.43081e-18
6.654798	1.4344e-18
6.654393	1.43799e-18
6.653987	1.4416e-18
6.653581	1.44521e-18
6.653176	1.44883e-18
6.652770	1.45246e-18
6.652365	1.4561e-18
6.651959	1.45975e-18
6.651554	1.46341e-18
6.651148	1.46708e-18
6.650743	1.47076e-18
6.650337	1.47444e-18
6.649932	1.47814e-18
6.649526	1.48184e-18
6.649121	1.48556e-18
6.648715	1.48928e-18
6.648310	1.49301e-18
6.647904	1.49675e-18
6.647499	1.50051e-18
6.647093	1.50427e-18
6.646688	1.50804e-18
6.646282	1.51182e-18
6.645877	1.51561e-18
6.645471	1.5194e-18
6.645066	1.52321e-18
6.644660	1.52703e-18
6.644255	1.53086e-18
6.643849	1.53469e-18
6.643444	1.53854e-18
6.643038	1.5424e-18
6.642633	1.54626e-18
6.642227	1.55014e-18
6.641822	1.55402e-18
6.641416	1.55792e-18
6.641011	1.56182e-18
6.640605	1.56574e-18
6.640200	1.56966e-18
6.639794	1.57359e-18
6.639389	1.57754e-18
6.638983	1.58149e-18
6.638578	1.58545e-18
6.638172	1.58943e-18
6.637767	1.59341e-18
6.637361	1.59741e-18
6.636955	1.60141e-18
6.636550	1.60542e-18
6.636144	1.60945e-18
6.635739	1.61348e-18
6.635333	1.61752e-18
6.634928	1.62158e-18
6.634522	1.62564e-18
6.634117	1.62972e-18
6.633711	1.6338e-18
6.633306	1.63789e-18
6.632900	1.642e-18
6.632495	1.64612e-18
6.632089	1.65024e-18
6.631684	1.65438e-18
6.631278	1.65852e-18
6.630873	1.66268e-18
6.630467	1.66685e-18
6.630062	1.67102e-18
6.629656	1.67521e-18
6.629251	1.67941e-18
6.628845	1.68362e-18
6.628440	1.68784e-18
6.628034	1.69207e-18
6.627629	1.69631e-18
6.627223	1.70056e-18
6.626818	1.70482e-18
6.626412	1.7091e-18
6.626007	1.71338e-18
6.625601	1.71767e-18
6.625196	1.72198e-18
6.624790	1.72629e-18
6.624385	1.73062e-18
6.623979	1.73496e-18
6.623574	1.73931e-18
6.623168	1.74367e-18
6.622763	1.74804e-18
6.622357	1.75242e-18
6.621952	1.75681e-18
6.621546	1.76121e-18
6.621141	1.76563e-18
6.620735	1.77005e-18
6.620329	1.77449e-18
6.619924	1.77894e-18
6.619518	1.78339e-18
6.619113	1.78786e-18
6.618707	1.79234e-18
6.618302	1.79684e-18
6.617896	1.80134e-18
6.617491	1.80585e-18
6.617085	1.81038e-18
6.616680	1.81492e-18
6.616274	1.81947e-18
6.615869	1.82403e-18
6.615463	1.8286e-18
6.615058	1.83318e-18
6.614652	1.83778e-18
6.614247	1.84238e-18
6.613841	1.847e-18
6.613436	1.85163e-18
6.613030	1.85627e-18
6.612625	1.86092e-18
6.612219	1.86558e-18
6.611814	1.87026e-18
6.611408	1.87495e-18
6.611003	1.87965e-18
6.610597	1.88436e-18
6.610192	1.88908e-18
6.609786	1.89381e-18
6.609381	1.89856e-18
6.608975	1.90332e-18
6.608570	1.90809e-18
6.608164	1.91287e-18
6.607759	1.91767e-18
6.607353	1.92247e-18
6.606948	1.92729e-18
6.606542	1.93212e-18
6.606137	1.93696e-18
6.605731	1.94182e-18
6.605326	1.94668e-18
6.604920	1.95156e-18
6.604515	1.95645e-18
6.604109	1.96136e-18
6.603703	1.96627e-18
6.603298	1.9712e-18
6.602892	1.97614e-18
6.602487	1.98109e-18
6.602081	1.98606e-18
6.601676	1.99104e-18
6.601270	1.99603e-18
6.600865	2.00103e-18
6.600459	2.00605e-18
6.600054	2.01107e-18
6.599648	2.01611e-18
6.599243	2.02117e-18
6.598837	2.02623e-18
6.598432	2.03131e-18
6.598026	2.0364e-18
6.597621	2.0415e-18
6.597215	2.04662e-18
6.596810	2.05175e-18
6.596404	2.05689e-18
6.595999	2.06205e-18
6.595593	2.06722e-18
6.595188	2.0724e-18
6.594782	2.07759e-18
6.594377	2.0828e-18
6.593971	2.08802e-18
6.593566	2.09325e-18
6.593160	2.0985e-18
6.592755	2.10376e-18
6.592349	2.10903e-18
6.591944	2.11432e-18
6.591538	2.11961e-18
6.591133	2.12493e-18
6.590727	2.13025e-18
6.590322	2.13559e-18
6.589916	2.14094e-18
6.589511	2.14631e-18
6.589105	2.15169e-18
6.588700	2.15708e-18
6.588294	2.16249e-18
6.587888	2.16791e-18
6.587483	2.17334e-18
6.587077	2.17879e-18
6.586672	2.18425e-18
6.586266	2.18972e-18
6.585861	2.19521e-18
6.585455	2.20071e-18
6.585050	2.20623e-18
6.584644	2.21176e-18
6.584239	2.2173e-18
6.583833	2.22286e-18
6.583428	2.22843e-18
6.583022	2.23401e-18
6.582617	2.23961e-18
6.582211	2.24523e-18
6.581806	2.25085e-18
6.581400	2.25649e-18
6.580995	2.26215e-18
6.580589	2.26782e-18
6.580184	2.2735e-18
6.579778	2.2792e-18
6.579373	2.28491e-18
6.578967	2.29064e-18
6.578562	2.29638e-18
6.578156	2.30214e-18
6.577751	2.30791e-18
6.577345	2.31369e-18
6.576940	2.31949e-18
6.576534	2.3253e-18
6.576129	2.33113e-18
6.575723	2.33697e-18
6.575318	2.34283e-18
6.574912	2.3487e-18
6.574507	2.35459e-18
6.574101	2.36049e-18
6.573696	2.3664e-18
6.573290	2.37234e-18
6.572885	2.37828e-18
6.572479	2.38424e-18
6.572074	2.39022e-18
6.571668	2.39621e-18
6.571262	2.40221e-18
6.570857	2.40823e-18
6.570451	2.41427e-18
6.570046	2.42032e-18
6.569640	2.42639e-18
6.569235	2.43247e-18
6.568829	2.43856e-18
6.568424	2.44468e-18
6.568018	2.4508e-18
6.567613	2.45694e-18
6.567207	2.4631e-18
6.566802	2.46928e-18
6.566396	2.47546e-18
6.565991	2.48167e-18
6.565585	2.48789e-18
6.565180	2.49412e-18
6.564774	2.50037e-18
6.564369	2.50664e-18
6.563963	2.51292e-18
6.563558	2.51922e-18
6.563152	2.52554e-18
6.562747	2.53186e-18
6.562341	2.53821e-18
6.561936	2.54457e-18
6.561530	2.55095e-18
6.561125	2.55734e-18
6.560719	2.56375e-18
6.560314	2.57018e-18
6.559908	2.57662e-18
6.559503	2.58308e-18
6.559097	2.58955e-18
6.558692	2.59604e-18
6.558286	2.60255e-18
6.557881	2.60907e-18
6.557475	2.61561e-18
6.557070	2.62216e-18
6.556664	2.62874e-18
6.556259	2.63532e-18
6.555853	2.64193e-18
6.555448	2.64855e-18
6.555042	2.65519e-18
6.554636	2.66184e-18
6.554231	2.66851e-18
6.553825	2.6752e-18
6.553420	2.68191e-18
6.553014	2.68863e-18
6.552609	2.69537e-18
6.552203	2.70212e-18
6.551798	2.70889e-18
6.551392	2.71568e-18
6.550987	2.72249e-18
6.550581	2.72931e-18
6.550176	2.73615e-18
6.549770	2.74301e-18
6.549365	2.74989e-18
6.548959	2.75678e-18
6.548554	2.76369e-18
6.548148	2.77061e-18
6.547743	2.77756e-18
6.547337	2.78452e-18
6.546932	2.7915e-18
6.546526	2.79849e-18
6.546121	2.80551e-18
6.545715	2.81254e-18
6.545310	2.81959e-18
6.544904	2.82665e-18
6.544499	2.83374e-18
6.544093	2.84084e-18
6.543688	2.84796e-18
6.543282	2.8551e-18
6.542877	2.86225e-18
6.542471	2.86943e-18
6.542066	2.87662e-18
6.541660	2.88383e-18
6.541255	2.89106e-18
6.540849	2.8983e-18
6.540444	2.90557e-18
6.540038	2.91285e-18
6.539633	2.92015e-18
6.539227	2.92747e-18
6.538821	2.9348e-18
6.538416	2.94216e-18
6.538010	2.94953e-18
6.537605	2.95693e-18
6.537199	2.96434e-18
6.536794	2.97177e-18
6.536388	2.97921e-18
6.535983	2.98668e-18
6.535577	2.99417e-18
6.535172	3.00167e-18
6.534766	3.00919e-18
6.534361	3.01674e-18
6.533955	3.0243e-18
6.533550	3.03188e-18
6.533144	3.03947e-18
6.532739	3.04709e-18
6.532333	3.05473e-18
6.531928	3.06238e-18
6.531522	3.07006e-18
6.531117	3.07775e-18
6.530711	3.08547e-18
6.530306	3.0932e-18
6.529900	3.10095e-18
6.529495	3.10873e-18
6.529089	3.11652e-18
6.528684	3.12433e-18
6.528278	3.13216e-18
6.527873	3.14001e-18
6.527467	3.14788e-18
6.527062	3.15577e-18
6.526656	3.16368e-18
6.526251	3.17161e-18
6.525845	3.17955e-18
6.525440	3.18752e-18
6.525034	3.19551e-18
6.524629	3.20352e-18
6.524223	3.21155e-18
6.523818	3.2196e-18
6.523412	3.22767e-18
6.523007	3.23576e-18
6.522601	3.24387e-18
6.522195	3.252e-18
6.521790	3.26015e-18
6.521384	3.26832e-18
6.520979	3.27651e-18
6.520573	3.28472e-18
6.520168	3.29295e-18
6.519762	3.30121e-18
6.519357	3.30948e-18
6.518951	3.31777e-18
6.518546	3.32609e-18
6.518140	3.33443e-18
6.517735	3.34278e-18
6.517329	3.35116e-18
6.516924	3.35956e-18
6.516518	3.36798e-18
6.516113	3.37642e-18
6.515707	3.38488e-18
6.515302	3.39337e-18
6.514896	3.40187e-18
6.514491	3.4104e-18
6.514085	3.41894e-18
6.513680	3.42751e-18
6.513274	3.4361e-18
6.512869	3.44471e-18
6.512463	3.45335e-18
6.512058	3.462e-18
6.511652	3.47068e-18
6.511247	3.47938e-18
6.510841	3.4881e-18
6.510436	3.49684e-18
6.510030	3.5056e-18
6.509625	3.51439e-18
6.509219	3.5232e-18
6.508814	3.53203e-18
6.508408	3.54088e-18
6.508003	3.54975e-18
6.507597	3.55865e-18
6.507192	3.56757e-18
6.506786	3.57651e-18
6.506381	3.58548e-18
6.505975	3.59446e-18
6.505569	3.60347e-18
6.505164	3.6125e-18
6.504758	3.62156e-18
6.504353	3.63063e-18
6.503947	3.63973e-18
6.503542	3.64885e-18
6.503136	3.658e-18
6.502731	3.66717e-18
6.502325	3.67636e-18
6.501920	3.68557e-18
6.501514	3.69481e-18
6.501109	3.70407e-18
6.500703	3.71335e-18
6.500298	3.72266e-18
6.499892	3.73199e-18
6.499487	3.74134e-18
6.499081	3.75072e-18
6.498676	3.76012e-18
6.498270	3.76954e-18
6.497865	3.77899e-18
6.497459	3.78846e-18
6.497054	3.79796e-18
6.496648	3.80747e-18
6.496243	3.81702e-18
6.495837	3.82658e-18
6.495432	3.83617e-18
6.495026	3.84579e-18
6.494621	3.85543e-18
6.494215	3.86509e-18
6.493810	3.87478e-18
6.493404	3.88449e-18
6.492999	3.89422e-18
6.492593	3.90398e-18
6.492188	3.91377e-18
6.491782	3.92358e-18
6.491377	3.93341e-18
6.490971	3.94327e-18
6.490566	3.95315e-18
6.490160	3.96306e-18
6.489755	3.97299e-18
6.489349	3.98295e-18
6.488943	3.99293e-18
6.488538	4.00294e-18
6.488132	4.01297e-18
6.487727	4.02303e-18
6.487321	4.03311e-18
6.486916	4.04322e-18
6.486510	4.05335e-18
6.486105	4.06351e-18
6.485699	4.0737e-18
6.485294	4.08391e-18
6.484888	4.09414e-18
6.484483	4.1044e-18
6.484077	4.11469e-18
6.483672	4.125e-18
6.483266	4.13534e-18
6.482861	4.1457e-18
6.482455	4.15609e-18
6.482050	4.16651e-18
6.481644	4.17695e-18
6.481239	4.18742e-18
6.480833	4.19792e-18
6.480428	4.20844e-18
6.480022	4.21898e-18
6.479617	4.22956e-18
6.479211	4.24016e-18
6.478806	4.25079e-18
6.478400	4.26144e-18
6.477995	4.27212e-18
6.477589	4.28283e-18
6.477184	4.29356e-18
6.476778	4.30432e-18
6.476373	4.31511e-18
6.475967	4.32592e-18
6.475562	4.33677e-18
6.475156	4.34763e-18
6.474751	4.35853e-18
6.474345	4.36945e-18
6.473940	4.38041e-18
6.473534	4.39138e-18
6.473128	4.40239e-18
6.472723	4.41342e-18
6.472317	4.42449e-18
6.471912	4.43557e-18
6.471506	4.44669e-18
6.471101	4.45784e-18
6.470695	4.46901e-18
6.470290	4.48021e-18
6.469884	4.49144e-18
6.469479	4.50269e-18
6.469073	4.51398e-18
6.468668	4.52529e-18
6.468262	4.53663e-18
6.467857	4.548e-18
6.467451	4.5594e-18
6.467046	4.57083e-18
6.466640	4.58228e-18
6.466235	4.59377e-18
6.465829	4.60528e-18
6.465424	4.61682e-18
6.465018	4.6284e-18
6.464613	4.64e-18
6.464207	4.65162e-18
6.463802	4.66328e-18
6.463396	4.67497e-18
6.462991	4.68669e-18
6.462585	4.69843e-18
6.462180	4.71021e-18
6.461774	4.72201e-18
6.461369	4.73385e-18
6.460963	4.74571e-18
6.460558	4.75761e-18
6.460152	4.76953e-18
6.459747	4.78148e-18
6.459341	4.79347e-18
6.458936	4.80548e-18
6.458530	4.81752e-18
6.458125	4.8296e-18
6.457719	4.8417e-18
6.457314	4.85384e-18
6.456908	4.866e-18
6.456502	4.8782e-18
6.456097	4.89042e-18
6.455691	4.90268e-18
6.455286	4.91497e-18
6.454880	4.92729e-18
6.454475	4.93964e-18
6.454069	4.95202e-18
6.453664	4.96443e-18
6.453258	4.97687e-18
6.452853	4.98934e-18
6.452447	5.00185e-18
6.452042	5.01438e-18
6.451636	5.02695e-18
6.451231	5.03955e-18
6.450825	5.05218e-18
6.450420	5.06484e-18
6.450014	5.07754e-18
6.449609	5.09026e-18
6.449203	5.10302e-18
6.448798	5.11581e-18
6.448392	5.12863e-18
6.447987	5.14148e-18
6.447581	5.15437e-18
6.447176	5.16729e-18
6.446770	5.18024e-18
6.446365	5.19322e-18
6.445959	5.20624e-18
6.445554	5.21929e-18
6.445148	5.23237e-18
6.444743	5.24548e-18
6.444337	5.25863e-18
6.443932	5.27181e-18
6.443526	5.28502e-18
6.443121	5.29826e-18
6.442715	5.31154e-18
6.442310	5.32485e-18
6.441904	5.3382e-18
6.441499	5.35158e-18
6.441093	5.36499e-18
6.440688	5.37844e-18
6.440282	5.39192e-18
6.439876	5.40543e-18
6.439471	5.41898e-18
6.439065	5.43256e-18
6.438660	5.44618e-18
6.438254	5.45983e-18
6.437849	5.47351e-18
6.437443	5.48723e-18
6.437038	5.50098e-18
6.436632	5.51477e-18
6.436227	5.52859e-18
6.435821	5.54244e-18
6.435416	5.55633e-18
6.435010	5.57026e-18
6.434605	5.58422e-18
6.434199	5.59822e-18
6.433794	5.61225e-18
6.433388	5.62631e-18
6.432983	5.64041e-18
6.432577	5.65455e-18
6.432172	5.66872e-18
6.431766	5.68293e-18
6.431361	5.69717e-18
6.430955	5.71145e-18
6.430550	5.72577e-18
6.430144	5.74012e-18
6.429739	5.7545e-18
6.429333	5.76892e-18
6.428928	5.78338e-18
6.428522	5.79788e-18
6.428117	5.81241e-18
6.427711	5.82698e-18
6.427306	5.84158e-18
6.426900	5.85622e-18
6.426495	5.8709e-18
6.426089	5.88561e-18
6.425684	5.90036e-18
6.425278	5.91515e-18
6.424873	5.92998e-18
6.424467	5.94484e-18
6.424062	5.95974e-18
6.423656	5.97467e-18
6.423250	5.98965e-18
6.422845	6.00466e-18
6.422439	6.01971e-18
6.422034	6.0348e-18
6.421628	6.04992e-18
6.421223	6.06508e-18
6.420817	6.08028e-18
6.420412	6.09552e-18
6.420006	6.1108e-18
6.419601	6.12611e-18
6.419195	6.14147e-18
6.418790	6.15686e-18
6.418384	6.17229e-18
6.417979	6.18776e-18
6.417573	6.20327e-18
6.417168	6.21882e-18
6.416762	6.2344e-18
6.416357	6.25003e-18
6.415951	6.26569e-18
6.415546	6.28139e-18
6.415140	6.29714e-18
6.414735	6.31292e-18
6.414329	6.32874e-18
6.413924	6.3446e-18
6.413518	6.3605e-18
6.413113	6.37645e-18
6.412707	6.39243e-18
6.412302	6.40845e-18
6.411896	6.42451e-18
6.411491	6.44061e-18
6.411085	6.45675e-18
6.410680	6.47293e-18
6.410274	6.48916e-18
6.409869	6.50542e-18
6.409463	6.52172e-18
6.409058	6.53807e-18
6.408652	6.55446e-18
6.408247	6.57088e-18
6.407841	6.58735e-18
6.407435	6.60386e-18
6.407030	6.62041e-18
6.406624	6.637e-18
6.406219	6.65364e-18
6.405813	6.67031e-18
6.405408	6.68703e-18
6.405002	6.70379e-18
6.404597	6.72059e-18
6.404191	6.73744e-18
6.403786	6.75432e-18
6.403380	6.77125e-18
6.402975	6.78822e-18
6.402569	6.80523e-18
6.402164	6.82229e-18
6.401758	6.83939e-18
6.401353	6.85653e-18
6.400947	6.87371e-18
6.400542	6.89094e-18
6.400136	6.90821e-18
6.399731	6.92553e-18
6.399325	6.94288e-18
6.398920	6.96028e-18
6.398514	6.97773e-18
6.398109	6.99522e-18
6.397703	7.01275e-18
6.397298	7.03032e-18
6.396892	7.04794e-18
6.396487	7.06561e-18
6.396081	7.08332e-18
6.395676	7.10107e-18
6.395270	7.11887e-18
6.394865	7.13671e-18
6.394459	7.15459e-18
6.394054	7.17253e-18
6.393648	7.1905e-18
6.393243	7.20852e-18
6.392837	7.22659e-18
6.392432	7.2447e-18
6.392026	7.26286e-18
6.391621	7.28106e-18
6.391215	7.29931e-18
6.390809	7.3176e-18
6.390404	7.33594e-18
6.389998	7.35433e-18
6.389593	7.37276e-18
6.389187	7.39124e-18
6.388782	7.40976e-18
6.388376	7.42833e-18
6.387971	7.44695e-18
6.387565	7.46562e-18
6.387160	7.48433e-18
6.386754	7.50308e-18
6.386349	7.52189e-18
6.385943	7.54074e-18
6.385538	7.55964e-18
6.385132	7.57859e-18
6.384727	7.59758e-18
6.384321	7.61662e-18
6.383916	7.63571e-18
6.383510	7.65485e-18
6.383105	7.67403e-18
6.382699	7.69327e-18
6.382294	7.71255e-18
6.381888	7.73188e-18
6.381483	7.75126e-18
6.381077	7.77068e-18
6.380672	7.79016e-18
6.380266	7.80968e-18
6.379861	7.82925e-18
6.379455	7.84888e-18
6.379050	7.86855e-18
6.378644	7.88827e-18
6.378239	7.90804e-18
6.377833	7.92786e-18
6.377428	7.94773e-18
6.377022	7.96765e-18
6.376617	7.98762e-18
6.376211	8.00764e-18
6.375806	8.0277e-18
6.375400	8.04782e-18
6.374995	8.06799e-18
6.374589	8.08821e-18
6.374183	8.10849e-18
6.373778	8.12881e-18
6.373372	8.14918e-18
6.372967	8.1696e-18
6.372561	8.19008e-18
6.372156	8.21061e-18
6.371750	8.23118e-18
6.371345	8.25181e-18
6.370939	8.27249e-18
6.370534	8.29323e-18
6.370128	8.31401e-18
6.369723	8.33485e-18
6.369317	8.35574e-18
6.368912	8.37668e-18
6.368506	8.39768e-18
6.368101	8.41872e-18
6.367695	8.43982e-18
6.367290	8.46097e-18
6.366884	8.48218e-18
6.366479	8.50344e-18
6.366073	8.52475e-18
6.365668	8.54612e-18
6.365262	8.56753e-18
6.364857	8.58901e-18
6.364451	8.61053e-18
6.364046	8.63211e-18
6.363640	8.65375e-18
6.363235	8.67544e-18
6.362829	8.69718e-18
6.362424	8.71898e-18
6.362018	8.74083e-18
6.361613	8.76274e-18
6.361207	8.7847e-18
6.360802	8.80671e-18
6.360396	8.82879e-18
6.359991	8.85091e-18
6.359585	8.8731e-18
6.359180	8.89533e-18
6.358774	8.91763e-18
6.358368	8.93998e-18
6.357963	8.96238e-18
6.357557	8.98485e-18
6.357152	9.00736e-18
6.356746	9.02994e-18
6.356341	9.05257e-18
6.355935	9.07526e-18
6.355530	9.098e-18
6.355124	9.12081e-18
6.354719	9.14367e-18
6.354313	9.16658e-18
6.353908	9.18956e-18
6.353502	9.21259e-18
6.353097	9.23568e-18
6.352691	9.25882e-18
6.352286	9.28203e-18
6.351880	9.30529e-18
6.351475	9.32861e-18
6.351069	9.35199e-18
6.350664	9.37543e-18
6.350258	9.39893e-18
6.349853	9.42248e-18
6.349447	9.4461e-18
6.349042	9.46977e-18
6.348636	9.49351e-18
6.348231	9.5173e-18
6.347825	9.54115e-18
6.347420	9.56507e-18
6.347014	9.58904e-18
6.346609	9.61307e-18
6.346203	9.63717e-18
6.345798	9.66132e-18
6.345392	9.68553e-18
6.344987	9.70981e-18
6.344581	9.73414e-18
6.344176	9.75854e-18
6.343770	9.783e-18
6.343365	9.80751e-18
6.342959	9.8321e-18
6.342554	9.85674e-18
6.342148	9.88144e-18
6.341742	9.90621e-18
6.341337	9.93103e-18
6.340931	9.95592e-18
6.340526	9.98088e-18
6.340120	1.00059e-17
6.339715	1.0031e-17
6.339309	1.00561e-17
6.338904	1.00813e-17
6.338498	1.01066e-17
6.338093	1.01319e-17
6.337687	1.01573e-17
6.337282	1.01828e-17
6.336876	1.02083e-17
6.336471	1.02339e-17
6.336065	1.02595e-17
6.335660	1.02852e-17
6.335254	1.0311e-17
6.334849	1.03368e-17
6.334443	1.03628e-17
6.334038	1.03887e-17
6.333632	1.04148e-17
6.333227	1.04409e-17
6.332821	1.0467e-17
6.332416	1.04933e-17
6.332010	1.05196e-17
6.331605	1.05459e-17
6.331199	1.05724e-17
6.330794	1.05989e-17
6.330388	1.06254e-17
6.329983	1.0652e-17
6.329577	1.06787e-17
6.329172	1.07055e-17
6.328766	1.07323e-17
6.328361	1.07592e-17
6.327955	1.07862e-17
6.327550	1.08132e-17
6.327144	1.08403e-17
6.326739	1.08675e-17
6.326333	1.08947e-17
6.325928	1.0922e-17
6.325522	1.09494e-17
6.325116	1.09769e-17
6.324711	1.10044e-17
6.324305	1.1032e-17
6.323900	1.10596e-17
6.323494	1.10873e-17
6.323089	1.11151e-17
6.322683	1.1143e-17
6.322278	1.11709e-17
6.321872	1.11989e-17
6.321467	1.1227e-17
6.321061	1.12551e-17
6.320656	1.12833e-17
6.320250	1.13116e-17
6.319845	1.13399e-17
6.319439	1.13684e-17
6.319034	1.13968e-17
6.318628	1.14254e-17
6.318223	1.1454e-17
6.317817	1.14828e-17
6.317412	1.15115e-17
6.317006	1.15404e-17
6.316601	1.15693e-17
6.316195	1.15983e-17
6.315790	1.16274e-17
6.315384	1.16565e-17
6.314979	1.16857e-17
6.314573	1.1715e-17
6.314168	1.17444e-17
6.313762	1.17738e-17
6.313357	1.18033e-17
6.312951	1.18329e-17
6.312546	1.18626e-17
6.312140	1.18923e-17
6.311735	1.19221e-17
6.311329	1.1952e-17
6.310924	1.19819e-17
6.310518	1.2012e-17
6.310113	1.20421e-17
6.309707	1.20722e-17
6.309302	1.21025e-17
6.308896	1.21328e-17
6.308490	1.21632e-17
6.308085	1.21937e-17
6.307679	1.22243e-17
6.307274	1.22549e-17
6.306868	1.22856e-17
6.306463	1.23164e-17
6.306057	1.23473e-17
6.305652	1.23782e-17
6.305246	1.24093e-17
6.304841	1.24404e-17
6.304435	1.24715e-17
6.304030	1.25028e-17
6.303624	1.25341e-17
6.303219	1.25655e-17
6.302813	1.2597e-17
6.302408	1.26286e-17
6.302002	1.26603e-17
6.301597	1.2692e-17
6.301191	1.27238e-17
6.300786	1.27557e-17
6.300380	1.27877e-17
6.299975	1.28197e-17
6.299569	1.28518e-17
6.299164	1.2884e-17
6.298758	1.29163e-17
6.298353	1.29487e-17
6.297947	1.29812e-17
6.297542	1.30137e-17
6.297136	1.30463e-17
6.296731	1.3079e-17
6.296325	1.31118e-17
6.295920	1.31447e-17
6.295514	1.31776e-17
6.295109	1.32106e-17
6.294703	1.32437e-17
6.294298	1.32769e-17
6.293892	1.33102e-17
6.293487	1.33436e-17
6.293081	1.3377e-17
6.292675	1.34105e-17
6.292270	1.34441e-17
6.291864	1.34778e-17
6.291459	1.35116e-17
6.291053	1.35455e-17
6.290648	1.35794e-17
6.290242	1.36135e-17
6.289837	1.36476e-17
6.289431	1.36818e-17
6.289026	1.37161e-17
6.288620	1.37504e-17
6.288215	1.37849e-17
6.287809	1.38195e-17
6.287404	1.38541e-17
6.286998	1.38888e-17
6.286593	1.39236e-17
6.286187	1.39585e-17
6.285782	1.39935e-17
6.285376	1.40286e-17
6.284971	1.40637e-17
6.284565	1.4099e-17
6.284160	1.41343e-17
6.283754	1.41697e-17
6.283349	1.42053e-17
6.282943	1.42409e-17
6.282538	1.42765e-17
6.282132	1.43123e-17
6.281727	1.43482e-17
6.281321	1.43842e-17
6.280916	1.44202e-17
6.280510	1.44564e-17
6.280105	1.44926e-17
6.279699	1.45289e-17
6.279294	1.45653e-17
6.278888	1.46018e-17
6.278483	1.46384e-17
6.278077	1.46751e-17
6.277672	1.47119e-17
6.277266	1.47488e-17
6.276861	1.47857e-17
6.276455	1.48228e-17
6.276049	1.48599e-17
6.275644	1.48972e-17
6.275238	1.49345e-17
6.274833	1.49719e-17
6.274427	1.50095e-17
6.274022	1.50471e-17
6.273616	1.50848e-17
6.273211	1.51226e-17
6.272805	1.51605e-17
6.272400	1.51985e-17
6.271994	1.52366e-17
6.271589	1.52748e-17
6.271183	1.53131e-17
6.270778	1.53514e-17
6.270372	1.53899e-17
6.269967	1.54285e-17
6.269561	1.54671e-17
6.269156	1.55059e-17
6.268750	1.55448e-17
6.268345	1.55837e-17
6.267939	1.56228e-17
6.267534	1.56619e-17
6.267128	1.57012e-17
6.266723	1.57406e-17
6.266317	1.578e-17
6.265912	1.58196e-17
6.265506	1.58592e-17
6.265101	1.58989e-17
6.264695	1.59388e-17
6.264290	1.59787e-17
6.263884	1.60188e-17
6.263479	1.60589e-17
6.263073	1.60992e-17
6.262668	1.61395e-17
6.262262	1.618e-17
6.261857	1.62205e-17
6.261451	1.62612e-17
6.261046	1.63019e-17
6.260640	1.63428e-17
6.260235	1.63838e-17
6.259829	1.64248e-17
6.259423	1.6466e-17
6.259018	1.65073e-17
6.258612	1.65486e-17
6.258207	1.65901e-17
6.257801	1.66317e-17
6.257396	1.66734e-17
6.256990	1.67151e-17
6.256585	1.6757e-17
6.256179	1.6799e-17
6.255774	1.68411e-17
6.255368	1.68833e-17
6.254963	1.69257e-17
6.254557	1.69681e-17
6.254152	1.70106e-17
6.253746	1.70532e-17
6.253341	1.7096e-17
6.252935	1.71388e-17
6.252530	1.71818e-17
6.252124	1.72248e-17
6.251719	1.7268e-17
6.251313	1.73113e-17
6.250908	1.73547e-17
6.250502	1.73982e-17
6.250097	1.74418e-17
6.249691	1.74855e-17
6.249286	1.75293e-17
6.248880	1.75733e-17
6.248475	1.76173e-17
6.248069	1.76614e-17
6.247664	1.77057e-17
6.247258	1.77501e-17
6.246853	1.77946e-17
6.246447	1.78392e-17
6.246042	1.78839e-17
6.245636	1.79287e-17
6.245231	1.79736e-17
6.244825	1.80187e-17
6.244420	1.80638e-17
6.244014	1.81091e-17
6.243609	1.81545e-17
6.243203	1.82e-17
6.242797	1.82456e-17
6.242392	1.82913e-17
6.241986	1.83372e-17
6.241581	1.83831e-17
6.241175	1.84292e-17
6.240770	1.84754e-17
6.240364	1.85217e-17
6.239959	1.85681e-17
6.239553	1.86147e-17
6.239148	1.86613e-17
6.238742	1.87081e-17
6.238337	1.8755e-17
6.237931	1.8802e-17
6.237526	1.88491e-17
6.237120	1.88963e-17
6.236715	1.89437e-17
6.236309	1.89912e-17
6.235904	1.90388e-17
6.235498	1.90865e-17
6.235093	1.91343e-17
6.234687	1.91823e-17
6.234282	1.92304e-17
6.233876	1.92786e-17
6.233471	1.93269e-17
6.233065	1.93753e-17
6.232660	1.94239e-17
6.232254	1.94726e-17
6.231849	1.95214e-17
6.231443	1.95703e-17
6.231038	1.96193e-17
6.230632	1.96685e-17
6.230227	1.97178e-17
6.229821	1.97672e-17
6.229416	1.98168e-17
6.229010	1.98664e-17
6.228605	1.99162e-17
6.228199	1.99661e-17
6.227794	2.00162e-17
6.227388	2.00663e-17
6.226982	2.01166e-17
6.226577	2.0167e-17
6.226171	2.02176e-17
6.225766	2.02683e-17
6.225360	2.03191e-17
6.224955	2.037e-17
6.224549	2.0421e-17
6.224144	2.04722e-17
6.223738	2.05235e-17
6.223333	2.0575e-17
6.222927	2.06265e-17
6.222522	2.06782e-17
6.222116	2.07301e-17
6.221711	2.0782e-17
6.221305	2.08341e-17
6.220900	2.08863e-17
6.220494	2.09387e-17
6.220089	2.09911e-17
6.219683	2.10437e-17
6.219278	2.10965e-17
6.218872	2.11494e-17
6.218467	2.12024e-17
6.218061	2.12555e-17
6.217656	2.13088e-17
6.217250	2.13622e-17
6.216845	2.14157e-17
6.216439	2.14694e-17
6.216034	2.15232e-17
6.215628	2.15771e-17
6.215223	2.16312e-17
6.214817	2.16854e-17
6.214412	2.17398e-17
6.214006	2.17943e-17
6.213601	2.18489e-17
6.213195	2.19036e-17
6.212790	2.19585e-17
6.212384	2.20136e-17
6.211979	2.20688e-17
6.211573	2.21241e-17
6.211168	2.21795e-17
6.210762	2.22351e-17
6.210356	2.22908e-17
6.209951	2.23467e-17
6.209545	2.24027e-17
6.209140	2.24588e-17
6.208734	2.25151e-17
6.208329	2.25716e-17
6.207923	2.26281e-17
6.207518	2.26848e-17
6.207112	2.27417e-17
6.206707	2.27987e-17
6.206301	2.28558e-17
6.205896	2.29131e-17
6.205490	2.29705e-17
6.205085	2.30281e-17
6.204679	2.30858e-17
6.204274	2.31437e-17
6.203868	2.32017e-17
6.203463	2.32598e-17
6.203057	2.33181e-17
6.202652	2.33766e-17
6.202246	2.34352e-17
6.201841	2.34939e-17
6.201435	2.35528e-17
6.201030	2.36118e-17
6.200624	2.3671e-17
6.200219	2.37303e-17
6.199813	2.37898e-17
6.199408	2.38494e-17
6.199002	2.39092e-17
6.198597	2.39691e-17
6.198191	2.40292e-17
6.197786	2.40894e-17
6.197380	2.41498e-17
6.196975	2.42103e-17
6.196569	2.4271e-17
6.196164	2.43318e-17
6.195758	2.43928e-17
6.195353	2.44539e-17
6.194947	2.45152e-17
6.194542	2.45767e-17
6.194136	2.46383e-17
6.193730	2.47e-17
6.193325	2.47619e-17
6.192919	2.4824e-17
6.192514	2.48862e-17
6.192108	2.49486e-17
6.191703	2.50111e-17
6.191297	2.50738e-17
6.190892	2.51366e-17
6.190486	2.51996e-17
6.190081	2.52628e-17
6.189675	2.53261e-17
6.189270	2.53896e-17
6.188864	2.54532e-17
6.188459	2.5517e-17
6.188053	2.55809e-17
6.187648	2.5645e-17
6.187242	2.57093e-17
6.186837	2.57738e-17
6.186431	2.58383e-17
6.186026	2.59031e-17
6.185620	2.5968e-17
6.185215	2.60331e-17
6.184809	2.60984e-17
6.184404	2.61638e-17
6.183998	2.62293e-17
6.183593	2.62951e-17
6.183187	2.6361e-17
6.182782	2.6427e-17
6.182376	2.64933e-17
6.181971	2.65597e-17
6.181565	2.66262e-17
6.181160	2.6693e-17
6.180754	2.67599e-17
6.180349	2.68269e-17
6.179943	2.68942e-17
6.179538	2.69616e-17
6.179132	2.70292e-17
6.178727	2.70969e-17
6.178321	2.71648e-17
6.177916	2.72329e-17
6.177510	2.73011e-17
6.177104	2.73696e-17
6.176699	2.74382e-17
6.176293	2.75069e-17
6.175888	2.75759e-17
6.175482	2.7645e-17
6.175077	2.77143e-17
6.174671	2.77837e-17
6.174266	2.78534e-17
6.173860	2.79232e-17
6.173455	2.79932e-17
6.173049	2.80633e-17
6.172644	2.81336e-17
6.172238	2.82042e-17
6.171833	2.82748e-17
6.171427	2.83457e-17
6.171022	2.84167e-17
6.170616	2.8488e-17
6.170211	2.85594e-17
6.169805	2.86309e-17
6.169400	2.87027e-17
6.168994	2.87746e-17
6.168589	2.88468e-17
6.168183	2.89191e-17
6.167778	2.89915e-17
6.167372	2.90642e-17
6.166967	2.9137e-17
6.166561	2.92101e-17
6.166156	2.92833e-17
6.165750	2.93567e-17
6.165345	2.94302e-17
6.164939	2.9504e-17
6.164534	2.95779e-17
6.164128	2.96521e-17
6.163723	2.97264e-17
6.163317	2.98009e-17
6.162912	2.98756e-17
6.162506	2.99505e-17
6.162101	3.00255e-17
6.161695	3.01008e-17
6.161289	3.01762e-17
6.160884	3.02518e-17
6.160478	3.03277e-17
6.160073	3.04037e-17
6.159667	3.04799e-17
6.159262	3.05563e-17
6.158856	3.06328e-17
6.158451	3.07096e-17
6.158045	3.07866e-17
6.157640	3.08637e-17
6.157234	3.09411e-17
6.156829	3.10186e-17
6.156423	3.10964e-17
6.156018	3.11743e-17
6.155612	3.12524e-17
6.155207	3.13308e-17
6.154801	3.14093e-17
6.154396	3.1488e-17
6.153990	3.15669e-17
6.153585	3.1646e-17
6.153179	3.17254e-17
6.152774	3.18049e-17
6.152368	3.18846e-17
6.151963	3.19645e-17
6.151557	3.20446e-17
6.151152	3.21249e-17
6.150746	3.22054e-17
6.150341	3.22861e-17
6.149935	3.23671e-17
6.149530	3.24482e-17
6.149124	3.25295e-17
6.148719	3.2611e-17
6.148313	3.26928e-17
6.147908	3.27747e-17
6.147502	3.28568e-17
6.147097	3.29392e-17
6.146691	3.30217e-17
6.146286	3.31045e-17
6.145880	3.31875e-17
6.145475	3.32707e-17
6.145069	3.3354e-17
6.144663	3.34376e-17
6.144258	3.35214e-17
6.143852	3.36055e-17
6.143447	3.36897e-17
6.143041	3.37741e-17
6.142636	3.38588e-17
6.142230	3.39436e-17
6.141825	3.40287e-17
6.141419	3.4114e-17
6.141014	3.41995e-17
6.140608	3.42852e-17
6.140203	3.43711e-17
6.139797	3.44573e-17
6.139392	3.45436e-17
6.138986	3.46302e-17
6.138581	3.4717e-17
6.138175	3.4804e-17
6.137770	3.48912e-17
6.137364	3.49787e-17
6.136959	3.50663e-17
6.136553	3.51542e-17
6.136148	3.52423e-17
6.135742	3.53307e-17
6.135337	3.54192e-17
6.134931	3.5508e-17
6.134526	3.5597e-17
6.134120	3.56862e-17
6.133715	3.57756e-17
6.133309	3.58653e-17
6.132904	3.59552e-17
6.132498	3.60453e-17
6.132093	3.61356e-17
6.131687	3.62262e-17
6.131282	3.6317e-17
6.130876	3.6408e-17
6.130471	3.64992e-17
6.130065	3.65907e-17
6.129660	3.66824e-17
6.129254	3.67744e-17
6.128849	3.68665e-17
6.128443	3.69589e-17
6.128037	3.70516e-17
6.127632	3.71444e-17
6.127226	3.72375e-17
6.126821	3.73308e-17
6.126415	3.74244e-17
6.126010	3.75182e-17
6.125604	3.76122e-17
6.125199	3.77065e-17
6.124793	3.7801e-17
6.124388	3.78957e-17
6.123982	3.79907e-17
6.123577	3.80859e-17
6.123171	3.81814e-17
6.122766	3.82771e-17
6.122360	3.8373e-17
6.121955	3.84692e-17
6.121549	3.85656e-17
6.121144	3.86622e-17
6.120738	3.87591e-17
6.120333	3.88563e-17
6.119927	3.89537e-17
6.119522	3.90513e-17
6.119116	3.91492e-17
6.118711	3.92473e-17
6.118305	3.93457e-17
6.117900	3.94443e-17
6.117494	3.95431e-17
6.117089	3.96422e-17
6.116683	3.97416e-17
6.116278	3.98412e-17
6.115872	3.9941e-17
6.115467	4.00411e-17
6.115061	4.01415e-17
6.114656	4.02421e-17
6.114250	4.0343e-17
6.113845	4.04441e-17
6.113439	4.05454e-17
6.113034	4.0647e-17
6.112628	4.07489e-17
6.112222	4.0851e-17
6.111817	4.09534e-17
6.111411	4.10561e-17
6.111006	4.1159e-17
6.110600	4.12621e-17
6.110195	4.13655e-17
6.109789	4.14692e-17
6.109384	4.15731e-17
6.108978	4.16773e-17
6.108573	4.17818e-17
6.108167	4.18865e-17
6.107762	4.19915e-17
6.107356	4.20967e-17
6.106951	4.22022e-17
6.106545	4.2308e-17
6.106140	4.2414e-17
6.105734	4.25203e-17
6.105329	4.26269e-17
6.104923	4.27337e-17
6.104518	4.28408e-17
6.104112	4.29482e-17
6.103707	4.30558e-17
6.103301	4.31638e-17
6.102896	4.32719e-17
6.102490	4.33804e-17
6.102085	4.34891e-17
6.101679	4.35981e-17
6.101274	4.37074e-17
6.100868	4.38169e-17
6.100463	4.39267e-17
6.100057	4.40368e-17
6.099652	4.41472e-17
6.099246	4.42578e-17
6.098841	4.43688e-17
6.098435	4.448e-17
6.098030	4.45914e-17
6.097624	4.47032e-17
6.097219	4.48152e-17
6.096813	4.49276e-17
6.096408	4.50402e-17
6.096002	4.5153e-17
6.095596	4.52662e-17
6.095191	4.53797e-17
6.094785	4.54934e-17
6.094380	4.56074e-17
6.093974	4.57217e-17
6.093569	4.58363e-17
6.093163	4.59512e-17
6.092758	4.60663e-17
6.092352	4.61818e-17
6.091947	4.62975e-17
6.091541	4.64136e-17
6.091136	4.65299e-17
6.090730	4.66465e-17
6.090325	4.67634e-17
6.089919	4.68806e-17
6.089514	4.69981e-17
6.089108	4.71159e-17
6.088703	4.7234e-17
6.088297	4.73524e-17
6.087892	4.74711e-17
6.087486	4.759e-17
6.087081	4.77093e-17
6.086675	4.78289e-17
6.086270	4.79487e-17
6.085864	4.80689e-17
6.085459	4.81894e-17
6.085053	4.83102e-17
6.084648	4.84312e-17
6.084242	4.85526e-17
6.083837	4.86743e-17
6.083431	4.87963e-17
6.083026	4.89186e-17
6.082620	4.90412e-17
6.082215	4.91641e-17
6.081809	4.92873e-17
6.081404	4.94109e-17
6.080998	4.95347e-17
6.080593	4.96588e-17
6.080187	4.97833e-17
6.079782	4.99081e-17
6.079376	5.00332e-17
6.078970	5.01585e-17
6.078565	5.02843e-17
6.078159	5.04103e-17
6.077754	5.05366e-17
6.077348	5.06633e-17
6.076943	5.07903e-17
6.076537	5.09176e-17
6.076132	5.10452e-17
6.075726	5.11731e-17
6.075321	5.13014e-17
6.074915	5.14299e-17
6.074510	5.15588e-17
6.074104	5.1688e-17
6.073699	5.18176e-17
6.073293	5.19475e-17
6.072888	5.20777e-17
6.072482	5.22082e-17
6.072077	5.2339e-17
6.071671	5.24702e-17
6.071266	5.26017e-17
6.070860	5.27335e-17
6.070455	5.28657e-17
6.070049	5.29982e-17
6.069644	5.3131e-17
6.069238	5.32642e-17
6.068833	5.33977e-17
6.068427	5.35315e-17
6.068022	5.36657e-17
6.067616	5.38002e-17
6.067211	5.3935e-17
6.066805	5.40702e-17
6.066400	5.42057e-17
6.065994	5.43415e-17
6.065589	5.44777e-17
6.065183	5.46143e-17
6.064778	5.47512e-17
6.064372	5.48884e-17
6.063967	5.50259e-17
6.063561	5.51639e-17
6.063156	5.53021e-17
6.062750	5.54407e-17
6.062344	5.55797e-17
6.061939	5.5719e-17
6.061533	5.58586e-17
6.061128	5.59986e-17
6.060722	5.61389e-17
6.060317	5.62796e-17
6.059911	5.64207e-17
6.059506	5.65621e-17
6.059100	5.67039e-17
6.058695	5.6846e-17
6.058289	5.69884e-17
6.057884	5.71313e-17
6.057478	5.72745e-17
6.057073	5.7418e-17
6.056667	5.75619e-17
6.056262	5.77062e-17
6.055856	5.78508e-17
6.055451	5.79958e-17
6.055045	5.81411e-17
6.054640	5.82869e-17
6.054234	5.84329e-17
6.053829	5.85794e-17
6.053423	5.87262e-17
6.053018	5.88734e-17
6.052612	5.90209e-17
6.052207	5.91689e-17
6.051801	5.93172e-17
6.051396	5.94658e-17
6.050990	5.96149e-17
6.050585	5.97643e-17
6.050179	5.99141e-17
6.049774	6.00642e-17
6.049368	6.02148e-17
6.048963	6.03657e-17
6.048557	6.0517e-17
6.048152	6.06686e-17
6.047746	6.08207e-17
6.047341	6.09731e-17
6.046935	6.11259e-17
6.046529	6.12791e-17
6.046124	6.14327e-17
6.045718	6.15867e-17
6.045313	6.1741e-17
6.044907	6.18958e-17
6.044502	6.20509e-17
6.044096	6.22064e-17
6.043691	6.23623e-17
6.043285	6.25186e-17
6.042880	6.26753e-17
6.042474	6.28324e-17
6.042069	6.29899e-17
6.041663	6.31477e-17
6.041258	6.3306e-17
6.040852	6.34647e-17
6.040447	6.36237e-17
6.040041	6.37832e-17
6.039636	6.3943e-17
6.039230	6.41033e-17
6.038825	6.42639e-17
6.038419	6.4425e-17
6.038014	6.45865e-17
6.037608	6.47483e-17
6.037203	6.49106e-17
6.036797	6.50733e-17
6.036392	6.52364e-17
6.035986	6.53999e-17
6.035581	6.55638e-17
6.035175	6.57281e-17
6.034770	6.58929e-17
6.034364	6.6058e-17
6.033959	6.62236e-17
6.033553	6.63895e-17
6.033148	6.65559e-17
6.032742	6.67227e-17
6.032337	6.689e-17
6.031931	6.70576e-17
6.031526	6.72257e-17
6.031120	6.73941e-17
6.030715	6.75631e-17
6.030309	6.77324e-17
6.029903	6.79021e-17
6.029498	6.80723e-17
6.029092	6.82429e-17
6.028687	6.8414e-17
6.028281	6.85854e-17
6.027876	6.87573e-17
6.027470	6.89296e-17
6.027065	6.91024e-17
6.026659	6.92756e-17
6.026254	6.94492e-17
6.025848	6.96233e-17
6.025443	6.97978e-17
6.025037	6.99727e-17
6.024632	7.01481e-17
6.024226	7.03239e-17
6.023821	7.05001e-17
6.023415	7.06768e-17
6.023010	7.0854e-17
6.022604	7.10315e-17
6.022199	7.12096e-17
6.021793	7.1388e-17
6.021388	7.15669e-17
6.020982	7.17463e-17
6.020577	7.19261e-17
6.020171	7.21064e-17
6.019766	7.22871e-17
6.019360	7.24683e-17
6.018955	7.26499e-17
6.018549	7.2832e-17
6.018144	7.30145e-17
6.017738	7.31975e-17
6.017333	7.3381e-17
6.016927	7.35649e-17
6.016522	7.37492e-17
6.016116	7.39341e-17
6.015711	7.41194e-17
6.015305	7.43051e-17
6.014900	7.44914e-17
6.014494	7.46781e-17
6.014089	7.48652e-17
6.013683	7.50529e-17
6.013277	7.5241e-17
6.012872	7.54295e-17
6.012466	7.56186e-17
6.012061	7.58081e-17
6.011655	7.59981e-17
6.011250	7.61886e-17
6.010844	7.63795e-17
6.010439	7.65709e-17
6.010033	7.67629e-17
6.009628	7.69552e-17
6.009222	7.71481e-17
6.008817	7.73415e-17
6.008411	7.75353e-17
6.008006	7.77296e-17
6.007600	7.79244e-17
6.007195	7.81197e-17
6.006789	7.83155e-17
6.006384	7.85118e-17
6.005978	7.87086e-17
6.005573	7.89058e-17
6.005167	7.91036e-17
6.004762	7.93019e-17
6.004356	7.95006e-17
6.003951	7.96999e-17
6.003545	7.98996e-17
6.003140	8.00999e-17
6.002734	8.03006e-17
6.002329	8.05019e-17
6.001923	8.07036e-17
6.001518	8.09059e-17
6.001112	8.11087e-17
6.000707	8.13119e-17
6.000301	8.15157e-17
5.999896	8.172e-17
5.999490	8.19248e-17
5.999085	8.21302e-17
5.998679	8.2336e-17
5.998274	8.25424e-17
5.997868	8.27492e-17
5.997463	8.29566e-17
5.997057	8.31645e-17
5.996651	8.3373e-17
5.996246	8.35819e-17
5.995840	8.37914e-17
5.995435	8.40014e-17
5.995029	8.42119e-17
5.994624	8.4423e-17
5.994218	8.46346e-17
5.993813	8.48467e-17
5.993407	8.50593e-17
5.993002	8.52725e-17
5.992596	8.54862e-17
5.992191	8.57005e-17
5.991785	8.59153e-17
5.991380	8.61306e-17
5.990974	8.63465e-17
5.990569	8.65629e-17
5.990163	8.67798e-17
5.989758	8.69973e-17
5.989352	8.72154e-17
5.988947	8.74339e-17
5.988541	8.76531e-17
5.988136	8.78728e-17
5.987730	8.8093e-17
5.987325	8.83138e-17
5.986919	8.85351e-17
5.986514	8.8757e-17
5.986108	8.89795e-17
5.985703	8.92025e-17
5.985297	8.9426e-17
5.984892	8.96501e-17
5.984486	8.98748e-17
5.984081	9.01001e-17
5.983675	9.03259e-17
5.983270	9.05523e-17
5.982864	9.07792e-17
5.982459	9.10067e-17
5.982053	9.12348e-17
5.981648	9.14635e-17
5.981242	9.16927e-17
5.980836	9.19225e-17
5.980431	9.21529e-17
5.980025	9.23839e-17
5.979620	9.26154e-17
5.979214	9.28475e-17
5.978809	9.30802e-17
5.978403	9.33135e-17
5.977998	9.35474e-17
5.977592	9.37818e-17
5.977187	9.40169e-17
5.976781	9.42525e-17
5.976376	9.44887e-17
5.975970	9.47255e-17
5.975565	9.4963e-17
5.975159	9.5201e-17
5.974754	9.54396e-17
5.974348	9.56787e-17
5.973943	9.59185e-17
5.973537	9.61589e-17
5.973132	9.63999e-17
5.972726	9.66415e-17
5.972321	9.68838e-17
5.971915	9.71266e-17
5.971510	9.737e-17
5.971104	9.7614e-17
5.970699	9.78587e-17
5.970293	9.81039e-17
5.969888	9.83498e-17
5.969482	9.85963e-17
5.969077	9.88434e-17
5.968671	9.90911e-17
5.968266	9.93395e-17
5.967860	9.95885e-17
5.967455	9.98381e-17
5.967049	1.00088e-16
5.966644	1.00339e-16
5.966238	1.00591e-16
5.965833	1.00843e-16
5.965427	1.01095e-16
5.965022	1.01349e-16
5.964616	1.01603e-16
5.964210	1.01857e-16
5.963805	1.02113e-16
5.963399	1.02369e-16
5.962994	1.02625e-16
5.962588	1.02882e-16
5.962183	1.0314e-16
5.961777	1.03399e-16
5.961372	1.03658e-16
5.960966	1.03918e-16
5.960561	1.04178e-16
5.960155	1.04439e-16
5.959750	1.04701e-16
5.959344	1.04963e-16
5.958939	1.05226e-16
5.958533	1.0549e-16
5.958128	1.05755e-16
5.957722	1.0602e-16
5.957317	1.06285e-16
5.956911	1.06552e-16
5.956506	1.06819e-16
5.956100	1.07087e-16
5.955695	1.07355e-16
5.955289	1.07624e-16
5.954884	1.07894e-16
5.954478	1.08164e-16
5.954073	1.08435e-16
5.953667	1.08707e-16
5.953262	1.08979e-16
5.952856	1.09253e-16
5.952451	1.09526e-16
5.952045	1.09801e-16
5.951640	1.10076e-16
5.951234	1.10352e-16
5.950829	1.10628e-16
5.950423	1.10906e-16
5.950018	1.11184e-16
5.949612	1.11462e-16
5.949207	1.11742e-16
5.948801	1.12022e-16
5.948396	1.12303e-16
5.947990	1.12584e-16
5.947584	1.12866e-16
5.947179	1.13149e-16
5.946773	1.13433e-16
5.946368	1.13717e-16
5.945962	1.14002e-16
5.945557	1.14288e-16
5.945151	1.14574e-16
5.944746	1.14861e-16
5.944340	1.15149e-16
5.943935	1.15438e-16
5.943529	1.15727e-16
5.943124	1.16017e-16
5.942718	1.16308e-16
5.942313	1.16599e-16
5.941907	1.16892e-16
5.941502	1.17185e-16
5.941096	1.17478e-16
5.940691	1.17773e-16
5.940285	1.18068e-16
5.939880	1.18364e-16
5.939474	1.1866e-16
5.939069	1.18958e-16
5.938663	1.19256e-16
5.938258	1.19555e-16
5.937852	1.19854e-16
5.937447	1.20155e-16
5.937041	1.20456e-16
5.936636	1.20758e-16
5.936230	1.2106e-16
5.935825	1.21364e-16
5.935419	1.21668e-16
5.935014	1.21973e-16
5.934608	1.22279e-16
5.934203	1.22585e-16
5.933797	1.22892e-16
5.933392	1.232e-16
5.932986	1.23509e-16
5.932581	1.23819e-16
5.932175	1.24129e-16
5.931769	1.2444e-16
5.931364	1.24752e-16
5.930958	1.25065e-16
5.930553	1.25378e-16
5.930147	1.25692e-16
5.929742	1.26007e-16
5.929336	1.26323e-16
5.928931	1.2664e-16
5.928525	1.26957e-16
5.928120	1.27275e-16
5.927714	1.27594e-16
5.927309	1.27914e-16
5.926903	1.28235e-16
5.926498	1.28556e-16
5.926092	1.28878e-16
5.925687	1.29201e-16
5.925281	1.29525e-16
5.924876	1.2985e-16
5.924470	1.30175e-16
5.924065	1.30501e-16
5.923659	1.30829e-16
5.923254	1.31156e-16
5.922848	1.31485e-16
5.922443	1.31815e-16
5.922037	1.32145e-16
5.921632	1.32476e-16
5.921226	1.32808e-16
5.920821	1.33141e-16
5.920415	1.33475e-16
5.920010	1.33809e-16
5.919604	1.34145e-16
5.919199	1.34481e-16
5.918793	1.34818e-16
5.918388	1.35156e-16
5.917982	1.35495e-16
5.917577	1.35834e-16
5.917171	1.36175e-16
5.916766	1.36516e-16
5.916360	1.36858e-16
5.915955	1.37201e-16
5.915549	1.37545e-16
5.915143	1.3789e-16
5.914738	1.38235e-16
5.914332	1.38582e-16
5.913927	1.38929e-16
5.913521	1.39277e-16
5.913116	1.39626e-16
5.912710	1.39976e-16
5.912305	1.40327e-16
5.911899	1.40679e-16
5.911494	1.41031e-16
5.911088	1.41385e-16
5.910683	1.41739e-16
5.910277	1.42094e-16
5.909872	1.4245e-16
5.909466	1.42807e-16
5.909061	1.43165e-16
5.908655	1.43524e-16
5.908250	1.43884e-16
5.907844	1.44244e-16
5.907439	1.44606e-16
5.907033	1.44968e-16
5.906628	1.45332e-16
5.906222	1.45696e-16
5.905817	1.46061e-16
5.905411	1.46427e-16
5.905006	1.46794e-16
5.904600	1.47162e-16
5.904195	1.47531e-16
5.903789	1.47901e-16
5.903384	1.48271e-16
5.902978	1.48643e-16
5.902573	1.49015e-16
5.902167	1.49389e-16
5.901762	1.49763e-16
5.901356	1.50139e-16
5.900951	1.50515e-16
5.900545	1.50892e-16
5.900140	1.5127e-16
5.899734	1.5165e-16
5.899329	1.5203e-16
5.898923	1.52411e-16
5.898517	1.52793e-16
5.898112	1.53176e-16
5.897706	1.53559e-16
5.897301	1.53944e-16
5.896895	1.5433e-16
5.896490	1.54717e-16
5.896084	1.55105e-16
5.895679	1.55493e-16
5.895273	1.55883e-16
5.894868	1.56274e-16
5.894462	1.56665e-16
5.894057	1.57058e-16
5.893651	1.57452e-16
5.893246	1.57846e-16
5.892840	1.58242e-16
5.892435	1.58639e-16
5.892029	1.59036e-16
5.891624	1.59435e-16
5.891218	1.59834e-16
5.890813	1.60235e-16
5.890407	1.60636e-16
5.890002	1.61039e-16
5.889596	1.61443e-16
5.889191	1.61847e-16
5.888785	1.62253e-16
5.888380	1.6266e-16
5.887974	1.63067e-16
5.887569	1.63476e-16
5.887163	1.63886e-16
5.886758	1.64296e-16
5.886352	1.64708e-16
5.885947	1.65121e-16
5.885541	1.65535e-16
5.885136	1.6595e-16
5.884730	1.66366e-16
5.884325	1.66783e-16
5.883919	1.67201e-16
5.883514	1.6762e-16
5.883108	1.6804e-16
5.882703	1.68461e-16
5.882297	1.68883e-16
5.881891	1.69306e-16
5.881486	1.69731e-16
5.881080	1.70156e-16
5.880675	1.70582e-16
5.880269	1.7101e-16
5.879864	1.71439e-16
5.879458	1.71868e-16
5.879053	1.72299e-16
5.878647	1.72731e-16
5.878242	1.73164e-16
5.877836	1.73598e-16
5.877431	1.74033e-16
5.877025	1.74469e-16
5.876620	1.74906e-16
5.876214	1.75345e-16
5.875809	1.75784e-16
5.875403	1.76225e-16
5.874998	1.76666e-16
5.874592	1.77109e-16
5.874187	1.77553e-16
5.873781	1.77998e-16
5.873376	1.78444e-16
5.872970	1.78891e-16
5.872565	1.7934e-16
5.872159	1.79789e-16
5.871754	1.8024e-16
5.871348	1.80691e-16
5.870943	1.81144e-16
5.870537	1.81598e-16
5.870132	1.82053e-16
5.869726	1.8251e-16
5.869321	1.82967e-16
5.868915	1.83426e-16
5.868510	1.83885e-16
5.868104	1.84346e-16
5.867699	1.84808e-16
5.867293	1.85271e-16
5.866888	1.85736e-16
5.866482	1.86201e-16
5.866076	1.86668e-16
5.865671	1.87136e-16
5.865265	1.87605e-16
5.864860	1.88075e-16
5.864454	1.88546e-16
5.864049	1.89019e-16
5.863643	1.89493e-16
5.863238	1.89968e-16
5.862832	1.90444e-16
5.862427	1.90921e-16
5.862021	1.914e-16
5.861616	1.91879e-16
5.861210	1.9236e-16
5.860805	1.92842e-16
5.860399	1.93326e-16
5.859994	1.9381e-16
5.859588	1.94296e-16
5.859183	1.94783e-16
5.858777	1.95271e-16
5.858372	1.9576e-16
5.857966	1.96251e-16
5.857561	1.96743e-16
5.857155	1.97236e-16
5.856750	1.9773e-16
5.856344	1.98226e-16
5.855939	1.98723e-16
5.855533	1.99221e-16
5.855128	1.9972e-16
5.854722	2.0022e-16
5.854317	2.00722e-16
5.853911	2.01225e-16
5.853506	2.0173e-16
5.853100	2.02235e-16
5.852695	2.02742e-16
5.852289	2.0325e-16
5.851884	2.0376e-16
5.851478	2.0427e-16
5.851073	2.04782e-16
5.850667	2.05296e-16
5.850262	2.0581e-16
5.849856	2.06326e-16
5.849450	2.06843e-16
5.849045	2.07361e-16
5.848639	2.07881e-16
5.848234	2.08402e-16
5.847828	2.08924e-16
5.847423	2.09448e-16
5.847017	2.09973e-16
5.846612	2.10499e-16
5.846206	2.11027e-16
5.845801	2.11556e-16
5.845395	2.12086e-16
5.844990	2.12617e-16
5.844584	2.1315e-16
5.844179	2.13684e-16
5.843773	2.1422e-16
5.843368	2.14757e-16
5.842962	2.15295e-16
5.842557	2.15835e-16
5.842151	2.16376e-16
5.841746	2.16918e-16
5.841340	2.17462e-16
5.840935	2.18007e-16
5.840529	2.18553e-16
5.840124	2.19101e-16
5.839718	2.1965e-16
5.839313	2.202e-16
5.838907	2.20752e-16
5.838502	2.21306e-16
5.838096	2.2186e-16
5.837691	2.22416e-16
5.837285	2.22974e-16
5.836880	2.23533e-16
5.836474	2.24093e-16
5.836069	2.24654e-16
5.835663	2.25217e-16
5.835258	2.25782e-16
5.834852	2.26348e-16
5.834447	2.26915e-16
5.834041	2.27484e-16
5.833636	2.28054e-16
5.833230	2.28625e-16
5.832824	2.29198e-16
5.832419	2.29773e-16
5.832013	2.30349e-16
5.831608	2.30926e-16
5.831202	2.31505e-16
5.830797	2.32085e-16
5.830391	2.32667e-16
5.829986	2.3325e-16
5.829580	2.33834e-16
5.829175	2.3442e-16
5.828769	2.35008e-16
5.828364	2.35597e-16
5.827958	2.36187e-16
5.827553	2.36779e-16
5.827147	2.37373e-16
5.826742	2.37968e-16
5.826336	2.38564e-16
5.825931	2.39162e-16
5.825525	2.39761e-16
5.825120	2.40362e-16
5.824714	2.40965e-16
5.824309	2.41569e-16
5.823903	2.42174e-16
5.823498	2.42781e-16
5.823092	2.4339e-16
5.822687	2.44e-16
5.822281	2.44611e-16
5.821876	2.45224e-16
5.821470	2.45839e-16
5.821065	2.46455e-16
5.820659	2.47073e-16
5.820254	2.47692e-16
5.819848	2.48313e-16
5.819443	2.48935e-16
5.819037	2.49559e-16
5.818632	2.50184e-16
5.818226	2.50811e-16
5.817821	2.5144e-16
5.817415	2.5207e-16
5.817010	2.52702e-16
5.816604	2.53335e-16
5.816198	2.5397e-16
5.815793	2.54607e-16
5.815387	2.55245e-16
5.814982	2.55884e-16
5.814576	2.56526e-16
5.814171	2.57169e-16
5.813765	2.57813e-16
5.813360	2.58459e-16
5.812954	2.59107e-16
5.812549	2.59756e-16
5.812143	2.60408e-16
5.811738	2.6106e-16
5.811332	2.61714e-16
5.810927	2.6237e-16
5.810521	2.63028e-16
5.810116	2.63687e-16
5.809710	2.64348e-16
5.809305	2.65011e-16
5.808899	2.65675e-16
5.808494	2.66341e-16
5.808088	2.67008e-16
5.807683	2.67677e-16
5.807277	2.68348e-16
5.806872	2.69021e-16
5.806466	2.69695e-16
5.806061	2.70371e-16
5.805655	2.71049e-16
5.805250	2.71728e-16
5.804844	2.72409e-16
5.804439	2.73092e-16
5.804033	2.73776e-16
5.803628	2.74462e-16
5.803222	2.7515e-16
5.802817	2.7584e-16
5.802411	2.76531e-16
5.802006	2.77224e-16
5.801600	2.77919e-16
5.801195	2.78615e-16
5.800789	2.79314e-16
5.800383	2.80014e-16
5.799978	2.80715e-16
5.799572	2.81419e-16
5.799167	2.82124e-16
5.798761	2.82831e-16
5.798356	2.8354e-16
5.797950	2.84251e-16
5.797545	2.84963e-16
5.797139	2.85677e-16
5.796734	2.86393e-16
5.796328	2.87111e-16
5.795923	2.87831e-16
5.795517	2.88552e-16
5.795112	2.89275e-16
5.794706	2.9e-16
5.794301	2.90727e-16
5.793895	2.91456e-16
5.793490	2.92186e-16
5.793084	2.92919e-16
5.792679	2.93653e-16
5.792273	2.94389e-16
5.791868	2.95127e-16
5.791462	2.95866e-16
5.791057	2.96608e-16
5.790651	2.97351e-16
5.790246	2.98096e-16
5.789840	2.98843e-16
5.789435	2.99592e-16
5.789029	3.00343e-16
5.788624	3.01096e-16
5.788218	3.01851e-16
5.787813	3.02607e-16
5.787407	3.03366e-16
5.787002	3.04126e-16
5.786596	3.04888e-16
5.786191	3.05652e-16
5.785785	3.06418e-16
5.785380	3.07186e-16
5.784974	3.07956e-16
5.784569	3.08728e-16
5.784163	3.09502e-16
5.783757	3.10277e-16
5.783352	3.11055e-16
5.782946	3.11835e-16
5.782541	3.12616e-16
5.782135	3.134e-16
5.781730	3.14185e-16
5.781324	3.14973e-16
5.780919	3.15762e-16
5.780513	3.16553e-16
5.780108	3.17347e-16
5.779702	3.18142e-16
5.779297	3.18939e-16
5.778891	3.19739e-16
5.778486	3.2054e-16
5.778080	3.21343e-16
5.777675	3.22149e-16
5.777269	3.22956e-16
5.776864	3.23766e-16
5.776458	3.24577e-16
5.776053	3.25391e-16
5.775647	3.26206e-16
5.775242	3.27024e-16
5.774836	3.27843e-16
5.774431	3.28665e-16
5.774025	3.29489e-16
5.773620	3.30314e-16
5.773214	3.31142e-16
5.772809	3.31972e-16
5.772403	3.32804e-16
5.771998	3.33638e-16
5.771592	3.34475e-16
5.771187	3.35313e-16
5.770781	3.36153e-16
5.770376	3.36996e-16
5.769970	3.3784e-16
5.769565	3.38687e-16
5.769159	3.39536e-16
5.768754	3.40387e-16
5.768348	3.4124e-16
5.767943	3.42095e-16
5.767537	3.42953e-16
5.767131	3.43812e-16
5.766726	3.44674e-16
5.766320	3.45538e-16
5.765915	3.46404e-16
5.765509	3.47272e-16
5.765104	3.48142e-16
5.764698	3.49015e-16
5.764293	3.49889e-16
5.763887	3.50766e-16
5.763482	3.51645e-16
5.763076	3.52527e-16
5.762671	3.5341e-16
5.762265	3.54296e-16
5.761860	3.55184e-16
5.761454	3.56074e-16
5.761049	3.56967e-16
5.760643	3.57861e-16
5.760238	3.58758e-16
5.759832	3.59657e-16
5.759427	3.60559e-16
5.759021	3.61462e-16
5.758616	3.62368e-16
5.758210	3.63276e-16
5.757805	3.64187e-16
5.757399	3.651e-16
5.756994	3.66015e-16
5.756588	3.66932e-16
5.756183	3.67852e-16
5.755777	3.68774e-16
5.755372	3.69698e-16
5.754966	3.70624e-16
5.754561	3.71553e-16
5.754155	3.72484e-16
5.753750	3.73418e-16
5.753344	3.74354e-16
5.752939	3.75292e-16
5.752533	3.76233e-16
5.752128	3.77176e-16
5.751722	3.78121e-16
5.751316	3.79069e-16
5.750911	3.80019e-16
5.750505	3.80971e-16
5.750100	3.81926e-16
5.749694	3.82883e-16
5.749289	3.83843e-16
5.748883	3.84805e-16
5.748478	3.85769e-16
5.748072	3.86736e-16
5.747667	3.87705e-16
5.747261	3.88677e-16
5.746856	3.89651e-16
5.746450	3.90628e-16
5.746045	3.91607e-16
5.745639	3.92588e-16
5.745234	3.93572e-16
5.744828	3.94558e-16
5.744423	3.95547e-16
5.744017	3.96539e-16
5.743612	3.97532e-16
5.743206	3.98529e-16
5.742801	3.99528e-16
5.742395	4.00529e-16
5.741990	4.01533e-16
5.741584	4.02539e-16
5.741179	4.03548e-16
5.740773	4.04559e-16
5.740368	4.05573e-16
5.739962	4.0659e-16
5.739557	4.07609e-16
5.739151	4.0863e-16
5.738746	4.09654e-16
5.738340	4.10681e-16
5.737935	4.1171e-16
5.737529	4.12742e-16
5.737124	4.13777e-16
5.736718	4.14814e-16
5.736313	4.15853e-16
5.735907	4.16896e-16
5.735502	4.17941e-16
5.735096	4.18988e-16
5.734690	4.20038e-16
5.734285	4.21091e-16
5.733879	4.22146e-16
5.733474	4.23204e-16
5.733068	4.24265e-16
5.732663	4.25328e-16
5.732257	4.26394e-16
5.731852	4.27463e-16
5.731446	4.28534e-16
5.731041	4.29608e-16
5.730635	4.30685e-16
5.730230	4.31764e-16
5.729824	4.32846e-16
5.729419	4.33931e-16
5.729013	4.35019e-16
5.728608	4.36109e-16
5.728202	4.37202e-16
5.727797	4.38298e-16
5.727391	4.39396e-16
5.726986	4.40498e-16
5.726580	4.41602e-16
5.726175	4.42708e-16
5.725769	4.43818e-16
5.725364	4.4493e-16
5.724958	4.46045e-16
5.724553	4.47163e-16
5.724147	4.48284e-16
5.723742	4.49407e-16
5.723336	4.50534e-16
5.722931	4.51663e-16
5.722525	4.52795e-16
5.722120	4.5393e-16
5.721714	4.55067e-16
5.721309	4.56208e-16
5.720903	4.57351e-16
5.720498	4.58498e-16
5.720092	4.59647e-16
5.719687	4.60799e-16
5.719281	4.61954e-16
5.718876	4.63111e-16
5.718470	4.64272e-16
5.718064	4.65436e-16
5.717659	4.66602e-16
5.717253	4.67772e-16
5.716848	4.68944e-16
5.716442	4.70119e-16
5.716037	4.71297e-16
5.715631	4.72479e-16
5.715226	4.73663e-16
5.714820	4.7485e-16
5.714415	4.7604e-16
5.714009	4.77233e-16
5.713604	4.78429e-16
5.713198	4.79628e-16
5.712793	4.8083e-16
5.712387	4.82035e-16
5.711982	4.83243e-16
5.711576	4.84455e-16
5.711171	4.85669e-16
5.710765	4.86886e-16
5.710360	4.88106e-16
5.709954	4.8933e-16
5.709549	4.90556e-16
5.709143	4.91785e-16
5.708738	4.93018e-16
5.708332	4.94254e-16
5.707927	4.95492e-16
5.707521	4.96734e-16
5.707116	4.97979e-16
5.706710	4.99227e-16
5.706305	5.00478e-16
5.705899	5.01733e-16
5.705494	5.0299e-16
5.705088	5.04251e-16
5.704683	5.05515e-16
5.704277	5.06782e-16
5.703872	5.08052e-16
5.703466	5.09325e-16
5.703061	5.10602e-16
5.702655	5.11881e-16
5.702250	5.13164e-16
5.701844	5.1445e-16
5.701438	5.1574e-16
5.701033	5.17032e-16
5.700627	5.18328e-16
5.700222	5.19627e-16
5.699816	5.20929e-16
5.699411	5.22235e-16
5.699005	5.23544e-16
5.698600	5.24856e-16
5.698194	5.26171e-16
5.697789	5.2749e-16
5.697383	5.28812e-16
5.696978	5.30137e-16
5.696572	5.31466e-16
5.696167	5.32798e-16
5.695761	5.34133e-16
5.695356	5.35472e-16
5.694950	5.36814e-16
5.694545	5.3816e-16
5.694139	5.39508e-16
5.693734	5.40861e-16
5.693328	5.42216e-16
5.692923	5.43575e-16
5.692517	5.44937e-16
5.692112	5.46303e-16
5.691706	5.47672e-16
5.691301	5.49045e-16
5.690895	5.50421e-16
5.690490	5.518e-16
5.690084	5.53183e-16
5.689679	5.5457e-16
5.689273	5.5596e-16
5.688868	5.57353e-16
5.688462	5.5875e-16
5.688057	5.6015e-16
5.687651	5.61554e-16
5.687246	5.62962e-16
5.686840	5.64373e-16
5.686435	5.65787e-16
5.686029	5.67205e-16
5.685623	5.68627e-16
5.685218	5.70052e-16
5.684812	5.7148e-16
5.684407	5.72913e-16
5.684001	5.74349e-16
5.683596	5.75788e-16
5.683190	5.77231e-16
5.682785	5.78678e-16
5.682379	5.80128e-16
5.681974	5.81582e-16
5.681568	5.8304e-16
5.681163	5.84501e-16
5.680757	5.85966e-16
5.680352	5.87434e-16
5.679946	5.88907e-16
5.679541	5.90383e-16
5.679135	5.91862e-16
5.678730	5.93346e-16
5.678324	5.94833e-16
5.677919	5.96324e-16
5.677513	5.97818e-16
5.677108	5.99316e-16
5.676702	6.00818e-16
5.676297	6.02324e-16
5.675891	6.03834e-16
5.675486	6.05347e-16
5.675080	6.06864e-16
5.674675	6.08385e-16
5.674269	6.0991e-16
5.673864	6.11439e-16
5.673458	6.12971e-16
5.673053	6.14507e-16
5.672647	6.16048e-16
5.672242	6.17592e-16
5.671836	6.19139e-16
5.671431	6.20691e-16
5.671025	6.22247e-16
5.670620	6.23806e-16
5.670214	6.2537e-16
5.669809	6.26937e-16
5.669403	6.28508e-16
5.668997	6.30083e-16
5.668592	6.31663e-16
5.668186	6.33246e-16
5.667781	6.34833e-16
5.667375	6.36424e-16
5.666970	6.38019e-16
5.666564	6.39618e-16
5.666159	6.41221e-16
5.665753	6.42828e-16
5.665348	6.44439e-16
5.664942	6.46054e-16
5.664537	6.47673e-16
5.664131	6.49297e-16
5.663726	6.50924e-16
5.663320	6.52555e-16
5.662915	6.54191e-16
5.662509	6.5583e-16
5.662104	6.57474e-16
5.661698	6.59122e-16
5.661293	6.60774e-16
5.660887	6.6243e-16
5.660482	6.6409e-16
5.660076	6.65755e-16
5.659671	6.67423e-16
5.659265	6.69096e-16
5.658860	6.70773e-16
5.658454	6.72454e-16
5.658049	6.74139e-16
5.657643	6.75829e-16
5.657238	6.77523e-16
5.656832	6.79221e-16
5.656427	6.80923e-16
5.656021	6.8263e-16
5.655616	6.8434e-16
5.655210	6.86056e-16
5.654805	6.87775e-16
5.654399	6.89499e-16
5.653994	6.91227e-16
5.653588	6.92959e-16
5.653183	6.94696e-16
5.652777	6.96437e-16
5.652371	6.98183e-16
5.651966	6.99932e-16
5.651560	7.01687e-16
5.651155	7.03445e-16
5.650749	7.05208e-16
5.650344	7.06976e-16
5.649938	7.08748e-16
5.649533	7.10524e-16
5.649127	7.12305e-16
5.648722	7.1409e-16
5.648316	7.1588e-16
5.647911	7.17674e-16
5.647505	7.19472e-16
5.647100	7.21276e-16
5.646694	7.23083e-16
5.646289	7.24896e-16
5.645883	7.26712e-16
5.645478	7.28534e-16
5.645072	7.3036e-16
5.644667	7.3219e-16
5.644261	7.34025e-16
5.643856	7.35865e-16
5.643450	7.37709e-16
5.643045	7.39558e-16
5.642639	7.41411e-16
5.642234	7.4327e-16
5.641828	7.45132e-16
5.641423	7.47e-16
5.641017	7.48872e-16
5.640612	7.50749e-16
5.640206	7.52631e-16
5.639801	7.54517e-16
5.639395	7.56408e-16
5.638990	7.58304e-16
5.638584	7.60204e-16
5.638179	7.62109e-16
5.637773	7.64019e-16
5.637368	7.65934e-16
5.636962	7.67854e-16
5.636557	7.69778e-16
5.636151	7.71708e-16
5.635745	7.73642e-16
5.635340	7.75581e-16
5.634934	7.77524e-16
5.634529	7.79473e-16
5.634123	7.81427e-16
5.633718	7.83385e-16
5.633312	7.85349e-16
5.632907	7.87317e-16
5.632501	7.8929e-16
5.632096	7.91268e-16
5.631690	7.93251e-16
5.631285	7.95239e-16
5.630879	7.97233e-16
5.630474	7.99231e-16
5.630068	8.01234e-16
5.629663	8.03242e-16
5.629257	8.05255e-16
5.628852	8.07273e-16
5.628446	8.09296e-16
5.628041	8.11325e-16
5.627635	8.13358e-16
5.627230	8.15397e-16
5.626824	8.1744e-16
5.626419	8.19489e-16
5.626013	8.21543e-16
5.625608	8.23602e-16
5.625202	8.25666e-16
5.624797	8.27735e-16
5.624391	8.2981e-16
5.623986	8.31889e-16
5.623580	8.33974e-16
5.623175	8.36065e-16
5.622769	8.3816e-16
5.622364	8.40261e-16
5.621958	8.42367e-16
5.621553	8.44478e-16
5.621147	8.46594e-16
5.620742	8.48716e-16
5.620336	8.50843e-16
5.619930	8.52976e-16
5.619525	8.55113e-16
5.619119	8.57256e-16
5.618714	8.59405e-16
5.618308	8.61559e-16
5.617903	8.63718e-16
5.617497	8.65883e-16
5.617092	8.68053e-16
5.616686	8.70229e-16
5.616281	8.7241e-16
5.615875	8.74596e-16
5.615470	8.76788e-16
5.615064	8.78986e-16
5.614659	8.81188e-16
5.614253	8.83397e-16
5.613848	8.85611e-16
5.613442	8.87831e-16
5.613037	8.90056e-16
5.612631	8.92286e-16
5.612226	8.94523e-16
5.611820	8.96765e-16
5.611415	8.99012e-16
5.611009	9.01265e-16
5.610604	9.03524e-16
5.610198	9.05789e-16
5.609793	9.08059e-16
5.609387	9.10335e-16
5.608982	9.12616e-16
5.608576	9.14903e-16
5.608171	9.17196e-16
5.607765	9.19495e-16
5.607360	9.218e-16
5.606954	9.2411e-16
5.606549	9.26426e-16
5.606143	9.28748e-16
5.605738	9.31076e-16
5.605332	9.33409e-16
5.604927	9.35748e-16
5.604521	9.38094e-16
5.604116	9.40445e-16
5.603710	9.42802e-16
5.603304	9.45165e-16
5.602899	9.47534e-16
5.602493	9.49908e-16
5.602088	9.52289e-16
5.601682	9.54676e-16
5.601277	9.57068e-16
5.600871	9.59467e-16
5.600466	9.61872e-16
5.600060	9.64282e-16
5.599655	9.66699e-16
5.599249	9.69122e-16
5.598844	9.71551e-16
5.598438	9.73986e-16
5.598033	9.76427e-16
5.597627	9.78874e-16
5.597222	9.81327e-16
5.596816	9.83787e-16
5.596411	9.86252e-16
5.596005	9.88724e-16
5.595600	9.91202e-16
5.595194	9.93686e-16
5.594789	9.96177e-16
5.594383	9.98674e-16
5.593978	1.00118e-15
5.593572	1.00369e-15
5.593167	1.0062e-15
5.592761	1.00872e-15
5.592356	1.01125e-15
5.591950	1.01379e-15
5.591545	1.01633e-15
5.591139	1.01887e-15
5.590734	1.02143e-15
5.590328	1.02399e-15
5.589923	1.02655e-15
5.589517	1.02913e-15
5.589112	1.03171e-15
5.588706	1.03429e-15
5.588301	1.03688e-15
5.587895	1.03948e-15
5.587490	1.04209e-15
5.587084	1.0447e-15
5.586678	1.04732e-15
5.586273	1.04994e-15
5.585867	1.05257e-15
5.585462	1.05521e-15
5.585056	1.05786e-15
5.584651	1.06051e-15
5.584245	1.06317e-15
5.583840	1.06583e-15
5.583434	1.0685e-15
5.583029	1.07118e-15
5.582623	1.07386e-15
5.582218	1.07656e-15
5.581812	1.07925e-15
5.581407	1.08196e-15
5.581001	1.08467e-15
5.580596	1.08739e-15
5.580190	1.09011e-15
5.579785	1.09285e-15
5.579379	1.09559e-15
5.578974	1.09833e-15
5.578568	1.10108e-15
5.578163	1.10384e-15
5.577757	1.10661e-15
5.577352	1.10938e-15
5.576946	1.11216e-15
5.576541	1.11495e-15
5.576135	1.11775e-15
5.575730	1.12055e-15
5.575324	1.12336e-15
5.574919	1.12617e-15
5.574513	1.12899e-15
5.574108	1.13182e-15
5.573702	1.13466e-15
5.573297	1.1375e-15
5.572891	1.14035e-15
5.572486	1.14321e-15
5.572080	1.14608e-15
5.571675	1.14895e-15
5.571269	1.15183e-15
5.570864	1.15472e-15
5.570458	1.15761e-15
5.570052	1.16051e-15
5.569647	1.16342e-15
5.569241	1.16634e-15
5.568836	1.16926e-15
5.568430	1.17219e-15
5.568025	1.17513e-15
5.567619	1.17807e-15
5.567214	1.18102e-15
5.566808	1.18398e-15
5.566403	1.18695e-15
5.565997	1.18993e-15
5.565592	1.19291e-15
5.565186	1.1959e-15
5.564781	1.1989e-15
5.564375	1.2019e-15
5.563970	1.20491e-15
5.563564	1.20793e-15
5.563159	1.21096e-15
5.562753	1.214e-15
5.562348	1.21704e-15
5.561942	1.22009e-15
5.561537	1.22315e-15
5.561131	1.22621e-15
5.560726	1.22928e-15
5.560320	1.23237e-15
5.559915	1.23545e-15
5.559509	1.23855e-15
5.559104	1.24165e-15
5.558698	1.24477e-15
5.558293	1.24789e-15
5.557887	1.25101e-15
5.557482	1.25415e-15
5.557076	1.25729e-15
5.556671	1.26044e-15
5.556265	1.2636e-15
5.555860	1.26677e-15
5.555454	1.26994e-15
5.555049	1.27313e-15
5.554643	1.27632e-15
5.554237	1.27952e-15
5.553832	1.28272e-15
5.553426	1.28594e-15
5.553021	1.28916e-15
5.552615	1.29239e-15
5.552210	1.29563e-15
5.551804	1.29888e-15
5.551399	1.30213e-15
5.550993	1.3054e-15
5.550588	1.30867e-15
5.550182	1.31195e-15
5.549777	1.31524e-15
5.549371	1.31853e-15
5.548966	1.32184e-15
5.548560	1.32515e-15
5.548155	1.32847e-15
5.547749	1.3318e-15
5.547344	1.33514e-15
5.546938	1.33849e-15
5.546533	1.34184e-15
5.546127	1.3452e-15
5.545722	1.34857e-15
5.545316	1.35195e-15
5.544911	1.35534e-15
5.544505	1.35874e-15
5.544100	1.36215e-15
5.543694	1.36556e-15
5.543289	1.36898e-15
5.542883	1.37241e-15
5.542478	1.37585e-15
5.542072	1.3793e-15
5.541667	1.38276e-15
5.541261	1.38622e-15
5.540856	1.3897e-15
5.540450	1.39318e-15
5.540045	1.39667e-15
5.539639	1.40017e-15
5.539234	1.40368e-15
5.538828	1.4072e-15
5.538423	1.41073e-15
5.538017	1.41426e-15
5.537611	1.41781e-15
5.537206	1.42136e-15
5.536800	1.42492e-15
5.536395	1.42849e-15
5.535989	1.43207e-15
5.535584	1.43566e-15
5.535178	1.43926e-15
5.534773	1.44287e-15
5.534367	1.44648e-15
5.533962	1.45011e-15
5.533556	1.45374e-15
5.533151	1.45739e-15
5.532745	1.46104e-15
5.532340	1.4647e-15
5.531934	1.46837e-15
5.531529	1.47205e-15
5.531123	1.47574e-15
5.530718	1.47944e-15
5.530312	1.48315e-15
5.529907	1.48687e-15
5.529501	1.49059e-15
5.529096	1.49433e-15
5.528690	1.49807e-15
5.528285	1.50183e-15
5.527879	1.50559e-15
5.527474	1.50936e-15
5.527068	1.51315e-15
5.526663	1.51694e-15
5.526257	1.52074e-15
5.525852	1.52455e-15
5.525446	1.52837e-15
5.525041	1.5322e-15
5.524635	1.53604e-15
5.524230	1.53989e-15
5.523824	1.54375e-15
5.523419	1.54762e-15
5.523013	1.5515e-15
5.522608	1.55539e-15
5.522202	1.55929e-15
5.521797	1.5632e-15
5.521391	1.56711e-15
5.520985	1.57104e-15
5.520580	1.57498e-15
5.520174	1.57893e-15
5.519769	1.58288e-15
5.519363	1.58685e-15
5.518958	1.59083e-15
5.518552	1.59482e-15
5.518147	1.59881e-15
5.517741	1.60282e-15
5.517336	1.60684e-15
5.516930	1.61086e-15
5.516525	1.6149e-15
5.516119	1.61895e-15
5.515714	1.62301e-15
5.515308	1.62707e-15
5.514903	1.63115e-15
5.514497	1.63524e-15
5.514092	1.63934e-15
5.513686	1.64345e-15
5.513281	1.64757e-15
5.512875	1.65169e-15
5.512470	1.65583e-15
5.512064	1.65998e-15
5.511659	1.66414e-15
5.511253	1.66832e-15
5.510848	1.6725e-15
5.510442	1.67669e-15
5.510037	1.68089e-15
5.509631	1.6851e-15
5.509226	1.68933e-15
5.508820	1.69356e-15
5.508415	1.6978e-15
5.508009	1.70206e-15
5.507604	1.70633e-15
5.507198	1.7106e-15
5.506793	1.71489e-15
5.506387	1.71919e-15
5.505982	1.7235e-15
5.505576	1.72782e-15
5.505170	1.73215e-15
5.504765	1.73649e-15
5.504359	1.74084e-15
5.503954	1.7452e-15
5.503548	1.74958e-15
5.503143	1.75396e-15
5.502737	1.75836e-15
5.502332	1.76276e-15
5.501926	1.76718e-15
5.501521	1.77161e-15
5.501115	1.77605e-15
5.500710	1.7805e-15
5.500304	1.78496e-15
5.499899	1.78944e-15
5.499493	1.79392e-15
5.499088	1.79842e-15
5.498682	1.80293e-15
5.498277	1.80745e-15
5.497871	1.81197e-15
5.497466	1.81652e-15
5.497060	1.82107e-15
5.496655	1.82563e-15
5.496249	1.83021e-15
5.495844	1.8348e-15
5.495438	1.83939e-15
5.495033	1.844e-15
5.494627	1.84863e-15
5.494222	1.85326e-15
5.493816	1.8579e-15
5.493411	1.86256e-15
5.493005	1.86723e-15
5.492600	1.87191e-15
5.492194	1.8766e-15
5.491789	1.8813e-15
5.491383	1.88602e-15
5.490978	1.89074e-15
5.490572	1.89548e-15
5.490167	1.90023e-15
5.489761	1.905e-15
5.489356	1.90977e-15
5.488950	1.91456e-15
5.488544	1.91936e-15
5.488139	1.92417e-15
5.487733	1.92899e-15
5.487328	1.93382e-15
5.486922	1.93867e-15
5.486517	1.94353e-15
5.486111	1.9484e-15
5.485706	1.95328e-15
5.485300	1.95818e-15
5.484895	1.96309e-15
5.484489	1.96801e-15
5.484084	1.97294e-15
5.483678	1.97788e-15
5.483273	1.98284e-15
5.482867	1.98781e-15
5.482462	1.99279e-15
5.482056	1.99779e-15
5.481651	2.00279e-15
5.481245	2.00781e-15
5.480840	2.01284e-15
5.480434	2.01789e-15
5.480029	2.02295e-15
5.479623	2.02802e-15
5.479218	2.0331e-15
5.478812	2.03819e-15
5.478407	2.0433e-15
5.478001	2.04842e-15
5.477596	2.05356e-15
5.477190	2.0587e-15
5.476785	2.06386e-15
5.476379	2.06904e-15
5.475974	2.07422e-15
5.475568	2.07942e-15
5.475163	2.08463e-15
5.474757	2.08986e-15
5.474352	2.09509e-15
5.473946	2.10035e-15
5.473541	2.10561e-15
5.473135	2.11089e-15
5.472730	2.11618e-15
5.472324	2.12148e-15
5.471918	2.1268e-15
5.471513	2.13213e-15
5.471107	2.13747e-15
5.470702	2.14283e-15
5.470296	2.1482e-15
5.469891	2.15358e-15
5.469485	2.15898e-15
5.469080	2.16439e-15
5.468674	2.16982e-15
5.468269	2.17525e-15
5.467863	2.18071e-15
5.467458	2.18617e-15
5.467052	2.19165e-15
5.466647	2.19714e-15
5.466241	2.20265e-15
5.465836	2.20817e-15
5.465430	2.21371e-15
5.465025	2.21925e-15
5.464619	2.22482e-15
5.464214	2.23039e-15
5.463808	2.23598e-15
5.463403	2.24159e-15
5.462997	2.2472e-15
5.462592	2.25284e-15
5.462186	2.25848e-15
5.461781	2.26414e-15
5.461375	2.26982e-15
5.460970	2.27551e-15
5.460564	2.28121e-15
5.460159	2.28693e-15
5.459753	2.29266e-15
5.459348	2.2984e-15
5.458942	2.30416e-15
5.458537	2.30994e-15
5.458131	2.31573e-15
5.457726	2.32153e-15
5.457320	2.32735e-15
5.456915	2.33318e-15
5.456509	2.33903e-15
5.456104	2.34489e-15
5.455698	2.35077e-15
5.455292	2.35666e-15
5.454887	2.36257e-15
5.454481	2.36849e-15
5.454076	2.37443e-15
5.453670	2.38038e-15
5.453265	2.38634e-15
5.452859	2.39232e-15
5.452454	2.39832e-15
5.452048	2.40433e-15
5.451643	2.41036e-15
5.451237	2.4164e-15
5.450832	2.42245e-15
5.450426	2.42852e-15
5.450021	2.43461e-15
5.449615	2.44071e-15
5.449210	2.44683e-15
5.448804	2.45296e-15
5.448399	2.45911e-15
5.447993	2.46527e-15
5.447588	2.47145e-15
5.447182	2.47765e-15
5.446777	2.48385e-15
5.446371	2.49008e-15
5.445966	2.49632e-15
5.445560	2.50258e-15
5.445155	2.50885e-15
5.444749	2.51514e-15
5.444344	2.52144e-15
5.443938	2.52776e-15
5.443533	2.5341e-15
5.443127	2.54045e-15
5.442722	2.54681e-15
5.442316	2.5532e-15
5.441911	2.5596e-15
5.441505	2.56601e-15
5.441100	2.57244e-15
5.440694	2.57889e-15
5.440289	2.58535e-15
5.439883	2.59183e-15
5.439477	2.59833e-15
5.439072	2.60484e-15
5.438666	2.61137e-15
5.438261	2.61791e-15
5.437855	2.62447e-15
5.437450	2.63105e-15
5.437044	2.63765e-15
5.436639	2.64426e-15
5.436233	2.65088e-15
5.435828	2.65753e-15
5.435422	2.66419e-15
5.435017	2.67087e-15
5.434611	2.67756e-15
5.434206	2.68427e-15
5.433800	2.691e-15
5.433395	2.69774e-15
5.432989	2.7045e-15
5.432584	2.71128e-15
5.432178	2.71808e-15
5.431773	2.72489e-15
5.431367	2.73172e-15
5.430962	2.73856e-15
5.430556	2.74543e-15
5.430151	2.75231e-15
5.429745	2.75921e-15
5.429340	2.76612e-15
5.428934	2.77305e-15
5.428529	2.78e-15
5.428123	2.78697e-15
5.427718	2.79396e-15
5.427312	2.80096e-15
5.426907	2.80798e-15
5.426501	2.81502e-15
5.426096	2.82207e-15
5.425690	2.82914e-15
5.425285	2.83624e-15
5.424879	2.84334e-15
5.424474	2.85047e-15
5.424068	2.85761e-15
5.423663	2.86478e-15
5.423257	2.87196e-15
5.422851	2.87915e-15
5.422446	2.88637e-15
5.422040	2.8936e-15
5.421635	2.90086e-15
5.421229	2.90813e-15
5.420824	2.91541e-15
5.420418	2.92272e-15
5.420013	2.93005e-15
5.419607	2.93739e-15
5.419202	2.94475e-15
5.418796	2.95213e-15
5.418391	2.95953e-15
5.417985	2.96695e-15
5.417580	2.97438e-15
5.417174	2.98184e-15
5.416769	2.98931e-15
5.416363	2.9968e-15
5.415958	3.00431e-15
5.415552	3.01184e-15
5.415147	3.01939e-15
5.414741	3.02696e-15
5.414336	3.03455e-15
5.413930	3.04215e-15
5.413525	3.04978e-15
5.413119	3.05742e-15
5.412714	3.06508e-15
5.412308	3.07276e-15
5.411903	3.08047e-15
5.411497	3.08819e-15
5.411092	3.09593e-15
5.410686	3.10369e-15
5.410281	3.11146e-15
5.409875	3.11926e-15
5.409470	3.12708e-15
5.409064	3.13492e-15
5.408659	3.14277e-15
5.408253	3.15065e-15
5.407848	3.15855e-15
5.407442	3.16646e-15
5.407037	3.1744e-15
5.406631	3.18235e-15
5.406225	3.19033e-15
5.405820	3.19833e-15
5.405414	3.20634e-15
5.405009	3.21438e-15
5.404603	3.22243e-15
5.404198	3.23051e-15
5.403792	3.23861e-15
5.403387	3.24672e-15
5.402981	3.25486e-15
5.402576	3.26302e-15
5.402170	3.2712e-15
5.401765	3.2794e-15
5.401359	3.28761e-15
5.400954	3.29585e-15
5.400548	3.30411e-15
5.400143	3.31239e-15
5.399737	3.3207e-15
5.399332	3.32902e-15
5.398926	3.33736e-15
5.398521	3.34573e-15
5.398115	3.35411e-15
5.397710	3.36252e-15
5.397304	3.37095e-15
5.396899	3.37939e-15
5.396493	3.38786e-15
5.396088	3.39635e-15
5.395682	3.40487e-15
5.395277	3.4134e-15
5.394871	3.42196e-15
5.394466	3.43053e-15
5.394060	3.43913e-15
5.393655	3.44775e-15
5.393249	3.45639e-15
5.392844	3.46505e-15
5.392438	3.47374e-15
5.392033	3.48244e-15
5.391627	3.49117e-15
5.391222	3.49992e-15
5.390816	3.50869e-15
5.390411	3.51749e-15
5.390005	3.5263e-15
5.389599	3.53514e-15
5.389194	3.544e-15
5.388788	3.55288e-15
5.388383	3.56179e-15
5.387977	3.57071e-15
5.387572	3.57966e-15
5.387166	3.58863e-15
5.386761	3.59763e-15
5.386355	3.60664e-15
5.385950	3.61568e-15
5.385544	3.62475e-15
5.385139	3.63383e-15
5.384733	3.64294e-15
5.384328	3.65207e-15
5.383922	3.66122e-15
5.383517	3.6704e-15
5.383111	3.6796e-15
5.382706	3.68882e-15
5.382300	3.69806e-15
5.381895	3.70733e-15
5.381489	3.71662e-15
5.381084	3.72594e-15
5.380678	3.73528e-15
5.380273	3.74464e-15
5.379867	3.75402e-15
5.379462	3.76343e-15
5.379056	3.77286e-15
5.378651	3.78232e-15
5.378245	3.7918e-15
5.377840	3.8013e-15
5.377434	3.81083e-15
5.377029	3.82038e-15
5.376623	3.82995e-15
5.376218	3.83955e-15
5.375812	3.84918e-15
5.375407	3.85882e-15
5.375001	3.86849e-15
5.374596	3.87819e-15
5.374190	3.88791e-15
5.373784	3.89765e-15
5.373379	3.90742e-15
5.372973	3.91722e-15
5.372568	3.92703e-15
5.372162	3.93688e-15
5.371757	3.94674e-15
5.371351	3.95663e-15
5.370946	3.96655e-15
5.370540	3.97649e-15
5.370135	3.98646e-15
5.369729	3.99645e-15
5.369324	4.00646e-15
5.368918	4.01651e-15
5.368513	4.02657e-15
5.368107	4.03666e-15
5.367702	4.04678e-15
5.367296	4.05692e-15
5.366891	4.06709e-15
5.366485	4.07728e-15
5.366080	4.0875e-15
5.365674	4.09775e-15
5.365269	4.10802e-15
5.364863	4.11831e-15
5.364458	4.12863e-15
5.364052	4.13898e-15
5.363647	4.14936e-15
5.363241	4.15976e-15
5.362836	4.17018e-15
5.362430	4.18063e-15
5.362025	4.19111e-15
5.361619	4.20161e-15
5.361214	4.21214e-15
5.360808	4.2227e-15
5.360403	4.23328e-15
5.359997	4.24389e-15
5.359592	4.25453e-15
5.359186	4.26519e-15
5.358781	4.27588e-15
5.358375	4.2866e-15
5.357970	4.29734e-15
5.357564	4.30811e-15
5.357158	4.31891e-15
5.356753	4.32973e-15
5.356347	4.34059e-15
5.355942	4.35146e-15
5.355536	4.36237e-15
5.355131	4.3733e-15
5.354725	4.38426e-15
5.354320	4.39525e-15
5.353914	4.40627e-15
5.353509	4.41731e-15
5.353103	4.42838e-15
5.352698	4.43948e-15
5.352292	4.45061e-15
5.351887	4.46176e-15
5.351481	4.47294e-15
5.351076	4.48416e-15
5.350670	4.49539e-15
5.350265	4.50666e-15
5.349859	4.51796e-15
5.349454	4.52928e-15
5.349048	4.54063e-15
5.348643	4.55201e-15
5.348237	4.56342e-15
5.347832	4.57486e-15
5.347426	4.58632e-15
5.347021	4.59782e-15
5.346615	4.60934e-15
5.346210	4.62089e-15
5.345804	4.63247e-15
5.345399	4.64408e-15
5.344993	4.65572e-15
5.344588	4.66739e-15
5.344182	4.67909e-15
5.343777	4.69082e-15
5.343371	4.70257e-15
5.342966	4.71436e-15
5.342560	4.72617e-15
5.342155	4.73802e-15
5.341749	4.74989e-15
5.341344	4.7618e-15
5.340938	4.77373e-15
5.340532	4.7857e-15
5.340127	4.79769e-15
5.339721	4.80971e-15
5.339316	4.82177e-15
5.338910	4.83385e-15
5.338505	4.84597e-15
5.338099	4.85811e-15
5.337694	4.87029e-15
5.337288	4.8825e-15
5.336883	4.89473e-15
5.336477	4.907e-15
5.336072	4.9193e-15
5.335666	4.93163e-15
5.335261	4.94399e-15
5.334855	4.95638e-15
5.334450	4.9688e-15
5.334044	4.98125e-15
5.333639	4.99374e-15
5.333233	5.00625e-15
5.332828	5.0188e-15
5.332422	5.03138e-15
5.332017	5.04399e-15
5.331611	5.05663e-15
5.331206	5.0693e-15
5.330800	5.08201e-15
5.330395	5.09475e-15
5.329989	5.10751e-15
5.329584	5.12031e-15
5.329178	5.13315e-15
5.328773	5.14601e-15
5.328367	5.15891e-15
5.327962	5.17184e-15
5.327556	5.1848e-15
5.327151	5.1978e-15
5.326745	5.21082e-15
5.326340	5.22388e-15
5.325934	5.23698e-15
5.325529	5.2501e-15
5.325123	5.26326e-15
5.324717	5.27645e-15
5.324312	5.28967e-15
5.323906	5.30293e-15
5.323501	5.31622e-15
5.323095	5.32955e-15
5.322690	5.3429e-15
5.322284	5.35629e-15
5.321879	5.36972e-15
5.321473	5.38318e-15
5.321068	5.39667e-15
5.320662	5.41019e-15
5.320257	5.42375e-15
5.319851	5.43735e-15
5.319446	5.45097e-15
5.319040	5.46463e-15
5.318635	5.47833e-15
5.318229	5.49206e-15
5.317824	5.50583e-15
5.317418	5.51962e-15
5.317013	5.53346e-15
5.316607	5.54733e-15
5.316202	5.56123e-15
5.315796	5.57517e-15
5.315391	5.58914e-15
5.314985	5.60315e-15
5.314580	5.61719e-15
5.314174	5.63127e-15
5.313769	5.64538e-15
5.313363	5.65953e-15
5.312958	5.67372e-15
5.312552	5.68794e-15
5.312147	5.70219e-15
5.311741	5.71648e-15
5.311336	5.73081e-15
5.310930	5.74517e-15
5.310525	5.75957e-15
5.310119	5.77401e-15
5.309714	5.78848e-15
5.309308	5.80298e-15
5.308903	5.81753e-15
5.308497	5.83211e-15
5.308091	5.84673e-15
5.307686	5.86138e-15
5.307280	5.87607e-15
5.306875	5.8908e-15
5.306469	5.90556e-15
5.306064	5.92036e-15
5.305658	5.9352e-15
5.305253	5.95007e-15
5.304847	5.96499e-15
5.304442	5.97994e-15
5.304036	5.99492e-15
5.303631	6.00995e-15
5.303225	6.02501e-15
5.302820	6.04011e-15
5.302414	6.05525e-15
5.302009	6.07043e-15
5.301603	6.08564e-15
5.301198	6.10089e-15
5.300792	6.11618e-15
5.300387	6.13151e-15
5.299981	6.14688e-15
5.299576	6.16228e-15
5.299170	6.17773e-15
5.298765	6.19321e-15
5.298359	6.20873e-15
5.297954	6.22429e-15
5.297548	6.23989e-15
5.297143	6.25553e-15
5.296737	6.27121e-15
5.296332	6.28693e-15
5.295926	6.30268e-15
5.295521	6.31848e-15
5.295115	6.33432e-15
5.294710	6.35019e-15
5.294304	6.36611e-15
5.293899	6.38206e-15
5.293493	6.39806e-15
5.293088	6.41409e-15
5.292682	6.43017e-15
5.292277	6.44628e-15
5.291871	6.46244e-15
5.291465	6.47864e-15
5.291060	6.49487e-15
5.290654	6.51115e-15
5.290249	6.52747e-15
5.289843	6.54383e-15
5.289438	6.56023e-15
5.289032	6.57667e-15
5.288627	6.59315e-15
5.288221	6.60968e-15
5.287816	6.62624e-15
5.287410	6.64285e-15
5.287005	6.6595e-15
5.286599	6.67619e-15
5.286194	6.69292e-15
5.285788	6.7097e-15
5.285383	6.72651e-15
5.284977	6.74337e-15
5.284572	6.76027e-15
5.284166	6.77722e-15
5.283761	6.7942e-15
5.283355	6.81123e-15
5.282950	6.8283e-15
5.282544	6.84541e-15
5.282139	6.86257e-15
5.281733	6.87977e-15
5.281328	6.89701e-15
5.280922	6.9143e-15
5.280517	6.93163e-15
5.280111	6.949e-15
5.279706	6.96642e-15
5.279300	6.98387e-15
5.278895	7.00138e-15
5.278489	7.01893e-15
5.278084	7.03652e-15
5.277678	7.05415e-15
5.277273	7.07183e-15
5.276867	7.08956e-15
5.276462	7.10732e-15
5.276056	7.12514e-15
5.275651	7.14299e-15
5.275245	7.1609e-15
5.274839	7.17884e-15
5.274434	7.19684e-15
5.274028	7.21487e-15
5.273623	7.23296e-15
5.273217	7.25108e-15
5.272812	7.26926e-15
5.272406	7.28747e-15
5.272001	7.30574e-15
5.271595	7.32405e-15
5.271190	7.34241e-15
5.270784	7.36081e-15
5.270379	7.37926e-15
5.269973	7.39775e-15
5.269568	7.41629e-15
5.269162	7.43488e-15
5.268757	7.45351e-15
5.268351	7.47219e-15
5.267946	7.49092e-15
5.267540	7.50969e-15
5.267135	7.52851e-15
5.266729	7.54738e-15
5.266324	7.5663e-15
5.265918	7.58526e-15
5.265513	7.60427e-15
5.265107	7.62333e-15
5.264702	7.64244e-15
5.264296	7.66159e-15
5.263891	7.68079e-15
5.263485	7.70004e-15
5.263080	7.71934e-15
5.262674	7.73869e-15
5.262269	7.75808e-15
5.261863	7.77753e-15
5.261458	7.79702e-15
5.261052	7.81656e-15
5.260647	7.83615e-15
5.260241	7.85579e-15
5.259836	7.87548e-15
5.259430	7.89522e-15
5.259024	7.91501e-15
5.258619	7.93484e-15
5.258213	7.95473e-15
5.257808	7.97467e-15
5.257402	7.99465e-15
5.256997	8.01469e-15
5.256591	8.03478e-15
5.256186	8.05491e-15
5.255780	8.0751e-15
5.255375	8.09534e-15
5.254969	8.11563e-15
5.254564	8.13597e-15
5.254158	8.15636e-15
5.253753	8.1768e-15
5.253347	8.19729e-15
5.252942	8.21784e-15
5.252536	8.23844e-15
5.252131	8.25908e-15
5.251725	8.27978e-15
5.251320	8.30053e-15
5.250914	8.32134e-15
5.250509	8.34219e-15
5.250103	8.3631e-15
5.249698	8.38406e-15
5.249292	8.40507e-15
5.248887	8.42614e-15
5.248481	8.44726e-15
5.248076	8.46843e-15
5.247670	8.48965e-15
5.247265	8.51093e-15
5.246859	8.53226e-15
5.246454	8.55364e-15
5.246048	8.57508e-15
5.245643	8.59657e-15
5.245237	8.61812e-15
5.244832	8.63972e-15
5.244426	8.66137e-15
5.244021	8.68308e-15
5.243615	8.70484e-15
5.243210	8.72666e-15
5.242804	8.74853e-15
5.242398	8.77045e-15
5.241993	8.79244e-15
5.241587	8.81447e-15
5.241182	8.83656e-15
5.240776	8.85871e-15
5.240371	8.88091e-15
5.239965	8.90317e-15
5.239560	8.92548e-15
5.239154	8.94785e-15
5.238749	8.97028e-15
5.238343	8.99276e-15
5.237938	9.0153e-15
5.237532	9.03789e-15
5.237127	9.06055e-15
5.236721	9.08325e-15
5.236316	9.10602e-15
5.235910	9.12884e-15
5.235505	9.15172e-15
5.235099	9.17466e-15
5.234694	9.19765e-15
5.234288	9.2207e-15
5.233883	9.24381e-15
5.233477	9.26698e-15
5.233072	9.2902e-15
5.232666	9.31349e-15
5.232261	9.33683e-15
5.231855	9.36023e-15
5.231450	9.38369e-15
5.231044	9.40721e-15
5.230639	9.43079e-15
5.230233	9.45442e-15
5.229828	9.47812e-15
5.229422	9.50187e-15
5.229017	9.52569e-15
5.228611	9.54956e-15
5.228206	9.57349e-15
5.227800	9.59749e-15
5.227395	9.62154e-15
5.226989	9.64565e-15
5.226584	9.66983e-15
5.226178	9.69406e-15
5.225772	9.71836e-15
5.225367	9.74272e-15
5.224961	9.76713e-15
5.224556	9.79161e-15
5.224150	9.81615e-15
5.223745	9.84076e-15
5.223339	9.86542e-15
5.222934	9.89015e-15
5.222528	9.91493e-15
5.222123	9.93978e-15
5.221717	9.96469e-15
5.221312	9.98967e-15
5.220906	1.00147e-14
5.220501	1.00398e-14
5.220095	1.0065e-14
5.219690	1.00902e-14
5.219284	1.01155e-14
5.218879	1.01408e-14
5.218473	1.01662e-14
5.218068	1.01917e-14
5.217662	1.02173e-14
5.217257	1.02429e-14
5.216851	1.02685e-14
5.216446	1.02943e-14
5.216040	1.03201e-14
5.215635	1.03459e-14
5.215229	1.03719e-14
5.214824	1.03979e-14
5.214418	1.04239e-14
5.214013	1.04501e-14
5.213607	1.04762e-14
5.213202	1.05025e-14
5.212796	1.05288e-14
5.212391	1.05552e-14
5.211985	1.05817e-14
5.211580	1.06082e-14
5.211174	1.06348e-14
5.210769	1.06614e-14
5.210363	1.06882e-14
5.209958	1.07149e-14
5.209552	1.07418e-14
5.209146	1.07687e-14
5.208741	1.07957e-14
5.208335	1.08228e-14
5.207930	1.08499e-14
5.207524	1.08771e-14
5.207119	1.09043e-14
5.206713	1.09317e-14
5.206308	1.09591e-14
5.205902	1.09865e-14
5.205497	1.10141e-14
5.205091	1.10417e-14
5.204686	1.10693e-14
5.204280	1.10971e-14
5.203875	1.11249e-14
5.203469	1.11528e-14
5.203064	1.11807e-14
5.202658	1.12088e-14
5.202253	1.12368e-14
5.201847	1.1265e-14
5.201442	1.12932e-14
5.201036	1.13215e-14
5.200631	1.13499e-14
5.200225	1.13784e-14
5.199820	1.14069e-14
5.199414	1.14355e-14
5.199009	1.14641e-14
5.198603	1.14929e-14
5.198198	1.15217e-14
5.197792	1.15505e-14
5.197387	1.15795e-14
5.196981	1.16085e-14
5.196576	1.16376e-14
5.196170	1.16668e-14
5.195765	1.1696e-14
5.195359	1.17253e-14
5.194954	1.17547e-14
5.194548	1.17842e-14
5.194143	1.18137e-14
5.193737	1.18433e-14
5.193331	1.1873e-14
5.192926	1.19028e-14
5.192520	1.19326e-14
5.192115	1.19625e-14
5.191709	1.19925e-14
5.191304	1.20225e-14
5.190898	1.20527e-14
5.190493	1.20829e-14
5.190087	1.21132e-14
5.189682	1.21435e-14
5.189276	1.2174e-14
5.188871	1.22045e-14
5.188465	1.2235e-14
5.188060	1.22657e-14
5.187654	1.22965e-14
5.187249	1.23273e-14
5.186843	1.23582e-14
5.186438	1.23891e-14
5.186032	1.24202e-14
5.185627	1.24513e-14
5.185221	1.24825e-14
5.184816	1.25138e-14
5.184410	1.25452e-14
5.184005	1.25766e-14
5.183599	1.26081e-14
5.183194	1.26397e-14
5.182788	1.26714e-14
5.182383	1.27032e-14
5.181977	1.2735e-14
5.181572	1.27669e-14
5.181166	1.27989e-14
5.180761	1.2831e-14
5.180355	1.28632e-14
5.179950	1.28954e-14
5.179544	1.29277e-14
5.179139	1.29601e-14
5.178733	1.29926e-14
5.178328	1.30252e-14
5.177922	1.30578e-14
5.177517	1.30905e-14
5.177111	1.31233e-14
5.176705	1.31562e-14
5.176300	1.31892e-14
5.175894	1.32223e-14
5.175489	1.32554e-14
5.175083	1.32886e-14
5.174678	1.33219e-14
5.174272	1.33553e-14
5.173867	1.33888e-14
5.173461	1.34223e-14
5.173056	1.3456e-14
5.172650	1.34897e-14
5.172245	1.35235e-14
5.171839	1.35574e-14
5.171434	1.35914e-14
5.171028	1.36254e-14
5.170623	1.36596e-14
5.170217	1.36938e-14
5.169812	1.37282e-14
5.169406	1.37626e-14
5.169001	1.37971e-14
5.168595	1.38316e-14
5.168190	1.38663e-14
5.167784	1.3901e-14
5.167379	1.39359e-14
5.166973	1.39708e-14
5.166568	1.40058e-14
5.166162	1.40409e-14
5.165757	1.40761e-14
5.165351	1.41114e-14
5.164946	1.41468e-14
5.164540	1.41822e-14
5.164135	1.42178e-14
5.163729	1.42534e-14
5.163324	1.42891e-14
5.162918	1.43249e-14
5.162513	1.43608e-14
5.162107	1.43968e-14
5.161702	1.44329e-14
5.161296	1.44691e-14
5.160891	1.45053e-14
5.160485	1.45417e-14
5.160079	1.45781e-14
5.159674	1.46147e-14
5.159268	1.46513e-14
5.158863	1.4688e-14
5.158457	1.47248e-14
5.158052	1.47618e-14
5.157646	1.47987e-14
5.157241	1.48358e-14
5.156835	1.4873e-14
5.156430	1.49103e-14
5.156024	1.49477e-14
5.155619	1.49851e-14
5.155213	1.50227e-14
5.154808	1.50603e-14
5.154402	1.50981e-14
5.153997	1.51359e-14
5.153591	1.51739e-14
5.153186	1.52119e-14
5.152780	1.525e-14
5.152375	1.52882e-14
5.151969	1.53265e-14
5.151564	1.5365e-14
5.151158	1.54035e-14
5.150753	1.54421e-14
5.150347	1.54808e-14
5.149942	1.55196e-14
5.149536	1.55585e-14
5.149131	1.55975e-14
5.148725	1.56366e-14
5.148320	1.56757e-14
5.147914	1.5715e-14
5.147509	1.57544e-14
5.147103	1.57939e-14
5.146698	1.58335e-14
5.146292	1.58732e-14
5.145887	1.5913e-14
5.145481	1.59528e-14
5.145076	1.59928e-14
5.144670	1.60329e-14
5.144265	1.60731e-14
5.143859	1.61134e-14
5.143453	1.61537e-14
5.143048	1.61942e-14
5.142642	1.62348e-14
5.142237	1.62755e-14
5.141831	1.63163e-14
5.141426	1.63572e-14
5.141020	1.63982e-14
5.140615	1.64393e-14
5.140209	1.64805e-14
5.139804	1.65218e-14
5.139398	1.65632e-14
5.138993	1.66047e-14
5.138587	1.66463e-14
5.138182	1.6688e-14
5.137776	1.67299e-14
5.137371	1.67718e-14
5.136965	1.68138e-14
5.136560	1.6856e-14
5.136154	1.68982e-14
5.135749	1.69406e-14
5.135343	1.6983e-14
5.134938	1.70256e-14
5.134532	1.70683e-14
5.134127	1.7111e-14
5.133721	1.71539e-14
5.133316	1.71969e-14
5.132910	1.724e-14
5.132505	1.72832e-14
5.132099	1.73265e-14
5.131694	1.737e-14
5.131288	1.74135e-14
5.130883	1.74571e-14
5.130477	1.75009e-14
5.130072	1.75448e-14
5.129666	1.75887e-14
5.129261	1.76328e-14
5.128855	1.7677e-14
5.128450	1.77213e-14
5.128044	1.77657e-14
5.127638	1.78102e-14
5.127233	1.78549e-14
5.126827	1.78996e-14
5.126422	1.79445e-14
5.126016	1.79895e-14
5.125611	1.80346e-14
5.125205	1.80798e-14
5.124800	1.81251e-14
5.124394	1.81705e-14
5.123989	1.8216e-14
5.123583	1.82617e-14
5.123178	1.83075e-14
5.122772	1.83533e-14
5.122367	1.83993e-14
5.121961	1.84455e-14
5.121556	1.84917e-14
5.121150	1.8538e-14
5.120745	1.85845e-14
5.120339	1.86311e-14
5.119934	1.86778e-14
5.119528	1.87246e-14
5.119123	1.87715e-14
5.118717	1.88185e-14
5.118312	1.88657e-14
5.117906	1.8913e-14
5.117501	1.89604e-14
5.117095	1.90079e-14
5.116690	1.90556e-14
5.116284	1.91033e-14
5.115879	1.91512e-14
5.115473	1.91992e-14
5.115068	1.92473e-14
5.114662	1.92955e-14
5.114257	1.93439e-14
5.113851	1.93924e-14
5.113446	1.9441e-14
5.113040	1.94897e-14
5.112635	1.95386e-14
5.112229	1.95875e-14
5.111824	1.96366e-14
5.111418	1.96858e-14
5.111012	1.97352e-14
5.110607	1.97846e-14
5.110201	1.98342e-14
5.109796	1.98839e-14
5.109390	1.99338e-14
5.108985	1.99837e-14
5.108579	2.00338e-14
5.108174	2.0084e-14
5.107768	2.01344e-14
5.107363	2.01848e-14
5.106957	2.02354e-14
5.106552	2.02861e-14
5.106146	2.0337e-14
5.105741	2.03879e-14
5.105335	2.0439e-14
5.104930	2.04903e-14
5.104524	2.05416e-14
5.104119	2.05931e-14
5.103713	2.06447e-14
5.103308	2.06964e-14
5.102902	2.07483e-14
5.102497	2.08003e-14
5.102091	2.08524e-14
5.101686	2.09047e-14
5.101280	2.09571e-14
5.100875	2.10096e-14
5.100469	2.10623e-14
5.100064	2.11151e-14
5.099658	2.1168e-14
5.099253	2.1221e-14
5.098847	2.12742e-14
5.098442	2.13275e-14
5.098036	2.1381e-14
5.097631	2.14346e-14
5.097225	2.14883e-14
5.096820	2.15422e-14
5.096414	2.15961e-14
5.096009	2.16503e-14
5.095603	2.17045e-14
5.095198	2.17589e-14
5.094792	2.18135e-14
5.094386	2.18681e-14
5.093981	2.19229e-14
5.093575	2.19779e-14
5.093170	2.2033e-14
5.092764	2.20882e-14
5.092359	2.21436e-14
5.091953	2.2199e-14
5.091548	2.22547e-14
5.091142	2.23105e-14
5.090737	2.23664e-14
5.090331	2.24224e-14
5.089926	2.24786e-14
5.089520	2.2535e-14
5.089115	2.25914e-14
5.088709	2.26481e-14
5.088304	2.27048e-14
5.087898	2.27617e-14
5.087493	2.28188e-14
5.087087	2.2876e-14
5.086682	2.29333e-14
5.086276	2.29908e-14
5.085871	2.30484e-14
5.085465	2.31062e-14
5.085060	2.31641e-14
5.084654	2.32221e-14
5.084249	2.32803e-14
5.083843	2.33387e-14
5.083438	2.33972e-14
5.083032	2.34558e-14
5.082627	2.35146e-14
5.082221	2.35735e-14
5.081816	2.36326e-14
5.081410	2.36918e-14
5.081005	2.37512e-14
5.080599	2.38107e-14
5.080194	2.38704e-14
5.079788	2.39302e-14
5.079383	2.39902e-14
5.078977	2.40504e-14
5.078571	2.41106e-14
5.078166	2.41711e-14
5.077760	2.42316e-14
5.077355	2.42924e-14
5.076949	2.43532e-14
5.076544	2.44143e-14
5.076138	2.44755e-14
5.075733	2.45368e-14
5.075327	2.45983e-14
5.074922	2.466e-14
5.074516	2.47218e-14
5.074111	2.47837e-14
5.073705	2.48458e-14
5.073300	2.49081e-14
5.072894	2.49705e-14
5.072489	2.50331e-14
5.072083	2.50959e-14
5.071678	2.51588e-14
5.071272	2.52218e-14
5.070867	2.5285e-14
5.070461	2.53484e-14
5.070056	2.54119e-14
5.069650	2.54756e-14
5.069245	2.55395e-14
5.068839	2.56035e-14
5.068434	2.56676e-14
5.068028	2.5732e-14
5.067623	2.57965e-14
5.067217	2.58611e-14
5.066812	2.59259e-14
5.066406	2.59909e-14
5.066001	2.6056e-14
5.065595	2.61213e-14
5.065190	2.61868e-14
5.064784	2.62524e-14
5.064379	2.63182e-14
5.063973	2.63842e-14
5.063568	2.64503e-14
5.063162	2.65166e-14
5.062757	2.65831e-14
5.062351	2.66497e-14
5.061945	2.67165e-14
5.061540	2.67834e-14
5.061134	2.68506e-14
5.060729	2.69179e-14
5.060323	2.69853e-14
5.059918	2.7053e-14
5.059512	2.71208e-14
5.059107	2.71887e-14
5.058701	2.72569e-14
5.058296	2.73252e-14
5.057890	2.73937e-14
5.057485	2.74623e-14
5.057079	2.75312e-14
5.056674	2.76002e-14
5.056268	2.76693e-14
5.055863	2.77387e-14
5.055457	2.78082e-14
5.055052	2.78779e-14
5.054646	2.79478e-14
5.054241	2.80178e-14
5.053835	2.8088e-14
5.053430	2.81584e-14
5.053024	2.8229e-14
5.052619	2.82997e-14
5.052213	2.83707e-14
5.051808	2.84418e-14
5.051402	2.85131e-14
5.050997	2.85845e-14
5.050591	2.86562e-14
5.050186	2.8728e-14
5.049780	2.88e-14
5.049375	2.88722e-14
5.048969	2.89445e-14
5.048564	2.90171e-14
5.048158	2.90898e-14
5.047753	2.91627e-14
5.047347	2.92358e-14
5.046942	2.93091e-14
5.046536	2.93825e-14
5.046131	2.94562e-14
5.045725	2.953e-14
5.045319	2.9604e-14
5.044914	2.96782e-14
5.044508	2.97526e-14
5.044103	2.98271e-14
5.043697	2.99019e-14
5.043292	2.99768e-14
5.042886	3.0052e-14
5.042481	3.01273e-14
5.042075	3.02028e-14
5.041670	3.02785e-14
5.041264	3.03544e-14
5.040859	3.04304e-14
5.040453	3.05067e-14
5.040048	3.05832e-14
5.039642	3.06598e-14
5.039237	3.07367e-14
5.038831	3.08137e-14
5.038426	3.08909e-14
5.038020	3.09683e-14
5.037615	3.1046e-14
5.037209	3.11238e-14
5.036804	3.12018e-14
5.036398	3.128e-14
5.035993	3.13584e-14
5.035587	3.1437e-14
5.035182	3.15158e-14
5.034776	3.15947e-14
5.034371	3.16739e-14
5.033965	3.17533e-14
5.033560	3.18329e-14
5.033154	3.19127e-14
5.032749	3.19927e-14
5.032343	3.20728e-14
5.031938	3.21532e-14
5.031532	3.22338e-14
5.031127	3.23146e-14
5.030721	3.23956e-14
5.030316	3.24768e-14
5.029910	3.25582e-14
5.029505	3.26398e-14
5.029099	3.27216e-14
5.028693	3.28036e-14
5.028288	3.28858e-14
5.027882	3.29682e-14
5.027477	3.30508e-14
5.027071	3.31337e-14
5.026666	3.32167e-14
5.026260	3.33e-14
5.025855	3.33834e-14
5.025449	3.34671e-14
5.025044	3.3551e-14
5.024638	3.36351e-14
5.024233	3.37194e-14
5.023827	3.38039e-14
5.023422	3.38886e-14
5.023016	3.39735e-14
5.022611	3.40587e-14
5.022205	3.4144e-14
5.021800	3.42296e-14
5.021394	3.43154e-14
5.020989	3.44014e-14
5.020583	3.44876e-14
5.020178	3.4574e-14
5.019772	3.46607e-14
5.019367	3.47476e-14
5.018961	3.48347e-14
5.018556	3.4922e-14
5.018150	3.50095e-14
5.017745	3.50972e-14
5.017339	3.51852e-14
5.016934	3.52734e-14
5.016528	3.53618e-14
5.016123	3.54504e-14
5.015717	3.55392e-14
5.015312	3.56283e-14
5.014906	3.57176e-14
5.014501	3.58071e-14
5.014095	3.58969e-14
5.013690	3.59868e-14
5.013284	3.6077e-14
5.012878	3.61675e-14
5.012473	3.62581e-14
5.012067	3.6349e-14
5.011662	3.64401e-14
5.011256	3.65314e-14
5.010851	3.6623e-14
5.010445	3.67147e-14
5.010040	3.68068e-14
5.009634	3.6899e-14
5.009229	3.69915e-14
5.008823	3.70842e-14
5.008418	3.71771e-14
5.008012	3.72703e-14
5.007607	3.73637e-14
5.007201	3.74574e-14
5.006796	3.75512e-14
5.006390	3.76454e-14
5.005985	3.77397e-14
5.005579	3.78343e-14
5.005174	3.79291e-14
5.004768	3.80242e-14
5.004363	3.81195e-14
5.003957	3.8215e-14
5.003552	3.83108e-14
5.003146	3.84068e-14
5.002741	3.85031e-14
5.002335	3.85996e-14
5.001930	3.86963e-14
5.001524	3.87933e-14
5.001119	3.88905e-14
5.000713	3.8988e-14
5.000308	3.90857e-14
4.999902	3.91837e-14
4.999497	3.92819e-14
4.999091	3.93803e-14
4.998686	3.9479e-14
4.998280	3.9578e-14
4.997875	3.96771e-14
4.997469	3.97766e-14
4.997064	3.98763e-14
4.996658	3.99762e-14
4.996252	4.00764e-14
4.995847	4.01769e-14
4.995441	4.02775e-14
4.995036	4.03785e-14
4.994630	4.04797e-14
4.994225	4.05811e-14
4.993819	4.06829e-14
4.993414	4.07848e-14
4.993008	4.0887e-14
4.992603	4.09895e-14
4.992197	4.10922e-14
4.991792	4.11952e-14
4.991386	4.12985e-14
4.990981	4.1402e-14
4.990575	4.15057e-14
4.990170	4.16098e-14
4.989764	4.1714e-14
4.989359	4.18186e-14
4.988953	4.19234e-14
4.988548	4.20285e-14
4.988142	4.21338e-14
4.987737	4.22394e-14
4.987331	4.23453e-14
4.986926	4.24514e-14
4.986520	4.25578e-14
4.986115	4.26645e-14
4.985709	4.27714e-14
4.985304	4.28786e-14
4.984898	4.2986e-14
4.984493	4.30938e-14
4.984087	4.32018e-14
4.983682	4.33101e-14
4.983276	4.34186e-14
4.982871	4.35274e-14
4.982465	4.36365e-14
4.982060	4.37459e-14
4.981654	4.38555e-14
4.981249	4.39654e-14
4.980843	4.40756e-14
4.980438	4.41861e-14
4.980032	4.42968e-14
4.979626	4.44078e-14
4.979221	4.45191e-14
4.978815	4.46307e-14
4.978410	4.47426e-14
4.978004	4.48547e-14
4.977599	4.49671e-14
4.977193	4.50798e-14
4.976788	4.51928e-14
4.976382	4.53061e-14
4.975977	4.54196e-14
4.975571	4.55335e-14
4.975166	4.56476e-14
4.974760	4.5762e-14
4.974355	4.58767e-14
4.973949	4.59917e-14
4.973544	4.61069e-14
4.973138	4.62225e-14
4.972733	4.63383e-14
4.972327	4.64545e-14
4.971922	4.65709e-14
4.971516	4.66876e-14
4.971111	4.68046e-14
4.970705	4.69219e-14
4.970300	4.70395e-14
4.969894	4.71574e-14
4.969489	4.72756e-14
4.969083	4.73941e-14
4.968678	4.75129e-14
4.968272	4.7632e-14
4.967867	4.77513e-14
4.967461	4.7871e-14
4.967056	4.7991e-14
4.966650	4.81113e-14
4.966245	4.82318e-14
4.965839	4.83527e-14
4.965434	4.84739e-14
4.965028	4.85954e-14
4.964623	4.87172e-14
4.964217	4.88393e-14
4.963812	4.89617e-14
4.963406	4.90844e-14
4.963000	4.92074e-14
4.962595	4.93307e-14
4.962189	4.94544e-14
4.961784	4.95783e-14
4.961378	4.97026e-14
4.960973	4.98272e-14
4.960567	4.9952e-14
4.960162	5.00772e-14
4.959756	5.02027e-14
4.959351	5.03286e-14
4.958945	5.04547e-14
4.958540	5.05811e-14
4.958134	5.07079e-14
4.957729	5.0835e-14
4.957323	5.09624e-14
4.956918	5.10901e-14
4.956512	5.12182e-14
4.956107	5.13465e-14
4.955701	5.14752e-14
4.955296	5.16042e-14
4.954890	5.17336e-14
4.954485	5.18632e-14
4.954079	5.19932e-14
4.953674	5.21235e-14
4.953268	5.22542e-14
4.952863	5.23851e-14
4.952457	5.25164e-14
4.952052	5.2648e-14
4.951646	5.278e-14
4.951241	5.29123e-14
4.950835	5.30449e-14
4.950430	5.31778e-14
4.950024	5.33111e-14
4.949619	5.34447e-14
4.949213	5.35787e-14
4.948808	5.37129e-14
4.948402	5.38476e-14
4.947997	5.39825e-14
4.947591	5.41178e-14
4.947185	5.42534e-14
4.946780	5.43894e-14
4.946374	5.45257e-14
4.945969	5.46624e-14
4.945563	5.47994e-14
4.945158	5.49367e-14
4.944752	5.50744e-14
4.944347	5.52124e-14
4.943941	5.53508e-14
4.943536	5.54895e-14
4.943130	5.56286e-14
4.942725	5.5768e-14
4.942319	5.59078e-14
4.941914	5.60479e-14
4.941508	5.61884e-14
4.941103	5.63292e-14
4.940697	5.64704e-14
4.940292	5.66119e-14
4.939886	5.67538e-14
4.939481	5.68961e-14
4.939075	5.70386e-14
4.938670	5.71816e-14
4.938264	5.73249e-14
4.937859	5.74686e-14
4.937453	5.76126e-14
4.937048	5.7757e-14
4.936642	5.79018e-14
4.936237	5.80469e-14
4.935831	5.81924e-14
4.935426	5.83382e-14
4.935020	5.84844e-14
4.934615	5.8631e-14
4.934209	5.87779e-14
4.933804	5.89253e-14
4.933398	5.90729e-14
4.932993	5.9221e-14
4.932587	5.93694e-14
4.932182	5.95182e-14
4.931776	5.96674e-14
4.931371	5.98169e-14
4.930965	5.99668e-14
4.930559	6.01171e-14
4.930154	6.02678e-14
4.929748	6.04188e-14
4.929343	6.05703e-14
4.928937	6.07221e-14
4.928532	6.08743e-14
4.928126	6.10268e-14
4.927721	6.11798e-14
4.927315	6.13331e-14
4.926910	6.14868e-14
4.926504	6.16409e-14
4.926099	6.17954e-14
4.925693	6.19503e-14
4.925288	6.21056e-14
4.924882	6.22612e-14
4.924477	6.24173e-14
4.924071	6.25737e-14
4.923666	6.27305e-14
4.923260	6.28877e-14
4.922855	6.30453e-14
4.922449	6.32034e-14
4.922044	6.33618e-14
4.921638	6.35206e-14
4.921233	6.36798e-14
4.920827	6.38394e-14
4.920422	6.39994e-14
4.920016	6.41598e-14
4.919611	6.43206e-14
4.919205	6.44818e-14
4.918800	6.46434e-14
4.918394	6.48054e-14
4.917989	6.49678e-14
4.917583	6.51306e-14
4.917178	6.52939e-14
4.916772	6.54575e-14
4.916367	6.56216e-14
4.915961	6.5786e-14
4.915556	6.59509e-14
4.915150	6.61162e-14
4.914745	6.62819e-14
4.914339	6.6448e-14
4.913933	6.66146e-14
4.913528	6.67815e-14
4.913122	6.69489e-14
4.912717	6.71167e-14
4.912311	6.72849e-14
4.911906	6.74535e-14
4.911500	6.76226e-14
4.911095	6.77921e-14
4.910689	6.7962e-14
4.910284	6.81323e-14
4.909878	6.8303e-14
4.909473	6.84742e-14
4.909067	6.86458e-14
4.908662	6.88179e-14
4.908256	6.89904e-14
4.907851	6.91633e-14
4.907445	6.93366e-14
4.907040	6.95104e-14
4.906634	6.96846e-14
4.906229	6.98592e-14
4.905823	7.00343e-14
4.905418	7.02099e-14
4.905012	7.03858e-14
4.904607	7.05622e-14
4.904201	7.07391e-14
4.903796	7.09164e-14
4.903390	7.10941e-14
4.902985	7.12723e-14
4.902579	7.14509e-14
4.902174	7.163e-14
4.901768	7.18095e-14
4.901363	7.19895e-14
4.900957	7.21699e-14
4.900552	7.23508e-14
4.900146	7.25321e-14
4.899741	7.27139e-14
4.899335	7.28961e-14
4.898930	7.30788e-14
4.898524	7.3262e-14
4.898118	7.34456e-14
4.897713	7.36297e-14
4.897307	7.38142e-14
4.896902	7.39992e-14
4.896496	7.41847e-14
4.896091	7.43706e-14
4.895685	7.4557e-14
4.895280	7.47439e-14
4.894874	7.49312e-14
4.894469	7.5119e-14
4.894063	7.53072e-14
4.893658	7.5496e-14
4.893252	7.56852e-14
4.892847	7.58749e-14
4.892441	7.6065e-14
4.892036	7.62557e-14
4.891630	7.64468e-14
4.891225	7.66384e-14
4.890819	7.68305e-14
4.890414	7.7023e-14
4.890008	7.72161e-14
4.889603	7.74096e-14
4.889197	7.76036e-14
4.888792	7.77981e-14
4.888386	7.79931e-14
4.887981	7.81886e-14
4.887575	7.83845e-14
4.887170	7.8581e-14
4.886764	7.87779e-14
4.886359	7.89754e-14
4.885953	7.91733e-14
4.885548	7.93717e-14
4.885142	7.95706e-14
4.884737	7.97701e-14
4.884331	7.997e-14
4.883926	8.01704e-14
4.883520	8.03713e-14
4.883115	8.05728e-14
4.882709	8.07747e-14
4.882304	8.09772e-14
4.881898	8.11801e-14
4.881492	8.13836e-14
4.881087	8.15875e-14
4.880681	8.1792e-14
4.880276	8.1997e-14
4.879870	8.22025e-14
4.879465	8.24085e-14
4.879059	8.26151e-14
4.878654	8.28221e-14
4.878248	8.30297e-14
4.877843	8.32378e-14
4.877437	8.34464e-14
4.877032	8.36555e-14
4.876626	8.38652e-14
4.876221	8.40754e-14
4.875815	8.42861e-14
4.875410	8.44974e-14
4.875004	8.47091e-14
4.874599	8.49214e-14
4.874193	8.51343e-14
4.873788	8.53476e-14
4.873382	8.55615e-14
4.872977	8.5776e-14
4.872571	8.5991e-14
4.872166	8.62065e-14
4.871760	8.64225e-14
4.871355	8.66391e-14
4.870949	8.68563e-14
4.870544	8.7074e-14
4.870138	8.72922e-14
4.869733	8.7511e-14
4.869327	8.77303e-14
4.868922	8.79502e-14
4.868516	8.81706e-14
4.868111	8.83916e-14
4.867705	8.86131e-14
4.867300	8.88352e-14
4.866894	8.90578e-14
4.866489	8.9281e-14
4.866083	8.95048e-14
4.865678	8.97291e-14
4.865272	8.9954e-14
4.864866	9.01795e-14
4.864461	9.04055e-14
4.864055	9.0632e-14
4.863650	9.08592e-14
4.863244	9.10869e-14
4.862839	9.13152e-14
4.862433	9.15441e-14
4.862028	9.17735e-14
4.861622	9.20035e-14
4.861217	9.22341e-14
4.860811	9.24653e-14
4.860406	9.2697e-14
4.860000	9.29293e-14
4.859595	9.31622e-14
4.859189	9.33957e-14
4.858784	9.36298e-14
4.858378	9.38644e-14
4.857973	9.40997e-14
4.857567	9.43355e-14
4.857162	9.4572e-14
4.856756	9.4809e-14
4.856351	9.50466e-14
4.855945	9.52848e-14
4.855540	9.55236e-14
4.855134	9.5763e-14
4.854729	9.6003e-14
4.854323	9.62436e-14
4.853918	9.64849e-14
4.853512	9.67267e-14
4.853107	9.69691e-14
4.852701	9.72121e-14
4.852296	9.74558e-14
4.851890	9.77e-14
4.851485	9.79449e-14
4.851079	9.81904e-14
4.850674	9.84364e-14
4.850268	9.86832e-14
4.849863	9.89305e-14
4.849457	9.91784e-14
4.849052	9.9427e-14
4.848646	9.96762e-14
4.848240	9.9926e-14
4.847835	1.00176e-13
4.847429	1.00428e-13
4.847024	1.00679e-13
4.846618	1.00932e-13
4.846213	1.01184e-13
4.845807	1.01438e-13
4.845402	1.01692e-13
4.844996	1.01947e-13
4.844591	1.02203e-13
4.844185	1.02459e-13
4.843780	1.02716e-13
4.843374	1.02973e-13
4.842969	1.03231e-13
4.842563	1.0349e-13
4.842158	1.03749e-13
4.841752	1.04009e-13
4.841347	1.0427e-13
4.840941	1.04531e-13
4.840536	1.04793e-13
4.840130	1.05056e-13
4.839725	1.05319e-13
4.839319	1.05583e-13
4.838914	1.05848e-13
4.838508	1.06113e-13
4.838103	1.06379e-13
4.837697	1.06646e-13
4.837292	1.06913e-13
4.836886	1.07181e-13
4.836481	1.07449e-13
4.836075	1.07719e-13
4.835670	1.07989e-13
4.835264	1.08259e-13
4.834859	1.08531e-13
4.834453	1.08803e-13
4.834048	1.09075e-13
4.833642	1.09349e-13
4.833237	1.09623e-13
4.832831	1.09898e-13
4.832425	1.10173e-13
4.832020	1.10449e-13
4.831614	1.10726e-13
4.831209	1.11003e-13
4.830803	1.11282e-13
4.830398	1.11561e-13
4.829992	1.1184e-13
4.829587	1.1212e-13
4.829181	1.12401e-13
4.828776	1.12683e-13
4.828370	1.12966e-13
4.827965	1.13249e-13
4.827559	1.13533e-13
4.827154	1.13817e-13
4.826748	1.14102e-13
4.826343	1.14388e-13
4.825937	1.14675e-13
4.825532	1.14962e-13
4.825126	1.15251e-13
4.824721	1.15539e-13
4.824315	1.15829e-13
4.823910	1.16119e-13
4.823504	1.1641e-13
4.823099	1.16702e-13
4.822693	1.16995e-13
4.822288	1.17288e-13
4.821882	1.17582e-13
4.821477	1.17876e-13
4.821071	1.18172e-13
4.820666	1.18468e-13
4.820260	1.18765e-13
4.819855	1.19063e-13
4.819449	1.19361e-13
4.819044	1.1966e-13
4.818638	1.1996e-13
4.818233	1.20261e-13
4.817827	1.20562e-13
4.817422	1.20864e-13
4.817016	1.21167e-13
4.816611	1.21471e-13
4.816205	1.21775e-13
4.815799	1.2208e-13
4.815394	1.22386e-13
4.814988	1.22693e-13
4.814583	1.23001e-13
4.814177	1.23309e-13
4.813772	1.23618e-13
4.813366	1.23928e-13
4.812961	1.24238e-13
4.812555	1.2455e-13
4.812150	1.24862e-13
4.811744	1.25175e-13
4.811339	1.25489e-13
4.810933	1.25803e-13
4.810528	1.26118e-13
4.810122	1.26434e-13
4.809717	1.26751e-13
4.809311	1.27069e-13
4.808906	1.27387e-13
4.808500	1.27707e-13
4.808095	1.28027e-13
4.807689	1.28348e-13
4.807284	1.28669e-13
4.806878	1.28992e-13
4.806473	1.29315e-13
4.806067	1.29639e-13
4.805662	1.29964e-13
4.805256	1.3029e-13
4.804851	1.30616e-13
4.804445	1.30944e-13
4.804040	1.31272e-13
4.803634	1.31601e-13
4.803229	1.31931e-13
4.802823	1.32261e-13
4.802418	1.32593e-13
4.802012	1.32925e-13
4.801607	1.33258e-13
4.801201	1.33592e-13
4.800796	1.33927e-13
4.800390	1.34263e-13
4.799985	1.34599e-13
4.799579	1.34937e-13
4.799173	1.35275e-13
4.798768	1.35614e-13
4.798362	1.35954e-13
4.797957	1.36294e-13
4.797551	1.36636e-13
4.797146	1.36979e-13
4.796740	1.37322e-13
4.796335	1.37666e-13
4.795929	1.38011e-13
4.795524	1.38357e-13
4.795118	1.38704e-13
4.794713	1.39051e-13
4.794307	1.394e-13
4.793902	1.39749e-13
4.793496	1.40099e-13
4.793091	1.40451e-13
4.792685	1.40803e-13
4.792280	1.41155e-13
4.791874	1.41509e-13
4.791469	1.41864e-13
4.791063	1.42219e-13
4.790658	1.42576e-13
4.790252	1.42933e-13
4.789847	1.43291e-13
4.789441	1.43651e-13
4.789036	1.44011e-13
4.788630	1.44372e-13
4.788225	1.44733e-13
4.787819	1.45096e-13
4.787414	1.4546e-13
4.787008	1.45824e-13
4.786603	1.4619e-13
4.786197	1.46556e-13
4.785792	1.46923e-13
4.785386	1.47292e-13
4.784981	1.47661e-13
4.784575	1.48031e-13
4.784170	1.48402e-13
4.783764	1.48774e-13
4.783359	1.49147e-13
4.782953	1.49521e-13
4.782547	1.49895e-13
4.782142	1.50271e-13
4.781736	1.50648e-13
4.781331	1.51025e-13
4.780925	1.51404e-13
4.780520	1.51783e-13
4.780114	1.52163e-13
4.779709	1.52545e-13
4.779303	1.52927e-13
4.778898	1.5331e-13
4.778492	1.53695e-13
4.778087	1.5408e-13
4.777681	1.54466e-13
4.777276	1.54853e-13
4.776870	1.55241e-13
4.776465	1.5563e-13
4.776059	1.5602e-13
4.775654	1.56411e-13
4.775248	1.56803e-13
4.774843	1.57196e-13
4.774437	1.5759e-13
4.774032	1.57985e-13
4.773626	1.58381e-13
4.773221	1.58778e-13
4.772815	1.59176e-13
4.772410	1.59575e-13
4.772004	1.59975e-13
4.771599	1.60376e-13
4.771193	1.60778e-13
4.770788	1.61181e-13
4.770382	1.61585e-13
4.769977	1.6199e-13
4.769571	1.62396e-13
4.769166	1.62803e-13
4.768760	1.63211e-13
4.768355	1.6362e-13
4.767949	1.6403e-13
4.767544	1.64441e-13
4.767138	1.64853e-13
4.766732	1.65266e-13
4.766327	1.65681e-13
4.765921	1.66096e-13
4.765516	1.66512e-13
4.765110	1.66929e-13
4.764705	1.67348e-13
4.764299	1.67767e-13
4.763894	1.68188e-13
4.763488	1.68609e-13
4.763083	1.69032e-13
4.762677	1.69455e-13
4.762272	1.6988e-13
4.761866	1.70306e-13
4.761461	1.70733e-13
4.761055	1.71161e-13
4.760650	1.7159e-13
4.760244	1.7202e-13
4.759839	1.72451e-13
4.759433	1.72883e-13
4.759028	1.73316e-13
4.758622	1.73751e-13
4.758217	1.74186e-13
4.757811	1.74623e-13
4.757406	1.7506e-13
4.757000	1.75499e-13
4.756595	1.75939e-13
4.756189	1.7638e-13
4.755784	1.76822e-13
4.755378	1.77265e-13
4.754973	1.77709e-13
4.754567	1.78155e-13
4.754162	1.78601e-13
4.753756	1.79049e-13
4.753351	1.79498e-13
4.752945	1.79948e-13
4.752540	1.80399e-13
4.752134	1.80851e-13
4.751729	1.81304e-13
4.751323	1.81758e-13
4.750918	1.82214e-13
4.750512	1.82671e-13
4.750106	1.83128e-13
4.749701	1.83587e-13
4.749295	1.84047e-13
4.748890	1.84509e-13
4.748484	1.84971e-13
4.748079	1.85435e-13
4.747673	1.85899e-13
4.747268	1.86365e-13
4.746862	1.86832e-13
4.746457	1.87301e-13
4.746051	1.8777e-13
4.745646	1.88241e-13
4.745240	1.88712e-13
4.744835	1.89185e-13
4.744429	1.8966e-13
4.744024	1.90135e-13
4.743618	1.90611e-13
4.743213	1.91089e-13
4.742807	1.91568e-13
4.742402	1.92048e-13
4.741996	1.9253e-13
4.741591	1.93012e-13
4.741185	1.93496e-13
4.740780	1.93981e-13
4.740374	1.94467e-13
4.739969	1.94954e-13
4.739563	1.95443e-13
4.739158	1.95933e-13
4.738752	1.96424e-13
4.738347	1.96916e-13
4.737941	1.9741e-13
4.737536	1.97904e-13
4.737130	1.984e-13
4.736725	1.98898e-13
4.736319	1.99396e-13
4.735914	1.99896e-13
4.735508	2.00397e-13
4.735103	2.00899e-13
4.734697	2.01403e-13
4.734292	2.01907e-13
4.733886	2.02413e-13
4.733480	2.02921e-13
4.733075	2.03429e-13
4.732669	2.03939e-13
4.732264	2.0445e-13
4.731858	2.04963e-13
4.731453	2.05476e-13
4.731047	2.05991e-13
4.730642	2.06508e-13
4.730236	2.07025e-13
4.729831	2.07544e-13
4.729425	2.08064e-13
4.729020	2.08586e-13
4.728614	2.09108e-13
4.728209	2.09633e-13
4.727803	2.10158e-13
4.727398	2.10685e-13
4.726992	2.11213e-13
4.726587	2.11742e-13
4.726181	2.12273e-13
4.725776	2.12805e-13
4.725370	2.13338e-13
4.724965	2.13873e-13
4.724559	2.14409e-13
4.724154	2.14946e-13
4.723748	2.15485e-13
4.723343	2.16025e-13
4.722937	2.16566e-13
4.722532	2.17109e-13
4.722126	2.17653e-13
4.721721	2.18199e-13
4.721315	2.18746e-13
4.720910	2.19294e-13
4.720504	2.19843e-13
4.720099	2.20394e-13
4.719693	2.20947e-13
4.719288	2.21501e-13
4.718882	2.22056e-13
4.718477	2.22612e-13
4.718071	2.2317e-13
4.717666	2.23729e-13
4.717260	2.2429e-13
4.716854	2.24852e-13
4.716449	2.25416e-13
4.716043	2.25981e-13
4.715638	2.26547e-13
4.715232	2.27115e-13
4.714827	2.27684e-13
4.714421	2.28255e-13
4.714016	2.28827e-13
4.713610	2.294e-13
4.713205	2.29975e-13
4.712799	2.30552e-13
4.712394	2.31129e-13
4.711988	2.31709e-13
4.711583	2.32289e-13
4.711177	2.32872e-13
4.710772	2.33455e-13
4.710366	2.3404e-13
4.709961	2.34627e-13
4.709555	2.35215e-13
4.709150	2.35805e-13
4.708744	2.36396e-13
4.708339	2.36988e-13
4.707933	2.37582e-13
4.707528	2.38177e-13
4.707122	2.38774e-13
4.706717	2.39373e-13
4.706311	2.39973e-13
4.705906	2.40574e-13
4.705500	2.41177e-13
4.705095	2.41782e-13
4.704689	2.42387e-13
4.704284	2.42995e-13
4.703878	2.43604e-13
4.703473	2.44215e-13
4.703067	2.44827e-13
4.702662	2.4544e-13
4.702256	2.46055e-13
4.701851	2.46672e-13
4.701445	2.4729e-13
4.701039	2.4791e-13
4.700634	2.48531e-13
4.700228	2.49154e-13
4.699823	2.49779e-13
4.699417	2.50405e-13
4.699012	2.51032e-13
4.698606	2.51661e-13
4.698201	2.52292e-13
4.697795	2.52924e-13
4.697390	2.53558e-13
4.696984	2.54194e-13
4.696579	2.54831e-13
4.696173	2.5547e-13
4.695768	2.5611e-13
4.695362	2.56752e-13
4.694957	2.57395e-13
4.694551	2.5804e-13
4.694146	2.58687e-13
4.693740	2.59335e-13
4.693335	2.59985e-13
4.692929	2.60637e-13
4.692524	2.6129e-13
4.692118	2.61945e-13
4.691713	2.62602e-13
4.691307	2.6326e-13
4.690902	2.63919e-13
4.690496	2.64581e-13
4.690091	2.65244e-13
4.689685	2.65909e-13
4.689280	2.66575e-13
4.688874	2.67243e-13
4.688469	2.67913e-13
4.688063	2.68585e-13
4.687658	2.69258e-13
4.687252	2.69933e-13
4.686847	2.70609e-13
4.686441	2.71287e-13
4.686036	2.71967e-13
4.685630	2.72649e-13
4.685225	2.73332e-13
4.684819	2.74017e-13
4.684413	2.74704e-13
4.684008	2.75392e-13
4.683602	2.76083e-13
4.683197	2.76775e-13
4.682791	2.77468e-13
4.682386	2.78164e-13
4.681980	2.78861e-13
4.681575	2.7956e-13
4.681169	2.8026e-13
4.680764	2.80963e-13
4.680358	2.81667e-13
4.679953	2.82373e-13
4.679547	2.83081e-13
4.679142	2.8379e-13
4.678736	2.84501e-13
4.678331	2.85214e-13
4.677925	2.85929e-13
4.677520	2.86646e-13
4.677114	2.87364e-13
4.676709	2.88084e-13
4.676303	2.88806e-13
4.675898	2.8953e-13
4.675492	2.90256e-13
4.675087	2.90983e-13
4.674681	2.91713e-13
4.674276	2.92444e-13
4.673870	2.93177e-13
4.673465	2.93911e-13
4.673059	2.94648e-13
4.672654	2.95387e-13
4.672248	2.96127e-13
4.671843	2.96869e-13
4.671437	2.97613e-13
4.671032	2.98359e-13
4.670626	2.99107e-13
4.670221	2.99856e-13
4.669815	3.00608e-13
4.669410	3.01361e-13
4.669004	3.02117e-13
4.668599	3.02874e-13
4.668193	3.03633e-13
4.667787	3.04394e-13
4.667382	3.05157e-13
4.666976	3.05922e-13
4.666571	3.06688e-13
4.666165	3.07457e-13
4.665760	3.08227e-13
4.665354	3.09e-13
4.664949	3.09774e-13
4.664543	3.10551e-13
4.664138	3.11329e-13
4.663732	3.12109e-13
4.663327	3.12892e-13
4.662921	3.13676e-13
4.662516	3.14462e-13
4.662110	3.1525e-13
4.661705	3.1604e-13
4.661299	3.16832e-13
4.660894	3.17626e-13
4.660488	3.18422e-13
4.660083	3.1922e-13
4.659677	3.2002e-13
4.659272	3.20822e-13
4.658866	3.21627e-13
4.658461	3.22433e-13
4.658055	3.23241e-13
4.657650	3.24051e-13
4.657244	3.24863e-13
4.656839	3.25677e-13
4.656433	3.26493e-13
4.656028	3.27312e-13
4.655622	3.28132e-13
4.655217	3.28954e-13
4.654811	3.29779e-13
4.654406	3.30605e-13
4.654000	3.31434e-13
4.653595	3.32265e-13
4.653189	3.33097e-13
4.652784	3.33932e-13
4.652378	3.34769e-13
4.651972	3.35608e-13
4.651567	3.36449e-13
4.651161	3.37293e-13
4.650756	3.38138e-13
4.650350	3.38985e-13
4.649945	3.39835e-13
4.649539	3.40687e-13
4.649134	3.4154e-13
4.648728	3.42396e-13
4.648323	3.43255e-13
4.647917	3.44115e-13
4.647512	3.44977e-13
4.647106	3.45842e-13
4.646701	3.46709e-13
4.646295	3.47578e-13
4.645890	3.48449e-13
4.645484	3.49322e-13
4.645079	3.50198e-13
4.644673	3.51075e-13
4.644268	3.51955e-13
4.643862	3.52837e-13
4.643457	3.53722e-13
4.643051	3.54608e-13
4.642646	3.55497e-13
4.642240	3.56388e-13
4.641835	3.57281e-13
4.641429	3.58176e-13
4.641024	3.59074e-13
4.640618	3.59974e-13
4.640213	3.60876e-13
4.639807	3.61781e-13
4.639402	3.62687e-13
4.638996	3.63596e-13
4.638591	3.64508e-13
4.638185	3.65421e-13
4.637780	3.66337e-13
4.637374	3.67255e-13
4.636969	3.68176e-13
4.636563	3.69098e-13
4.636158	3.70023e-13
4.635752	3.70951e-13
4.635346	3.71881e-13
4.634941	3.72813e-13
4.634535	3.73747e-13
4.634130	3.74684e-13
4.633724	3.75623e-13
4.633319	3.76564e-13
4.632913	3.77508e-13
4.632508	3.78454e-13
4.632102	3.79402e-13
4.631697	3.80353e-13
4.631291	3.81307e-13
4.630886	3.82262e-13
4.630480	3.8322e-13
4.630075	3.84181e-13
4.629669	3.85144e-13
4.629264	3.86109e-13
4.628858	3.87077e-13
4.628453	3.88047e-13
4.628047	3.89019e-13
4.627642	3.89994e-13
4.627236	3.90972e-13
4.626831	3.91952e-13
4.626425	3.92934e-13
4.626020	3.93919e-13
4.625614	3.94906e-13
4.625209	3.95896e-13
4.624803	3.96888e-13
4.624398	3.97883e-13
4.623992	3.9888e-13
4.623587	3.9988e-13
4.623181	4.00882e-13
4.622776	4.01886e-13
4.622370	4.02894e-13
4.621965	4.03903e-13
4.621559	4.04916e-13
4.621154	4.05931e-13
4.620748	4.06948e-13
4.620343	4.07968e-13
4.619937	4.0899e-13
4.619532	4.10015e-13
4.619126	4.11043e-13
4.618720	4.12073e-13
4.618315	4.13106e-13
4.617909	4.14141e-13
4.617504	4.15179e-13
4.617098	4.1622e-13
4.616693	4.17263e-13
4.616287	4.18309e-13
4.615882	4.19357e-13
4.615476	4.20408e-13
4.615071	4.21462e-13
4.614665	4.22518e-13
4.614260	4.23577e-13
4.613854	4.24639e-13
4.613449	4.25703e-13
4.613043	4.2677e-13
4.612638	4.27839e-13
4.612232	4.28912e-13
4.611827	4.29987e-13
4.611421	4.31064e-13
4.611016	4.32145e-13
4.610610	4.33228e-13
4.610205	4.34313e-13
4.609799	4.35402e-13
4.609394	4.36493e-13
4.608988	4.37587e-13
4.608583	4.38684e-13
4.608177	4.39783e-13
4.607772	4.40886e-13
4.607366	4.41991e-13
4.606961	4.43098e-13
4.606555	4.44209e-13
4.606150	4.45322e-13
4.605744	4.46438e-13
4.605339	4.47557e-13
4.604933	4.48679e-13
4.604528	4.49803e-13
4.604122	4.50931e-13
4.603717	4.52061e-13
4.603311	4.53194e-13
4.602906	4.5433e-13
4.602500	4.55468e-13
4.602094	4.5661e-13
4.601689	4.57754e-13
4.601283	4.58901e-13
4.600878	4.60052e-13
4.600472	4.61205e-13
4.600067	4.6236e-13
4.599661	4.63519e-13
4.599256	4.64681e-13
4.598850	4.65846e-13
4.598445	4.67013e-13
4.598039	4.68184e-13
4.597634	4.69357e-13
4.597228	4.70533e-13
4.596823	4.71713e-13
4.596417	4.72895e-13
4.596012	4.7408e-13
4.595606	4.75268e-13
4.595201	4.76459e-13
4.594795	4.77653e-13
4.594390	4.78851e-13
4.593984	4.80051e-13
4.593579	4.81254e-13
4.593173	4.8246e-13
4.592768	4.83669e-13
4.592362	4.84881e-13
4.591957	4.86097e-13
4.591551	4.87315e-13
4.591146	4.88536e-13
4.590740	4.89761e-13
4.590335	4.90988e-13
4.589929	4.92219e-13
4.589524	4.93452e-13
4.589118	4.94689e-13
4.588713	4.95929e-13
4.588307	4.97172e-13
4.587902	4.98418e-13
4.587496	4.99667e-13
4.587091	5.00919e-13
4.586685	5.02175e-13
4.586279	5.03433e-13
4.585874	5.04695e-13
4.585468	5.0596e-13
4.585063	5.07228e-13
4.584657	5.08499e-13
4.584252	5.09774e-13
4.583846	5.11051e-13
4.583441	5.12332e-13
4.583035	5.13616e-13
4.582630	5.14903e-13
4.582224	5.16194e-13
4.581819	5.17488e-13
4.581413	5.18785e-13
4.581008	5.20085e-13
4.580602	5.21388e-13
4.580197	5.22695e-13
4.579791	5.24005e-13
4.579386	5.25318e-13
4.578980	5.26635e-13
4.578575	5.27955e-13
4.578169	5.29278e-13
4.577764	5.30604e-13
4.577358	5.31934e-13
4.576953	5.33267e-13
4.576547	5.34604e-13
4.576142	5.35944e-13
4.575736	5.37287e-13
4.575331	5.38634e-13
4.574925	5.39984e-13
4.574520	5.41337e-13
4.574114	5.42694e-13
4.573709	5.44054e-13
4.573303	5.45417e-13
4.572898	5.46784e-13
4.572492	5.48155e-13
4.572087	5.49529e-13
4.571681	5.50906e-13
4.571276	5.52287e-13
4.570870	5.53671e-13
4.570465	5.55058e-13
4.570059	5.56449e-13
4.569653	5.57844e-13
4.569248	5.59242e-13
4.568842	5.60644e-13
4.568437	5.62049e-13
4.568031	5.63458e-13
4.567626	5.6487e-13
4.567220	5.66285e-13
4.566815	5.67705e-13
4.566409	5.69128e-13
4.566004	5.70554e-13
4.565598	5.71984e-13
4.565193	5.73417e-13
4.564787	5.74855e-13
4.564382	5.76295e-13
4.563976	5.7774e-13
4.563571	5.79188e-13
4.563165	5.80639e-13
4.562760	5.82094e-13
4.562354	5.83553e-13
4.561949	5.85016e-13
4.561543	5.86482e-13
4.561138	5.87952e-13
4.560732	5.89425e-13
4.560327	5.90903e-13
4.559921	5.92384e-13
4.559516	5.93868e-13
4.559110	5.95357e-13
4.558705	5.96849e-13
4.558299	5.98345e-13
4.557894	5.99844e-13
4.557488	6.01348e-13
4.557083	6.02855e-13
4.556677	6.04366e-13
4.556272	6.0588e-13
4.555866	6.07399e-13
4.555461	6.08921e-13
4.555055	6.10447e-13
4.554650	6.11977e-13
4.554244	6.13511e-13
4.553839	6.15049e-13
4.553433	6.1659e-13
4.553027	6.18136e-13
4.552622	6.19685e-13
4.552216	6.21238e-13
4.551811	6.22795e-13
4.551405	6.24356e-13
4.551000	6.25921e-13
4.550594	6.27489e-13
4.550189	6.29062e-13
4.549783	6.30639e-13
4.549378	6.32219e-13
4.548972	6.33804e-13
4.548567	6.35392e-13
4.548161	6.36984e-13
4.547756	6.38581e-13
4.547350	6.40181e-13
4.546945	6.41786e-13
4.546539	6.43394e-13
4.546134	6.45007e-13
4.545728	6.46623e-13
4.545323	6.48244e-13
4.544917	6.49869e-13
4.544512	6.51497e-13
4.544106	6.5313e-13
4.543701	6.54767e-13
4.543295	6.56408e-13
4.542890	6.58053e-13
4.542484	6.59703e-13
4.542079	6.61356e-13
4.541673	6.63014e-13
4.541268	6.64675e-13
4.540862	6.66341e-13
4.540457	6.68011e-13
4.540051	6.69685e-13
4.539646	6.71364e-13
4.539240	6.73046e-13
4.538835	6.74733e-13
4.538429	6.76424e-13
4.538024	6.7812e-13
4.537618	6.79819e-13
4.537213	6.81523e-13
4.536807	6.83231e-13
4.536401	6.84943e-13
4.535996	6.8666e-13
4.535590	6.88381e-13
4.535185	6.90106e-13
4.534779	6.91836e-13
4.534374	6.9357e-13
4.533968	6.95308e-13
4.533563	6.97051e-13
4.533157	6.98798e-13
4.532752	7.00549e-13
4.532346	7.02305e-13
4.531941	7.04065e-13
4.531535	7.05829e-13
4.531130	7.07598e-13
4.530724	7.09372e-13
4.530319	7.1115e-13
4.529913	7.12932e-13
4.529508	7.14719e-13
4.529102	7.1651e-13
4.528697	7.18306e-13
4.528291	7.20106e-13
4.527886	7.21911e-13
4.527480	7.2372e-13
4.527075	7.25534e-13
4.526669	7.27352e-13
4.526264	7.29175e-13
4.525858	7.31003e-13
4.525453	7.32835e-13
4.525047	7.34672e-13
4.524642	7.36513e-13
4.524236	7.38359e-13
4.523831	7.40209e-13
4.523425	7.42065e-13
4.523020	7.43924e-13
4.522614	7.45789e-13
4.522209	7.47658e-13
4.521803	7.49532e-13
4.521398	7.5141e-13
4.520992	7.53294e-13
4.520586	7.55181e-13
4.520181	7.57074e-13
4.519775	7.58972e-13
4.519370	7.60874e-13
4.518964	7.62781e-13
4.518559	7.64692e-13
4.518153	7.66609e-13
4.517748	7.6853e-13
4.517342	7.70456e-13
4.516937	7.72387e-13
4.516531	7.74323e-13
4.516126	7.76264e-13
4.515720	7.78209e-13
4.515315	7.8016e-13
4.514909	7.82115e-13
4.514504	7.84075e-13
4.514098	7.8604e-13
4.513693	7.8801e-13
4.513287	7.89985e-13
4.512882	7.91965e-13
4.512476	7.9395e-13
4.512071	7.9594e-13
4.511665	7.97935e-13
4.511260	7.99935e-13
4.510854	8.0194e-13
4.510449	8.03949e-13
4.510043	8.05964e-13
4.509638	8.07984e-13
4.509232	8.10009e-13
4.508827	8.12039e-13
4.508421	8.14075e-13
4.508016	8.16115e-13
4.507610	8.1816e-13
4.507205	8.20211e-13
4.506799	8.22266e-13
4.506394	8.24327e-13
4.505988	8.26393e-13
4.505583	8.28464e-13
4.505177	8.30541e-13
4.504772	8.32622e-13
4.504366	8.34709e-13
4.503960	8.36801e-13
4.503555	8.38898e-13
4.503149	8.41001e-13
4.502744	8.43109e-13
4.502338	8.45222e-13
4.501933	8.4734e-13
4.501527	8.49464e-13
4.501122	8.51593e-13
4.500716	8.53727e-13
4.500311	8.55867e-13
4.499905	8.58012e-13
4.499500	8.60162e-13
4.499094	8.62318e-13
4.498689	8.64479e-13
4.498283	8.66646e-13
4.497878	8.68818e-13
4.497472	8.70995e-13
4.497067	8.73178e-13
4.496661	8.75367e-13
4.496256	8.7756e-13
4.495850	8.7976e-13
4.495445	8.81965e-13
4.495039	8.84175e-13
4.494634	8.86391e-13
4.494228	8.88613e-13
4.493823	8.9084e-13
4.493417	8.93072e-13
4.493012	8.95311e-13
4.492606	8.97555e-13
4.492201	8.99804e-13
4.491795	9.02059e-13
4.491390	9.0432e-13
4.490984	9.06587e-13
4.490579	9.08859e-13
4.490173	9.11137e-13
4.489768	9.1342e-13
4.489362	9.15709e-13
4.488957	9.18004e-13
4.488551	9.20305e-13
4.488146	9.22612e-13
4.487740	9.24924e-13
4.487334	9.27242e-13
4.486929	9.29566e-13
4.486523	9.31896e-13
4.486118	9.34231e-13
4.485712	9.36573e-13
4.485307	9.3892e-13
4.484901	9.41273e-13
4.484496	9.43632e-13
4.484090	9.45997e-13
4.483685	9.48368e-13
4.483279	9.50745e-13
4.482874	9.53128e-13
4.482468	9.55517e-13
4.482063	9.57911e-13
4.481657	9.60312e-13
4.481252	9.62719e-13
4.480846	9.65132e-13
4.480441	9.67551e-13
4.480035	9.69976e-13
4.479630	9.72407e-13
4.479224	9.74844e-13
4.478819	9.77287e-13
4.478413	9.79736e-13
4.478008	9.82192e-13
4.477602	9.84653e-13
4.477197	9.87121e-13
4.476791	9.89595e-13
4.476386	9.92075e-13
4.475980	9.94562e-13
4.475575	9.97054e-13
4.475169	9.99553e-13
4.474764	1.00206e-12
4.474358	1.00457e-12
4.473953	1.00709e-12
4.473547	1.00961e-12
4.473142	1.01214e-12
4.472736	1.01468e-12
4.472331	1.01722e-12
4.471925	1.01977e-12
4.471519	1.02233e-12
4.471114	1.02489e-12
4.470708	1.02746e-12
4.470303	1.03003e-12
4.469897	1.03261e-12
4.469492	1.0352e-12
4.469086	1.0378e-12
4.468681	1.0404e-12
4.468275	1.04301e-12
4.467870	1.04562e-12
4.467464	1.04824e-12
4.467059	1.05087e-12
4.466653	1.0535e-12
4.466248	1.05614e-12
4.465842	1.05879e-12
4.465437	1.06144e-12
4.465031	1.0641e-12
4.464626	1.06677e-12
4.464220	1.06944e-12
4.463815	1.07212e-12
4.463409	1.07481e-12
4.463004	1.0775e-12
4.462598	1.0802e-12
4.462193	1.08291e-12
4.461787	1.08563e-12
4.461382	1.08835e-12
4.460976	1.09107e-12
4.460571	1.09381e-12
4.460165	1.09655e-12
4.459760	1.0993e-12
4.459354	1.10205e-12
4.458949	1.10482e-12
4.458543	1.10758e-12
4.458138	1.11036e-12
4.457732	1.11314e-12
4.457327	1.11593e-12
4.456921	1.11873e-12
4.456516	1.12153e-12
4.456110	1.12434e-12
4.455705	1.12716e-12
4.455299	1.12999e-12
4.454893	1.13282e-12
4.454488	1.13566e-12
4.454082	1.1385e-12
4.453677	1.14136e-12
4.453271	1.14422e-12
4.452866	1.14709e-12
4.452460	1.14996e-12
4.452055	1.15284e-12
4.451649	1.15573e-12
4.451244	1.15863e-12
4.450838	1.16153e-12
4.450433	1.16444e-12
4.450027	1.16736e-12
4.449622	1.17029e-12
4.449216	1.17322e-12
4.448811	1.17616e-12
4.448405	1.17911e-12
4.448000	1.18206e-12
4.447594	1.18503e-12
4.447189	1.188e-12
4.446783	1.19097e-12
4.446378	1.19396e-12
4.445972	1.19695e-12
4.445567	1.19995e-12
4.445161	1.20296e-12
4.444756	1.20597e-12
4.444350	1.209e-12
4.443945	1.21203e-12
4.443539	1.21506e-12
4.443134	1.21811e-12
4.442728	1.22116e-12
4.442323	1.22422e-12
4.441917	1.22729e-12
4.441512	1.23037e-12
4.441106	1.23345e-12
4.440701	1.23654e-12
4.440295	1.23964e-12
4.439890	1.24275e-12
4.439484	1.24586e-12
4.439079	1.24899e-12
4.438673	1.25212e-12
4.438267	1.25525e-12
4.437862	1.2584e-12
4.437456	1.26155e-12
4.437051	1.26472e-12
4.436645	1.26789e-12
4.436240	1.27106e-12
4.435834	1.27425e-12
4.435429	1.27744e-12
4.435023	1.28064e-12
4.434618	1.28385e-12
4.434212	1.28707e-12
4.433807	1.2903e-12
4.433401	1.29353e-12
4.432996	1.29677e-12
4.432590	1.30002e-12
4.432185	1.30328e-12
4.431779	1.30655e-12
4.431374	1.30982e-12
4.430968	1.3131e-12
4.430563	1.3164e-12
4.430157	1.31969e-12
4.429752	1.323e-12
4.429346	1.32632e-12
4.428941	1.32964e-12
4.428535	1.33297e-12
4.428130	1.33632e-12
4.427724	1.33966e-12
4.427319	1.34302e-12
4.426913	1.34639e-12
4.426508	1.34976e-12
4.426102	1.35315e-12
4.425697	1.35654e-12
4.425291	1.35994e-12
4.424886	1.36334e-12
4.424480	1.36676e-12
4.424075	1.37019e-12
4.423669	1.37362e-12
4.423264	1.37706e-12
4.422858	1.38052e-12
4.422453	1.38398e-12
4.422047	1.38744e-12
4.421641	1.39092e-12
4.421236	1.39441e-12
4.420830	1.3979e-12
4.420425	1.40141e-12
4.420019	1.40492e-12
4.419614	1.40844e-12
4.419208	1.41197e-12
4.418803	1.41551e-12
4.418397	1.41906e-12
4.417992	1.42261e-12
4.417586	1.42618e-12
4.417181	1.42975e-12
4.416775	1.43333e-12
4.416370	1.43693e-12
4.415964	1.44053e-12
4.415559	1.44414e-12
4.415153	1.44776e-12
4.414748	1.45139e-12
4.414342	1.45502e-12
4.413937	1.45867e-12
4.413531	1.46233e-12
4.413126	1.46599e-12
4.412720	1.46967e-12
4.412315	1.47335e-12
4.411909	1.47704e-12
4.411504	1.48074e-12
4.411098	1.48445e-12
4.410693	1.48818e-12
4.410287	1.49191e-12
4.409882	1.49564e-12
4.409476	1.49939e-12
4.409071	1.50315e-12
4.408665	1.50692e-12
4.408260	1.51069e-12
4.407854	1.51448e-12
4.407449	1.51828e-12
4.407043	1.52208e-12
4.406638	1.5259e-12
4.406232	1.52972e-12
4.405826	1.53355e-12
4.405421	1.5374e-12
4.405015	1.54125e-12
4.404610	1.54511e-12
4.404204	1.54899e-12
4.403799	1.55287e-12
4.403393	1.55676e-12
4.402988	1.56066e-12
4.402582	1.56457e-12
4.402177	1.56849e-12
4.401771	1.57243e-12
4.401366	1.57637e-12
4.400960	1.58032e-12
4.400555	1.58428e-12
4.400149	1.58825e-12
4.399744	1.59223e-12
4.399338	1.59622e-12
4.398933	1.60022e-12
4.398527	1.60423e-12
4.398122	1.60825e-12
4.397716	1.61228e-12
4.397311	1.61632e-12
4.396905	1.62037e-12
4.396500	1.62444e-12
4.396094	1.62851e-12
4.395689	1.63259e-12
4.395283	1.63668e-12
4.394878	1.64078e-12
4.394472	1.64489e-12
4.394067	1.64902e-12
4.393661	1.65315e-12
4.393256	1.65729e-12
4.392850	1.66145e-12
4.392445	1.66561e-12
4.392039	1.66978e-12
4.391634	1.67397e-12
4.391228	1.67816e-12
4.390823	1.68237e-12
4.390417	1.68659e-12
4.390012	1.69081e-12
4.389606	1.69505e-12
4.389200	1.6993e-12
4.388795	1.70356e-12
4.388389	1.70783e-12
4.387984	1.71211e-12
4.387578	1.7164e-12
4.387173	1.7207e-12
4.386767	1.72501e-12
4.386362	1.72934e-12
4.385956	1.73367e-12
4.385551	1.73802e-12
4.385145	1.74237e-12
4.384740	1.74674e-12
4.384334	1.75112e-12
4.383929	1.75551e-12
4.383523	1.75991e-12
4.383118	1.76432e-12
4.382712	1.76874e-12
4.382307	1.77317e-12
4.381901	1.77762e-12
4.381496	1.78207e-12
4.381090	1.78654e-12
4.380685	1.79101e-12
4.380279	1.7955e-12
4.379874	1.8e-12
4.379468	1.80451e-12
4.379063	1.80904e-12
4.378657	1.81357e-12
4.378252	1.81812e-12
4.377846	1.82267e-12
4.377441	1.82724e-12
4.377035	1.83182e-12
4.376630	1.83641e-12
4.376224	1.84101e-12
4.375819	1.84563e-12
4.375413	1.85025e-12
4.375008	1.85489e-12
4.374602	1.85954e-12
4.374197	1.8642e-12
4.373791	1.86887e-12
4.373386	1.87356e-12
4.372980	1.87825e-12
4.372574	1.88296e-12
4.372169	1.88768e-12
4.371763	1.89241e-12
4.371358	1.89715e-12
4.370952	1.90191e-12
4.370547	1.90667e-12
4.370141	1.91145e-12
4.369736	1.91624e-12
4.369330	1.92105e-12
4.368925	1.92586e-12
4.368519	1.93069e-12
4.368114	1.93553e-12
4.367708	1.94038e-12
4.367303	1.94524e-12
4.366897	1.95012e-12
4.366492	1.955e-12
4.366086	1.9599e-12
4.365681	1.96481e-12
4.365275	1.96974e-12
4.364870	1.97468e-12
4.364464	1.97963e-12
4.364059	1.98459e-12
4.363653	1.98956e-12
4.363248	1.99455e-12
4.362842	1.99955e-12
4.362437	2.00456e-12
4.362031	2.00958e-12
4.361626	2.01462e-12
4.361220	2.01967e-12
4.360815	2.02473e-12
4.360409	2.0298e-12
4.360004	2.03489e-12
4.359598	2.03999e-12
4.359193	2.0451e-12
4.358787	2.05023e-12
4.358382	2.05537e-12
4.357976	2.06052e-12
4.357571	2.06568e-12
4.357165	2.07086e-12
4.356760	2.07605e-12
4.356354	2.08125e-12
4.355948	2.08647e-12
4.355543	2.0917e-12
4.355137	2.09694e-12
4.354732	2.1022e-12
4.354326	2.10746e-12
4.353921	2.11275e-12
4.353515	2.11804e-12
4.353110	2.12335e-12
4.352704	2.12867e-12
4.352299	2.13401e-12
4.351893	2.13936e-12
4.351488	2.14472e-12
4.351082	2.15009e-12
4.350677	2.15548e-12
4.350271	2.16088e-12
4.349866	2.1663e-12
4.349460	2.17173e-12
4.349055	2.17717e-12
4.348649	2.18263e-12
4.348244	2.1881e-12
4.347838	2.19358e-12
4.347433	2.19908e-12
4.347027	2.20459e-12
4.346622	2.21012e-12
4.346216	2.21566e-12
4.345811	2.22121e-12
4.345405	2.22678e-12
4.345000	2.23236e-12
4.344594	2.23795e-12
4.344189	2.24356e-12
4.343783	2.24918e-12
4.343378	2.25482e-12
4.342972	2.26047e-12
4.342567	2.26614e-12
4.342161	2.27182e-12
4.341756	2.27751e-12
4.341350	2.28322e-12
4.340945	2.28894e-12
4.340539	2.29468e-12
4.340133	2.30043e-12
4.339728	2.30619e-12
4.339322	2.31197e-12
4.338917	2.31777e-12
4.338511	2.32358e-12
4.338106	2.3294e-12
4.337700	2.33524e-12
4.337295	2.34109e-12
4.336889	2.34696e-12
4.336484	2.35284e-12
4.336078	2.35874e-12
4.335673	2.36465e-12
4.335267	2.37058e-12
4.334862	2.37652e-12
4.334456	2.38247e-12
4.334051	2.38844e-12
4.333645	2.39443e-12
4.333240	2.40043e-12
4.332834	2.40645e-12
4.332429	2.41248e-12
4.332023	2.41852e-12
4.331618	2.42459e-12
4.331212	2.43066e-12
4.330807	2.43675e-12
4.330401	2.44286e-12
4.329996	2.44898e-12
4.329590	2.45512e-12
4.329185	2.46128e-12
4.328779	2.46744e-12
4.328374	2.47363e-12
4.327968	2.47983e-12
4.327563	2.48604e-12
4.327157	2.49227e-12
4.326752	2.49852e-12
4.326346	2.50478e-12
4.325941	2.51106e-12
4.325535	2.51735e-12
4.325130	2.52366e-12
4.324724	2.52999e-12
4.324319	2.53633e-12
4.323913	2.54268e-12
4.323507	2.54906e-12
4.323102	2.55545e-12
4.322696	2.56185e-12
4.322291	2.56827e-12
4.321885	2.57471e-12
4.321480	2.58116e-12
4.321074	2.58763e-12
4.320669	2.59411e-12
4.320263	2.60062e-12
4.319858	2.60713e-12
4.319452	2.61367e-12
4.319047	2.62022e-12
4.318641	2.62679e-12
4.318236	2.63337e-12
4.317830	2.63997e-12
4.317425	2.64659e-12
4.317019	2.65322e-12
4.316614	2.65987e-12
4.316208	2.66653e-12
4.315803	2.67322e-12
4.315397	2.67992e-12
4.314992	2.68663e-12
4.314586	2.69337e-12
4.314181	2.70012e-12
4.313775	2.70689e-12
4.313370	2.71367e-12
4.312964	2.72047e-12
4.312559	2.72729e-12
4.312153	2.73412e-12
4.311748	2.74098e-12
4.311342	2.74785e-12
4.310937	2.75473e-12
4.310531	2.76164e-12
4.310126	2.76856e-12
4.309720	2.7755e-12
4.309315	2.78245e-12
4.308909	2.78943e-12
4.308504	2.79642e-12
4.308098	2.80343e-12
4.307693	2.81045e-12
4.307287	2.8175e-12
4.306881	2.82456e-12
4.306476	2.83164e-12
4.306070	2.83873e-12
4.305665	2.84585e-12
4.305259	2.85298e-12
4.304854	2.86013e-12
4.304448	2.8673e-12
4.304043	2.87449e-12
4.303637	2.88169e-12
4.303232	2.88891e-12
4.302826	2.89615e-12
4.302421	2.90341e-12
4.302015	2.91069e-12
4.301610	2.91798e-12
4.301204	2.9253e-12
4.300799	2.93263e-12
4.300393	2.93998e-12
4.299988	2.94735e-12
4.299582	2.95473e-12
4.299177	2.96214e-12
4.298771	2.96956e-12
4.298366	2.977e-12
4.297960	2.98447e-12
4.297555	2.99195e-12
4.297149	2.99944e-12
4.296744	3.00696e-12
4.296338	3.0145e-12
4.295933	3.02205e-12
4.295527	3.02963e-12
4.295122	3.03722e-12
4.294716	3.04483e-12
4.294311	3.05246e-12
4.293905	3.06011e-12
4.293500	3.06778e-12
4.293094	3.07547e-12
4.292689	3.08318e-12
4.292283	3.09091e-12
4.291878	3.09865e-12
4.291472	3.10642e-12
4.291067	3.1142e-12
4.290661	3.12201e-12
4.290255	3.12983e-12
4.289850	3.13768e-12
4.289444	3.14554e-12
4.289039	3.15343e-12
4.288633	3.16133e-12
4.288228	3.16925e-12
4.287822	3.1772e-12
4.287417	3.18516e-12
4.287011	3.19314e-12
4.286606	3.20114e-12
4.286200	3.20917e-12
4.285795	3.21721e-12
4.285389	3.22527e-12
4.284984	3.23336e-12
4.284578	3.24146e-12
4.284173	3.24958e-12
4.283767	3.25773e-12
4.283362	3.26589e-12
4.282956	3.27408e-12
4.282551	3.28228e-12
4.282145	3.29051e-12
4.281740	3.29876e-12
4.281334	3.30702e-12
4.280929	3.31531e-12
4.280523	3.32362e-12
4.280118	3.33195e-12
4.279712	3.3403e-12
4.279307	3.34867e-12
4.278901	3.35707e-12
4.278496	3.36548e-12
4.278090	3.37392e-12
4.277685	3.38237e-12
4.277279	3.39085e-12
4.276874	3.39935e-12
4.276468	3.40787e-12
4.276063	3.41641e-12
4.275657	3.42497e-12
4.275252	3.43355e-12
4.274846	3.44216e-12
4.274440	3.45079e-12
4.274035	3.45943e-12
4.273629	3.4681e-12
4.273224	3.4768e-12
4.272818	3.48551e-12
4.272413	3.49425e-12
4.272007	3.503e-12
4.271602	3.51178e-12
4.271196	3.52058e-12
4.270791	3.52941e-12
4.270385	3.53825e-12
4.269980	3.54712e-12
4.269574	3.55601e-12
4.269169	3.56492e-12
4.268763	3.57386e-12
4.268358	3.58282e-12
4.267952	3.5918e-12
4.267547	3.6008e-12
4.267141	3.60982e-12
4.266736	3.61887e-12
4.266330	3.62794e-12
4.265925	3.63703e-12
4.265519	3.64615e-12
4.265114	3.65528e-12
4.264708	3.66445e-12
4.264303	3.67363e-12
4.263897	3.68284e-12
4.263492	3.69207e-12
4.263086	3.70132e-12
4.262681	3.7106e-12
4.262275	3.7199e-12
4.261870	3.72922e-12
4.261464	3.73857e-12
4.261059	3.74794e-12
4.260653	3.75733e-12
4.260248	3.76675e-12
4.259842	3.77619e-12
4.259437	3.78565e-12
4.259031	3.79514e-12
4.258626	3.80465e-12
4.258220	3.81419e-12
4.257814	3.82375e-12
4.257409	3.83333e-12
4.257003	3.84294e-12
4.256598	3.85257e-12
4.256192	3.86222e-12
4.255787	3.8719e-12
4.255381	3.88161e-12
4.254976	3.89133e-12
4.254570	3.90109e-12
4.254165	3.91086e-12
4.253759	3.92067e-12
4.253354	3.93049e-12
4.252948	3.94034e-12
4.252543	3.95022e-12
4.252137	3.96012e-12
4.251732	3.97004e-12
4.251326	3.97999e-12
4.250921	3.98997e-12
4.250515	3.99997e-12
4.250110	4.00999e-12
4.249704	4.02004e-12
4.249299	4.03012e-12
4.248893	4.04022e-12
4.248488	4.05035e-12
4.248082	4.0605e-12
4.247677	4.07067e-12
4.247271	4.08088e-12
4.246866	4.0911e-12
4.246460	4.10136e-12
4.246055	4.11164e-12
4.245649	4.12194e-12
4.245244	4.13227e-12
4.244838	4.14263e-12
4.244433	4.15301e-12
4.244027	4.16342e-12
4.243622	4.17385e-12
4.243216	4.18431e-12
4.242811	4.1948e-12
4.242405	4.20532e-12
4.242000	4.21585e-12
4.241594	4.22642e-12
4.241188	4.23701e-12
4.240783	4.24763e-12
4.240377	4.25828e-12
4.239972	4.26895e-12
4.239566	4.27965e-12
4.239161	4.29038e-12
4.238755	4.30113e-12
4.238350	4.31191e-12
4.237944	4.32271e-12
4.237539	4.33355e-12
4.237133	4.34441e-12
4.236728	4.3553e-12
4.236322	4.36621e-12
4.235917	4.37716e-12
4.235511	4.38813e-12
4.235106	4.39912e-12
4.234700	4.41015e-12
4.234295	4.4212e-12
4.233889	4.43228e-12
4.233484	4.44339e-12
4.233078	4.45453e-12
4.232673	4.46569e-12
4.232267	4.47688e-12
4.231862	4.48811e-12
4.231456	4.49935e-12
4.231051	4.51063e-12
4.230645	4.52193e-12
4.230240	4.53327e-12
4.229834	4.54463e-12
4.229429	4.55602e-12
4.229023	4.56744e-12
4.228618	4.57889e-12
4.228212	4.59036e-12
4.227807	4.60187e-12
4.227401	4.6134e-12
4.226996	4.62496e-12
4.226590	4.63655e-12
4.226185	4.64817e-12
4.225779	4.65982e-12
4.225373	4.6715e-12
4.224968	4.68321e-12
4.224562	4.69495e-12
4.224157	4.70671e-12
4.223751	4.71851e-12
4.223346	4.73034e-12
4.222940	4.74219e-12
4.222535	4.75408e-12
4.222129	4.76599e-12
4.221724	4.77794e-12
4.221318	4.78991e-12
4.220913	4.80192e-12
4.220507	4.81395e-12
4.220102	4.82602e-12
4.219696	4.83811e-12
4.219291	4.85024e-12
4.218885	4.86239e-12
4.218480	4.87458e-12
4.218074	4.8868e-12
4.217669	4.89904e-12
4.217263	4.91132e-12
4.216858	4.92363e-12
4.216452	4.93597e-12
4.216047	4.94834e-12
4.215641	4.96074e-12
4.215236	4.97318e-12
4.214830	4.98564e-12
4.214425	4.99814e-12
4.214019	5.01066e-12
4.213614	5.02322e-12
4.213208	5.03581e-12
4.212803	5.04843e-12
4.212397	5.06108e-12
4.211992	5.07377e-12
4.211586	5.08649e-12
4.211181	5.09923e-12
4.210775	5.11201e-12
4.210370	5.12483e-12
4.209964	5.13767e-12
4.209559	5.15055e-12
4.209153	5.16345e-12
4.208747	5.1764e-12
4.208342	5.18937e-12
4.207936	5.20237e-12
4.207531	5.21541e-12
4.207125	5.22848e-12
4.206720	5.24159e-12
4.206314	5.25473e-12
4.205909	5.26789e-12
4.205503	5.2811e-12
4.205098	5.29433e-12
4.204692	5.3076e-12
4.204287	5.3209e-12
4.203881	5.33424e-12
4.203476	5.34761e-12
4.203070	5.36101e-12
4.202665	5.37445e-12
4.202259	5.38792e-12
4.201854	5.40142e-12
4.201448	5.41496e-12
4.201043	5.42853e-12
4.200637	5.44214e-12
4.200232	5.45577e-12
4.199826	5.46945e-12
4.199421	5.48316e-12
4.199015	5.4969e-12
4.198610	5.51068e-12
4.198204	5.52449e-12
4.197799	5.53833e-12
4.197393	5.55221e-12
4.196988	5.56613e-12
4.196582	5.58008e-12
4.196177	5.59406e-12
4.195771	5.60808e-12
4.195366	5.62214e-12
4.194960	5.63623e-12
4.194555	5.65036e-12
4.194149	5.66452e-12
4.193744	5.67871e-12
4.193338	5.69295e-12
4.192933	5.70721e-12
4.192527	5.72152e-12
4.192121	5.73586e-12
4.191716	5.75023e-12
4.191310	5.76464e-12
4.190905	5.77909e-12
4.190499	5.79358e-12
4.190094	5.8081e-12
4.189688	5.82265e-12
4.189283	5.83725e-12
4.188877	5.85188e-12
4.188472	5.86654e-12
4.188066	5.88125e-12
4.187661	5.89599e-12
4.187255	5.91076e-12
4.186850	5.92558e-12
4.186444	5.94043e-12
4.186039	5.95532e-12
4.185633	5.97024e-12
4.185228	5.9852e-12
4.184822	6.0002e-12
4.184417	6.01524e-12
4.184011	6.03032e-12
4.183606	6.04543e-12
4.183200	6.06058e-12
4.182795	6.07577e-12
4.182389	6.091e-12
4.181984	6.10627e-12
4.181578	6.12157e-12
4.181173	6.13691e-12
4.180767	6.15229e-12
4.180362	6.16771e-12
4.179956	6.18317e-12
4.179551	6.19867e-12
4.179145	6.2142e-12
4.178740	6.22978e-12
4.178334	6.24539e-12
4.177929	6.26104e-12
4.177523	6.27673e-12
4.177118	6.29247e-12
4.176712	6.30824e-12
4.176307	6.32405e-12
4.175901	6.3399e-12
4.175495	6.35579e-12
4.175090	6.37171e-12
4.174684	6.38768e-12
4.174279	6.40369e-12
4.173873	6.41974e-12
4.173468	6.43583e-12
4.173062	6.45196e-12
4.172657	6.46813e-12
4.172251	6.48434e-12
4.171846	6.50059e-12
4.171440	6.51689e-12
4.171035	6.53322e-12
4.170629	6.54959e-12
4.170224	6.56601e-12
4.169818	6.58247e-12
4.169413	6.59896e-12
4.169007	6.6155e-12
4.168602	6.63208e-12
4.168196	6.6487e-12
4.167791	6.66537e-12
4.167385	6.68207e-12
4.166980	6.69882e-12
4.166574	6.71561e-12
4.166169	6.73244e-12
4.165763	6.74931e-12
4.165358	6.76623e-12
4.164952	6.78319e-12
4.164547	6.80019e-12
4.164141	6.81723e-12
4.163736	6.83432e-12
4.163330	6.85144e-12
4.162925	6.86862e-12
4.162519	6.88583e-12
4.162114	6.90309e-12
4.161708	6.92039e-12
4.161303	6.93773e-12
4.160897	6.95512e-12
4.160492	6.97255e-12
4.160086	6.99003e-12
4.159680	7.00755e-12
4.159275	7.02511e-12
4.158869	7.04272e-12
4.158464	7.06037e-12
4.158058	7.07806e-12
4.157653	7.0958e-12
4.157247	7.11358e-12
4.156842	7.13141e-12
4.156436	7.14929e-12
4.156031	7.1672e-12
4.155625	7.18517e-12
4.155220	7.20318e-12
4.154814	7.22123e-12
4.154409	7.23933e-12
4.154003	7.25747e-12
4.153598	7.27566e-12
4.153192	7.29389e-12
4.152787	7.31217e-12
4.152381	7.3305e-12
4.151976	7.34887e-12
4.151570	7.36729e-12
4.151165	7.38576e-12
4.150759	7.40427e-12
4.150354	7.42282e-12
4.149948	7.44143e-12
4.149543	7.46008e-12
4.149137	7.47877e-12
4.148732	7.49752e-12
4.148326	7.51631e-12
4.147921	7.53515e-12
4.147515	7.55403e-12
4.147110	7.57296e-12
4.146704	7.59194e-12
4.146299	7.61097e-12
4.145893	7.63005e-12
4.145488	7.64917e-12
4.145082	7.66834e-12
4.144677	7.68756e-12
4.144271	7.70683e-12
4.143866	7.72614e-12
4.143460	7.74551e-12
4.143054	7.76492e-12
4.142649	7.78438e-12
4.142243	7.80389e-12
4.141838	7.82345e-12
4.141432	7.84305e-12
4.141027	7.86271e-12
4.140621	7.88242e-12
4.140216	7.90217e-12
4.139810	7.92198e-12
4.139405	7.94183e-12
4.138999	7.96174e-12
4.138594	7.98169e-12
4.138188	8.00169e-12
4.137783	8.02175e-12
4.137377	8.04185e-12
4.136972	8.06201e-12
4.136566	8.08221e-12
4.136161	8.10247e-12
4.135755	8.12278e-12
4.135350	8.14314e-12
4.134944	8.16354e-12
4.134539	8.184e-12
4.134133	8.20452e-12
4.133728	8.22508e-12
4.133322	8.24569e-12
4.132917	8.26636e-12
4.132511	8.28708e-12
4.132106	8.30785e-12
4.131700	8.32867e-12
4.131295	8.34954e-12
4.130889	8.37047e-12
4.130484	8.39145e-12
4.130078	8.41248e-12
4.129673	8.43356e-12
4.129267	8.4547e-12
4.128862	8.47589e-12
4.128456	8.49713e-12
4.128051	8.51843e-12
4.127645	8.53978e-12
4.127240	8.56118e-12
4.126834	8.58264e-12
4.126428	8.60415e-12
4.126023	8.62571e-12
4.125617	8.64733e-12
4.125212	8.669e-12
4.124806	8.69073e-12
4.124401	8.71251e-12
4.123995	8.73434e-12
4.123590	8.75623e-12
4.123184	8.77818e-12
4.122779	8.80018e-12
4.122373	8.82224e-12
4.121968	8.84435e-12
4.121562	8.86651e-12
4.121157	8.88874e-12
4.120751	8.91101e-12
4.120346	8.93335e-12
4.119940	8.95574e-12
4.119535	8.97818e-12
4.119129	9.00068e-12
4.118724	9.02324e-12
4.118318	9.04586e-12
4.117913	9.06853e-12
4.117507	9.09125e-12
4.117102	9.11404e-12
4.116696	9.13688e-12
4.116291	9.15978e-12
4.115885	9.18274e-12
4.115480	9.20575e-12
4.115074	9.22882e-12
4.114669	9.25195e-12
4.114263	9.27514e-12
4.113858	9.29839e-12
4.113452	9.32169e-12
4.113047	9.34506e-12
4.112641	9.36848e-12
4.112236	9.39196e-12
4.111830	9.4155e-12
4.111425	9.43909e-12
4.111019	9.46275e-12
4.110614	9.48647e-12
4.110208	9.51024e-12
4.109802	9.53408e-12
4.109397	9.55797e-12
4.108991	9.58193e-12
4.108586	9.60594e-12
4.108180	9.63002e-12
4.107775	9.65415e-12
4.107369	9.67835e-12
4.106964	9.7026e-12
4.106558	9.72692e-12
4.106153	9.7513e-12
4.105747	9.77574e-12
4.105342	9.80024e-12
4.104936	9.8248e-12
4.104531	9.84942e-12
4.104125	9.87411e-12
4.103720	9.89886e-12
4.103314	9.92367e-12
4.102909	9.94854e-12
4.102503	9.97347e-12
4.102098	9.99847e-12
4.101692	1.00235e-11
4.101287	1.00486e-11
4.100881	1.00738e-11
4.100476	1.00991e-11
4.100070	1.01244e-11
4.099665	1.01498e-11
4.099259	1.01752e-11
4.098854	1.02007e-11
4.098448	1.02263e-11
4.098043	1.02519e-11
4.097637	1.02776e-11
4.097232	1.03034e-11
4.096826	1.03292e-11
4.096421	1.03551e-11
4.096015	1.0381e-11
4.095610	1.0407e-11
4.095204	1.04331e-11
4.094799	1.04593e-11
4.094393	1.04855e-11
4.093987	1.05118e-11
4.093582	1.05381e-11
4.093176	1.05645e-11
4.092771	1.0591e-11
4.092365	1.06175e-11
4.091960	1.06441e-11
4.091554	1.06708e-11
4.091149	1.06976e-11
4.090743	1.07244e-11
4.090338	1.07513e-11
4.089932	1.07782e-11
4.089527	1.08052e-11
4.089121	1.08323e-11
4.088716	1.08594e-11
4.088310	1.08867e-11
4.087905	1.09139e-11
4.087499	1.09413e-11
4.087094	1.09687e-11
4.086688	1.09962e-11
4.086283	1.10238e-11
4.085877	1.10514e-11
4.085472	1.10791e-11
4.085066	1.11069e-11
4.084661	1.11347e-11
4.084255	1.11626e-11
4.083850	1.11906e-11
4.083444	1.12186e-11
4.083039	1.12467e-11
4.082633	1.12749e-11
4.082228	1.13032e-11
4.081822	1.13315e-11
4.081417	1.13599e-11
4.081011	1.13884e-11
4.080606	1.14169e-11
4.080200	1.14455e-11
4.079795	1.14742e-11
4.079389	1.1503e-11
4.078984	1.15318e-11
4.078578	1.15607e-11
4.078173	1.15897e-11
4.077767	1.16187e-11
4.077361	1.16479e-11
4.076956	1.16771e-11
4.076550	1.17063e-11
4.076145	1.17357e-11
4.075739	1.17651e-11
4.075334	1.17946e-11
4.074928	1.18241e-11
4.074523	1.18538e-11
4.074117	1.18835e-11
4.073712	1.19132e-11
4.073306	1.19431e-11
4.072901	1.1973e-11
4.072495	1.2003e-11
4.072090	1.20331e-11
4.071684	1.20633e-11
4.071279	1.20935e-11
4.070873	1.21238e-11
4.070468	1.21542e-11
4.070062	1.21847e-11
4.069657	1.22152e-11
4.069251	1.22458e-11
4.068846	1.22765e-11
4.068440	1.23073e-11
4.068035	1.23381e-11
4.067629	1.23691e-11
4.067224	1.24001e-11
4.066818	1.24311e-11
4.066413	1.24623e-11
4.066007	1.24935e-11
4.065602	1.25248e-11
4.065196	1.25562e-11
4.064791	1.25877e-11
4.064385	1.26192e-11
4.063980	1.26509e-11
4.063574	1.26826e-11
4.063169	1.27144e-11
4.062763	1.27462e-11
4.062358	1.27782e-11
4.061952	1.28102e-11
4.061547	1.28423e-11
4.061141	1.28745e-11
4.060735	1.29068e-11
4.060330	1.29391e-11
4.059924	1.29715e-11
4.059519	1.3004e-11
4.059113	1.30366e-11
4.058708	1.30693e-11
4.058302	1.31021e-11
4.057897	1.31349e-11
4.057491	1.31678e-11
4.057086	1.32008e-11
4.056680	1.32339e-11
4.056275	1.32671e-11
4.055869	1.33003e-11
4.055464	1.33337e-11
4.055058	1.33671e-11
4.054653	1.34006e-11
4.054247	1.34342e-11
4.053842	1.34678e-11
4.053436	1.35016e-11
4.053031	1.35354e-11
4.052625	1.35693e-11
4.052220	1.36034e-11
4.051814	1.36375e-11
4.051409	1.36716e-11
4.051003	1.37059e-11
4.050598	1.37402e-11
4.050192	1.37747e-11
4.049787	1.38092e-11
4.049381	1.38438e-11
4.048976	1.38785e-11
4.048570	1.39133e-11
4.048165	1.39482e-11
4.047759	1.39831e-11
4.047354	1.40182e-11
4.046948	1.40533e-11
4.046543	1.40885e-11
4.046137	1.41238e-11
4.045732	1.41592e-11
4.045326	1.41947e-11
4.044920	1.42303e-11
4.044515	1.4266e-11
4.044109	1.43017e-11
4.043704	1.43376e-11
4.043298	1.43735e-11
4.042893	1.44095e-11
4.042487	1.44456e-11
4.042082	1.44818e-11
4.041676	1.45181e-11
4.041271	1.45545e-11
4.040865	1.4591e-11
4.040460	1.46276e-11
4.040054	1.46642e-11
4.039649	1.4701e-11
4.039243	1.47378e-11
4.038838	1.47748e-11
4.038432	1.48118e-11
4.038027	1.48489e-11
4.037621	1.48861e-11
4.037216	1.49234e-11
4.036810	1.49608e-11
4.036405	1.49983e-11
4.035999	1.50359e-11
4.035594	1.50736e-11
4.035188	1.51114e-11
4.034783	1.51493e-11
4.034377	1.51872e-11
4.033972	1.52253e-11
4.033566	1.52634e-11
4.033161	1.53017e-11
4.032755	1.534e-11
4.032350	1.53785e-11
4.031944	1.5417e-11
4.031539	1.54557e-11
4.031133	1.54944e-11
4.030728	1.55332e-11
4.030322	1.55722e-11
4.029917	1.56112e-11
4.029511	1.56503e-11
4.029106	1.56896e-11
4.028700	1.57289e-11
4.028294	1.57683e-11
4.027889	1.58078e-11
4.027483	1.58474e-11
4.027078	1.58872e-11
4.026672	1.5927e-11
4.026267	1.59669e-11
4.025861	1.60069e-11
4.025456	1.6047e-11
4.025050	1.60872e-11
4.024645	1.61276e-11
4.024239	1.6168e-11
4.023834	1.62085e-11
4.023428	1.62491e-11
4.023023	1.62898e-11
4.022617	1.63307e-11
4.022212	1.63716e-11
4.021806	1.64126e-11
4.021401	1.64538e-11
4.020995	1.6495e-11
4.020590	1.65363e-11
4.020184	1.65778e-11
4.019779	1.66193e-11
4.019373	1.6661e-11
4.018968	1.67027e-11
4.018562	1.67446e-11
4.018157	1.67866e-11
4.017751	1.68286e-11
4.017346	1.68708e-11
4.016940	1.69131e-11
4.016535	1.69555e-11
4.016129	1.6998e-11
4.015724	1.70406e-11
4.015318	1.70833e-11
4.014913	1.71261e-11
4.014507	1.7169e-11
4.014102	1.72121e-11
4.013696	1.72552e-11
4.013291	1.72985e-11
4.012885	1.73418e-11
4.012480	1.73853e-11
4.012074	1.74288e-11
4.011668	1.74725e-11
4.011263	1.75163e-11
4.010857	1.75602e-11
4.010452	1.76042e-11
4.010046	1.76483e-11
4.009641	1.76926e-11
4.009235	1.77369e-11
4.008830	1.77814e-11
4.008424	1.78259e-11
4.008019	1.78706e-11
4.007613	1.79154e-11
4.007208	1.79603e-11
4.006802	1.80053e-11
4.006397	1.80504e-11
4.005991	1.80957e-11
4.005586	1.8141e-11
4.005180	1.81865e-11
4.004775	1.82321e-11
4.004369	1.82778e-11
4.003964	1.83236e-11
4.003558	1.83695e-11
4.003153	1.84155e-11
4.002747	1.84617e-11
4.002342	1.8508e-11
4.001936	1.85544e-11
4.001531	1.86009e-11
4.001125	1.86475e-11
4.000720	1.86942e-11
4.000314	1.87411e-11
3.999909	1.8788e-11
3.999503	1.88351e-11
3.999098	1.88823e-11
3.998692	1.89297e-11
3.998287	1.89771e-11
3.997881	1.90247e-11
3.997476	1.90723e-11
3.997070	1.91201e-11
3.996665	1.91681e-11
3.996259	1.92161e-11
3.995854	1.92643e-11
3.995448	1.93125e-11
3.995042	1.93609e-11
3.994637	1.94095e-11
3.994231	1.94581e-11
3.993826	1.95069e-11
3.993420	1.95558e-11
3.993015	1.96048e-11
3.992609	1.96539e-11
3.992204	1.97032e-11
3.991798	1.97526e-11
3.991393	1.98021e-11
3.990987	1.98517e-11
3.990582	1.99014e-11
3.990176	1.99513e-11
3.989771	2.00013e-11
3.989365	2.00515e-11
3.988960	2.01017e-11
3.988554	2.01521e-11
3.988149	2.02026e-11
3.987743	2.02532e-11
3.987338	2.0304e-11
3.986932	2.03549e-11
3.986527	2.04059e-11
3.986121	2.0457e-11
3.985716	2.05083e-11
3.985310	2.05597e-11
3.984905	2.06112e-11
3.984499	2.06629e-11
3.984094	2.07147e-11
3.983688	2.07666e-11
3.983283	2.08186e-11
3.982877	2.08708e-11
3.982472	2.09231e-11
3.982066	2.09756e-11
3.981661	2.10281e-11
3.981255	2.10808e-11
3.980850	2.11337e-11
3.980444	2.11866e-11
3.980039	2.12397e-11
3.979633	2.1293e-11
3.979227	2.13463e-11
3.978822	2.13998e-11
3.978416	2.14535e-11
3.978011	2.15072e-11
3.977605	2.15611e-11
3.977200	2.16152e-11
3.976794	2.16693e-11
3.976389	2.17237e-11
3.975983	2.17781e-11
3.975578	2.18327e-11
3.975172	2.18874e-11
3.974767	2.19423e-11
3.974361	2.19973e-11
3.973956	2.20524e-11
3.973550	2.21077e-11
3.973145	2.21631e-11
3.972739	2.22186e-11
3.972334	2.22743e-11
3.971928	2.23301e-11
3.971523	2.23861e-11
3.971117	2.24422e-11
3.970712	2.24984e-11
3.970306	2.25548e-11
3.969901	2.26113e-11
3.969495	2.2668e-11
3.969090	2.27248e-11
3.968684	2.27818e-11
3.968279	2.28389e-11
3.967873	2.28961e-11
3.967468	2.29535e-11
3.967062	2.3011e-11
3.966657	2.30687e-11
3.966251	2.31265e-11
3.965846	2.31845e-11
3.965440	2.32426e-11
3.965035	2.33008e-11
3.964629	2.33592e-11
3.964224	2.34178e-11
3.963818	2.34765e-11
3.963413	2.35353e-11
3.963007	2.35943e-11
3.962601	2.36534e-11
3.962196	2.37127e-11
3.961790	2.37721e-11
3.961385	2.38317e-11
3.960979	2.38915e-11
3.960574	2.39513e-11
3.960168	2.40114e-11
3.959763	2.40715e-11
3.959357	2.41319e-11
3.958952	2.41923e-11
3.958546	2.4253e-11
3.958141	2.43138e-11
3.957735	2.43747e-11
3.957330	2.44358e-11
3.956924	2.4497e-11
3.956519	2.45584e-11
3.956113	2.462e-11
3.955708	2.46817e-11
3.955302	2.47435e-11
3.954897	2.48056e-11
3.954491	2.48677e-11
3.954086	2.493e-11
3.953680	2.49925e-11
3.953275	2.50552e-11
3.952869	2.5118e-11
3.952464	2.51809e-11
3.952058	2.5244e-11
3.951653	2.53073e-11
3.951247	2.53707e-11
3.950842	2.54343e-11
3.950436	2.54981e-11
3.950031	2.5562e-11
3.949625	2.5626e-11
3.949220	2.56902e-11
3.948814	2.57546e-11
3.948409	2.58192e-11
3.948003	2.58839e-11
3.947598	2.59488e-11
3.947192	2.60138e-11
3.946787	2.6079e-11
3.946381	2.61444e-11
3.945975	2.62099e-11
3.945570	2.62756e-11
3.945164	2.63414e-11
3.944759	2.64074e-11
3.944353	2.64736e-11
3.943948	2.654e-11
3.943542	2.66065e-11
3.943137	2.66732e-11
3.942731	2.674e-11
3.942326	2.6807e-11
3.941920	2.68742e-11
3.941515	2.69416e-11
3.941109	2.70091e-11
3.940704	2.70768e-11
3.940298	2.71447e-11
3.939893	2.72127e-11
3.939487	2.72809e-11
3.939082	2.73493e-11
3.938676	2.74178e-11
3.938271	2.74865e-11
3.937865	2.75554e-11
3.937460	2.76245e-11
3.937054	2.76937e-11
3.936649	2.77631e-11
3.936243	2.78327e-11
3.935838	2.79025e-11
3.935432	2.79724e-11
3.935027	2.80425e-11
3.934621	2.81128e-11
3.934216	2.81832e-11
3.933810	2.82539e-11
3.933405	2.83247e-11
3.932999	2.83957e-11
3.932594	2.84668e-11
3.932188	2.85382e-11
3.931783	2.86097e-11
3.931377	2.86814e-11
3.930972	2.87533e-11
3.930566	2.88254e-11
3.930161	2.88976e-11
3.929755	2.897e-11
3.929349	2.90426e-11
3.928944	2.91154e-11
3.928538	2.91884e-11
3.928133	2.92615e-11
3.927727	2.93349e-11
3.927322	2.94084e-11
3.926916	2.94821e-11
3.926511	2.9556e-11
3.926105	2.96301e-11
3.925700	2.97043e-11
3.925294	2.97788e-11
3.924889	2.98534e-11
3.924483	2.99282e-11
3.924078	3.00032e-11
3.923672	3.00784e-11
3.923267	3.01538e-11
3.922861	3.02294e-11
3.922456	3.03052e-11
3.922050	3.03811e-11
3.921645	3.04573e-11
3.921239	3.05336e-11
3.920834	3.06101e-11
3.920428	3.06868e-11
3.920023	3.07637e-11
3.919617	3.08408e-11
3.919212	3.09181e-11
3.918806	3.09956e-11
3.918401	3.10733e-11
3.917995	3.11512e-11
3.917590	3.12293e-11
3.917184	3.13075e-11
3.916779	3.1386e-11
3.916373	3.14647e-11
3.915968	3.15435e-11
3.915562	3.16226e-11
3.915157	3.17018e-11
3.914751	3.17813e-11
3.914346	3.18609e-11
3.913940	3.19408e-11
3.913534	3.20208e-11
3.913129	3.21011e-11
3.912723	3.21815e-11
3.912318	3.22622e-11
3.911912	3.23431e-11
3.911507	3.24241e-11
3.911101	3.25054e-11
3.910696	3.25868e-11
3.910290	3.26685e-11
3.909885	3.27504e-11
3.909479	3.28325e-11
3.909074	3.29148e-11
3.908668	3.29973e-11
3.908263	3.308e-11
3.907857	3.31629e-11
3.907452	3.3246e-11
3.907046	3.33293e-11
3.906641	3.34128e-11
3.906235	3.34966e-11
3.905830	3.35805e-11
3.905424	3.36647e-11
3.905019	3.37491e-11
3.904613	3.38336e-11
3.904208	3.39184e-11
3.903802	3.40034e-11
3.903397	3.40887e-11
3.902991	3.41741e-11
3.902586	3.42598e-11
3.902180	3.43456e-11
3.901775	3.44317e-11
3.901369	3.4518e-11
3.900964	3.46045e-11
3.900558	3.46912e-11
3.900153	3.47782e-11
3.899747	3.48653e-11
3.899342	3.49527e-11
3.898936	3.50403e-11
3.898531	3.51281e-11
3.898125	3.52162e-11
3.897720	3.53044e-11
3.897314	3.53929e-11
3.896908	3.54816e-11
3.896503	3.55706e-11
3.896097	3.56597e-11
3.895692	3.57491e-11
3.895286	3.58387e-11
3.894881	3.59285e-11
3.894475	3.60185e-11
3.894070	3.61088e-11
3.893664	3.61993e-11
3.893259	3.629e-11
3.892853	3.6381e-11
3.892448	3.64722e-11
3.892042	3.65636e-11
3.891637	3.66552e-11
3.891231	3.67471e-11
3.890826	3.68392e-11
3.890420	3.69315e-11
3.890015	3.70241e-11
3.889609	3.71169e-11
3.889204	3.72099e-11
3.888798	3.73031e-11
3.888393	3.73966e-11
3.887987	3.74904e-11
3.887582	3.75843e-11
3.887176	3.76785e-11
3.886771	3.7773e-11
3.886365	3.78676e-11
3.885960	3.79625e-11
3.885554	3.80577e-11
3.885149	3.81531e-11
3.884743	3.82487e-11
3.884338	3.83445e-11
3.883932	3.84406e-11
3.883527	3.8537e-11
3.883121	3.86336e-11
3.882716	3.87304e-11
3.882310	3.88275e-11
3.881905	3.89248e-11
3.881499	3.90223e-11
3.881094	3.91201e-11
3.880688	3.92182e-11
3.880282	3.93165e-11
3.879877	3.9415e-11
3.879471	3.95138e-11
3.879066	3.96128e-11
3.878660	3.97121e-11
3.878255	3.98116e-11
3.877849	3.99114e-11
3.877444	4.00114e-11
3.877038	4.01117e-11
3.876633	4.02122e-11
3.876227	4.0313e-11
3.875822	4.04141e-11
3.875416	4.05153e-11
3.875011	4.06169e-11
3.874605	4.07187e-11
3.874200	4.08207e-11
3.873794	4.0923e-11
3.873389	4.10256e-11
3.872983	4.11284e-11
3.872578	4.12315e-11
3.872172	4.13348e-11
3.871767	4.14384e-11
3.871361	4.15423e-11
3.870956	4.16464e-11
3.870550	4.17508e-11
3.870145	4.18554e-11
3.869739	4.19603e-11
3.869334	4.20655e-11
3.868928	4.21709e-11
3.868523	4.22766e-11
3.868117	4.23826e-11
3.867712	4.24888e-11
3.867306	4.25953e-11
3.866901	4.2702e-11
3.866495	4.28091e-11
3.866090	4.29163e-11
3.865684	4.30239e-11
3.865279	4.31317e-11
3.864873	4.32398e-11
3.864468	4.33482e-11
3.864062	4.34569e-11
3.863656	4.35658e-11
3.863251	4.3675e-11
3.862845	4.37844e-11
3.862440	4.38941e-11
3.862034	4.40042e-11
3.861629	4.41144e-11
3.861223	4.4225e-11
3.860818	4.43358e-11
3.860412	4.4447e-11
3.860007	4.45584e-11
3.859601	4.467e-11
3.859196	4.4782e-11
3.858790	4.48942e-11
3.858385	4.50067e-11
3.857979	4.51195e-11
3.857574	4.52326e-11
3.857168	4.5346e-11
3.856763	4.54596e-11
3.856357	4.55736e-11
3.855952	4.56878e-11
3.855546	4.58023e-11
3.855141	4.59171e-11
3.854735	4.60322e-11
3.854330	4.61475e-11
3.853924	4.62632e-11
3.853519	4.63791e-11
3.853113	4.64954e-11
3.852708	4.66119e-11
3.852302	4.67287e-11
3.851897	4.68458e-11
3.851491	4.69633e-11
3.851086	4.7081e-11
3.850680	4.7199e-11
3.850275	4.73172e-11
3.849869	4.74358e-11
3.849464	4.75547e-11
3.849058	4.76739e-11
3.848653	4.77934e-11
3.848247	4.79132e-11
3.847841	4.80333e-11
3.847436	4.81536e-11
3.847030	4.82743e-11
3.846625	4.83953e-11
3.846219	4.85166e-11
3.845814	4.86382e-11
3.845408	4.87601e-11
3.845003	4.88823e-11
3.844597	4.90048e-11
3.844192	4.91276e-11
3.843786	4.92508e-11
3.843381	4.93742e-11
3.842975	4.94979e-11
3.842570	4.9622e-11
3.842164	4.97464e-11
3.841759	4.9871e-11
3.841353	4.9996e-11
3.840948	5.01213e-11
3.840542	5.0247e-11
3.840137	5.03729e-11
3.839731	5.04991e-11
3.839326	5.06257e-11
3.838920	5.07526e-11
3.838515	5.08798e-11
3.838109	5.10073e-11
3.837704	5.11351e-11
3.837298	5.12633e-11
3.836893	5.13918e-11
3.836487	5.15206e-11
3.836082	5.16497e-11
3.835676	5.17791e-11
3.835271	5.19089e-11
3.834865	5.2039e-11
3.834460	5.21694e-11
3.834054	5.23002e-11
3.833649	5.24313e-11
3.833243	5.25627e-11
3.832838	5.26944e-11
3.832432	5.28265e-11
3.832027	5.29589e-11
3.831621	5.30916e-11
3.831215	5.32247e-11
3.830810	5.33581e-11
3.830404	5.34918e-11
3.829999	5.36259e-11
3.829593	5.37603e-11
3.829188	5.3895e-11
3.828782	5.40301e-11
3.828377	5.41655e-11
3.827971	5.43012e-11
3.827566	5.44373e-11
3.827160	5.45738e-11
3.826755	5.47105e-11
3.826349	5.48477e-11
3.825944	5.49851e-11
3.825538	5.51229e-11
3.825133	5.52611e-11
3.824727	5.53996e-11
3.824322	5.55384e-11
3.823916	5.56776e-11
3.823511	5.58172e-11
3.823105	5.59571e-11
3.822700	5.60973e-11
3.822294	5.62379e-11
3.821889	5.63788e-11
3.821483	5.65201e-11
3.821078	5.66618e-11
3.820672	5.68038e-11
3.820267	5.69462e-11
3.819861	5.70889e-11
3.819456	5.7232e-11
3.819050	5.73754e-11
3.818645	5.75192e-11
3.818239	5.76634e-11
3.817834	5.78079e-11
3.817428	5.79528e-11
3.817023	5.8098e-11
3.816617	5.82436e-11
3.816212	5.83896e-11
3.815806	5.85359e-11
3.815401	5.86826e-11
3.814995	5.88297e-11
3.814589	5.89772e-11
3.814184	5.9125e-11
3.813778	5.92732e-11
3.813373	5.94217e-11
3.812967	5.95706e-11
3.812562	5.97199e-11
3.812156	5.98696e-11
3.811751	6.00197e-11
3.811345	6.01701e-11
3.810940	6.03209e-11
3.810534	6.04721e-11
3.810129	6.06236e-11
3.809723	6.07756e-11
3.809318	6.09279e-11
3.808912	6.10806e-11
3.808507	6.12337e-11
3.808101	6.13871e-11
3.807696	6.1541e-11
3.807290	6.16952e-11
3.806885	6.18499e-11
3.806479	6.20049e-11
3.806074	6.21603e-11
3.805668	6.23161e-11
3.805263	6.24722e-11
3.804857	6.26288e-11
3.804452	6.27858e-11
3.804046	6.29431e-11
3.803641	6.31009e-11
3.803235	6.3259e-11
3.802830	6.34176e-11
3.802424	6.35765e-11
3.802019	6.37359e-11
3.801613	6.38956e-11
3.801208	6.40557e-11
3.800802	6.42163e-11
3.800397	6.43772e-11
3.799991	6.45386e-11
3.799586	6.47003e-11
3.799180	6.48625e-11
3.798774	6.5025e-11
3.798369	6.5188e-11
3.797963	6.53514e-11
3.797558	6.55152e-11
3.797152	6.56794e-11
3.796747	6.5844e-11
3.796341	6.6009e-11
3.795936	6.61744e-11
3.795530	6.63403e-11
3.795125	6.65065e-11
3.794719	6.66732e-11
3.794314	6.68403e-11
3.793908	6.70079e-11
3.793503	6.71758e-11
3.793097	6.73442e-11
3.792692	6.75129e-11
3.792286	6.76821e-11
3.791881	6.78518e-11
3.791475	6.80218e-11
3.791070	6.81923e-11
3.790664	6.83632e-11
3.790259	6.85345e-11
3.789853	6.87063e-11
3.789448	6.88785e-11
3.789042	6.90511e-11
3.788637	6.92242e-11
3.788231	6.93977e-11
3.787826	6.95716e-11
3.787420	6.9746e-11
3.787015	6.99208e-11
3.786609	7.0096e-11
3.786204	7.02717e-11
3.785798	7.04478e-11
3.785393	7.06244e-11
3.784987	7.08014e-11
3.784582	7.09788e-11
3.784176	7.11567e-11
3.783771	7.13351e-11
3.783365	7.15139e-11
3.782960	7.16931e-11
3.782554	7.18728e-11
3.782148	7.20529e-11
3.781743	7.22335e-11
3.781337	7.24145e-11
3.780932	7.2596e-11
3.780526	7.2778e-11
3.780121	7.29604e-11
3.779715	7.31432e-11
3.779310	7.33265e-11
3.778904	7.35103e-11
3.778499	7.36945e-11
3.778093	7.38792e-11
3.777688	7.40644e-11
3.777282	7.425e-11
3.776877	7.44361e-11
3.776471	7.46227e-11
3.776066	7.48097e-11
3.775660	7.49972e-11
3.775255	7.51852e-11
3.774849	7.53736e-11
3.774444	7.55625e-11
3.774038	7.57519e-11
3.773633	7.59417e-11
3.773227	7.61321e-11
3.772822	7.63229e-11
3.772416	7.65141e-11
3.772011	7.67059e-11
3.771605	7.68982e-11
3.771200	7.70909e-11
3.770794	7.72841e-11
3.770389	7.74778e-11
3.769983	7.7672e-11
3.769578	7.78666e-11
3.769172	7.80618e-11
3.768767	7.82574e-11
3.768361	7.84536e-11
3.767956	7.86502e-11
3.767550	7.88473e-11
3.767145	7.90449e-11
3.766739	7.9243e-11
3.766334	7.94416e-11
3.765928	7.96407e-11
3.765522	7.98403e-11
3.765117	8.00404e-11
3.764711	8.0241e-11
3.764306	8.04421e-11
3.763900	8.06438e-11
3.763495	8.08459e-11
3.763089	8.10485e-11
3.762684	8.12516e-11
3.762278	8.14553e-11
3.761873	8.16594e-11
3.761467	8.18641e-11
3.761062	8.20692e-11
3.760656	8.22749e-11
3.760251	8.24811e-11
3.759845	8.26878e-11
3.759440	8.28951e-11
3.759034	8.31028e-11
3.758629	8.33111e-11
3.758223	8.35199e-11
3.757818	8.37292e-11
3.757412	8.39391e-11
3.757007	8.41495e-11
3.756601	8.43604e-11
3.756196	8.45718e-11
3.755790	8.47838e-11
3.755385	8.49962e-11
3.754979	8.52093e-11
3.754574	8.54228e-11
3.754168	8.56369e-11
3.753763	8.58515e-11
3.753357	8.60667e-11
3.752952	8.62824e-11
3.752546	8.64987e-11
3.752141	8.67155e-11
3.751735	8.69328e-11
3.751330	8.71507e-11
3.750924	8.73691e-11
3.750519	8.75881e-11
3.750113	8.78076e-11
3.749708	8.80276e-11
3.749302	8.82483e-11
3.748896	8.84694e-11
3.748491	8.86912e-11
3.748085	8.89134e-11
3.747680	8.91363e-11
3.747274	8.93597e-11
3.746869	8.95836e-11
3.746463	8.98082e-11
3.746058	9.00332e-11
3.745652	9.02589e-11
3.745247	9.04851e-11
3.744841	9.07119e-11
3.744436	9.09392e-11
3.744030	9.11672e-11
3.743625	9.13956e-11
3.743219	9.16247e-11
3.742814	9.18543e-11
3.742408	9.20846e-11
3.742003	9.23153e-11
3.741597	9.25467e-11
3.741192	9.27787e-11
3.740786	9.30112e-11
3.740381	9.32443e-11
3.739975	9.3478e-11
3.739570	9.37123e-11
3.739164	9.39471e-11
3.738759	9.41826e-11
3.738353	9.44186e-11
3.737948	9.46553e-11
3.737542	9.48925e-11
3.737137	9.51303e-11
3.736731	9.53688e-11
3.736326	9.56078e-11
3.735920	9.58474e-11
3.735515	9.60876e-11
3.735109	9.63284e-11
3.734704	9.65699e-11
3.734298	9.68119e-11
3.733893	9.70545e-11
3.733487	9.72978e-11
3.733081	9.75416e-11
3.732676	9.77861e-11
3.732270	9.80312e-11
3.731865	9.82769e-11
3.731459	9.85232e-11
3.731054	9.87701e-11
3.730648	9.90176e-11
3.730243	9.92658e-11
3.729837	9.95146e-11
3.729432	9.9764e-11
3.729026	1.00014e-10
3.728621	1.00265e-10
3.728215	1.00516e-10
3.727810	1.00768e-10
3.727404	1.0102e-10
3.726999	1.01274e-10
3.726593	1.01527e-10
3.726188	1.01782e-10
3.725782	1.02037e-10
3.725377	1.02293e-10
3.724971	1.02549e-10
3.724566	1.02806e-10
3.724160	1.03064e-10
3.723755	1.03322e-10
3.723349	1.03581e-10
3.722944	1.03841e-10
3.722538	1.04101e-10
3.722133	1.04362e-10
3.721727	1.04623e-10
3.721322	1.04886e-10
3.720916	1.05148e-10
3.720511	1.05412e-10
3.720105	1.05676e-10
3.719700	1.05941e-10
3.719294	1.06207e-10
3.718889	1.06473e-10
3.718483	1.0674e-10
3.718078	1.07007e-10
3.717672	1.07275e-10
3.717267	1.07544e-10
3.716861	1.07814e-10
3.716455	1.08084e-10
3.716050	1.08355e-10
3.715644	1.08626e-10
3.715239	1.08899e-10
3.714833	1.09171e-10
3.714428	1.09445e-10
3.714022	1.09719e-10
3.713617	1.09994e-10
3.713211	1.1027e-10
3.712806	1.10546e-10
3.712400	1.10823e-10
3.711995	1.11101e-10
3.711589	1.1138e-10
3.711184	1.11659e-10
3.710778	1.11939e-10
3.710373	1.12219e-10
3.709967	1.125e-10
3.709562	1.12782e-10
3.709156	1.13065e-10
3.708751	1.13348e-10
3.708345	1.13633e-10
3.707940	1.13917e-10
3.707534	1.14203e-10
3.707129	1.14489e-10
3.706723	1.14776e-10
3.706318	1.15064e-10
3.705912	1.15352e-10
3.705507	1.15641e-10
3.705101	1.15931e-10
3.704696	1.16222e-10
3.704290	1.16513e-10
3.703885	1.16805e-10
3.703479	1.17098e-10
3.703074	1.17391e-10
3.702668	1.17685e-10
3.702263	1.1798e-10
3.701857	1.18276e-10
3.701452	1.18572e-10
3.701046	1.1887e-10
3.700641	1.19167e-10
3.700235	1.19466e-10
3.699829	1.19766e-10
3.699424	1.20066e-10
3.699018	1.20367e-10
3.698613	1.20668e-10
3.698207	1.20971e-10
3.697802	1.21274e-10
3.697396	1.21578e-10
3.696991	1.21883e-10
3.696585	1.22188e-10
3.696180	1.22494e-10
3.695774	1.22801e-10
3.695369	1.23109e-10
3.694963	1.23418e-10
3.694558	1.23727e-10
3.694152	1.24037e-10
3.693747	1.24348e-10
3.693341	1.24659e-10
3.692936	1.24972e-10
3.692530	1.25285e-10
3.692125	1.25599e-10
3.691719	1.25914e-10
3.691314	1.26229e-10
3.690908	1.26546e-10
3.690503	1.26863e-10
3.690097	1.27181e-10
3.689692	1.275e-10
3.689286	1.27819e-10
3.688881	1.2814e-10
3.688475	1.28461e-10
3.688070	1.28783e-10
3.687664	1.29105e-10
3.687259	1.29429e-10
3.686853	1.29753e-10
3.686448	1.30079e-10
3.686042	1.30405e-10
3.685637	1.30731e-10
3.685231	1.31059e-10
3.684826	1.31388e-10
3.684420	1.31717e-10
3.684015	1.32047e-10
3.683609	1.32378e-10
3.683203	1.3271e-10
3.682798	1.33042e-10
3.682392	1.33376e-10
3.681987	1.3371e-10
3.681581	1.34045e-10
3.681176	1.34381e-10
3.680770	1.34718e-10
3.680365	1.35056e-10
3.679959	1.35394e-10
3.679554	1.35733e-10
3.679148	1.36074e-10
3.678743	1.36415e-10
3.678337	1.36756e-10
3.677932	1.37099e-10
3.677526	1.37443e-10
3.677121	1.37787e-10
3.676715	1.38133e-10
3.676310	1.38479e-10
3.675904	1.38826e-10
3.675499	1.39174e-10
3.675093	1.39523e-10
3.674688	1.39872e-10
3.674282	1.40223e-10
3.673877	1.40574e-10
3.673471	1.40927e-10
3.673066	1.4128e-10
3.672660	1.41634e-10
3.672255	1.41989e-10
3.671849	1.42345e-10
3.671444	1.42701e-10
3.671038	1.43059e-10
3.670633	1.43418e-10
3.670227	1.43777e-10
3.669822	1.44137e-10
3.669416	1.44499e-10
3.669011	1.44861e-10
3.668605	1.45224e-10
3.668200	1.45588e-10
3.667794	1.45953e-10
3.667388	1.46319e-10
3.666983	1.46685e-10
3.666577	1.47053e-10
3.666172	1.47421e-10
3.665766	1.47791e-10
3.665361	1.48161e-10
3.664955	1.48533e-10
3.664550	1.48905e-10
3.664144	1.49278e-10
3.663739	1.49652e-10
3.663333	1.50027e-10
3.662928	1.50403e-10
3.662522	1.5078e-10
3.662117	1.51158e-10
3.661711	1.51537e-10
3.661306	1.51917e-10
3.660900	1.52298e-10
3.660495	1.52679e-10
3.660089	1.53062e-10
3.659684	1.53446e-10
3.659278	1.5383e-10
3.658873	1.54216e-10
3.658467	1.54602e-10
3.658062	1.5499e-10
3.657656	1.55378e-10
3.657251	1.55767e-10
3.656845	1.56158e-10
3.656440	1.56549e-10
3.656034	1.56942e-10
3.655629	1.57335e-10
3.655223	1.57729e-10
3.654818	1.58125e-10
3.654412	1.58521e-10
3.654007	1.58918e-10
3.653601	1.59316e-10
3.653196	1.59716e-10
3.652790	1.60116e-10
3.652385	1.60517e-10
3.651979	1.6092e-10
3.651574	1.61323e-10
3.651168	1.61727e-10
3.650762	1.62133e-10
3.650357	1.62539e-10
3.649951	1.62946e-10
3.649546	1.63355e-10
3.649140	1.63764e-10
3.648735	1.64175e-10
3.648329	1.64586e-10
3.647924	1.64998e-10
3.647518	1.65412e-10
3.647113	1.65827e-10
3.646707	1.66242e-10
3.646302	1.66659e-10
3.645896	1.67077e-10
3.645491	1.67495e-10
3.645085	1.67915e-10
3.644680	1.68336e-10
3.644274	1.68758e-10
3.643869	1.69181e-10
3.643463	1.69605e-10
3.643058	1.7003e-10
3.642652	1.70456e-10
3.642247	1.70883e-10
3.641841	1.71311e-10
3.641436	1.71741e-10
3.641030	1.72171e-10
3.640625	1.72603e-10
3.640219	1.73035e-10
3.639814	1.73469e-10
3.639408	1.73904e-10
3.639003	1.7434e-10
3.638597	1.74777e-10
3.638192	1.75215e-10
3.637786	1.75654e-10
3.637381	1.76094e-10
3.636975	1.76535e-10
3.636570	1.76978e-10
3.636164	1.77421e-10
3.635759	1.77866e-10
3.635353	1.78312e-10
3.634948	1.78759e-10
3.634542	1.79207e-10
3.634136	1.79656e-10
3.633731	1.80106e-10
3.633325	1.80557e-10
3.632920	1.8101e-10
3.632514	1.81464e-10
3.632109	1.81918e-10
3.631703	1.82374e-10
3.631298	1.82831e-10
3.630892	1.8329e-10
3.630487	1.83749e-10
3.630081	1.8421e-10
3.629676	1.84671e-10
3.629270	1.85134e-10
3.628865	1.85598e-10
3.628459	1.86063e-10
3.628054	1.8653e-10
3.627648	1.86997e-10
3.627243	1.87466e-10
3.626837	1.87936e-10
3.626432	1.88407e-10
3.626026	1.88879e-10
3.625621	1.89352e-10
3.625215	1.89827e-10
3.624810	1.90302e-10
3.624404	1.90779e-10
3.623999	1.91258e-10
3.623593	1.91737e-10
3.623188	1.92217e-10
3.622782	1.92699e-10
3.622377	1.93182e-10
3.621971	1.93666e-10
3.621566	1.94152e-10
3.621160	1.94638e-10
3.620755	1.95126e-10
3.620349	1.95615e-10
3.619944	1.96105e-10
3.619538	1.96597e-10
3.619133	1.9709e-10
3.618727	1.97584e-10
3.618321	1.98079e-10
3.617916	1.98575e-10
3.617510	1.99073e-10
3.617105	1.99572e-10
3.616699	2.00072e-10
3.616294	2.00573e-10
3.615888	2.01076e-10
3.615483	2.0158e-10
3.615077	2.02085e-10
3.614672	2.02592e-10
3.614266	2.03099e-10
3.613861	2.03609e-10
3.613455	2.04119e-10
3.613050	2.0463e-10
3.612644	2.05143e-10
3.612239	2.05657e-10
3.611833	2.06173e-10
3.611428	2.0669e-10
3.611022	2.07208e-10
3.610617	2.07727e-10
3.610211	2.08247e-10
3.609806	2.08769e-10
3.609400	2.09293e-10
3.608995	2.09817e-10
3.608589	2.10343e-10
3.608184	2.1087e-10
3.607778	2.11399e-10
3.607373	2.11929e-10
3.606967	2.1246e-10
3.606562	2.12992e-10
3.606156	2.13526e-10
3.605751	2.14061e-10
3.605345	2.14598e-10
3.604940	2.15135e-10
3.604534	2.15675e-10
3.604129	2.16215e-10
3.603723	2.16757e-10
3.603318	2.173e-10
3.602912	2.17845e-10
3.602507	2.18391e-10
3.602101	2.18938e-10
3.601695	2.19487e-10
3.601290	2.20037e-10
3.600884	2.20589e-10
3.600479	2.21141e-10
3.600073	2.21696e-10
3.599668	2.22251e-10
3.599262	2.22808e-10
3.598857	2.23367e-10
3.598451	2.23927e-10
3.598046	2.24488e-10
3.597640	2.2505e-10
3.597235	2.25614e-10
3.596829	2.2618e-10
3.596424	2.26747e-10
3.596018	2.27315e-10
3.595613	2.27885e-10
3.595207	2.28456e-10
3.594802	2.29028e-10
3.594396	2.29602e-10
3.593991	2.30178e-10
3.593585	2.30755e-10
3.593180	2.31333e-10
3.592774	2.31913e-10
3.592369	2.32494e-10
3.591963	2.33077e-10
3.591558	2.33661e-10
3.591152	2.34247e-10
3.590747	2.34834e-10
3.590341	2.35422e-10
3.589936	2.36012e-10
3.589530	2.36604e-10
3.589125	2.37197e-10
3.588719	2.37791e-10
3.588314	2.38387e-10
3.587908	2.38985e-10
3.587503	2.39584e-10
3.587097	2.40184e-10
3.586692	2.40786e-10
3.586286	2.4139e-10
3.585881	2.41994e-10
3.585475	2.42601e-10
3.585069	2.43209e-10
3.584664	2.43819e-10
3.584258	2.4443e-10
3.583853	2.45042e-10
3.583447	2.45656e-10
3.583042	2.46272e-10
3.582636	2.46889e-10
3.582231	2.47508e-10
3.581825	2.48128e-10
3.581420	2.4875e-10
3.581014	2.49374e-10
3.580609	2.49999e-10
3.580203	2.50625e-10
3.579798	2.51253e-10
3.579392	2.51883e-10
3.578987	2.52514e-10
3.578581	2.53147e-10
3.578176	2.53782e-10
3.577770	2.54418e-10
3.577365	2.55055e-10
3.576959	2.55695e-10
3.576554	2.56335e-10
3.576148	2.56978e-10
3.575743	2.57622e-10
3.575337	2.58268e-10
3.574932	2.58915e-10
3.574526	2.59564e-10
3.574121	2.60214e-10
3.573715	2.60867e-10
3.573310	2.6152e-10
3.572904	2.62176e-10
3.572499	2.62833e-10
3.572093	2.63492e-10
3.571688	2.64152e-10
3.571282	2.64814e-10
3.570877	2.65478e-10
3.570471	2.66143e-10
3.570066	2.6681e-10
3.569660	2.67479e-10
3.569255	2.68149e-10
3.568849	2.68821e-10
3.568443	2.69495e-10
3.568038	2.7017e-10
3.567632	2.70847e-10
3.567227	2.71526e-10
3.566821	2.72207e-10
3.566416	2.72889e-10
3.566010	2.73573e-10
3.565605	2.74259e-10
3.565199	2.74946e-10
3.564794	2.75635e-10
3.564388	2.76326e-10
3.563983	2.77018e-10
3.563577	2.77713e-10
3.563172	2.78409e-10
3.562766	2.79106e-10
3.562361	2.79806e-10
3.561955	2.80507e-10
3.561550	2.8121e-10
3.561144	2.81915e-10
3.560739	2.82622e-10
3.560333	2.8333e-10
3.559928	2.8404e-10
3.559522	2.84752e-10
3.559117	2.85466e-10
3.558711	2.86181e-10
3.558306	2.86898e-10
3.557900	2.87617e-10
3.557495	2.88338e-10
3.557089	2.89061e-10
3.556684	2.89785e-10
3.556278	2.90512e-10
3.555873	2.9124e-10
3.555467	2.9197e-10
3.555062	2.92701e-10
3.554656	2.93435e-10
3.554251	2.9417e-10
3.553845	2.94908e-10
3.553440	2.95647e-10
3.553034	2.96388e-10
3.552628	2.97131e-10
3.552223	2.97875e-10
3.551817	2.98622e-10
3.551412	2.9937e-10
3.551006	3.0012e-10
3.550601	3.00873e-10
3.550195	3.01627e-10
3.549790	3.02383e-10
3.549384	3.03141e-10
3.548979	3.039e-10
3.548573	3.04662e-10
3.548168	3.05426e-10
3.547762	3.06191e-10
3.547357	3.06958e-10
3.546951	3.07728e-10
3.546546	3.08499e-10
3.546140	3.09272e-10
3.545735	3.10047e-10
3.545329	3.10824e-10
3.544924	3.11603e-10
3.544518	3.12384e-10
3.544113	3.13167e-10
3.543707	3.13952e-10
3.543302	3.14739e-10
3.542896	3.15528e-10
3.542491	3.16319e-10
3.542085	3.17111e-10
3.541680	3.17906e-10
3.541274	3.18703e-10
3.540869	3.19502e-10
3.540463	3.20302e-10
3.540058	3.21105e-10
3.539652	3.2191e-10
3.539247	3.22717e-10
3.538841	3.23525e-10
3.538436	3.24336e-10
3.538030	3.25149e-10
3.537625	3.25964e-10
3.537219	3.26781e-10
3.536814	3.276e-10
3.536408	3.28421e-10
3.536002	3.29244e-10
3.535597	3.30069e-10
3.535191	3.30897e-10
3.534786	3.31726e-10
3.534380	3.32557e-10
3.533975	3.33391e-10
3.533569	3.34226e-10
3.533164	3.35064e-10
3.532758	3.35904e-10
3.532353	3.36746e-10
3.531947	3.3759e-10
3.531542	3.38436e-10
3.531136	3.39284e-10
3.530731	3.40134e-10
3.530325	3.40987e-10
3.529920	3.41841e-10
3.529514	3.42698e-10
3.529109	3.43557e-10
3.528703	3.44418e-10
3.528298	3.45281e-10
3.527892	3.46147e-10
3.527487	3.47014e-10
3.527081	3.47884e-10
3.526676	3.48756e-10
3.526270	3.4963e-10
3.525865	3.50506e-10
3.525459	3.51385e-10
3.525054	3.52265e-10
3.524648	3.53148e-10
3.524243	3.54033e-10
3.523837	3.5492e-10
3.523432	3.5581e-10
3.523026	3.56702e-10
3.522621	3.57596e-10
3.522215	3.58492e-10
3.521810	3.5939e-10
3.521404	3.60291e-10
3.520999	3.61194e-10
3.520593	3.62099e-10
3.520188	3.63007e-10
3.519782	3.63917e-10
3.519376	3.64829e-10
3.518971	3.65743e-10
3.518565	3.6666e-10
3.518160	3.67579e-10
3.517754	3.685e-10
3.517349	3.69424e-10
3.516943	3.70349e-10
3.516538	3.71278e-10
3.516132	3.72208e-10
3.515727	3.73141e-10
3.515321	3.74076e-10
3.514916	3.75014e-10
3.514510	3.75954e-10
3.514105	3.76896e-10
3.513699	3.7784e-10
3.513294	3.78787e-10
3.512888	3.79737e-10
3.512483	3.80688e-10
3.512077	3.81643e-10
3.511672	3.82599e-10
3.511266	3.83558e-10
3.510861	3.84519e-10
3.510455	3.85483e-10
3.510050	3.86449e-10
3.509644	3.87418e-10
3.509239	3.88389e-10
3.508833	3.89362e-10
3.508428	3.90338e-10
3.508022	3.91316e-10
3.507617	3.92297e-10
3.507211	3.9328e-10
3.506806	3.94266e-10
3.506400	3.95254e-10
3.505995	3.96244e-10
3.505589	3.97238e-10
3.505184	3.98233e-10
3.504778	3.99231e-10
3.504373	4.00232e-10
3.503967	4.01235e-10
3.503562	4.0224e-10
3.503156	4.03249e-10
3.502750	4.04259e-10
3.502345	4.05272e-10
3.501939	4.06288e-10
3.501534	4.07306e-10
3.501128	4.08327e-10
3.500723	4.09351e-10
3.500317	4.10377e-10
3.499912	4.11405e-10
3.499506	4.12436e-10
3.499101	4.1347e-10
3.498695	4.14506e-10
3.498290	4.15545e-10
3.497884	4.16586e-10
3.497479	4.1763e-10
3.497073	4.18677e-10
3.496668	4.19726e-10
3.496262	4.20778e-10
3.495857	4.21833e-10
3.495451	4.2289e-10
3.495046	4.2395e-10
3.494640	4.25013e-10
3.494235	4.26078e-10
3.493829	4.27146e-10
3.493424	4.28216e-10
3.493018	4.29289e-10
3.492613	4.30365e-10
3.492207	4.31444e-10
3.491802	4.32525e-10
3.491396	4.33609e-10
3.490991	4.34696e-10
3.490585	4.35786e-10
3.490180	4.36878e-10
3.489774	4.37973e-10
3.489369	4.3907e-10
3.488963	4.40171e-10
3.488558	4.41274e-10
3.488152	4.4238e-10
3.487747	4.43489e-10
3.487341	4.446e-10
3.486935	4.45714e-10
3.486530	4.46831e-10
3.486124	4.47951e-10
3.485719	4.49074e-10
3.485313	4.502e-10
3.484908	4.51328e-10
3.484502	4.52459e-10
3.484097	4.53593e-10
3.483691	4.5473e-10
3.483286	4.55869e-10
3.482880	4.57012e-10
3.482475	4.58157e-10
3.482069	4.59306e-10
3.481664	4.60457e-10
3.481258	4.61611e-10
3.480853	4.62768e-10
3.480447	4.63928e-10
3.480042	4.6509e-10
3.479636	4.66256e-10
3.479231	4.67425e-10
3.478825	4.68596e-10
3.478420	4.6977e-10
3.478014	4.70948e-10
3.477609	4.72128e-10
3.477203	4.73311e-10
3.476798	4.74498e-10
3.476392	4.75687e-10
3.475987	4.76879e-10
3.475581	4.78074e-10
3.475176	4.79272e-10
3.474770	4.80474e-10
3.474365	4.81678e-10
3.473959	4.82885e-10
3.473554	4.84095e-10
3.473148	4.85309e-10
3.472743	4.86525e-10
3.472337	4.87744e-10
3.471932	4.88967e-10
3.471526	4.90192e-10
3.471121	4.91421e-10
3.470715	4.92652e-10
3.470309	4.93887e-10
3.469904	4.95125e-10
3.469498	4.96366e-10
3.469093	4.9761e-10
3.468687	4.98857e-10
3.468282	5.00107e-10
3.467876	5.01361e-10
3.467471	5.02617e-10
3.467065	5.03877e-10
3.466660	5.0514e-10
3.466254	5.06406e-10
3.465849	5.07675e-10
3.465443	5.08947e-10
3.465038	5.10223e-10
3.464632	5.11501e-10
3.464227	5.12783e-10
3.463821	5.14069e-10
3.463416	5.15357e-10
3.463010	5.16649e-10
3.462605	5.17943e-10
3.462199	5.19242e-10
3.461794	5.20543e-10
3.461388	5.21848e-10
3.460983	5.23155e-10
3.460577	5.24467e-10
3.460172	5.25781e-10
3.459766	5.27099e-10
3.459361	5.2842e-10
3.458955	5.29744e-10
3.458550	5.31072e-10
3.458144	5.32403e-10
3.457739	5.33737e-10
3.457333	5.35075e-10
3.456928	5.36416e-10
3.456522	5.3776e-10
3.456117	5.39108e-10
3.455711	5.40459e-10
3.455306	5.41814e-10
3.454900	5.43172e-10
3.454495	5.44533e-10
3.454089	5.45898e-10
3.453683	5.47266e-10
3.453278	5.48638e-10
3.452872	5.50013e-10
3.452467	5.51391e-10
3.452061	5.52773e-10
3.451656	5.54158e-10
3.451250	5.55547e-10
3.450845	5.5694e-10
3.450439	5.58335e-10
3.450034	5.59735e-10
3.449628	5.61138e-10
3.449223	5.62544e-10
3.448817	5.63954e-10
3.448412	5.65367e-10
3.448006	5.66784e-10
3.447601	5.68205e-10
3.447195	5.69629e-10
3.446790	5.71057e-10
3.446384	5.72488e-10
3.445979	5.73923e-10
3.445573	5.75361e-10
3.445168	5.76803e-10
3.444762	5.78249e-10
3.444357	5.79698e-10
3.443951	5.81151e-10
3.443546	5.82607e-10
3.443140	5.84067e-10
3.442735	5.85531e-10
3.442329	5.86999e-10
3.441924	5.8847e-10
3.441518	5.89945e-10
3.441113	5.91423e-10
3.440707	5.92906e-10
3.440302	5.94392e-10
3.439896	5.95881e-10
3.439491	5.97375e-10
3.439085	5.98872e-10
3.438680	6.00373e-10
3.438274	6.01877e-10
3.437869	6.03386e-10
3.437463	6.04898e-10
3.437057	6.06414e-10
3.436652	6.07934e-10
3.436246	6.09458e-10
3.435841	6.10985e-10
3.435435	6.12516e-10
3.435030	6.14052e-10
3.434624	6.15591e-10
3.434219	6.17133e-10
3.433813	6.1868e-10
3.433408	6.20231e-10
3.433002	6.21785e-10
3.432597	6.23343e-10
3.432191	6.24906e-10
3.431786	6.26472e-10
3.431380	6.28042e-10
3.430975	6.29616e-10
3.430569	6.31194e-10
3.430164	6.32776e-10
3.429758	6.34362e-10
3.429353	6.35952e-10
3.428947	6.37546e-10
3.428542	6.39143e-10
3.428136	6.40745e-10
3.427731	6.42351e-10
3.427325	6.43961e-10
3.426920	6.45575e-10
3.426514	6.47193e-10
3.426109	6.48815e-10
3.425703	6.50441e-10
3.425298	6.52071e-10
3.424892	6.53706e-10
3.424487	6.55344e-10
3.424081	6.56986e-10
3.423676	6.58633e-10
3.423270	6.60284e-10
3.422865	6.61939e-10
3.422459	6.63598e-10
3.422054	6.65261e-10
3.421648	6.66928e-10
3.421242	6.686e-10
3.420837	6.70275e-10
3.420431	6.71955e-10
3.420026	6.73639e-10
3.419620	6.75328e-10
3.419215	6.7702e-10
3.418809	6.78717e-10
3.418404	6.80418e-10
3.417998	6.82123e-10
3.417593	6.83833e-10
3.417187	6.85547e-10
3.416782	6.87265e-10
3.416376	6.88987e-10
3.415971	6.90714e-10
3.415565	6.92445e-10
3.415160	6.94181e-10
3.414754	6.9592e-10
3.414349	6.97665e-10
3.413943	6.99413e-10
3.413538	7.01166e-10
3.413132	7.02923e-10
3.412727	7.04685e-10
3.412321	7.06451e-10
3.411916	7.08222e-10
3.411510	7.09997e-10
3.411105	7.11776e-10
3.410699	7.1356e-10
3.410294	7.15348e-10
3.409888	7.17141e-10
3.409483	7.18939e-10
3.409077	7.2074e-10
3.408672	7.22547e-10
3.408266	7.24358e-10
3.407861	7.26173e-10
3.407455	7.27993e-10
3.407050	7.29818e-10
3.406644	7.31647e-10
3.406239	7.33481e-10
3.405833	7.35319e-10
3.405428	7.37162e-10
3.405022	7.39009e-10
3.404616	7.40861e-10
3.404211	7.42718e-10
3.403805	7.4458e-10
3.403400	7.46446e-10
3.402994	7.48317e-10
3.402589	7.50192e-10
3.402183	7.52072e-10
3.401778	7.53957e-10
3.401372	7.55847e-10
3.400967	7.57741e-10
3.400561	7.5964e-10
3.400156	7.61544e-10
3.399750	7.63453e-10
3.399345	7.65366e-10
3.398939	7.67284e-10
3.398534	7.69207e-10
3.398128	7.71135e-10
3.397723	7.73068e-10
3.397317	7.75005e-10
3.396912	7.76948e-10
3.396506	7.78895e-10
3.396101	7.80847e-10
3.395695	7.82804e-10
3.395290	7.84766e-10
3.394884	7.86733e-10
3.394479	7.88705e-10
3.394073	7.90681e-10
3.393668	7.92663e-10
3.393262	7.9465e-10
3.392857	7.96641e-10
3.392451	7.98638e-10
3.392046	8.00639e-10
3.391640	8.02646e-10
3.391235	8.04658e-10
3.390829	8.06674e-10
3.390424	8.08696e-10
3.390018	8.10723e-10
3.389613	8.12755e-10
3.389207	8.14792e-10
3.388802	8.16834e-10
3.388396	8.18881e-10
3.387990	8.20933e-10
3.387585	8.22991e-10
3.387179	8.25053e-10
3.386774	8.27121e-10
3.386368	8.29194e-10
3.385963	8.31272e-10
3.385557	8.33356e-10
3.385152	8.35444e-10
3.384746	8.37538e-10
3.384341	8.39637e-10
3.383935	8.41742e-10
3.383530	8.43851e-10
3.383124	8.45966e-10
3.382719	8.48086e-10
3.382313	8.50212e-10
3.381908	8.52343e-10
3.381502	8.54479e-10
3.381097	8.56621e-10
3.380691	8.58767e-10
3.380286	8.6092e-10
3.379880	8.63077e-10
3.379475	8.65241e-10
3.379069	8.67409e-10
3.378664	8.69583e-10
3.378258	8.71762e-10
3.377853	8.73947e-10
3.377447	8.76138e-10
3.377042	8.78333e-10
3.376636	8.80535e-10
3.376231	8.82742e-10
3.375825	8.84954e-10
3.375420	8.87172e-10
3.375014	8.89395e-10
3.374609	8.91625e-10
3.374203	8.93859e-10
3.373798	8.96099e-10
3.373392	8.98345e-10
3.372987	9.00597e-10
3.372581	9.02854e-10
3.372175	9.05117e-10
3.371770	9.07385e-10
3.371364	9.09659e-10
3.370959	9.11939e-10
3.370553	9.14225e-10
3.370148	9.16516e-10
3.369742	9.18813e-10
3.369337	9.21116e-10
3.368931	9.23424e-10
3.368526	9.25739e-10
3.368120	9.28059e-10
3.367715	9.30385e-10
3.367309	9.32717e-10
3.366904	9.35054e-10
3.366498	9.37398e-10
3.366093	9.39747e-10
3.365687	9.42102e-10
3.365282	9.44464e-10
3.364876	9.46831e-10
3.364471	9.49204e-10
3.364065	9.51583e-10
3.363660	9.53967e-10
3.363254	9.56358e-10
3.362849	9.58755e-10
3.362443	9.61158e-10
3.362038	9.63567e-10
3.361632	9.65982e-10
3.361227	9.68403e-10
3.360821	9.7083e-10
3.360416	9.73263e-10
3.360010	9.75703e-10
3.359605	9.78148e-10
3.359199	9.80599e-10
3.358794	9.83057e-10
3.358388	9.85521e-10
3.357983	9.87991e-10
3.357577	9.90467e-10
3.357172	9.92949e-10
3.356766	9.95438e-10
3.356361	9.97933e-10
3.355955	1.00043e-09
3.355549	1.00294e-09
3.355144	1.00545e-09
3.354738	1.00797e-09
3.354333	1.0105e-09
3.353927	1.01303e-09
3.353522	1.01557e-09
3.353116	1.01812e-09
3.352711	1.02067e-09
3.352305	1.02323e-09
3.351900	1.02579e-09
3.351494	1.02836e-09
3.351089	1.03094e-09
3.350683	1.03352e-09
3.350278	1.03611e-09
3.349872	1.03871e-09
3.349467	1.04131e-09
3.349061	1.04392e-09
3.348656	1.04654e-09
3.348250	1.04916e-09
3.347845	1.05179e-09
3.347439	1.05443e-09
3.347034	1.05707e-09
3.346628	1.05972e-09
3.346223	1.06238e-09
3.345817	1.06504e-09
3.345412	1.06771e-09
3.345006	1.07038e-09
3.344601	1.07307e-09
3.344195	1.07576e-09
3.343790	1.07845e-09
3.343384	1.08116e-09
3.342979	1.08387e-09
3.342573	1.08658e-09
3.342168	1.08931e-09
3.341762	1.09204e-09
3.341357	1.09477e-09
3.340951	1.09752e-09
3.340546	1.10027e-09
3.340140	1.10302e-09
3.339735	1.10579e-09
3.339329	1.10856e-09
3.338923	1.11134e-09
3.338518	1.11412e-09
3.338112	1.11692e-09
3.337707	1.11972e-09
3.337301	1.12252e-09
3.336896	1.12534e-09
3.336490	1.12816e-09
3.336085	1.13098e-09
3.335679	1.13382e-09
3.335274	1.13666e-09
3.334868	1.13951e-09
3.334463	1.14236e-09
3.334057	1.14523e-09
3.333652	1.1481e-09
3.333246	1.15097e-09
3.332841	1.15386e-09
3.332435	1.15675e-09
3.332030	1.15965e-09
3.331624	1.16256e-09
3.331219	1.16547e-09
3.330813	1.16839e-09
3.330408	1.17132e-09
3.330002	1.17426e-09
3.329597	1.1772e-09
3.329191	1.18015e-09
3.328786	1.18311e-09
3.328380	1.18607e-09
3.327975	1.18904e-09
3.327569	1.19202e-09
3.327164	1.19501e-09
3.326758	1.19801e-09
3.326353	1.20101e-09
3.325947	1.20402e-09
3.325542	1.20704e-09
3.325136	1.21006e-09
3.324731	1.21309e-09
3.324325	1.21614e-09
3.323920	1.21918e-09
3.323514	1.22224e-09
3.323109	1.2253e-09
3.322703	1.22837e-09
3.322297	1.23145e-09
3.321892	1.23454e-09
3.321486	1.23763e-09
3.321081	1.24073e-09
3.320675	1.24384e-09
3.320270	1.24696e-09
3.319864	1.25009e-09
3.319459	1.25322e-09
3.319053	1.25636e-09
3.318648	1.25951e-09
3.318242	1.26267e-09
3.317837	1.26583e-09
3.317431	1.269e-09
3.317026	1.27218e-09
3.316620	1.27537e-09
3.316215	1.27857e-09
3.315809	1.28177e-09
3.315404	1.28498e-09
3.314998	1.28821e-09
3.314593	1.29143e-09
3.314187	1.29467e-09
3.313782	1.29792e-09
3.313376	1.30117e-09
3.312971	1.30443e-09
3.312565	1.3077e-09
3.312160	1.31098e-09
3.311754	1.31426e-09
3.311349	1.31756e-09
3.310943	1.32086e-09
3.310538	1.32417e-09
3.310132	1.32749e-09
3.309727	1.33081e-09
3.309321	1.33415e-09
3.308916	1.33749e-09
3.308510	1.34084e-09
3.308105	1.34421e-09
3.307699	1.34757e-09
3.307294	1.35095e-09
3.306888	1.35434e-09
3.306482	1.35773e-09
3.306077	1.36113e-09
3.305671	1.36455e-09
3.305266	1.36797e-09
3.304860	1.37139e-09
3.304455	1.37483e-09
3.304049	1.37828e-09
3.303644	1.38173e-09
3.303238	1.38519e-09
3.302833	1.38867e-09
3.302427	1.39215e-09
3.302022	1.39564e-09
3.301616	1.39913e-09
3.301211	1.40264e-09
3.300805	1.40616e-09
3.300400	1.40968e-09
3.299994	1.41321e-09
3.299589	1.41675e-09
3.299183	1.42031e-09
3.298778	1.42386e-09
3.298372	1.42743e-09
3.297967	1.43101e-09
3.297561	1.4346e-09
3.297156	1.43819e-09
3.296750	1.4418e-09
3.296345	1.44541e-09
3.295939	1.44903e-09
3.295534	1.45267e-09
3.295128	1.45631e-09
3.294723	1.45996e-09
3.294317	1.46361e-09
3.293912	1.46728e-09
3.293506	1.47096e-09
3.293101	1.47465e-09
3.292695	1.47834e-09
3.292290	1.48205e-09
3.291884	1.48576e-09
3.291479	1.48949e-09
3.291073	1.49322e-09
3.290668	1.49696e-09
3.290262	1.50071e-09
3.289856	1.50447e-09
3.289451	1.50825e-09
3.289045	1.51203e-09
3.288640	1.51581e-09
3.288234	1.51961e-09
3.287829	1.52342e-09
3.287423	1.52724e-09
3.287018	1.53107e-09
3.286612	1.53491e-09
3.286207	1.53875e-09
3.285801	1.54261e-09
3.285396	1.54648e-09
3.284990	1.55035e-09
3.284585	1.55424e-09
3.284179	1.55813e-09
3.283774	1.56204e-09
3.283368	1.56595e-09
3.282963	1.56988e-09
3.282557	1.57381e-09
3.282152	1.57776e-09
3.281746	1.58171e-09
3.281341	1.58567e-09
3.280935	1.58965e-09
3.280530	1.59363e-09
3.280124	1.59763e-09
3.279719	1.60163e-09
3.279313	1.60564e-09
3.278908	1.60967e-09
3.278502	1.6137e-09
3.278097	1.61775e-09
3.277691	1.6218e-09
3.277286	1.62587e-09
3.276880	1.62994e-09
3.276475	1.63403e-09
3.276069	1.63812e-09
3.275664	1.64223e-09
3.275258	1.64634e-09
3.274853	1.65047e-09
3.274447	1.65461e-09
3.274042	1.65875e-09
3.273636	1.66291e-09
3.273230	1.66708e-09
3.272825	1.67126e-09
3.272419	1.67544e-09
3.272014	1.67964e-09
3.271608	1.68385e-09
3.271203	1.68807e-09
3.270797	1.6923e-09
3.270392	1.69655e-09
3.269986	1.7008e-09
3.269581	1.70506e-09
3.269175	1.70933e-09
3.268770	1.71362e-09
3.268364	1.71791e-09
3.267959	1.72222e-09
3.267553	1.72653e-09
3.267148	1.73086e-09
3.266742	1.7352e-09
3.266337	1.73955e-09
3.265931	1.74391e-09
3.265526	1.74828e-09
3.265120	1.75266e-09
3.264715	1.75705e-09
3.264309	1.76146e-09
3.263904	1.76587e-09
3.263498	1.7703e-09
3.263093	1.77473e-09
3.262687	1.77918e-09
3.262282	1.78364e-09
3.261876	1.78811e-09
3.261471	1.79259e-09
3.261065	1.79709e-09
3.260660	1.80159e-09
3.260254	1.8061e-09
3.259849	1.81063e-09
3.259443	1.81517e-09
3.259038	1.81972e-09
3.258632	1.82428e-09
3.258227	1.82885e-09
3.257821	1.83343e-09
3.257416	1.83803e-09
3.257010	1.84264e-09
3.256604	1.84725e-09
3.256199	1.85188e-09
3.255793	1.85653e-09
3.255388	1.86118e-09
3.254982	1.86584e-09
3.254577	1.87052e-09
3.254171	1.87521e-09
3.253766	1.87991e-09
3.253360	1.88462e-09
3.252955	1.88934e-09
3.252549	1.89408e-09
3.252144	1.89882e-09
3.251738	1.90358e-09
3.251333	1.90835e-09
3.250927	1.91314e-09
3.250522	1.91793e-09
3.250116	1.92274e-09
3.249711	1.92756e-09
3.249305	1.93239e-09
3.248900	1.93723e-09
3.248494	1.94209e-09
3.248089	1.94695e-09
3.247683	1.95183e-09
3.247278	1.95673e-09
3.246872	1.96163e-09
3.246467	1.96655e-09
3.246061	1.97147e-09
3.245656	1.97642e-09
3.245250	1.98137e-09
3.244845	1.98633e-09
3.244439	1.99131e-09
3.244034	1.9963e-09
3.243628	2.00131e-09
3.243223	2.00632e-09
3.242817	2.01135e-09
3.242412	2.01639e-09
3.242006	2.02145e-09
3.241601	2.02651e-09
3.241195	2.03159e-09
3.240789	2.03668e-09
3.240384	2.04179e-09
3.239978	2.0469e-09
3.239573	2.05203e-09
3.239167	2.05718e-09
3.238762	2.06233e-09
3.238356	2.0675e-09
3.237951	2.07268e-09
3.237545	2.07788e-09
3.237140	2.08309e-09
3.236734	2.08831e-09
3.236329	2.09354e-09
3.235923	2.09879e-09
3.235518	2.10405e-09
3.235112	2.10932e-09
3.234707	2.11461e-09
3.234301	2.11991e-09
3.233896	2.12522e-09
3.233490	2.13055e-09
3.233085	2.13589e-09
3.232679	2.14124e-09
3.232274	2.14661e-09
3.231868	2.15199e-09
3.231463	2.15738e-09
3.231057	2.16279e-09
3.230652	2.16821e-09
3.230246	2.17364e-09
3.229841	2.17909e-09
3.229435	2.18455e-09
3.229030	2.19003e-09
3.228624	2.19551e-09
3.228219	2.20102e-09
3.227813	2.20653e-09
3.227408	2.21206e-09
3.227002	2.21761e-09
3.226597	2.22317e-09
3.226191	2.22874e-09
3.225786	2.23432e-09
3.225380	2.23992e-09
3.224975	2.24554e-09
3.224569	2.25116e-09
3.224163	2.25681e-09
3.223758	2.26246e-09
3.223352	2.26813e-09
3.222947	2.27382e-09
3.222541	2.27952e-09
3.222136	2.28523e-09
3.221730	2.29096e-09
3.221325	2.2967e-09
3.220919	2.30245e-09
3.220514	2.30822e-09
3.220108	2.31401e-09
3.219703	2.31981e-09
3.219297	2.32562e-09
3.218892	2.33145e-09
3.218486	2.3373e-09
3.218081	2.34315e-09
3.217675	2.34903e-09
3.217270	2.35491e-09
3.216864	2.36082e-09
3.216459	2.36673e-09
3.216053	2.37266e-09
3.215648	2.37861e-09
3.215242	2.38457e-09
3.214837	2.39055e-09
3.214431	2.39654e-09
3.214026	2.40255e-09
3.213620	2.40857e-09
3.213215	2.4146e-09
3.212809	2.42066e-09
3.212404	2.42672e-09
3.211998	2.4328e-09
3.211593	2.4389e-09
3.211187	2.44501e-09
3.210782	2.45114e-09
3.210376	2.45728e-09
3.209971	2.46344e-09
3.209565	2.46962e-09
3.209160	2.47581e-09
3.208754	2.48201e-09
3.208349	2.48823e-09
3.207943	2.49447e-09
3.207537	2.50072e-09
3.207132	2.50699e-09
3.206726	2.51327e-09
3.206321	2.51957e-09
3.205915	2.52588e-09
3.205510	2.53222e-09
3.205104	2.53856e-09
3.204699	2.54492e-09
3.204293	2.5513e-09
3.203888	2.5577e-09
3.203482	2.56411e-09
3.203077	2.57053e-09
3.202671	2.57698e-09
3.202266	2.58343e-09
3.201860	2.58991e-09
3.201455	2.5964e-09
3.201049	2.60291e-09
3.200644	2.60943e-09
3.200238	2.61597e-09
3.199833	2.62253e-09
3.199427	2.6291e-09
3.199022	2.63569e-09
3.198616	2.64229e-09
3.198211	2.64892e-09
3.197805	2.65556e-09
3.197400	2.66221e-09
3.196994	2.66888e-09
3.196589	2.67557e-09
3.196183	2.68228e-09
3.195778	2.689e-09
3.195372	2.69574e-09
3.194967	2.7025e-09
3.194561	2.70927e-09
3.194156	2.71606e-09
3.193750	2.72287e-09
3.193345	2.72969e-09
3.192939	2.73653e-09
3.192534	2.74339e-09
3.192128	2.75027e-09
3.191722	2.75716e-09
3.191317	2.76407e-09
3.190911	2.771e-09
3.190506	2.77794e-09
3.190100	2.7849e-09
3.189695	2.79188e-09
3.189289	2.79888e-09
3.188884	2.8059e-09
3.188478	2.81293e-09
3.188073	2.81998e-09
3.187667	2.82705e-09
3.187262	2.83413e-09
3.186856	2.84123e-09
3.186451	2.84836e-09
3.186045	2.85549e-09
3.185640	2.86265e-09
3.185234	2.86982e-09
3.184829	2.87702e-09
3.184423	2.88423e-09
3.184018	2.89146e-09
3.183612	2.8987e-09
3.183207	2.90597e-09
3.182801	2.91325e-09
3.182396	2.92055e-09
3.181990	2.92787e-09
3.181585	2.93521e-09
3.181179	2.94257e-09
3.180774	2.94994e-09
3.180368	2.95734e-09
3.179963	2.96475e-09
3.179557	2.97218e-09
3.179152	2.97963e-09
3.178746	2.98709e-09
3.178341	2.99458e-09
3.177935	3.00209e-09
3.177530	3.00961e-09
3.177124	3.01715e-09
3.176719	3.02471e-09
3.176313	3.0323e-09
3.175908	3.0399e-09
3.175502	3.04751e-09
3.175096	3.05515e-09
3.174691	3.06281e-09
3.174285	3.07048e-09
3.173880	3.07818e-09
3.173474	3.0859e-09
3.173069	3.09363e-09
3.172663	3.10138e-09
3.172258	3.10916e-09
3.171852	3.11695e-09
3.171447	3.12476e-09
3.171041	3.13259e-09
3.170636	3.14044e-09
3.170230	3.14831e-09
3.169825	3.1562e-09
3.169419	3.16411e-09
3.169014	3.17204e-09
3.168608	3.17999e-09
3.168203	3.18796e-09
3.167797	3.19595e-09
3.167392	3.20396e-09
3.166986	3.21199e-09
3.166581	3.22004e-09
3.166175	3.22811e-09
3.165770	3.2362e-09
3.165364	3.24432e-09
3.164959	3.25245e-09
3.164553	3.2606e-09
3.164148	3.26877e-09
3.163742	3.27696e-09
3.163337	3.28518e-09
3.162931	3.29341e-09
3.162526	3.30166e-09
3.162120	3.30994e-09
3.161715	3.31823e-09
3.161309	3.32655e-09
3.160904	3.33489e-09
3.160498	3.34325e-09
3.160093	3.35162e-09
3.159687	3.36002e-09
3.159282	3.36845e-09
3.158876	3.37689e-09
3.158470	3.38535e-09
3.158065	3.39384e-09
3.157659	3.40234e-09
3.157254	3.41087e-09
3.156848	3.41942e-09
3.156443	3.42799e-09
3.156037	3.43658e-09
3.155632	3.44519e-09
3.155226	3.45383e-09
3.154821	3.46248e-09
3.154415	3.47116e-09
3.154010	3.47986e-09
3.153604	3.48858e-09
3.153199	3.49732e-09
3.152793	3.50609e-09
3.152388	3.51488e-09
3.151982	3.52369e-09
3.151577	3.53252e-09
3.151171	3.54137e-09
3.150766	3.55025e-09
3.150360	3.55914e-09
3.149955	3.56806e-09
3.149549	3.57701e-09
3.149144	3.58597e-09
3.148738	3.59496e-09
3.148333	3.60397e-09
3.147927	3.613e-09
3.147522	3.62206e-09
3.147116	3.63113e-09
3.146711	3.64024e-09
3.146305	3.64936e-09
3.145900	3.6585e-09
3.145494	3.66767e-09
3.145089	3.67687e-09
3.144683	3.68608e-09
3.144278	3.69532e-09
3.143872	3.70458e-09
3.143467	3.71387e-09
3.143061	3.72317e-09
3.142656	3.7325e-09
3.142250	3.74186e-09
3.141844	3.75124e-09
3.141439	3.76064e-09
3.141033	3.77006e-09
3.140628	3.77951e-09
3.140222	3.78899e-09
3.139817	3.79848e-09
3.139411	3.808e-09
3.139006	3.81755e-09
3.138600	3.82711e-09
3.138195	3.83671e-09
3.137789	3.84632e-09
3.137384	3.85596e-09
3.136978	3.86562e-09
3.136573	3.87531e-09
3.136167	3.88503e-09
3.135762	3.89476e-09
3.135356	3.90452e-09
3.134951	3.91431e-09
3.134545	3.92412e-09
3.134140	3.93395e-09
3.133734	3.94381e-09
3.133329	3.9537e-09
3.132923	3.96361e-09
3.132518	3.97354e-09
3.132112	3.9835e-09
3.131707	3.99348e-09
3.131301	4.00349e-09
3.130896	4.01353e-09
3.130490	4.02359e-09
3.130085	4.03367e-09
3.129679	4.04378e-09
3.129274	4.05391e-09
3.128868	4.06407e-09
3.128463	4.07426e-09
3.128057	4.08447e-09
3.127652	4.09471e-09
3.127246	4.10497e-09
3.126841	4.11526e-09
3.126435	4.12557e-09
3.126029	4.13591e-09
3.125624	4.14628e-09
3.125218	4.15667e-09
3.124813	4.16709e-09
3.124407	4.17753e-09
3.124002	4.188e-09
3.123596	4.1985e-09
3.123191	4.20902e-09
3.122785	4.21957e-09
3.122380	4.23014e-09
3.121974	4.24075e-09
3.121569	4.25137e-09
3.121163	4.26203e-09
3.120758	4.27271e-09
3.120352	4.28342e-09
3.119947	4.29415e-09
3.119541	4.30492e-09
3.119136	4.31571e-09
3.118730	4.32652e-09
3.118325	4.33737e-09
3.117919	4.34824e-09
3.117514	4.35913e-09
3.117108	4.37006e-09
3.116703	4.38101e-09
3.116297	4.39199e-09
3.115892	4.403e-09
3.115486	4.41403e-09
3.115081	4.4251e-09
3.114675	4.43619e-09
3.114270	4.44731e-09
3.113864	4.45845e-09
3.113459	4.46963e-09
3.113053	4.48083e-09
3.112648	4.49206e-09
3.112242	4.50332e-09
3.111837	4.5146e-09
3.111431	4.52592e-09
3.111026	4.53726e-09
3.110620	4.54863e-09
3.110215	4.56003e-09
3.109809	4.57146e-09
3.109403	4.58292e-09
3.108998	4.59441e-09
3.108592	4.60592e-09
3.108187	4.61746e-09
3.107781	4.62904e-09
3.107376	4.64064e-09
3.106970	4.65227e-09
3.106565	4.66393e-09
3.106159	4.67562e-09
3.105754	4.68734e-09
3.105348	4.69908e-09
3.104943	4.71086e-09
3.104537	4.72267e-09
3.104132	4.7345e-09
3.103726	4.74637e-09
3.103321	4.75826e-09
3.102915	4.77019e-09
3.102510	4.78215e-09
3.102104	4.79413e-09
3.101699	4.80615e-09
3.101293	4.81819e-09
3.100888	4.83027e-09
3.100482	4.84237e-09
3.100077	4.85451e-09
3.099671	4.86668e-09
3.099266	4.87887e-09
3.098860	4.8911e-09
3.098455	4.90336e-09
3.098049	4.91565e-09
3.097644	4.92797e-09
3.097238	4.94032e-09
3.096833	4.9527e-09
3.096427	4.96511e-09
3.096022	4.97756e-09
3.095616	4.99003e-09
3.095211	5.00254e-09
3.094805	5.01508e-09
3.094400	5.02765e-09
3.093994	5.04025e-09
3.093589	5.05288e-09
3.093183	5.06554e-09
3.092777	5.07824e-09
3.092372	5.09097e-09
3.091966	5.10373e-09
3.091561	5.11652e-09
3.091155	5.12934e-09
3.090750	5.1422e-09
3.090344	5.15508e-09
3.089939	5.168e-09
3.089533	5.18096e-09
3.089128	5.19394e-09
3.088722	5.20696e-09
3.088317	5.22001e-09
3.087911	5.23309e-09
3.087506	5.24621e-09
3.087100	5.25935e-09
3.086695	5.27254e-09
3.086289	5.28575e-09
3.085884	5.299e-09
3.085478	5.31228e-09
3.085073	5.32559e-09
3.084667	5.33894e-09
3.084262	5.35232e-09
3.083856	5.36573e-09
3.083451	5.37918e-09
3.083045	5.39266e-09
3.082640	5.40618e-09
3.082234	5.41973e-09
3.081829	5.43331e-09
3.081423	5.44693e-09
3.081018	5.46058e-09
3.080612	5.47427e-09
3.080207	5.48799e-09
3.079801	5.50174e-09
3.079396	5.51553e-09
3.078990	5.52935e-09
3.078585	5.54321e-09
3.078179	5.5571e-09
3.077774	5.57103e-09
3.077368	5.58499e-09
3.076963	5.59899e-09
3.076557	5.61302e-09
3.076151	5.62709e-09
3.075746	5.64119e-09
3.075340	5.65533e-09
3.074935	5.66951e-09
3.074529	5.68372e-09
3.074124	5.69796e-09
3.073718	5.71224e-09
3.073313	5.72656e-09
3.072907	5.74091e-09
3.072502	5.7553e-09
3.072096	5.76972e-09
3.071691	5.78418e-09
3.071285	5.79868e-09
3.070880	5.81321e-09
3.070474	5.82778e-09
3.070069	5.84239e-09
3.069663	5.85703e-09
3.069258	5.87171e-09
3.068852	5.88643e-09
3.068447	5.90118e-09
3.068041	5.91597e-09
3.067636	5.9308e-09
3.067230	5.94566e-09
3.066825	5.96056e-09
3.066419	5.9755e-09
3.066014	5.99048e-09
3.065608	6.00549e-09
3.065203	6.02054e-09
3.064797	6.03563e-09
3.064392	6.05076e-09
3.063986	6.06592e-09
3.063581	6.08112e-09
3.063175	6.09637e-09
3.062770	6.11164e-09
3.062364	6.12696e-09
3.061959	6.14232e-09
3.061553	6.15771e-09
3.061148	6.17315e-09
3.060742	6.18862e-09
3.060336	6.20413e-09
3.059931	6.21968e-09
3.059525	6.23526e-09
3.059120	6.25089e-09
3.058714	6.26656e-09
3.058309	6.28226e-09
3.057903	6.29801e-09
3.057498	6.31379e-09
3.057092	6.32962e-09
3.056687	6.34548e-09
3.056281	6.36138e-09
3.055876	6.37733e-09
3.055470	6.39331e-09
3.055065	6.40933e-09
3.054659	6.4254e-09
3.054254	6.4415e-09
3.053848	6.45765e-09
3.053443	6.47383e-09
3.053037	6.49006e-09
3.052632	6.50632e-09
3.052226	6.52263e-09
3.051821	6.53898e-09
3.051415	6.55536e-09
3.051010	6.57179e-09
3.050604	6.58826e-09
3.050199	6.60478e-09
3.049793	6.62133e-09
3.049388	6.63792e-09
3.048982	6.65456e-09
3.048577	6.67124e-09
3.048171	6.68796e-09
3.047766	6.70472e-09
3.047360	6.72152e-09
3.046955	6.73837e-09
3.046549	6.75526e-09
3.046144	6.77219e-09
3.045738	6.78916e-09
3.045333	6.80618e-09
3.044927	6.82323e-09
3.044522	6.84034e-09
3.044116	6.85748e-09
3.043710	6.87467e-09
3.043305	6.8919e-09
3.042899	6.90917e-09
3.042494	6.92648e-09
3.042088	6.94384e-09
3.041683	6.96125e-09
3.041277	6.97869e-09
3.040872	6.99618e-09
3.040466	7.01372e-09
3.040061	7.0313e-09
3.039655	7.04892e-09
3.039250	7.06659e-09
3.038844	7.0843e-09
3.038439	7.10205e-09
3.038033	7.11985e-09
3.037628	7.1377e-09
3.037222	7.15558e-09
3.036817	7.17352e-09
3.036411	7.1915e-09
3.036006	7.20952e-09
3.035600	7.22759e-09
3.035195	7.2457e-09
3.034789	7.26386e-09
3.034384	7.28207e-09
3.033978	7.30032e-09
3.033573	7.31862e-09
3.033167	7.33696e-09
3.032762	7.35535e-09
3.032356	7.37378e-09
3.031951	7.39226e-09
3.031545	7.41079e-09
3.031140	7.42936e-09
3.030734	7.44798e-09
3.030329	7.46665e-09
3.029923	7.48536e-09
3.029518	7.50412e-09
3.029112	7.52293e-09
3.028707	7.54178e-09
3.028301	7.56069e-09
3.027896	7.57964e-09
3.027490	7.59863e-09
3.027084	7.61768e-09
3.026679	7.63677e-09
3.026273	7.65591e-09
3.025868	7.6751e-09
3.025462	7.69433e-09
3.025057	7.71362e-09
3.024651	7.73295e-09
3.024246	7.75233e-09
3.023840	7.77176e-09
3.023435	7.79124e-09
3.023029	7.81076e-09
3.022624	7.83034e-09
3.022218	7.84996e-09
3.021813	7.86964e-09
3.021407	7.88936e-09
3.021002	7.90913e-09
3.020596	7.92896e-09
3.020191	7.94883e-09
3.019785	7.96875e-09
3.019380	7.98872e-09
3.018974	8.00874e-09
3.018569	8.02882e-09
3.018163	8.04894e-09
3.017758	8.06911e-09
3.017352	8.08933e-09
3.016947	8.10961e-09
3.016541	8.12993e-09
3.016136	8.15031e-09
3.015730	8.17074e-09
3.015325	8.19121e-09
3.014919	8.21174e-09
3.014514	8.23232e-09
3.014108	8.25296e-09
3.013703	8.27364e-09
3.013297	8.29438e-09
3.012892	8.31516e-09
3.012486	8.336e-09
3.012081	8.3569e-09
3.011675	8.37784e-09
3.011270	8.39884e-09
3.010864	8.41989e-09
3.010458	8.44099e-09
3.010053	8.46215e-09
3.009647	8.48335e-09
3.009242	8.50462e-09
3.008836	8.52593e-09
3.008431	8.5473e-09
3.008025	8.56872e-09
3.007620	8.5902e-09
3.007214	8.61172e-09
3.006809	8.63331e-09
3.006403	8.65495e-09
3.005998	8.67664e-09
3.005592	8.69838e-09
3.005187	8.72018e-09
3.004781	8.74204e-09
3.004376	8.76395e-09
3.003970	8.78591e-09
3.003565	8.80793e-09
3.003159	8.83001e-09
3.002754	8.85214e-09
3.002348	8.87432e-09
3.001943	8.89657e-09
3.001537	8.91886e-09
3.001132	8.94122e-09
3.000726	8.96362e-09
3.000321	8.98609e-09
2.999915	9.00861e-09
2.999510	9.03119e-09
2.999104	9.05382e-09
2.998699	9.07652e-09
2.998293	9.09926e-09
2.997888	9.12207e-09
2.997482	9.14493e-09
2.997077	9.16785e-09
2.996671	9.19083e-09
2.996266	9.21386e-09
2.995860	9.23695e-09
2.995455	9.2601e-09
2.995049	9.28331e-09
2.994643	9.30658e-09
2.994238	9.3299e-09
2.993832	9.35329e-09
2.993427	9.37673e-09
2.993021	9.40023e-09
2.992616	9.42379e-09
2.992210	9.44741e-09
2.991805	9.47109e-09
2.991399	9.49482e-09
2.990994	9.51862e-09
2.990588	9.54248e-09
2.990183	9.56639e-09
2.989777	9.59037e-09
2.989372	9.6144e-09
2.988966	9.6385e-09
2.988561	9.66266e-09
2.988155	9.68687e-09
2.987750	9.71115e-09
2.987344	9.73549e-09
2.986939	9.75989e-09
2.986533	9.78435e-09
2.986128	9.80887e-09
2.985722	9.83346e-09
2.985317	9.8581e-09
2.984911	9.88281e-09
2.984506	9.90758e-09
2.984100	9.93241e-09
2.983695	9.9573e-09
2.983289	9.98226e-09
2.982884	1.00073e-08
2.982478	1.00324e-08
2.982073	1.00575e-08
2.981667	1.00827e-08
2.981262	1.0108e-08
2.980856	1.01333e-08
2.980451	1.01587e-08
2.980045	1.01842e-08
2.979640	1.02097e-08
2.979234	1.02353e-08
2.978829	1.02609e-08
2.978423	1.02866e-08
2.978017	1.03124e-08
2.977612	1.03383e-08
2.977206	1.03642e-08
2.976801	1.03902e-08
2.976395	1.04162e-08
2.975990	1.04423e-08
2.975584	1.04685e-08
2.975179	1.04947e-08
2.974773	1.0521e-08
2.974368	1.05474e-08
2.973962	1.05738e-08
2.973557	1.06003e-08
2.973151	1.06269e-08
2.972746	1.06535e-08
2.972340	1.06802e-08
2.971935	1.0707e-08
2.971529	1.07338e-08
2.971124	1.07607e-08
2.970718	1.07877e-08
2.970313	1.08147e-08
2.969907	1.08418e-08
2.969502	1.0869e-08
2.969096	1.08963e-08
2.968691	1.09236e-08
2.968285	1.09509e-08
2.967880	1.09784e-08
2.967474	1.10059e-08
2.967069	1.10335e-08
2.966663	1.10611e-08
2.966258	1.10889e-08
2.965852	1.11166e-08
2.965447	1.11445e-08
2.965041	1.11724e-08
2.964636	1.12004e-08
2.964230	1.12285e-08
2.963825	1.12567e-08
2.963419	1.12849e-08
2.963014	1.13131e-08
2.962608	1.13415e-08
2.962203	1.13699e-08
2.961797	1.13984e-08
2.961391	1.1427e-08
2.960986	1.14556e-08
2.960580	1.14843e-08
2.960175	1.15131e-08
2.959769	1.1542e-08
2.959364	1.15709e-08
2.958958	1.15999e-08
2.958553	1.1629e-08
2.958147	1.16581e-08
2.957742	1.16873e-08
2.957336	1.17166e-08
2.956931	1.1746e-08
2.956525	1.17754e-08
2.956120	1.18049e-08
2.955714	1.18345e-08
2.955309	1.18642e-08
2.954903	1.18939e-08
2.954498	1.19237e-08
2.954092	1.19536e-08
2.953687	1.19836e-08
2.953281	1.20136e-08
2.952876	1.20437e-08
2.952470	1.20739e-08
2.952065	1.21042e-08
2.951659	1.21345e-08
2.951254	1.21649e-08
2.950848	1.21954e-08
2.950443	1.2226e-08
2.950037	1.22566e-08
2.949632	1.22873e-08
2.949226	1.23181e-08
2.948821	1.2349e-08
2.948415	1.238e-08
2.948010	1.2411e-08
2.947604	1.24421e-08
2.947199	1.24733e-08
2.946793	1.25045e-08
2.946388	1.25359e-08
2.945982	1.25673e-08
2.945576	1.25988e-08
2.945171	1.26304e-08
2.944765	1.2662e-08
2.944360	1.26937e-08
2.943954	1.27256e-08
2.943549	1.27575e-08
2.943143	1.27894e-08
2.942738	1.28215e-08
2.942332	1.28536e-08
2.941927	1.28858e-08
2.941521	1.29181e-08
2.941116	1.29505e-08
2.940710	1.2983e-08
2.940305	1.30155e-08
2.939899	1.30481e-08
2.939494	1.30808e-08
2.939088	1.31136e-08
2.938683	1.31465e-08
2.938277	1.31794e-08
2.937872	1.32125e-08
2.937466	1.32456e-08
2.937061	1.32788e-08
2.936655	1.3312e-08
2.936250	1.33454e-08
2.935844	1.33789e-08
2.935439	1.34124e-08
2.935033	1.3446e-08
2.934628	1.34797e-08
2.934222	1.35135e-08
2.933817	1.35474e-08
2.933411	1.35813e-08
2.933006	1.36153e-08
2.932600	1.36495e-08
2.932195	1.36837e-08
2.931789	1.3718e-08
2.931384	1.37524e-08
2.930978	1.37868e-08
2.930573	1.38214e-08
2.930167	1.3856e-08
2.929762	1.38907e-08
2.929356	1.39256e-08
2.928950	1.39605e-08
2.928545	1.39954e-08
2.928139	1.40305e-08
2.927734	1.40657e-08
2.927328	1.41009e-08
2.926923	1.41363e-08
2.926517	1.41717e-08
2.926112	1.42072e-08
2.925706	1.42428e-08
2.925301	1.42785e-08
2.924895	1.43143e-08
2.924490	1.43502e-08
2.924084	1.43862e-08
2.923679	1.44222e-08
2.923273	1.44584e-08
2.922868	1.44946e-08
2.922462	1.45309e-08
2.922057	1.45673e-08
2.921651	1.46038e-08
2.921246	1.46404e-08
2.920840	1.46771e-08
2.920435	1.47139e-08
2.920029	1.47508e-08
2.919624	1.47878e-08
2.919218	1.48248e-08
2.918813	1.4862e-08
2.918407	1.48992e-08
2.918002	1.49366e-08
2.917596	1.4974e-08
2.917191	1.50115e-08
2.916785	1.50492e-08
2.916380	1.50869e-08
2.915974	1.51247e-08
2.915569	1.51626e-08
2.915163	1.52006e-08
2.914758	1.52387e-08
2.914352	1.52769e-08
2.913947	1.53152e-08
2.913541	1.53536e-08
2.913136	1.5392e-08
2.912730	1.54306e-08
2.912324	1.54693e-08
2.911919	1.55081e-08
2.911513	1.55469e-08
2.911108	1.55859e-08
2.910702	1.5625e-08
2.910297	1.56641e-08
2.909891	1.57034e-08
2.909486	1.57427e-08
2.909080	1.57822e-08
2.908675	1.58217e-08
2.908269	1.58614e-08
2.907864	1.59011e-08
2.907458	1.5941e-08
2.907053	1.5981e-08
2.906647	1.6021e-08
2.906242	1.60612e-08
2.905836	1.61014e-08
2.905431	1.61418e-08
2.905025	1.61822e-08
2.904620	1.62228e-08
2.904214	1.62634e-08
2.903809	1.63042e-08
2.903403	1.63451e-08
2.902998	1.6386e-08
2.902592	1.64271e-08
2.902187	1.64683e-08
2.901781	1.65095e-08
2.901376	1.65509e-08
2.900970	1.65924e-08
2.900565	1.6634e-08
2.900159	1.66757e-08
2.899754	1.67175e-08
2.899348	1.67594e-08
2.898943	1.68014e-08
2.898537	1.68435e-08
2.898132	1.68857e-08
2.897726	1.6928e-08
2.897321	1.69704e-08
2.896915	1.7013e-08
2.896510	1.70556e-08
2.896104	1.70983e-08
2.895698	1.71412e-08
2.895293	1.71842e-08
2.894887	1.72272e-08
2.894482	1.72704e-08
2.894076	1.73137e-08
2.893671	1.73571e-08
2.893265	1.74006e-08
2.892860	1.74442e-08
2.892454	1.74879e-08
2.892049	1.75317e-08
2.891643	1.75757e-08
2.891238	1.76197e-08
2.890832	1.76639e-08
2.890427	1.77082e-08
2.890021	1.77525e-08
2.889616	1.7797e-08
2.889210	1.78416e-08
2.888805	1.78864e-08
2.888399	1.79312e-08
2.887994	1.79761e-08
2.887588	1.80212e-08
2.887183	1.80663e-08
2.886777	1.81116e-08
2.886372	1.8157e-08
2.885966	1.82025e-08
2.885561	1.82481e-08
2.885155	1.82939e-08
2.884750	1.83397e-08
2.884344	1.83857e-08
2.883939	1.84318e-08
2.883533	1.8478e-08
2.883128	1.85243e-08
2.882722	1.85707e-08
2.882317	1.86172e-08
2.881911	1.86639e-08
2.881506	1.87107e-08
2.881100	1.87576e-08
2.880695	1.88046e-08
2.880289	1.88517e-08
2.879883	1.8899e-08
2.879478	1.89463e-08
2.879072	1.89938e-08
2.878667	1.90414e-08
2.878261	1.90891e-08
2.877856	1.9137e-08
2.877450	1.91849e-08
2.877045	1.9233e-08
2.876639	1.92812e-08
2.876234	1.93296e-08
2.875828	1.9378e-08
2.875423	1.94266e-08
2.875017	1.94753e-08
2.874612	1.95241e-08
2.874206	1.9573e-08
2.873801	1.96221e-08
2.873395	1.96712e-08
2.872990	1.97205e-08
2.872584	1.977e-08
2.872179	1.98195e-08
2.871773	1.98692e-08
2.871368	1.9919e-08
2.870962	1.99689e-08
2.870557	2.00189e-08
2.870151	2.00691e-08
2.869746	2.01194e-08
2.869340	2.01698e-08
2.868935	2.02204e-08
2.868529	2.02711e-08
2.868124	2.03219e-08
2.867718	2.03728e-08
2.867313	2.04239e-08
2.866907	2.04751e-08
2.866502	2.05264e-08
2.866096	2.05778e-08
2.865691	2.06294e-08
2.865285	2.06811e-08
2.864880	2.07329e-08
2.864474	2.07849e-08
2.864069	2.0837e-08
2.863663	2.08892e-08
2.863257	2.09416e-08
2.862852	2.0994e-08
2.862446	2.10467e-08
2.862041	2.10994e-08
2.861635	2.11523e-08
2.861230	2.12053e-08
2.860824	2.12584e-08
2.860419	2.13117e-08
2.860013	2.13651e-08
2.859608	2.14187e-08
2.859202	2.14724e-08
2.858797	2.15262e-08
2.858391	2.15801e-08
2.857986	2.16342e-08
2.857580	2.16884e-08
2.857175	2.17428e-08
2.856769	2.17973e-08
2.856364	2.18519e-08
2.855958	2.19067e-08
2.855553	2.19616e-08
2.855147	2.20166e-08
2.854742	2.20718e-08
2.854336	2.21271e-08
2.853931	2.21826e-08
2.853525	2.22382e-08
2.853120	2.22939e-08
2.852714	2.23498e-08
2.852309	2.24058e-08
2.851903	2.2462e-08
2.851498	2.25183e-08
2.851092	2.25747e-08
2.850687	2.26313e-08
2.850281	2.2688e-08
2.849876	2.27448e-08
2.849470	2.28019e-08
2.849065	2.2859e-08
2.848659	2.29163e-08
2.848254	2.29737e-08
2.847848	2.30313e-08
2.847443	2.3089e-08
2.847037	2.31469e-08
2.846631	2.32049e-08
2.846226	2.32631e-08
2.845820	2.33214e-08
2.845415	2.33798e-08
2.845009	2.34384e-08
2.844604	2.34972e-08
2.844198	2.3556e-08
2.843793	2.36151e-08
2.843387	2.36743e-08
2.842982	2.37336e-08
2.842576	2.37931e-08
2.842171	2.38527e-08
2.841765	2.39125e-08
2.841360	2.39724e-08
2.840954	2.40325e-08
2.840549	2.40927e-08
2.840143	2.41531e-08
2.839738	2.42137e-08
2.839332	2.42743e-08
2.838927	2.43352e-08
2.838521	2.43962e-08
2.838116	2.44573e-08
2.837710	2.45186e-08
2.837305	2.45801e-08
2.836899	2.46417e-08
2.836494	2.47034e-08
2.836088	2.47653e-08
2.835683	2.48274e-08
2.835277	2.48896e-08
2.834872	2.4952e-08
2.834466	2.50145e-08
2.834061	2.50772e-08
2.833655	2.51401e-08
2.833250	2.52031e-08
2.832844	2.52663e-08
2.832439	2.53296e-08
2.832033	2.53931e-08
2.831628	2.54567e-08
2.831222	2.55205e-08
2.830817	2.55845e-08
2.830411	2.56486e-08
2.830005	2.57129e-08
2.829600	2.57773e-08
2.829194	2.58419e-08
2.828789	2.59067e-08
2.828383	2.59716e-08
2.827978	2.60367e-08
2.827572	2.6102e-08
2.827167	2.61674e-08
2.826761	2.6233e-08
2.826356	2.62987e-08
2.825950	2.63646e-08
2.825545	2.64307e-08
2.825139	2.64969e-08
2.824734	2.65634e-08
2.824328	2.66299e-08
2.823923	2.66967e-08
2.823517	2.67636e-08
2.823112	2.68307e-08
2.822706	2.68979e-08
2.822301	2.69653e-08
2.821895	2.70329e-08
2.821490	2.71006e-08
2.821084	2.71686e-08
2.820679	2.72367e-08
2.820273	2.73049e-08
2.819868	2.73734e-08
2.819462	2.7442e-08
2.819057	2.75107e-08
2.818651	2.75797e-08
2.818246	2.76488e-08
2.817840	2.77181e-08
2.817435	2.77876e-08
2.817029	2.78572e-08
2.816624	2.7927e-08
2.816218	2.7997e-08
2.815813	2.80672e-08
2.815407	2.81375e-08
2.815002	2.82081e-08
2.814596	2.82788e-08
2.814190	2.83496e-08
2.813785	2.84207e-08
2.813379	2.84919e-08
2.812974	2.85633e-08
2.812568	2.86349e-08
2.812163	2.87067e-08
2.811757	2.87786e-08
2.811352	2.88507e-08
2.810946	2.89231e-08
2.810541	2.89955e-08
2.810135	2.90682e-08
2.809730	2.91411e-08
2.809324	2.92141e-08
2.808919	2.92873e-08
2.808513	2.93607e-08
2.808108	2.94343e-08
2.807702	2.95081e-08
2.807297	2.9582e-08
2.806891	2.96562e-08
2.806486	2.97305e-08
2.806080	2.9805e-08
2.805675	2.98797e-08
2.805269	2.99546e-08
2.804864	3.00297e-08
2.804458	3.01049e-08
2.804053	3.01804e-08
2.803647	3.0256e-08
2.803242	3.03319e-08
2.802836	3.04079e-08
2.802431	3.04841e-08
2.802025	3.05605e-08
2.801620	3.06371e-08
2.801214	3.07139e-08
2.800809	3.07908e-08
2.800403	3.0868e-08
2.799998	3.09454e-08
2.799592	3.10229e-08
2.799187	3.11007e-08
2.798781	3.11786e-08
2.798376	3.12568e-08
2.797970	3.13351e-08
2.797564	3.14136e-08
2.797159	3.14924e-08
2.796753	3.15713e-08
2.796348	3.16504e-08
2.795942	3.17298e-08
2.795537	3.18093e-08
2.795131	3.1889e-08
2.794726	3.19689e-08
2.794320	3.2049e-08
2.793915	3.21294e-08
2.793509	3.22099e-08
2.793104	3.22906e-08
2.792698	3.23715e-08
2.792293	3.24527e-08
2.791887	3.2534e-08
2.791482	3.26156e-08
2.791076	3.26973e-08
2.790671	3.27792e-08
2.790265	3.28614e-08
2.789860	3.29438e-08
2.789454	3.30263e-08
2.789049	3.31091e-08
2.788643	3.31921e-08
2.788238	3.32753e-08
2.787832	3.33587e-08
2.787427	3.34423e-08
2.787021	3.35261e-08
2.786616	3.36101e-08
2.786210	3.36943e-08
2.785805	3.37788e-08
2.785399	3.38634e-08
2.784994	3.39483e-08
2.784588	3.40334e-08
2.784183	3.41187e-08
2.783777	3.42042e-08
2.783372	3.42899e-08
2.782966	3.43759e-08
2.782561	3.4462e-08
2.782155	3.45484e-08
2.781750	3.4635e-08
2.781344	3.47218e-08
2.780938	3.48088e-08
2.780533	3.48961e-08
2.780127	3.49835e-08
2.779722	3.50712e-08
2.779316	3.51591e-08
2.778911	3.52472e-08
2.778505	3.53355e-08
2.778100	3.54241e-08
2.777694	3.55129e-08
2.777289	3.56019e-08
2.776883	3.56911e-08
2.776478	3.57806e-08
2.776072	3.58702e-08
2.775667	3.59601e-08
2.775261	3.60503e-08
2.774856	3.61406e-08
2.774450	3.62312e-08
2.774045	3.6322e-08
2.773639	3.6413e-08
2.773234	3.65043e-08
2.772828	3.65958e-08
2.772423	3.66875e-08
2.772017	3.67795e-08
2.771612	3.68716e-08
2.771206	3.6964e-08
2.770801	3.70567e-08
2.770395	3.71496e-08
2.769990	3.72427e-08
2.769584	3.7336e-08
2.769179	3.74296e-08
2.768773	3.75234e-08
2.768368	3.76174e-08
2.767962	3.77117e-08
2.767557	3.78062e-08
2.767151	3.7901e-08
2.766746	3.7996e-08
2.766340	3.80912e-08
2.765935	3.81867e-08
2.765529	3.82824e-08
2.765123	3.83783e-08
2.764718	3.84745e-08
2.764312	3.85709e-08
2.763907	3.86676e-08
2.763501	3.87645e-08
2.763096	3.88617e-08
2.762690	3.89591e-08
2.762285	3.90567e-08
2.761879	3.91546e-08
2.761474	3.92527e-08
2.761068	3.93511e-08
2.760663	3.94497e-08
2.760257	3.95486e-08
2.759852	3.96477e-08
2.759446	3.97471e-08
2.759041	3.98467e-08
2.758635	3.99466e-08
2.758230	4.00467e-08
2.757824	4.0147e-08
2.757419	4.02477e-08
2.757013	4.03485e-08
2.756608	4.04497e-08
2.756202	4.0551e-08
2.755797	4.06527e-08
2.755391	4.07546e-08
2.754986	4.08567e-08
2.754580	4.09591e-08
2.754175	4.10618e-08
2.753769	4.11647e-08
2.753364	4.12678e-08
2.752958	4.13713e-08
2.752553	4.14749e-08
2.752147	4.15789e-08
2.751742	4.16831e-08
2.751336	4.17876e-08
2.750931	4.18923e-08
2.750525	4.19973e-08
2.750120	4.21026e-08
2.749714	4.22081e-08
2.749309	4.23139e-08
2.748903	4.24199e-08
2.748497	4.25262e-08
2.748092	4.26328e-08
2.747686	4.27397e-08
2.747281	4.28468e-08
2.746875	4.29542e-08
2.746470	4.30618e-08
2.746064	4.31697e-08
2.745659	4.32779e-08
2.745253	4.33864e-08
2.744848	4.34951e-08
2.744442	4.36041e-08
2.744037	4.37134e-08
2.743631	4.3823e-08
2.743226	4.39328e-08
2.742820	4.40429e-08
2.742415	4.41533e-08
2.742009	4.4264e-08
2.741604	4.43749e-08
2.741198	4.44861e-08
2.740793	4.45976e-08
2.740387	4.47094e-08
2.739982	4.48214e-08
2.739576	4.49338e-08
2.739171	4.50464e-08
2.738765	4.51593e-08
2.738360	4.52725e-08
2.737954	4.53859e-08
2.737549	4.54997e-08
2.737143	4.56137e-08
2.736738	4.5728e-08
2.736332	4.58426e-08
2.735927	4.59575e-08
2.735521	4.60727e-08
2.735116	4.61882e-08
2.734710	4.63039e-08
2.734305	4.642e-08
2.733899	4.65363e-08
2.733494	4.6653e-08
2.733088	4.67699e-08
2.732683	4.68871e-08
2.732277	4.70046e-08
2.731871	4.71224e-08
2.731466	4.72405e-08
2.731060	4.73589e-08
2.730655	4.74776e-08
2.730249	4.75966e-08
2.729844	4.77159e-08
2.729438	4.78355e-08
2.729033	4.79554e-08
2.728627	4.80756e-08
2.728222	4.81961e-08
2.727816	4.83169e-08
2.727411	4.84379e-08
2.727005	4.85593e-08
2.726600	4.8681e-08
2.726194	4.88031e-08
2.725789	4.89254e-08
2.725383	4.9048e-08
2.724978	4.91709e-08
2.724572	4.92942e-08
2.724167	4.94177e-08
2.723761	4.95416e-08
2.723356	4.96657e-08
2.722950	4.97902e-08
2.722545	4.9915e-08
2.722139	5.00401e-08
2.721734	5.01655e-08
2.721328	5.02912e-08
2.720923	5.04173e-08
2.720517	5.05436e-08
2.720112	5.06703e-08
2.719706	5.07973e-08
2.719301	5.09246e-08
2.718895	5.10522e-08
2.718490	5.11802e-08
2.718084	5.13085e-08
2.717679	5.1437e-08
2.717273	5.1566e-08
2.716868	5.16952e-08
2.716462	5.18248e-08
2.716057	5.19546e-08
2.715651	5.20849e-08
2.715245	5.22154e-08
2.714840	5.23463e-08
2.714434	5.24775e-08
2.714029	5.2609e-08
2.713623	5.27408e-08
2.713218	5.2873e-08
2.712812	5.30055e-08
2.712407	5.31384e-08
2.712001	5.32716e-08
2.711596	5.34051e-08
2.711190	5.35389e-08
2.710785	5.36731e-08
2.710379	5.38076e-08
2.709974	5.39425e-08
2.709568	5.40777e-08
2.709163	5.42132e-08
2.708757	5.43491e-08
2.708352	5.44853e-08
2.707946	5.46218e-08
2.707541	5.47587e-08
2.707135	5.4896e-08
2.706730	5.50336e-08
2.706324	5.51715e-08
2.705919	5.53098e-08
2.705513	5.54484e-08
2.705108	5.55874e-08
2.704702	5.57267e-08
2.704297	5.58663e-08
2.703891	5.60063e-08
2.703486	5.61467e-08
2.703080	5.62874e-08
2.702675	5.64285e-08
2.702269	5.65699e-08
2.701864	5.67117e-08
2.701458	5.68538e-08
2.701053	5.69963e-08
2.700647	5.71392e-08
2.700242	5.72824e-08
2.699836	5.7426e-08
2.699430	5.75699e-08
2.699025	5.77142e-08
2.698619	5.78588e-08
2.698214	5.80038e-08
2.697808	5.81492e-08
2.697403	5.82949e-08
2.696997	5.8441e-08
2.696592	5.85875e-08
2.696186	5.87343e-08
2.695781	5.88815e-08
2.695375	5.90291e-08
2.694970	5.91771e-08
2.694564	5.93254e-08
2.694159	5.94741e-08
2.693753	5.96231e-08
2.693348	5.97725e-08
2.692942	5.99223e-08
2.692537	6.00725e-08
2.692131	6.02231e-08
2.691726	6.0374e-08
2.691320	6.05253e-08
2.690915	6.0677e-08
2.690509	6.08291e-08
2.690104	6.09816e-08
2.689698	6.11344e-08
2.689293	6.12876e-08
2.688887	6.14412e-08
2.688482	6.15952e-08
2.688076	6.17496e-08
2.687671	6.19043e-08
2.687265	6.20595e-08
2.686860	6.2215e-08
2.686454	6.23709e-08
2.686049	6.25273e-08
2.685643	6.2684e-08
2.685238	6.28411e-08
2.684832	6.29986e-08
2.684427	6.31565e-08
2.684021	6.33148e-08
2.683616	6.34734e-08
2.683210	6.36325e-08
2.682804	6.3792e-08
2.682399	6.39519e-08
2.681993	6.41122e-08
2.681588	6.42728e-08
2.681182	6.44339e-08
2.680777	6.45954e-08
2.680371	6.47573e-08
2.679966	6.49196e-08
2.679560	6.50823e-08
2.679155	6.52454e-08
2.678749	6.54089e-08
2.678344	6.55729e-08
2.677938	6.57372e-08
2.677533	6.5902e-08
2.677127	6.60671e-08
2.676722	6.62327e-08
2.676316	6.63987e-08
2.675911	6.65651e-08
2.675505	6.6732e-08
2.675100	6.68992e-08
2.674694	6.70669e-08
2.674289	6.7235e-08
2.673883	6.74035e-08
2.673478	6.75724e-08
2.673072	6.77418e-08
2.672667	6.79115e-08
2.672261	6.80817e-08
2.671856	6.82524e-08
2.671450	6.84234e-08
2.671045	6.85949e-08
2.670639	6.87668e-08
2.670234	6.89392e-08
2.669828	6.9112e-08
2.669423	6.92852e-08
2.669017	6.94588e-08
2.668612	6.96329e-08
2.668206	6.98074e-08
2.667801	6.99824e-08
2.667395	7.01578e-08
2.666990	7.03336e-08
2.666584	7.05099e-08
2.666178	7.06866e-08
2.665773	7.08638e-08
2.665367	7.10414e-08
2.664962	7.12194e-08
2.664556	7.13979e-08
2.664151	7.15768e-08
2.663745	7.17562e-08
2.663340	7.19361e-08
2.662934	7.21164e-08
2.662529	7.22971e-08
2.662123	7.24783e-08
2.661718	7.266e-08
2.661312	7.28421e-08
2.660907	7.30246e-08
2.660501	7.32076e-08
2.660096	7.33911e-08
2.659690	7.35751e-08
2.659285	7.37595e-08
2.658879	7.39443e-08
2.658474	7.41296e-08
2.658068	7.43154e-08
2.657663	7.45017e-08
2.657257	7.46884e-08
2.656852	7.48756e-08
2.656446	7.50633e-08
2.656041	7.52514e-08
2.655635	7.544e-08
2.655230	7.56291e-08
2.654824	7.58186e-08
2.654419	7.60086e-08
2.654013	7.61991e-08
2.653608	7.63901e-08
2.653202	7.65815e-08
2.652797	7.67735e-08
2.652391	7.69659e-08
2.651986	7.71588e-08
2.651580	7.73522e-08
2.651175	7.7546e-08
2.650769	7.77404e-08
2.650364	7.79352e-08
2.649958	7.81306e-08
2.649552	7.83264e-08
2.649147	7.85227e-08
2.648741	7.87195e-08
2.648336	7.89168e-08
2.647930	7.91146e-08
2.647525	7.93128e-08
2.647119	7.95116e-08
2.646714	7.97109e-08
2.646308	7.99107e-08
2.645903	8.01109e-08
2.645497	8.03117e-08
2.645092	8.0513e-08
2.644686	8.07148e-08
2.644281	8.09171e-08
2.643875	8.11199e-08
2.643470	8.13232e-08
2.643064	8.1527e-08
2.642659	8.17313e-08
2.642253	8.19362e-08
2.641848	8.21415e-08
2.641442	8.23474e-08
2.641037	8.25538e-08
2.640631	8.27607e-08
2.640226	8.29681e-08
2.639820	8.3176e-08
2.639415	8.33845e-08
2.639009	8.35935e-08
2.638604	8.3803e-08
2.638198	8.4013e-08
2.637793	8.42236e-08
2.637387	8.44347e-08
2.636982	8.46463e-08
2.636576	8.48584e-08
2.636171	8.50711e-08
2.635765	8.52843e-08
2.635360	8.54981e-08
2.634954	8.57124e-08
2.634549	8.59272e-08
2.634143	8.61425e-08
2.633737	8.63584e-08
2.633332	8.65749e-08
2.632926	8.67918e-08
2.632521	8.70094e-08
2.632115	8.72274e-08
2.631710	8.7446e-08
2.631304	8.76652e-08
2.630899	8.78849e-08
2.630493	8.81052e-08
2.630088	8.8326e-08
2.629682	8.85474e-08
2.629277	8.87693e-08
2.628871	8.89918e-08
2.628466	8.92148e-08
2.628060	8.94384e-08
2.627655	8.96626e-08
2.627249	8.98873e-08
2.626844	9.01126e-08
2.626438	9.03384e-08
2.626033	9.05648e-08
2.625627	9.07918e-08
2.625222	9.10193e-08
2.624816	9.12475e-08
2.624411	9.14762e-08
2.624005	9.17054e-08
2.623600	9.19353e-08
2.623194	9.21657e-08
2.622789	9.23967e-08
2.622383	9.26282e-08
2.621978	9.28604e-08
2.621572	9.30931e-08
2.621167	9.33264e-08
2.620761	9.35603e-08
2.620356	9.37948e-08
2.619950	9.40299e-08
2.619545	9.42656e-08
2.619139	9.45018e-08
2.618734	9.47387e-08
2.618328	9.49761e-08
2.617923	9.52141e-08
2.617517	9.54528e-08
2.617111	9.5692e-08
2.616706	9.59318e-08
2.616300	9.61723e-08
2.615895	9.64133e-08
2.615489	9.66549e-08
2.615084	9.68972e-08
2.614678	9.714e-08
2.614273	9.73835e-08
2.613867	9.76275e-08
2.613462	9.78722e-08
2.613056	9.81175e-08
2.612651	9.83634e-08
2.612245	9.861e-08
2.611840	9.88571e-08
2.611434	9.91049e-08
2.611029	9.93532e-08
2.610623	9.96022e-08
2.610218	9.98519e-08
2.609812	1.00102e-07
2.609407	1.00353e-07
2.609001	1.00605e-07
2.608596	1.00857e-07
2.608190	1.01109e-07
2.607785	1.01363e-07
2.607379	1.01617e-07
2.606974	1.01872e-07
2.606568	1.02127e-07
2.606163	1.02383e-07
2.605757	1.02639e-07
2.605352	1.02897e-07
2.604946	1.03155e-07
2.604541	1.03413e-07
2.604135	1.03672e-07
2.603730	1.03932e-07
2.603324	1.04193e-07
2.602919	1.04454e-07
2.602513	1.04716e-07
2.602108	1.04978e-07
2.601702	1.05241e-07
2.601297	1.05505e-07
2.600891	1.05769e-07
2.600485	1.06034e-07
2.600080	1.063e-07
2.599674	1.06566e-07
2.599269	1.06834e-07
2.598863	1.07101e-07
2.598458	1.0737e-07
2.598052	1.07639e-07
2.597647	1.07909e-07
2.597241	1.08179e-07
2.596836	1.0845e-07
2.596430	1.08722e-07
2.596025	1.08994e-07
2.595619	1.09268e-07
2.595214	1.09542e-07
2.594808	1.09816e-07
2.594403	1.10091e-07
2.593997	1.10367e-07
2.593592	1.10644e-07
2.593186	1.10921e-07
2.592781	1.11199e-07
2.592375	1.11478e-07
2.591970	1.11757e-07
2.591564	1.12037e-07
2.591159	1.12318e-07
2.590753	1.126e-07
2.590348	1.12882e-07
2.589942	1.13165e-07
2.589537	1.13448e-07
2.589131	1.13733e-07
2.588726	1.14018e-07
2.588320	1.14303e-07
2.587915	1.1459e-07
2.587509	1.14877e-07
2.587104	1.15165e-07
2.586698	1.15454e-07
2.586293	1.15743e-07
2.585887	1.16033e-07
2.585482	1.16324e-07
2.585076	1.16615e-07
2.584671	1.16908e-07
2.584265	1.17201e-07
2.583859	1.17494e-07
2.583454	1.17789e-07
2.583048	1.18084e-07
2.582643	1.1838e-07
2.582237	1.18677e-07
2.581832	1.18974e-07
2.581426	1.19272e-07
2.581021	1.19571e-07
2.580615	1.19871e-07
2.580210	1.20171e-07
2.579804	1.20473e-07
2.579399	1.20775e-07
2.578993	1.21077e-07
2.578588	1.21381e-07
2.578182	1.21685e-07
2.577777	1.2199e-07
2.577371	1.22296e-07
2.576966	1.22602e-07
2.576560	1.22909e-07
2.576155	1.23217e-07
2.575749	1.23526e-07
2.575344	1.23836e-07
2.574938	1.24146e-07
2.574533	1.24457e-07
2.574127	1.24769e-07
2.573722	1.25082e-07
2.573316	1.25395e-07
2.572911	1.2571e-07
2.572505	1.26025e-07
2.572100	1.26341e-07
2.571694	1.26657e-07
2.571289	1.26975e-07
2.570883	1.27293e-07
2.570478	1.27612e-07
2.570072	1.27932e-07
2.569667	1.28252e-07
2.569261	1.28574e-07
2.568856	1.28896e-07
2.568450	1.29219e-07
2.568044	1.29543e-07
2.567639	1.29868e-07
2.567233	1.30193e-07
2.566828	1.30519e-07
2.566422	1.30847e-07
2.566017	1.31175e-07
2.565611	1.31503e-07
2.565206	1.31833e-07
2.564800	1.32163e-07
2.564395	1.32495e-07
2.563989	1.32827e-07
2.563584	1.33159e-07
2.563178	1.33493e-07
2.562773	1.33828e-07
2.562367	1.34163e-07
2.561962	1.34499e-07
2.561556	1.34837e-07
2.561151	1.35174e-07
2.560745	1.35513e-07
2.560340	1.35853e-07
2.559934	1.36193e-07
2.559529	1.36535e-07
2.559123	1.36877e-07
2.558718	1.3722e-07
2.558312	1.37564e-07
2.557907	1.37909e-07
2.557501	1.38254e-07
2.557096	1.38601e-07
2.556690	1.38948e-07
2.556285	1.39296e-07
2.555879	1.39646e-07
2.555474	1.39995e-07
2.555068	1.40346e-07
2.554663	1.40698e-07
2.554257	1.41051e-07
2.553852	1.41404e-07
2.553446	1.41759e-07
2.553041	1.42114e-07
2.552635	1.4247e-07
2.552230	1.42827e-07
2.551824	1.43185e-07
2.551418	1.43544e-07
2.551013	1.43904e-07
2.550607	1.44264e-07
2.550202	1.44626e-07
2.549796	1.44988e-07
2.549391	1.45352e-07
2.548985	1.45716e-07
2.548580	1.46081e-07
2.548174	1.46447e-07
2.547769	1.46814e-07
2.547363	1.47182e-07
2.546958	1.47551e-07
2.546552	1.47921e-07
2.546147	1.48292e-07
2.545741	1.48663e-07
2.545336	1.49036e-07
2.544930	1.4941e-07
2.544525	1.49784e-07
2.544119	1.50159e-07
2.543714	1.50536e-07
2.543308	1.50913e-07
2.542903	1.51291e-07
2.542497	1.5167e-07
2.542092	1.52051e-07
2.541686	1.52432e-07
2.541281	1.52814e-07
2.540875	1.53197e-07
2.540470	1.53581e-07
2.540064	1.53966e-07
2.539659	1.54351e-07
2.539253	1.54738e-07
2.538848	1.55126e-07
2.538442	1.55515e-07
2.538037	1.55905e-07
2.537631	1.56295e-07
2.537226	1.56687e-07
2.536820	1.5708e-07
2.536415	1.57474e-07
2.536009	1.57868e-07
2.535604	1.58264e-07
2.535198	1.5866e-07
2.534792	1.59058e-07
2.534387	1.59457e-07
2.533981	1.59856e-07
2.533576	1.60257e-07
2.533170	1.60659e-07
2.532765	1.61061e-07
2.532359	1.61465e-07
2.531954	1.6187e-07
2.531548	1.62275e-07
2.531143	1.62682e-07
2.530737	1.6309e-07
2.530332	1.63499e-07
2.529926	1.63908e-07
2.529521	1.64319e-07
2.529115	1.64731e-07
2.528710	1.65144e-07
2.528304	1.65558e-07
2.527899	1.65973e-07
2.527493	1.66389e-07
2.527088	1.66806e-07
2.526682	1.67224e-07
2.526277	1.67643e-07
2.525871	1.68063e-07
2.525466	1.68484e-07
2.525060	1.68906e-07
2.524655	1.6933e-07
2.524249	1.69754e-07
2.523844	1.7018e-07
2.523438	1.70606e-07
2.523033	1.71034e-07
2.522627	1.71462e-07
2.522222	1.71892e-07
2.521816	1.72323e-07
2.521411	1.72755e-07
2.521005	1.73188e-07
2.520600	1.73622e-07
2.520194	1.74057e-07
2.519789	1.74493e-07
2.519383	1.7493e-07
2.518977	1.75369e-07
2.518572	1.75808e-07
2.518166	1.76249e-07
2.517761	1.76691e-07
2.517355	1.77134e-07
2.516950	1.77578e-07
2.516544	1.78023e-07
2.516139	1.78469e-07
2.515733	1.78916e-07
2.515328	1.79364e-07
2.514922	1.79814e-07
2.514517	1.80265e-07
2.514111	1.80716e-07
2.513706	1.81169e-07
2.513300	1.81623e-07
2.512895	1.82079e-07
2.512489	1.82535e-07
2.512084	1.82992e-07
2.511678	1.83451e-07
2.511273	1.83911e-07
2.510867	1.84372e-07
2.510462	1.84834e-07
2.510056	1.85297e-07
2.509651	1.85762e-07
2.509245	1.86227e-07
2.508840	1.86694e-07
2.508434	1.87162e-07
2.508029	1.87631e-07
2.507623	1.88101e-07
2.507218	1.88573e-07
2.506812	1.89045e-07
2.506407	1.89519e-07
2.506001	1.89994e-07
2.505596	1.9047e-07
2.505190	1.90947e-07
2.504785	1.91426e-07
2.504379	1.91906e-07
2.503974	1.92387e-07
2.503568	1.92869e-07
2.503163	1.93352e-07
2.502757	1.93837e-07
2.502351	1.94323e-07
2.501946	1.9481e-07
2.501540	1.95298e-07
2.501135	1.95787e-07
2.500729	1.96278e-07
2.500324	1.9677e-07
2.499918	1.97263e-07
2.499513	1.97758e-07
2.499107	1.98253e-07
2.498702	1.9875e-07
2.498296	1.99248e-07
2.497891	1.99748e-07
2.497485	2.00248e-07
2.497080	2.0075e-07
2.496674	2.01253e-07
2.496269	2.01758e-07
2.495863	2.02263e-07
2.495458	2.0277e-07
2.495052	2.03278e-07
2.494647	2.03788e-07
2.494241	2.04299e-07
2.493836	2.04811e-07
2.493430	2.05324e-07
2.493025	2.05839e-07
2.492619	2.06354e-07
2.492214	2.06872e-07
2.491808	2.0739e-07
2.491403	2.0791e-07
2.490997	2.08431e-07
2.490592	2.08953e-07
2.490186	2.09477e-07
2.489781	2.10002e-07
2.489375	2.10528e-07
2.488970	2.11056e-07
2.488564	2.11585e-07
2.488159	2.12115e-07
2.487753	2.12647e-07
2.487348	2.1318e-07
2.486942	2.13714e-07
2.486537	2.1425e-07
2.486131	2.14787e-07
2.485725	2.15325e-07
2.485320	2.15865e-07
2.484914	2.16406e-07
2.484509	2.16948e-07
2.484103	2.17492e-07
2.483698	2.18037e-07
2.483292	2.18583e-07
2.482887	2.19131e-07
2.482481	2.1968e-07
2.482076	2.20231e-07
2.481670	2.20783e-07
2.481265	2.21336e-07
2.480859	2.21891e-07
2.480454	2.22447e-07
2.480048	2.23005e-07
2.479643	2.23563e-07
2.479237	2.24124e-07
2.478832	2.24685e-07
2.478426	2.25249e-07
2.478021	2.25813e-07
2.477615	2.26379e-07
2.477210	2.26946e-07
2.476804	2.27515e-07
2.476399	2.28085e-07
2.475993	2.28657e-07
2.475588	2.2923e-07
2.475182	2.29805e-07
2.474777	2.30381e-07
2.474371	2.30958e-07
2.473966	2.31537e-07
2.473560	2.32117e-07
2.473155	2.32699e-07
2.472749	2.33282e-07
2.472344	2.33867e-07
2.471938	2.34453e-07
2.471533	2.35041e-07
2.471127	2.3563e-07
2.470722	2.3622e-07
2.470316	2.36812e-07
2.469911	2.37406e-07
2.469505	2.38001e-07
2.469099	2.38597e-07
2.468694	2.39195e-07
2.468288	2.39795e-07
2.467883	2.40396e-07
2.467477	2.40998e-07
2.467072	2.41602e-07
2.466666	2.42208e-07
2.466261	2.42815e-07
2.465855	2.43423e-07
2.465450	2.44033e-07
2.465044	2.44645e-07
2.464639	2.45258e-07
2.464233	2.45873e-07
2.463828	2.46489e-07
2.463422	2.47107e-07
2.463017	2.47726e-07
2.462611	2.48347e-07
2.462206	2.48969e-07
2.461800	2.49593e-07
2.461395	2.50219e-07
2.460989	2.50846e-07
2.460584	2.51475e-07
2.460178	2.52105e-07
2.459773	2.52737e-07
2.459367	2.5337e-07
2.458962	2.54005e-07
2.458556	2.54642e-07
2.458151	2.5528e-07
2.457745	2.5592e-07
2.457340	2.56561e-07
2.456934	2.57204e-07
2.456529	2.57849e-07
2.456123	2.58495e-07
2.455718	2.59143e-07
2.455312	2.59792e-07
2.454907	2.60444e-07
2.454501	2.61096e-07
2.454096	2.61751e-07
2.453690	2.62407e-07
2.453284	2.63064e-07
2.452879	2.63724e-07
2.452473	2.64385e-07
2.452068	2.65047e-07
2.451662	2.65712e-07
2.451257	2.66377e-07
2.450851	2.67045e-07
2.450446	2.67714e-07
2.450040	2.68385e-07
2.449635	2.69058e-07
2.449229	2.69732e-07
2.448824	2.70408e-07
2.448418	2.71086e-07
2.448013	2.71765e-07
2.447607	2.72447e-07
2.447202	2.73129e-07
2.446796	2.73814e-07
2.446391	2.745e-07
2.445985	2.75188e-07
2.445580	2.75878e-07
2.445174	2.76569e-07
2.444769	2.77262e-07
2.444363	2.77957e-07
2.443958	2.78654e-07
2.443552	2.79352e-07
2.443147	2.80052e-07
2.442741	2.80754e-07
2.442336	2.81458e-07
2.441930	2.82163e-07
2.441525	2.82871e-07
2.441119	2.8358e-07
2.440714	2.8429e-07
2.440308	2.85003e-07
2.439903	2.85717e-07
2.439497	2.86433e-07
2.439092	2.87151e-07
2.438686	2.87871e-07
2.438281	2.88592e-07
2.437875	2.89315e-07
2.437470	2.90041e-07
2.437064	2.90767e-07
2.436658	2.91496e-07
2.436253	2.92227e-07
2.435847	2.92959e-07
2.435442	2.93693e-07
2.435036	2.94429e-07
2.434631	2.95167e-07
2.434225	2.95907e-07
2.433820	2.96649e-07
2.433414	2.97392e-07
2.433009	2.98138e-07
2.432603	2.98885e-07
2.432198	2.99634e-07
2.431792	3.00385e-07
2.431387	3.01138e-07
2.430981	3.01892e-07
2.430576	3.02649e-07
2.430170	3.03408e-07
2.429765	3.04168e-07
2.429359	3.0493e-07
2.428954	3.05695e-07
2.428548	3.06461e-07
2.428143	3.07229e-07
2.427737	3.07999e-07
2.427332	3.08771e-07
2.426926	3.09545e-07
2.426521	3.1032e-07
2.426115	3.11098e-07
2.425710	3.11878e-07
2.425304	3.12659e-07
2.424899	3.13443e-07
2.424493	3.14229e-07
2.424088	3.15016e-07
2.423682	3.15806e-07
2.423277	3.16597e-07
2.422871	3.17391e-07
2.422466	3.18186e-07
2.422060	3.18984e-07
2.421655	3.19783e-07
2.421249	3.20585e-07
2.420844	3.21388e-07
2.420438	3.22193e-07
2.420032	3.23001e-07
2.419627	3.2381e-07
2.419221	3.24622e-07
2.418816	3.25436e-07
2.418410	3.26251e-07
2.418005	3.27069e-07
2.417599	3.27889e-07
2.417194	3.2871e-07
2.416788	3.29534e-07
2.416383	3.3036e-07
2.415977	3.31188e-07
2.415572	3.32018e-07
2.415166	3.3285e-07
2.414761	3.33685e-07
2.414355	3.34521e-07
2.413950	3.35359e-07
2.413544	3.362e-07
2.413139	3.37042e-07
2.412733	3.37887e-07
2.412328	3.38734e-07
2.411922	3.39583e-07
2.411517	3.40434e-07
2.411111	3.41287e-07
2.410706	3.42142e-07
2.410300	3.43e-07
2.409895	3.4386e-07
2.409489	3.44721e-07
2.409084	3.45585e-07
2.408678	3.46452e-07
2.408273	3.4732e-07
2.407867	3.4819e-07
2.407462	3.49063e-07
2.407056	3.49938e-07
2.406651	3.50815e-07
2.406245	3.51694e-07
2.405840	3.52576e-07
2.405434	3.53459e-07
2.405029	3.54345e-07
2.404623	3.55233e-07
2.404218	3.56123e-07
2.403812	3.57016e-07
2.403406	3.57911e-07
2.403001	3.58808e-07
2.402595	3.59707e-07
2.402190	3.60609e-07
2.401784	3.61512e-07
2.401379	3.62418e-07
2.400973	3.63327e-07
2.400568	3.64237e-07
2.400162	3.6515e-07
2.399757	3.66065e-07
2.399351	3.66983e-07
2.398946	3.67903e-07
2.398540	3.68825e-07
2.398135	3.69749e-07
2.397729	3.70676e-07
2.397324	3.71605e-07
2.396918	3.72536e-07
2.396513	3.7347e-07
2.396107	3.74406e-07
2.395702	3.75344e-07
2.395296	3.76285e-07
2.394891	3.77228e-07
2.394485	3.78173e-07
2.394080	3.79121e-07
2.393674	3.80071e-07
2.393269	3.81024e-07
2.392863	3.81979e-07
2.392458	3.82936e-07
2.392052	3.83896e-07
2.391647	3.84858e-07
2.391241	3.85823e-07
2.390836	3.86789e-07
2.390430	3.87759e-07
2.390025	3.88731e-07
2.389619	3.89705e-07
2.389214	3.90682e-07
2.388808	3.91661e-07
2.388403	3.92642e-07
2.387997	3.93626e-07
2.387591	3.94613e-07
2.387186	3.95602e-07
2.386780	3.96594e-07
2.386375	3.97587e-07
2.385969	3.98584e-07
2.385564	3.99583e-07
2.385158	4.00584e-07
2.384753	4.01588e-07
2.384347	4.02595e-07
2.383942	4.03604e-07
2.383536	4.04615e-07
2.383131	4.05629e-07
2.382725	4.06646e-07
2.382320	4.07665e-07
2.381914	4.08687e-07
2.381509	4.09711e-07
2.381103	4.10738e-07
2.380698	4.11767e-07
2.380292	4.12799e-07
2.379887	4.13834e-07
2.379481	4.14871e-07
2.379076	4.15911e-07
2.378670	4.16953e-07
2.378265	4.17998e-07
2.377859	4.19046e-07
2.377454	4.20096e-07
2.377048	4.21149e-07
2.376643	4.22205e-07
2.376237	4.23263e-07
2.375832	4.24324e-07
2.375426	4.25387e-07
2.375021	4.26453e-07
2.374615	4.27522e-07
2.374210	4.28593e-07
2.373804	4.29668e-07
2.373399	4.30745e-07
2.372993	4.31824e-07
2.372588	4.32906e-07
2.372182	4.33991e-07
2.371777	4.35079e-07
2.371371	4.36169e-07
2.370965	4.37263e-07
2.370560	4.38358e-07
2.370154	4.39457e-07
2.369749	4.40559e-07
2.369343	4.41663e-07
2.368938	4.4277e-07
2.368532	4.43879e-07
2.368127	4.44992e-07
2.367721	4.46107e-07
2.367316	4.47225e-07
2.366910	4.48346e-07
2.366505	4.4947e-07
2.366099	4.50596e-07
2.365694	4.51725e-07
2.365288	4.52858e-07
2.364883	4.53993e-07
2.364477	4.5513e-07
2.364072	4.56271e-07
2.363666	4.57415e-07
2.363261	4.58561e-07
2.362855	4.5971e-07
2.362450	4.60862e-07
2.362044	4.62017e-07
2.361639	4.63175e-07
2.361233	4.64336e-07
2.360828	4.655e-07
2.360422	4.66667e-07
2.360017	4.67836e-07
2.359611	4.69009e-07
2.359206	4.70184e-07
2.358800	4.71363e-07
2.358395	4.72544e-07
2.357989	4.73728e-07
2.357584	4.74916e-07
2.357178	4.76106e-07
2.356773	4.77299e-07
2.356367	4.78495e-07
2.355962	4.79695e-07
2.355556	4.80897e-07
2.355151	4.82102e-07
2.354745	4.8331e-07
2.354339	4.84522e-07
2.353934	4.85736e-07
2.353528	4.86953e-07
2.353123	4.88174e-07
2.352717	4.89397e-07
2.352312	4.90624e-07
2.351906	4.91854e-07
2.351501	4.93086e-07
2.351095	4.94322e-07
2.350690	4.95561e-07
2.350284	4.96803e-07
2.349879	4.98048e-07
2.349473	4.99296e-07
2.349068	5.00548e-07
2.348662	5.01802e-07
2.348257	5.0306e-07
2.347851	5.04321e-07
2.347446	5.05585e-07
2.347040	5.06852e-07
2.346635	5.08122e-07
2.346229	5.09396e-07
2.345824	5.10672e-07
2.345418	5.11952e-07
2.345013	5.13235e-07
2.344607	5.14521e-07
2.344202	5.15811e-07
2.343796	5.17104e-07
2.343391	5.184e-07
2.342985	5.19699e-07
2.342580	5.21001e-07
2.342174	5.22307e-07
2.341769	5.23616e-07
2.341363	5.24929e-07
2.340958	5.26244e-07
2.340552	5.27563e-07
2.340147	5.28885e-07
2.339741	5.30211e-07
2.339336	5.3154e-07
2.338930	5.32872e-07
2.338524	5.34207e-07
2.338119	5.35546e-07
2.337713	5.36889e-07
2.337308	5.38234e-07
2.336902	5.39583e-07
2.336497	5.40935e-07
2.336091	5.42291e-07
2.335686	5.4365e-07
2.335280	5.45013e-07
2.334875	5.46379e-07
2.334469	5.47748e-07
2.334064	5.49121e-07
2.333658	5.50497e-07
2.333253	5.51877e-07
2.332847	5.5326e-07
2.332442	5.54647e-07
2.332036	5.56037e-07
2.331631	5.5743e-07
2.331225	5.58827e-07
2.330820	5.60228e-07
2.330414	5.61632e-07
2.330009	5.6304e-07
2.329603	5.64451e-07
2.329198	5.65865e-07
2.328792	5.67284e-07
2.328387	5.68705e-07
2.327981	5.70131e-07
2.327576	5.7156e-07
2.327170	5.72992e-07
2.326765	5.74428e-07
2.326359	5.75868e-07
2.325954	5.77311e-07
2.325548	5.78758e-07
2.325143	5.80208e-07
2.324737	5.81663e-07
2.324332	5.8312e-07
2.323926	5.84582e-07
2.323521	5.86047e-07
2.323115	5.87516e-07
2.322710	5.88988e-07
2.322304	5.90464e-07
2.321898	5.91944e-07
2.321493	5.93428e-07
2.321087	5.94915e-07
2.320682	5.96406e-07
2.320276	5.97901e-07
2.319871	5.99399e-07
2.319465	6.00902e-07
2.319060	6.02408e-07
2.318654	6.03917e-07
2.318249	6.05431e-07
2.317843	6.06948e-07
2.317438	6.0847e-07
2.317032	6.09995e-07
2.316627	6.11523e-07
2.316221	6.13056e-07
2.315816	6.14592e-07
2.315410	6.16133e-07
2.315005	6.17677e-07
2.314599	6.19225e-07
2.314194	6.20777e-07
2.313788	6.22333e-07
2.313383	6.23893e-07
2.312977	6.25456e-07
2.312572	6.27024e-07
2.312166	6.28595e-07
2.311761	6.30171e-07
2.311355	6.3175e-07
2.310950	6.33333e-07
2.310544	6.34921e-07
2.310139	6.36512e-07
2.309733	6.38107e-07
2.309328	6.39707e-07
2.308922	6.4131e-07
2.308517	6.42917e-07
2.308111	6.44528e-07
2.307706	6.46144e-07
2.307300	6.47763e-07
2.306895	6.49387e-07
2.306489	6.51014e-07
2.306084	6.52646e-07
2.305678	6.54281e-07
2.305272	6.55921e-07
2.304867	6.57565e-07
2.304461	6.59213e-07
2.304056	6.60865e-07
2.303650	6.62522e-07
2.303245	6.64182e-07
2.302839	6.65847e-07
2.302434	6.67516e-07
2.302028	6.69189e-07
2.301623	6.70866e-07
2.301217	6.72547e-07
2.300812	6.74233e-07
2.300406	6.75922e-07
2.300001	6.77616e-07
2.299595	6.79315e-07
2.299190	6.81017e-07
2.298784	6.82724e-07
2.298379	6.84435e-07
2.297973	6.86151e-07
2.297568	6.8787e-07
2.297162	6.89594e-07
2.296757	6.91323e-07
2.296351	6.93055e-07
2.295946	6.94792e-07
2.295540	6.96533e-07
2.295135	6.98279e-07
2.294729	7.00029e-07
2.294324	7.01784e-07
2.293918	7.03543e-07
2.293513	7.05306e-07
2.293107	7.07074e-07
2.292702	7.08846e-07
2.292296	7.10622e-07
2.291891	7.12403e-07
2.291485	7.14189e-07
2.291080	7.15979e-07
2.290674	7.17773e-07
2.290269	7.19572e-07
2.289863	7.21375e-07
2.289458	7.23183e-07
2.289052	7.24996e-07
2.288646	7.26813e-07
2.288241	7.28634e-07
2.287835	7.30461e-07
2.287430	7.32291e-07
2.287024	7.34127e-07
2.286619	7.35967e-07
2.286213	7.37811e-07
2.285808	7.3966e-07
2.285402	7.41514e-07
2.284997	7.43372e-07
2.284591	7.45236e-07
2.284186	7.47103e-07
2.283780	7.48976e-07
2.283375	7.50853e-07
2.282969	7.52735e-07
2.282564	7.54621e-07
2.282158	7.56513e-07
2.281753	7.58409e-07
2.281347	7.60309e-07
2.280942	7.62215e-07
2.280536	7.64125e-07
2.280131	7.6604e-07
2.279725	7.6796e-07
2.279320	7.69885e-07
2.278914	7.71814e-07
2.278509	7.73749e-07
2.278103	7.75688e-07
2.277698	7.77632e-07
2.277292	7.79581e-07
2.276887	7.81535e-07
2.276481	7.83494e-07
2.276076	7.85457e-07
2.275670	7.87426e-07
2.275265	7.89399e-07
2.274859	7.91378e-07
2.274454	7.93361e-07
2.274048	7.9535e-07
2.273643	7.97343e-07
2.273237	7.99341e-07
2.272831	8.01345e-07
2.272426	8.03353e-07
2.272020	8.05366e-07
2.271615	8.07385e-07
2.271209	8.09408e-07
2.270804	8.11437e-07
2.270398	8.13471e-07
2.269993	8.15509e-07
2.269587	8.17553e-07
2.269182	8.19602e-07
2.268776	8.21656e-07
2.268371	8.23716e-07
2.267965	8.2578e-07
2.267560	8.2785e-07
2.267154	8.29925e-07
2.266749	8.32005e-07
2.266343	8.3409e-07
2.265938	8.3618e-07
2.265532	8.38276e-07
2.265127	8.40377e-07
2.264721	8.42483e-07
2.264316	8.44595e-07
2.263910	8.46711e-07
2.263505	8.48833e-07
2.263099	8.50961e-07
2.262694	8.53094e-07
2.262288	8.55232e-07
2.261883	8.57375e-07
2.261477	8.59524e-07
2.261072	8.61678e-07
2.260666	8.63838e-07
2.260261	8.66003e-07
2.259855	8.68173e-07
2.259450	8.70349e-07
2.259044	8.7253e-07
2.258639	8.74717e-07
2.258233	8.76909e-07
2.257828	8.79107e-07
2.257422	8.8131e-07
2.257017	8.83519e-07
2.256611	8.85734e-07
2.256205	8.87953e-07
2.255800	8.90179e-07
2.255394	8.9241e-07
2.254989	8.94647e-07
2.254583	8.96889e-07
2.254178	8.99137e-07
2.253772	9.0139e-07
2.253367	9.03649e-07
2.252961	9.05914e-07
2.252556	9.08184e-07
2.252150	9.10461e-07
2.251745	9.12742e-07
2.251339	9.1503e-07
2.250934	9.17323e-07
2.250528	9.19622e-07
2.250123	9.21927e-07
2.249717	9.24238e-07
2.249312	9.26554e-07
2.248906	9.28876e-07
2.248501	9.31204e-07
2.248095	9.33538e-07
2.247690	9.35878e-07
2.247284	9.38224e-07
2.246879	9.40575e-07
2.246473	9.42932e-07
2.246068	9.45296e-07
2.245662	9.47665e-07
2.245257	9.5004e-07
2.244851	9.52421e-07
2.244446	9.54808e-07
2.244040	9.57201e-07
2.243635	9.596e-07
2.243229	9.62005e-07
2.242824	9.64416e-07
2.242418	9.66833e-07
2.242013	9.69256e-07
2.241607	9.71685e-07
2.241202	9.74121e-07
2.240796	9.76562e-07
2.240391	9.7901e-07
2.239985	9.81463e-07
2.239579	9.83923e-07
2.239174	9.86389e-07
2.238768	9.88861e-07
2.238363	9.91339e-07
2.237957	9.93824e-07
2.237552	9.96315e-07
2.237146	9.98812e-07
2.236741	1.00132e-06
2.236335	1.00382e-06
2.235930	1.00634e-06
2.235524	1.00886e-06
2.235119	1.01139e-06
2.234713	1.01393e-06
2.234308	1.01647e-06
2.233902	1.01901e-06
2.233497	1.02157e-06
2.233091	1.02413e-06
2.232686	1.0267e-06
2.232280	1.02927e-06
2.231875	1.03185e-06
2.231469	1.03443e-06
2.231064	1.03703e-06
2.230658	1.03963e-06
2.230253	1.04223e-06
2.229847	1.04484e-06
2.229442	1.04746e-06
2.229036	1.05009e-06
2.228631	1.05272e-06
2.228225	1.05536e-06
2.227820	1.058e-06
2.227414	1.06065e-06
2.227009	1.06331e-06
2.226603	1.06598e-06
2.226198	1.06865e-06
2.225792	1.07133e-06
2.225387	1.07401e-06
2.224981	1.0767e-06
2.224576	1.0794e-06
2.224170	1.08211e-06
2.223765	1.08482e-06
2.223359	1.08754e-06
2.222953	1.09026e-06
2.222548	1.093e-06
2.222142	1.09574e-06
2.221737	1.09848e-06
2.221331	1.10124e-06
2.220926	1.104e-06
2.220520	1.10676e-06
2.220115	1.10954e-06
2.219709	1.11232e-06
2.219304	1.11511e-06
2.218898	1.1179e-06
2.218493	1.1207e-06
2.218087	1.12351e-06
2.217682	1.12633e-06
2.217276	1.12915e-06
2.216871	1.13198e-06
2.216465	1.13482e-06
2.216060	1.13766e-06
2.215654	1.14051e-06
2.215249	1.14337e-06
2.214843	1.14624e-06
2.214438	1.14911e-06
2.214032	1.15199e-06
2.213627	1.15488e-06
2.213221	1.15777e-06
2.212816	1.16067e-06
2.212410	1.16358e-06
2.212005	1.1665e-06
2.211599	1.16942e-06
2.211194	1.17235e-06
2.210788	1.17529e-06
2.210383	1.17824e-06
2.209977	1.18119e-06
2.209572	1.18415e-06
2.209166	1.18712e-06
2.208761	1.19009e-06
2.208355	1.19307e-06
2.207950	1.19606e-06
2.207544	1.19906e-06
2.207138	1.20207e-06
2.206733	1.20508e-06
2.206327	1.2081e-06
2.205922	1.21113e-06
2.205516	1.21416e-06
2.205111	1.21721e-06
2.204705	1.22026e-06
2.204300	1.22332e-06
2.203894	1.22638e-06
2.203489	1.22945e-06
2.203083	1.23254e-06
2.202678	1.23563e-06
2.202272	1.23872e-06
2.201867	1.24183e-06
2.201461	1.24494e-06
2.201056	1.24806e-06
2.200650	1.25119e-06
2.200245	1.25432e-06
2.199839	1.25747e-06
2.199434	1.26062e-06
2.199028	1.26378e-06
2.198623	1.26694e-06
2.198217	1.27012e-06
2.197812	1.2733e-06
2.197406	1.27649e-06
2.197001	1.27969e-06
2.196595	1.2829e-06
2.196190	1.28612e-06
2.195784	1.28934e-06
2.195379	1.29257e-06
2.194973	1.29581e-06
2.194568	1.29906e-06
2.194162	1.30231e-06
2.193757	1.30558e-06
2.193351	1.30885e-06
2.192946	1.31213e-06
2.192540	1.31542e-06
2.192135	1.31872e-06
2.191729	1.32202e-06
2.191324	1.32533e-06
2.190918	1.32866e-06
2.190512	1.33199e-06
2.190107	1.33532e-06
2.189701	1.33867e-06
2.189296	1.34203e-06
2.188890	1.34539e-06
2.188485	1.34876e-06
2.188079	1.35214e-06
2.187674	1.35553e-06
2.187268	1.35893e-06
2.186863	1.36233e-06
2.186457	1.36575e-06
2.186052	1.36917e-06
2.185646	1.3726e-06
2.185241	1.37604e-06
2.184835	1.37949e-06
2.184430	1.38295e-06
2.184024	1.38641e-06
2.183619	1.38989e-06
2.183213	1.39337e-06
2.182808	1.39686e-06
2.182402	1.40037e-06
2.181997	1.40388e-06
2.181591	1.40739e-06
2.181186	1.41092e-06
2.180780	1.41446e-06
2.180375	1.418e-06
2.179969	1.42156e-06
2.179564	1.42512e-06
2.179158	1.42869e-06
2.178753	1.43227e-06
2.178347	1.43586e-06
2.177942	1.43946e-06
2.177536	1.44307e-06
2.177131	1.44668e-06
2.176725	1.45031e-06
2.176320	1.45394e-06
2.175914	1.45759e-06
2.175509	1.46124e-06
2.175103	1.4649e-06
2.174698	1.46858e-06
2.174292	1.47226e-06
2.173886	1.47595e-06
2.173481	1.47965e-06
2.173075	1.48335e-06
2.172670	1.48707e-06
2.172264	1.4908e-06
2.171859	1.49453e-06
2.171453	1.49828e-06
2.171048	1.50204e-06
2.170642	1.5058e-06
2.170237	1.50957e-06
2.169831	1.51336e-06
2.169426	1.51715e-06
2.169020	1.52095e-06
2.168615	1.52476e-06
2.168209	1.52859e-06
2.167804	1.53242e-06
2.167398	1.53626e-06
2.166993	1.54011e-06
2.166587	1.54397e-06
2.166182	1.54784e-06
2.165776	1.55172e-06
2.165371	1.55561e-06
2.164965	1.5595e-06
2.164560	1.56341e-06
2.164154	1.56733e-06
2.163749	1.57126e-06
2.163343	1.5752e-06
2.162938	1.57915e-06
2.162532	1.5831e-06
2.162127	1.58707e-06
2.161721	1.59105e-06
2.161316	1.59504e-06
2.160910	1.59903e-06
2.160505	1.60304e-06
2.160099	1.60706e-06
2.159694	1.61109e-06
2.159288	1.61512e-06
2.158883	1.61917e-06
2.158477	1.62323e-06
2.158072	1.6273e-06
2.157666	1.63138e-06
2.157260	1.63547e-06
2.156855	1.63956e-06
2.156449	1.64367e-06
2.156044	1.64779e-06
2.155638	1.65192e-06
2.155233	1.65606e-06
2.154827	1.66021e-06
2.154422	1.66437e-06
2.154016	1.66855e-06
2.153611	1.67273e-06
2.153205	1.67692e-06
2.152800	1.68112e-06
2.152394	1.68534e-06
2.151989	1.68956e-06
2.151583	1.69379e-06
2.151178	1.69804e-06
2.150772	1.7023e-06
2.150367	1.70656e-06
2.149961	1.71084e-06
2.149556	1.71513e-06
2.149150	1.71943e-06
2.148745	1.72373e-06
2.148339	1.72805e-06
2.147934	1.73239e-06
2.147528	1.73673e-06
2.147123	1.74108e-06
2.146717	1.74544e-06
2.146312	1.74982e-06
2.145906	1.7542e-06
2.145501	1.7586e-06
2.145095	1.76301e-06
2.144690	1.76743e-06
2.144284	1.77186e-06
2.143879	1.7763e-06
2.143473	1.78075e-06
2.143068	1.78521e-06
2.142662	1.78969e-06
2.142257	1.79417e-06
2.141851	1.79867e-06
2.141445	1.80318e-06
2.141040	1.8077e-06
2.140634	1.81223e-06
2.140229	1.81677e-06
2.139823	1.82132e-06
2.139418	1.82589e-06
2.139012	1.83046e-06
2.138607	1.83505e-06
2.138201	1.83965e-06
2.137796	1.84426e-06
2.137390	1.84888e-06
2.136985	1.85352e-06
2.136579	1.85816e-06
2.136174	1.86282e-06
2.135768	1.86749e-06
2.135363	1.87217e-06
2.134957	1.87686e-06
2.134552	1.88156e-06
2.134146	1.88628e-06
2.133741	1.89101e-06
2.133335	1.89575e-06
2.132930	1.9005e-06
2.132524	1.90526e-06
2.132119	1.91003e-06
2.131713	1.91482e-06
2.131308	1.91962e-06
2.130902	1.92443e-06
2.130497	1.92926e-06
2.130091	1.93409e-06
2.129686	1.93894e-06
2.129280	1.9438e-06
2.128875	1.94867e-06
2.128469	1.95355e-06
2.128064	1.95845e-06
2.127658	1.96336e-06
2.127253	1.96828e-06
2.126847	1.97321e-06
2.126442	1.97816e-06
2.126036	1.98311e-06
2.125631	1.98808e-06
2.125225	1.99307e-06
2.124819	1.99806e-06
2.124414	2.00307e-06
2.124008	2.00809e-06
2.123603	2.01312e-06
2.123197	2.01817e-06
2.122792	2.02323e-06
2.122386	2.0283e-06
2.121981	2.03338e-06
2.121575	2.03848e-06
2.121170	2.04359e-06
2.120764	2.04871e-06
2.120359	2.05384e-06
2.119953	2.05899e-06
2.119548	2.06415e-06
2.119142	2.06932e-06
2.118737	2.07451e-06
2.118331	2.07971e-06
2.117926	2.08492e-06
2.117520	2.09015e-06
2.117115	2.09538e-06
2.116709	2.10064e-06
2.116304	2.1059e-06
2.115898	2.11118e-06
2.115493	2.11647e-06
2.115087	2.12177e-06
2.114682	2.12709e-06
2.114276	2.13242e-06
2.113871	2.13777e-06
2.113465	2.14313e-06
2.113060	2.1485e-06
2.112654	2.15388e-06
2.112249	2.15928e-06
2.111843	2.16469e-06
2.111438	2.17012e-06
2.111032	2.17556e-06
2.110627	2.18101e-06
2.110221	2.18647e-06
2.109816	2.19195e-06
2.109410	2.19745e-06
2.109005	2.20296e-06
2.108599	2.20848e-06
2.108193	2.21401e-06
2.107788	2.21956e-06
2.107382	2.22512e-06
2.106977	2.2307e-06
2.106571	2.23629e-06
2.106166	2.2419e-06
2.105760	2.24751e-06
2.105355	2.25315e-06
2.104949	2.25879e-06
2.104544	2.26446e-06
2.104138	2.27013e-06
2.103733	2.27582e-06
2.103327	2.28152e-06
2.102922	2.28724e-06
2.102516	2.29297e-06
2.102111	2.29872e-06
2.101705	2.30448e-06
2.101300	2.31026e-06
2.100894	2.31605e-06
2.100489	2.32185e-06
2.100083	2.32767e-06
2.099678	2.33351e-06
2.099272	2.33935e-06
2.098867	2.34522e-06
2.098461	2.3511e-06
2.098056	2.35699e-06
2.097650	2.36289e-06
2.097245	2.36882e-06
2.096839	2.37475e-06
2.096434	2.38071e-06
2.096028	2.38667e-06
2.095623	2.39265e-06
2.095217	2.39865e-06
2.094812	2.40466e-06
2.094406	2.41069e-06
2.094001	2.41673e-06
2.093595	2.42279e-06
2.093190	2.42886e-06
2.092784	2.43495e-06
2.092378	2.44105e-06
2.091973	2.44717e-06
2.091567	2.4533e-06
2.091162	2.45945e-06
2.090756	2.46561e-06
2.090351	2.47179e-06
2.089945	2.47799e-06
2.089540	2.4842e-06
2.089134	2.49042e-06
2.088729	2.49667e-06
2.088323	2.50292e-06
2.087918	2.5092e-06
2.087512	2.51549e-06
2.087107	2.52179e-06
2.086701	2.52811e-06
2.086296	2.53445e-06
2.085890	2.5408e-06
2.085485	2.54717e-06
2.085079	2.55355e-06
2.084674	2.55995e-06
2.084268	2.56637e-06
2.083863	2.5728e-06
2.083457	2.57925e-06
2.083052	2.58571e-06
2.082646	2.59219e-06
2.082241	2.59869e-06
2.081835	2.6052e-06
2.081430	2.61173e-06
2.081024	2.61828e-06
2.080619	2.62484e-06
2.080213	2.63142e-06
2.079808	2.63801e-06
2.079402	2.64462e-06
2.078997	2.65125e-06
2.078591	2.6579e-06
2.078186	2.66456e-06
2.077780	2.67123e-06
2.077375	2.67793e-06
2.076969	2.68464e-06
2.076564	2.69137e-06
2.076158	2.69811e-06
2.075752	2.70488e-06
2.075347	2.71166e-06
2.074941	2.71845e-06
2.074536	2.72527e-06
2.074130	2.7321e-06
2.073725	2.73894e-06
2.073319	2.74581e-06
2.072914	2.75269e-06
2.072508	2.75959e-06
2.072103	2.7665e-06
2.071697	2.77344e-06
2.071292	2.78039e-06
2.070886	2.78736e-06
2.070481	2.79434e-06
2.070075	2.80135e-06
2.069670	2.80837e-06
2.069264	2.81541e-06
2.068859	2.82246e-06
2.068453	2.82954e-06
2.068048	2.83663e-06
2.067642	2.84374e-06
2.067237	2.85086e-06
2.066831	2.85801e-06
2.066426	2.86517e-06
2.066020	2.87235e-06
2.065615	2.87955e-06
2.065209	2.88677e-06
2.064804	2.894e-06
2.064398	2.90126e-06
2.063993	2.90853e-06
2.063587	2.91582e-06
2.063182	2.92313e-06
2.062776	2.93045e-06
2.062371	2.9378e-06
2.061965	2.94516e-06
2.061560	2.95254e-06
2.061154	2.95994e-06
2.060749	2.96736e-06
2.060343	2.9748e-06
2.059938	2.98225e-06
2.059532	2.98973e-06
2.059126	2.99722e-06
2.058721	3.00473e-06
2.058315	3.01226e-06
2.057910	3.01981e-06
2.057504	3.02738e-06
2.057099	3.03497e-06
2.056693	3.04257e-06
2.056288	3.0502e-06
2.055882	3.05784e-06
2.055477	3.06551e-06
2.055071	3.07319e-06
2.054666	3.08089e-06
2.054260	3.08861e-06
2.053855	3.09635e-06
2.053449	3.10411e-06
2.053044	3.11189e-06
2.052638	3.11969e-06
2.052233	3.12751e-06
2.051827	3.13535e-06
2.051422	3.14321e-06
2.051016	3.15109e-06
2.050611	3.15898e-06
2.050205	3.1669e-06
2.049800	3.17484e-06
2.049394	3.1828e-06
2.048989	3.19077e-06
2.048583	3.19877e-06
2.048178	3.20679e-06
2.047772	3.21482e-06
2.047367	3.22288e-06
2.046961	3.23096e-06
2.046556	3.23906e-06
2.046150	3.24717e-06
2.045745	3.25531e-06
2.045339	3.26347e-06
2.044934	3.27165e-06
2.044528	3.27985e-06
2.044123	3.28807e-06
2.043717	3.29631e-06
2.043312	3.30457e-06
2.042906	3.31285e-06
2.042500	3.32116e-06
2.042095	3.32948e-06
2.041689	3.33782e-06
2.041284	3.34619e-06
2.040878	3.35458e-06
2.040473	3.36298e-06
2.040067	3.37141e-06
2.039662	3.37986e-06
2.039256	3.38833e-06
2.038851	3.39683e-06
2.038445	3.40534e-06
2.038040	3.41387e-06
2.037634	3.42243e-06
2.037229	3.43101e-06
2.036823	3.43961e-06
2.036418	3.44823e-06
2.036012	3.45687e-06
2.035607	3.46553e-06
2.035201	3.47422e-06
2.034796	3.48293e-06
2.034390	3.49165e-06
2.033985	3.50041e-06
2.033579	3.50918e-06
2.033174	3.51797e-06
2.032768	3.52679e-06
2.032363	3.53563e-06
2.031957	3.54449e-06
2.031552	3.55337e-06
2.031146	3.56228e-06
2.030741	3.57121e-06
2.030335	3.58016e-06
2.029930	3.58913e-06
2.029524	3.59813e-06
2.029119	3.60714e-06
2.028713	3.61618e-06
2.028308	3.62525e-06
2.027902	3.63433e-06
2.027497	3.64344e-06
2.027091	3.65257e-06
2.026685	3.66173e-06
2.026280	3.6709e-06
2.025874	3.68011e-06
2.025469	3.68933e-06
2.025063	3.69857e-06
2.024658	3.70784e-06
2.024252	3.71714e-06
2.023847	3.72645e-06
2.023441	3.73579e-06
2.023036	3.74516e-06
2.022630	3.75454e-06
2.022225	3.76395e-06
2.021819	3.77339e-06
2.021414	3.78284e-06
2.021008	3.79232e-06
2.020603	3.80183e-06
2.020197	3.81136e-06
2.019792	3.82091e-06
2.019386	3.83048e-06
2.018981	3.84008e-06
2.018575	3.84971e-06
2.018170	3.85936e-06
2.017764	3.86903e-06
2.017359	3.87873e-06
2.016953	3.88845e-06
2.016548	3.89819e-06
2.016142	3.90796e-06
2.015737	3.91776e-06
2.015331	3.92758e-06
2.014926	3.93742e-06
2.014520	3.94729e-06
2.014115	3.95718e-06
2.013709	3.9671e-06
2.013304	3.97704e-06
2.012898	3.98701e-06
2.012493	3.997e-06
2.012087	4.00702e-06
2.011682	4.01706e-06
2.011276	4.02713e-06
2.010871	4.03722e-06
2.010465	4.04734e-06
2.010059	4.05749e-06
2.009654	4.06765e-06
2.009248	4.07785e-06
2.008843	4.08807e-06
2.008437	4.09831e-06
2.008032	4.10859e-06
2.007626	4.11888e-06
2.007221	4.12921e-06
2.006815	4.13956e-06
2.006410	4.14993e-06
2.006004	4.16033e-06
2.005599	4.17076e-06
2.005193	4.18121e-06
2.004788	4.19169e-06
2.004382	4.2022e-06
2.003977	4.21273e-06
2.003571	4.22329e-06
2.003166	4.23387e-06
2.002760	4.24448e-06
2.002355	4.25512e-06
2.001949	4.26578e-06
2.001544	4.27647e-06
2.001138	4.28719e-06
2.000733	4.29794e-06
2.000327	4.30871e-06
1.999922	4.31951e-06
1.999516	4.33033e-06
1.999111	4.34119e-06
1.998705	4.35207e-06
1.998300	4.36297e-06
1.997894	4.37391e-06
1.997489	4.38487e-06
1.997083	4.39586e-06
1.996678	4.40688e-06
1.996272	4.41792e-06
1.995867	4.429e-06
1.995461	4.4401e-06
1.995056	4.45122e-06
1.994650	4.46238e-06
1.994245	4.47356e-06
1.993839	4.48478e-06
1.993433	4.49602e-06
1.993028	4.50728e-06
1.992622	4.51858e-06
1.992217	4.52991e-06
1.991811	4.54126e-06
1.991406	4.55264e-06
1.991000	4.56405e-06
1.990595	4.57549e-06
1.990189	4.58696e-06
1.989784	4.59845e-06
1.989378	4.60998e-06
1.988973	4.62153e-06
1.988567	4.63311e-06
1.988162	4.64473e-06
1.987756	4.65637e-06
1.987351	4.66804e-06
1.986945	4.67974e-06
1.986540	4.69146e-06
1.986134	4.70322e-06
1.985729	4.71501e-06
1.985323	4.72683e-06
1.984918	4.73867e-06
1.984512	4.75055e-06
1.984107	4.76246e-06
1.983701	4.77439e-06
1.983296	4.78636e-06
1.982890	4.79835e-06
1.982485	4.81038e-06
1.982079	4.82244e-06
1.981674	4.83452e-06
1.981268	4.84664e-06
1.980863	4.85879e-06
1.980457	4.87096e-06
1.980052	4.88317e-06
1.979646	4.89541e-06
1.979241	4.90768e-06
1.978835	4.91998e-06
1.978430	4.93231e-06
1.978024	4.94467e-06
1.977619	4.95706e-06
1.977213	4.96949e-06
1.976807	4.98194e-06
1.976402	4.99443e-06
1.975996	5.00695e-06
1.975591	5.01949e-06
1.975185	5.03207e-06
1.974780	5.04469e-06
1.974374	5.05733e-06
1.973969	5.07001e-06
1.973563	5.08271e-06
1.973158	5.09545e-06
1.972752	5.10822e-06
1.972347	5.12102e-06
1.971941	5.13386e-06
1.971536	5.14672e-06
1.971130	5.15962e-06
1.970725	5.17256e-06
1.970319	5.18552e-06
1.969914	5.19852e-06
1.969508	5.21154e-06
1.969103	5.22461e-06
1.968697	5.2377e-06
1.968292	5.25083e-06
1.967886	5.26399e-06
1.967481	5.27718e-06
1.967075	5.29041e-06
1.966670	5.30367e-06
1.966264	5.31696e-06
1.965859	5.33028e-06
1.965453	5.34364e-06
1.965048	5.35703e-06
1.964642	5.37046e-06
1.964237	5.38392e-06
1.963831	5.39741e-06
1.963426	5.41094e-06
1.963020	5.4245e-06
1.962615	5.4381e-06
1.962209	5.45173e-06
1.961804	5.46539e-06
1.961398	5.47909e-06
1.960992	5.49282e-06
1.960587	5.50659e-06
1.960181	5.52039e-06
1.959776	5.53422e-06
1.959370	5.54809e-06
1.958965	5.562e-06
1.958559	5.57594e-06
1.958154	5.58991e-06
1.957748	5.60392e-06
1.957343	5.61797e-06
1.956937	5.63205e-06
1.956532	5.64616e-06
1.956126	5.66031e-06
1.955721	5.6745e-06
1.955315	5.68872e-06
1.954910	5.70298e-06
1.954504	5.71727e-06
1.954099	5.7316e-06
1.953693	5.74597e-06
1.953288	5.76037e-06
1.952882	5.77481e-06
1.952477	5.78928e-06
1.952071	5.80379e-06
1.951666	5.81833e-06
1.951260	5.83292e-06
1.950855	5.84753e-06
1.950449	5.86219e-06
1.950044	5.87688e-06
1.949638	5.89161e-06
1.949233	5.90638e-06
1.948827	5.92118e-06
1.948422	5.93602e-06
1.948016	5.9509e-06
1.947611	5.96581e-06
1.947205	5.98076e-06
1.946800	5.99575e-06
1.946394	6.01078e-06
1.945989	6.02584e-06
1.945583	6.04095e-06
1.945178	6.05609e-06
1.944772	6.07127e-06
1.944366	6.08648e-06
1.943961	6.10174e-06
1.943555	6.11703e-06
1.943150	6.13236e-06
1.942744	6.14773e-06
1.942339	6.16314e-06
1.941933	6.17858e-06
1.941528	6.19407e-06
1.941122	6.20959e-06
1.940717	6.22516e-06
1.940311	6.24076e-06
1.939906	6.2564e-06
1.939500	6.27208e-06
1.939095	6.2878e-06
1.938689	6.30356e-06
1.938284	6.31936e-06
1.937878	6.33519e-06
1.937473	6.35107e-06
1.937067	6.36699e-06
1.936662	6.38295e-06
1.936256	6.39894e-06
1.935851	6.41498e-06
1.935445	6.43106e-06
1.935040	6.44718e-06
1.934634	6.46333e-06
1.934229	6.47953e-06
1.933823	6.49577e-06
1.933418	6.51205e-06
1.933012	6.52837e-06
1.932607	6.54474e-06
1.932201	6.56114e-06
1.931796	6.57758e-06
1.931390	6.59407e-06
1.930985	6.61059e-06
1.930579	6.62716e-06
1.930174	6.64377e-06
1.929768	6.66042e-06
1.929363	6.67711e-06
1.928957	6.69385e-06
1.928552	6.71063e-06
1.928146	6.72744e-06
1.927740	6.74431e-06
1.927335	6.76121e-06
1.926929	6.77815e-06
1.926524	6.79514e-06
1.926118	6.81217e-06
1.925713	6.82925e-06
1.925307	6.84636e-06
1.924902	6.86352e-06
1.924496	6.88072e-06
1.924091	6.89797e-06
1.923685	6.91525e-06
1.923280	6.93259e-06
1.922874	6.94996e-06
1.922469	6.96738e-06
1.922063	6.98484e-06
1.921658	7.00235e-06
1.921252	7.0199e-06
1.920847	7.03749e-06
1.920441	7.05513e-06
1.920036	7.07281e-06
1.919630	7.09054e-06
1.919225	7.10831e-06
1.918819	7.12612e-06
1.918414	7.14398e-06
1.918008	7.16189e-06
1.917603	7.17984e-06
1.917197	7.19783e-06
1.916792	7.21587e-06
1.916386	7.23396e-06
1.915981	7.25209e-06
1.915575	7.27026e-06
1.915170	7.28848e-06
1.914764	7.30675e-06
1.914359	7.32506e-06
1.913953	7.34342e-06
1.913548	7.36183e-06
1.913142	7.38028e-06
1.912737	7.39877e-06
1.912331	7.41732e-06
1.911925	7.43591e-06
1.911520	7.45454e-06
1.911114	7.47323e-06
1.910709	7.49196e-06
1.910303	7.51073e-06
1.909898	7.52956e-06
1.909492	7.54843e-06
1.909087	7.56735e-06
1.908681	7.58631e-06
1.908276	7.60533e-06
1.907870	7.62439e-06
1.907465	7.64349e-06
1.907059	7.66265e-06
1.906654	7.68186e-06
1.906248	7.70111e-06
1.905843	7.72041e-06
1.905437	7.73976e-06
1.905032	7.75916e-06
1.904626	7.7786e-06
1.904221	7.7981e-06
1.903815	7.81764e-06
1.903410	7.83724e-06
1.903004	7.85688e-06
1.902599	7.87657e-06
1.902193	7.89631e-06
1.901788	7.9161e-06
1.901382	7.93594e-06
1.900977	7.95583e-06
1.900571	7.97577e-06
1.900166	7.99576e-06
1.899760	8.0158e-06
1.899355	8.03589e-06
1.898949	8.05603e-06
1.898544	8.07622e-06
1.898138	8.09646e-06
1.897733	8.11675e-06
1.897327	8.13709e-06
1.896922	8.15749e-06
1.896516	8.17793e-06
1.896111	8.19843e-06
1.895705	8.21898e-06
1.895299	8.23958e-06
1.894894	8.26023e-06
1.894488	8.28093e-06
1.894083	8.30168e-06
1.893677	8.32249e-06
1.893272	8.34335e-06
1.892866	8.36426e-06
1.892461	8.38522e-06
1.892055	8.40624e-06
1.891650	8.4273e-06
1.891244	8.44843e-06
1.890839	8.4696e-06
1.890433	8.49083e-06
1.890028	8.51211e-06
1.889622	8.53344e-06
1.889217	8.55483e-06
1.888811	8.57627e-06
1.888406	8.59776e-06
1.888000	8.61931e-06
1.887595	8.64091e-06
1.887189	8.66257e-06
1.886784	8.68428e-06
1.886378	8.70605e-06
1.885973	8.72787e-06
1.885567	8.74974e-06
1.885162	8.77167e-06
1.884756	8.79365e-06
1.884351	8.81569e-06
1.883945	8.83779e-06
1.883540	8.85994e-06
1.883134	8.88214e-06
1.882729	8.9044e-06
1.882323	8.92672e-06
1.881918	8.94909e-06
1.881512	8.97152e-06
1.881107	8.99401e-06
1.880701	9.01655e-06
1.880296	9.03914e-06
1.879890	9.0618e-06
1.879485	9.08451e-06
1.879079	9.10728e-06
1.878673	9.1301e-06
1.878268	9.15299e-06
1.877862	9.17593e-06
1.877457	9.19892e-06
1.877051	9.22198e-06
1.876646	9.24509e-06
1.876240	9.26826e-06
1.875835	9.29149e-06
1.875429	9.31478e-06
1.875024	9.33812e-06
1.874618	9.36153e-06
1.874213	9.38499e-06
1.873807	9.40851e-06
1.873402	9.43209e-06
1.872996	9.45573e-06
1.872591	9.47943e-06
1.872185	9.50319e-06
1.871780	9.527e-06
1.871374	9.55088e-06
1.870969	9.57482e-06
1.870563	9.59882e-06
1.870158	9.62287e-06
1.869752	9.64699e-06
1.869347	9.67117e-06
1.868941	9.69541e-06
1.868536	9.71971e-06
1.868130	9.74407e-06
1.867725	9.76849e-06
1.867319	9.79297e-06
1.866914	9.81751e-06
1.866508	9.84212e-06
1.866103	9.86679e-06
1.865697	9.89151e-06
1.865292	9.9163e-06
1.864886	9.94116e-06
1.864481	9.96607e-06
1.864075	9.99105e-06
1.863670	1.00161e-05
1.863264	1.00412e-05
1.862859	1.00664e-05
1.862453	1.00916e-05
1.862047	1.01169e-05
1.861642	1.01422e-05
1.861236	1.01677e-05
1.860831	1.01931e-05
1.860425	1.02187e-05
1.860020	1.02443e-05
1.859614	1.027e-05
1.859209	1.02957e-05
1.858803	1.03215e-05
1.858398	1.03474e-05
1.857992	1.03733e-05
1.857587	1.03993e-05
1.857181	1.04254e-05
1.856776	1.04515e-05
1.856370	1.04777e-05
1.855965	1.0504e-05
1.855559	1.05303e-05
1.855154	1.05567e-05
1.854748	1.05831e-05
1.854343	1.06097e-05
1.853937	1.06362e-05
1.853532	1.06629e-05
1.853126	1.06896e-05
1.852721	1.07164e-05
1.852315	1.07433e-05
1.851910	1.07702e-05
1.851504	1.07972e-05
1.851099	1.08243e-05
1.850693	1.08514e-05
1.850288	1.08786e-05
1.849882	1.09058e-05
1.849477	1.09332e-05
1.849071	1.09606e-05
1.848666	1.09881e-05
1.848260	1.10156e-05
1.847855	1.10432e-05
1.847449	1.10709e-05
1.847044	1.10986e-05
1.846638	1.11264e-05
1.846232	1.11543e-05
1.845827	1.11823e-05
1.845421	1.12103e-05
1.845016	1.12384e-05
1.844610	1.12666e-05
1.844205	1.12948e-05
1.843799	1.13231e-05
1.843394	1.13515e-05
1.842988	1.13799e-05
1.842583	1.14085e-05
1.842177	1.14371e-05
1.841772	1.14657e-05
1.841366	1.14945e-05
1.840961	1.15233e-05
1.840555	1.15521e-05
1.840150	1.15811e-05
1.839744	1.16101e-05
1.839339	1.16392e-05
1.838933	1.16684e-05
1.838528	1.16976e-05
1.838122	1.1727e-05
1.837717	1.17563e-05
1.837311	1.17858e-05
1.836906	1.18153e-05
1.836500	1.1845e-05
1.836095	1.18746e-05
1.835689	1.19044e-05
1.835284	1.19342e-05
1.834878	1.19642e-05
1.834473	1.19941e-05
1.834067	1.20242e-05
1.833662	1.20543e-05
1.833256	1.20845e-05
1.832851	1.21148e-05
1.832445	1.21452e-05
1.832040	1.21756e-05
1.831634	1.22062e-05
1.831229	1.22367e-05
1.830823	1.22674e-05
1.830418	1.22982e-05
1.830012	1.2329e-05
1.829606	1.23599e-05
1.829201	1.23909e-05
1.828795	1.24219e-05
1.828390	1.2453e-05
1.827984	1.24843e-05
1.827579	1.25155e-05
1.827173	1.25469e-05
1.826768	1.25784e-05
1.826362	1.26099e-05
1.825957	1.26415e-05
1.825551	1.26732e-05
1.825146	1.27049e-05
1.824740	1.27368e-05
1.824335	1.27687e-05
1.823929	1.28007e-05
1.823524	1.28328e-05
1.823118	1.28649e-05
1.822713	1.28972e-05
1.822307	1.29295e-05
1.821902	1.29619e-05
1.821496	1.29944e-05
1.821091	1.3027e-05
1.820685	1.30596e-05
1.820280	1.30923e-05
1.819874	1.31252e-05
1.819469	1.31581e-05
1.819063	1.3191e-05
1.818658	1.32241e-05
1.818252	1.32572e-05
1.817847	1.32905e-05
1.817441	1.33238e-05
1.817036	1.33572e-05
1.816630	1.33906e-05
1.816225	1.34242e-05
1.815819	1.34578e-05
1.815414	1.34916e-05
1.815008	1.35254e-05
1.814603	1.35593e-05
1.814197	1.35933e-05
1.813792	1.36273e-05
1.813386	1.36615e-05
1.812980	1.36957e-05
1.812575	1.37301e-05
1.812169	1.37645e-05
1.811764	1.3799e-05
1.811358	1.38335e-05
1.810953	1.38682e-05
1.810547	1.3903e-05
1.810142	1.39378e-05
1.809736	1.39728e-05
1.809331	1.40078e-05
1.808925	1.40429e-05
1.808520	1.40781e-05
1.808114	1.41134e-05
1.807709	1.41487e-05
1.807303	1.41842e-05
1.806898	1.42197e-05
1.806492	1.42554e-05
1.806087	1.42911e-05
1.805681	1.43269e-05
1.805276	1.43628e-05
1.804870	1.43988e-05
1.804465	1.44349e-05
1.804059	1.44711e-05
1.803654	1.45074e-05
1.803248	1.45437e-05
1.802843	1.45802e-05
1.802437	1.46167e-05
1.802032	1.46533e-05
1.801626	1.46901e-05
1.801221	1.47269e-05
1.800815	1.47638e-05
1.800410	1.48008e-05
1.800004	1.48379e-05
1.799599	1.48751e-05
1.799193	1.49124e-05
1.798788	1.49497e-05
1.798382	1.49872e-05
1.797977	1.50248e-05
1.797571	1.50624e-05
1.797166	1.51002e-05
1.796760	1.5138e-05
1.796354	1.5176e-05
1.795949	1.5214e-05
1.795543	1.52521e-05
1.795138	1.52903e-05
1.794732	1.53287e-05
1.794327	1.53671e-05
1.793921	1.54056e-05
1.793516	1.54442e-05
1.793110	1.54829e-05
1.792705	1.55217e-05
1.792299	1.55606e-05
1.791894	1.55996e-05
1.791488	1.56387e-05
1.791083	1.56779e-05
1.790677	1.57172e-05
1.790272	1.57566e-05
1.789866	1.57961e-05
1.789461	1.58357e-05
1.789055	1.58754e-05
1.788650	1.59152e-05
1.788244	1.5955e-05
1.787839	1.5995e-05
1.787433	1.60351e-05
1.787028	1.60753e-05
1.786622	1.61156e-05
1.786217	1.6156e-05
1.785811	1.61965e-05
1.785406	1.62371e-05
1.785000	1.62778e-05
1.784595	1.63186e-05
1.784189	1.63595e-05
1.783784	1.64005e-05
1.783378	1.64416e-05
1.782973	1.64828e-05
1.782567	1.65241e-05
1.782162	1.65655e-05
1.781756	1.6607e-05
1.781351	1.66486e-05
1.780945	1.66904e-05
1.780539	1.67322e-05
1.780134	1.67741e-05
1.779728	1.68162e-05
1.779323	1.68583e-05
1.778917	1.69006e-05
1.778512	1.69429e-05
1.778106	1.69854e-05
1.777701	1.7028e-05
1.777295	1.70706e-05
1.776890	1.71134e-05
1.776484	1.71563e-05
1.776079	1.71993e-05
1.775673	1.72424e-05
1.775268	1.72856e-05
1.774862	1.73289e-05
1.774457	1.73724e-05
1.774051	1.74159e-05
1.773646	1.74596e-05
1.773240	1.75033e-05
1.772835	1.75472e-05
1.772429	1.75912e-05
1.772024	1.76353e-05
1.771618	1.76795e-05
1.771213	1.77238e-05
1.770807	1.77682e-05
1.770402	1.78127e-05
1.769996	1.78574e-05
1.769591	1.79021e-05
1.769185	1.7947e-05
1.768780	1.7992e-05
1.768374	1.80371e-05
1.767969	1.80823e-05
1.767563	1.81276e-05
1.767158	1.8173e-05
1.766752	1.82186e-05
1.766347	1.82642e-05
1.765941	1.831e-05
1.765536	1.83559e-05
1.765130	1.84019e-05
1.764725	1.8448e-05
1.764319	1.84942e-05
1.763913	1.85406e-05
1.763508	1.85871e-05
1.763102	1.86336e-05
1.762697	1.86803e-05
1.762291	1.87272e-05
1.761886	1.87741e-05
1.761480	1.88212e-05
1.761075	1.88683e-05
1.760669	1.89156e-05
1.760264	1.8963e-05
1.759858	1.90105e-05
1.759453	1.90582e-05
1.759047	1.9106e-05
1.758642	1.91538e-05
1.758236	1.92018e-05
1.757831	1.925e-05
1.757425	1.92982e-05
1.757020	1.93466e-05
1.756614	1.93951e-05
1.756209	1.94437e-05
1.755803	1.94924e-05
1.755398	1.95413e-05
1.754992	1.95902e-05
1.754587	1.96393e-05
1.754181	1.96886e-05
1.753776	1.97379e-05
1.753370	1.97874e-05
1.752965	1.9837e-05
1.752559	1.98867e-05
1.752154	1.99365e-05
1.751748	1.99865e-05
1.751343	2.00366e-05
1.750937	2.00868e-05
1.750532	2.01371e-05
1.750126	2.01876e-05
1.749721	2.02382e-05
1.749315	2.02889e-05
1.748910	2.03398e-05
1.748504	2.03908e-05
1.748099	2.04419e-05
1.747693	2.04931e-05
1.747287	2.05445e-05
1.746882	2.05959e-05
1.746476	2.06476e-05
1.746071	2.06993e-05
1.745665	2.07512e-05
1.745260	2.08032e-05
1.744854	2.08553e-05
1.744449	2.09076e-05
1.744043	2.096e-05
1.743638	2.10125e-05
1.743232	2.10652e-05
1.742827	2.1118e-05
1.742421	2.11709e-05
1.742016	2.1224e-05
1.741610	2.12772e-05
1.741205	2.13305e-05
1.740799	2.1384e-05
1.740394	2.14376e-05
1.739988	2.14913e-05
1.739583	2.15451e-05
1.739177	2.15991e-05
1.738772	2.16533e-05
1.738366	2.17075e-05
1.737961	2.17619e-05
1.737555	2.18165e-05
1.737150	2.18712e-05
1.736744	2.1926e-05
1.736339	2.19809e-05
1.735933	2.2036e-05
1.735528	2.20913e-05
1.735122	2.21466e-05
1.734717	2.22021e-05
1.734311	2.22578e-05
1.733906	2.23136e-05
1.733500	2.23695e-05
1.733095	2.24255e-05
1.732689	2.24817e-05
1.732284	2.25381e-05
1.731878	2.25946e-05
1.731473	2.26512e-05
1.731067	2.2708e-05
1.730661	2.27649e-05
1.730256	2.28219e-05
1.729850	2.28791e-05
1.729445	2.29365e-05
1.729039	2.2994e-05
1.728634	2.30516e-05
1.728228	2.31094e-05
1.727823	2.31673e-05
1.727417	2.32253e-05
1.727012	2.32836e-05
1.726606	2.33419e-05
1.726201	2.34004e-05
1.725795	2.34591e-05
1.725390	2.35179e-05
1.724984	2.35768e-05
1.724579	2.36359e-05
1.724173	2.36951e-05
1.723768	2.37545e-05
1.723362	2.3814e-05
1.722957	2.38737e-05
1.722551	2.39336e-05
1.722146	2.39935e-05
1.721740	2.40537e-05
1.721335	2.4114e-05
1.720929	2.41744e-05
1.720524	2.4235e-05
1.720118	2.42957e-05
1.719713	2.43566e-05
1.719307	2.44177e-05
1.718902	2.44789e-05
1.718496	2.45402e-05
1.718091	2.46017e-05
1.717685	2.46634e-05
1.717280	2.47252e-05
1.716874	2.47872e-05
1.716469	2.48493e-05
1.716063	2.49116e-05
1.715658	2.4974e-05
1.715252	2.50366e-05
1.714846	2.50993e-05
1.714441	2.51622e-05
1.714035	2.52253e-05
1.713630	2.52885e-05
1.713224	2.53519e-05
1.712819	2.54154e-05
1.712413	2.54791e-05
1.712008	2.5543e-05
1.711602	2.5607e-05
1.711197	2.56712e-05
1.710791	2.57355e-05
1.710386	2.58e-05
1.709980	2.58647e-05
1.709575	2.59295e-05
1.709169	2.59945e-05
1.708764	2.60596e-05
1.708358	2.6125e-05
1.707953	2.61904e-05
1.707547	2.62561e-05
1.707142	2.63219e-05
1.706736	2.63879e-05
1.706331	2.6454e-05
1.705925	2.65203e-05
1.705520	2.65868e-05
1.705114	2.66534e-05
1.704709	2.67202e-05
1.704303	2.67872e-05
1.703898	2.68543e-05
1.703492	2.69216e-05
1.703087	2.69891e-05
1.702681	2.70567e-05
1.702276	2.71245e-05
1.701870	2.71925e-05
1.701465	2.72607e-05
1.701059	2.7329e-05
1.700654	2.73975e-05
1.700248	2.74661e-05
1.699843	2.7535e-05
1.699437	2.7604e-05
1.699032	2.76732e-05
1.698626	2.77425e-05
1.698220	2.78121e-05
1.697815	2.78818e-05
1.697409	2.79516e-05
1.697004	2.80217e-05
1.696598	2.80919e-05
1.696193	2.81623e-05
1.695787	2.82329e-05
1.695382	2.83037e-05
1.694976	2.83746e-05
1.694571	2.84457e-05
1.694165	2.8517e-05
1.693760	2.85885e-05
1.693354	2.86601e-05
1.692949	2.8732e-05
1.692543	2.8804e-05
1.692138	2.88762e-05
1.691732	2.89485e-05
1.691327	2.90211e-05
1.690921	2.90938e-05
1.690516	2.91667e-05
1.690110	2.92398e-05
1.689705	2.93131e-05
1.689299	2.93866e-05
1.688894	2.94602e-05
1.688488	2.95341e-05
1.688083	2.96081e-05
1.687677	2.96823e-05
1.687272	2.97567e-05
1.686866	2.98313e-05
1.686461	2.9906e-05
1.686055	2.9981e-05
1.685650	3.00561e-05
1.685244	3.01315e-05
1.684839	3.0207e-05
1.684433	3.02827e-05
1.684028	3.03586e-05
1.683622	3.04347e-05
1.683217	3.05109e-05
1.682811	3.05874e-05
1.682406	3.06641e-05
1.682000	3.07409e-05
1.681594	3.0818e-05
1.681189	3.08952e-05
1.680783	3.09726e-05
1.680378	3.10503e-05
1.679972	3.11281e-05
1.679567	3.12061e-05
1.679161	3.12843e-05
1.678756	3.13627e-05
1.678350	3.14413e-05
1.677945	3.15201e-05
1.677539	3.15991e-05
1.677134	3.16783e-05
1.676728	3.17577e-05
1.676323	3.18373e-05
1.675917	3.19171e-05
1.675512	3.19971e-05
1.675106	3.20773e-05
1.674701	3.21577e-05
1.674295	3.22383e-05
1.673890	3.23191e-05
1.673484	3.24001e-05
1.673079	3.24813e-05
1.672673	3.25627e-05
1.672268	3.26443e-05
1.671862	3.27261e-05
1.671457	3.28081e-05
1.671051	3.28903e-05
1.670646	3.29728e-05
1.670240	3.30554e-05
1.669835	3.31383e-05
1.669429	3.32213e-05
1.669024	3.33046e-05
1.668618	3.3388e-05
1.668213	3.34717e-05
1.667807	3.35556e-05
1.667402	3.36397e-05
1.666996	3.3724e-05
1.666591	3.38085e-05
1.666185	3.38933e-05
1.665779	3.39782e-05
1.665374	3.40634e-05
1.664968	3.41488e-05
1.664563	3.42343e-05
1.664157	3.43201e-05
1.663752	3.44062e-05
1.663346	3.44924e-05
1.662941	3.45788e-05
1.662535	3.46655e-05
1.662130	3.47524e-05
1.661724	3.48395e-05
1.661319	3.49268e-05
1.660913	3.50143e-05
1.660508	3.51021e-05
1.660102	3.51901e-05
1.659697	3.52783e-05
1.659291	3.53667e-05
1.658886	3.54553e-05
1.658480	3.55442e-05
1.658075	3.56333e-05
1.657669	3.57226e-05
1.657264	3.58121e-05
1.656858	3.59018e-05
1.656453	3.59918e-05
1.656047	3.6082e-05
1.655642	3.61725e-05
1.655236	3.62631e-05
1.654831	3.6354e-05
1.654425	3.64451e-05
1.654020	3.65365e-05
1.653614	3.6628e-05
1.653209	3.67198e-05
1.652803	3.68119e-05
1.652398	3.69041e-05
1.651992	3.69966e-05
1.651587	3.70893e-05
1.651181	3.71823e-05
1.650776	3.72755e-05
1.650370	3.73689e-05
1.649965	3.74626e-05
1.649559	3.75564e-05
1.649153	3.76506e-05
1.648748	3.77449e-05
1.648342	3.78395e-05
1.647937	3.79344e-05
1.647531	3.80294e-05
1.647126	3.81248e-05
1.646720	3.82203e-05
1.646315	3.83161e-05
1.645909	3.84121e-05
1.645504	3.85084e-05
1.645098	3.86049e-05
1.644693	3.87017e-05
1.644287	3.87987e-05
1.643882	3.88959e-05
1.643476	3.89934e-05
1.643071	3.90911e-05
1.642665	3.91891e-05
1.642260	3.92873e-05
1.641854	3.93858e-05
1.641449	3.94845e-05
1.641043	3.95834e-05
1.640638	3.96826e-05
1.640232	3.97821e-05
1.639827	3.98818e-05
1.639421	3.99818e-05
1.639016	4.0082e-05
1.638610	4.01824e-05
1.638205	4.02831e-05
1.637799	4.03841e-05
1.637394	4.04853e-05
1.636988	4.05868e-05
1.636583	4.06885e-05
1.636177	4.07905e-05
1.635772	4.08927e-05
1.635366	4.09952e-05
1.634961	4.10979e-05
1.634555	4.12009e-05
1.634150	4.13042e-05
1.633744	4.14077e-05
1.633339	4.15115e-05
1.632933	4.16155e-05
1.632527	4.17198e-05
1.632122	4.18244e-05
1.631716	4.19292e-05
1.631311	4.20343e-05
1.630905	4.21396e-05
1.630500	4.22453e-05
1.630094	4.23511e-05
1.629689	4.24573e-05
1.629283	4.25637e-05
1.628878	4.26704e-05
1.628472	4.27773e-05
1.628067	4.28845e-05
1.627661	4.2992e-05
1.627256	4.30997e-05
1.626850	4.32078e-05
1.626445	4.33161e-05
1.626039	4.34246e-05
1.625634	4.35334e-05
1.625228	4.36426e-05
1.624823	4.37519e-05
1.624417	4.38616e-05
1.624012	4.39715e-05
1.623606	4.40817e-05
1.623201	4.41922e-05
1.622795	4.4303e-05
1.622390	4.4414e-05
1.621984	4.45253e-05
1.621579	4.46369e-05
1.621173	4.47488e-05
1.620768	4.48609e-05
1.620362	4.49734e-05
1.619957	4.50861e-05
1.619551	4.51991e-05
1.619146	4.53123e-05
1.618740	4.54259e-05
1.618335	4.55398e-05
1.617929	4.56539e-05
1.617524	4.57683e-05
1.617118	4.5883e-05
1.616713	4.5998e-05
1.616307	4.61133e-05
1.615901	4.62289e-05
1.615496	4.63447e-05
1.615090	4.64609e-05
1.614685	4.65773e-05
1.614279	4.66941e-05
1.613874	4.68111e-05
1.613468	4.69284e-05
1.613063	4.7046e-05
1.612657	4.71639e-05
1.612252	4.72821e-05
1.611846	4.74006e-05
1.611441	4.75194e-05
1.611035	4.76385e-05
1.610630	4.77579e-05
1.610224	4.78776e-05
1.609819	4.79976e-05
1.609413	4.81179e-05
1.609008	4.82385e-05
1.608602	4.83594e-05
1.608197	4.84806e-05
1.607791	4.86021e-05
1.607386	4.87239e-05
1.606980	4.8846e-05
1.606575	4.89685e-05
1.606169	4.90912e-05
1.605764	4.92142e-05
1.605358	4.93376e-05
1.604953	4.94612e-05
1.604547	4.95852e-05
1.604142	4.97095e-05
1.603736	4.98341e-05
1.603331	4.99589e-05
1.602925	5.00842e-05
1.602520	5.02097e-05
1.602114	5.03355e-05
1.601709	5.04617e-05
1.601303	5.05881e-05
1.600898	5.07149e-05
1.600492	5.0842e-05
1.600086	5.09695e-05
1.599681	5.10972e-05
1.599275	5.12253e-05
1.598870	5.13537e-05
1.598464	5.14824e-05
1.598059	5.16114e-05
1.597653	5.17407e-05
1.597248	5.18704e-05
1.596842	5.20004e-05
1.596437	5.21307e-05
1.596031	5.22614e-05
1.595626	5.23924e-05
1.595220	5.25237e-05
1.594815	5.26553e-05
1.594409	5.27873e-05
1.594004	5.29196e-05
1.593598	5.30522e-05
1.593193	5.31852e-05
1.592787	5.33185e-05
1.592382	5.34521e-05
1.591976	5.35861e-05
1.591571	5.37204e-05
1.591165	5.3855e-05
1.590760	5.399e-05
1.590354	5.41253e-05
1.589949	5.4261e-05
1.589543	5.43969e-05
1.589138	5.45333e-05
1.588732	5.467e-05
1.588327	5.4807e-05
1.587921	5.49443e-05
1.587516	5.5082e-05
1.587110	5.52201e-05
1.586705	5.53585e-05
1.586299	5.54972e-05
1.585894	5.56363e-05
1.585488	5.57758e-05
1.585083	5.59155e-05
1.584677	5.60557e-05
1.584272	5.61962e-05
1.583866	5.6337e-05
1.583460	5.64782e-05
1.583055	5.66198e-05
1.582649	5.67617e-05
1.582244	5.69039e-05
1.581838	5.70465e-05
1.581433	5.71895e-05
1.581027	5.73328e-05
1.580622	5.74765e-05
1.580216	5.76206e-05
1.579811	5.7765e-05
1.579405	5.79098e-05
1.579000	5.80549e-05
1.578594	5.82004e-05
1.578189	5.83463e-05
1.577783	5.84925e-05
1.577378	5.86391e-05
1.576972	5.87861e-05
1.576567	5.89334e-05
1.576161	5.90811e-05
1.575756	5.92292e-05
1.575350	5.93776e-05
1.574945	5.95264e-05
1.574539	5.96756e-05
1.574134	5.98252e-05
1.573728	5.99751e-05
1.573323	6.01254e-05
1.572917	6.02761e-05
1.572512	6.04272e-05
1.572106	6.05787e-05
1.571701	6.07305e-05
1.571295	6.08827e-05
1.570890	6.10353e-05
1.570484	6.11882e-05
1.570079	6.13416e-05
1.569673	6.14953e-05
1.569268	6.16495e-05
1.568862	6.1804e-05
1.568457	6.19589e-05
1.568051	6.21142e-05
1.567646	6.22698e-05
1.567240	6.24259e-05
1.566834	6.25823e-05
1.566429	6.27392e-05
1.566023	6.28964e-05
1.565618	6.30541e-05
1.565212	6.32121e-05
1.564807	6.33705e-05
1.564401	6.35294e-05
1.563996	6.36886e-05
1.563590	6.38482e-05
1.563185	6.40082e-05
1.562779	6.41686e-05
1.562374	6.43295e-05
1.561968	6.44907e-05
1.561563	6.46523e-05
1.561157	6.48144e-05
1.560752	6.49768e-05
1.560346	6.51396e-05
1.559941	6.53029e-05
1.559535	6.54666e-05
1.559130	6.56306e-05
1.558724	6.57951e-05
1.558319	6.596e-05
1.557913	6.61253e-05
1.557508	6.62911e-05
1.557102	6.64572e-05
1.556697	6.66238e-05
1.556291	6.67907e-05
1.555886	6.69581e-05
1.555480	6.7126e-05
1.555075	6.72942e-05
1.554669	6.74629e-05
1.554264	6.76319e-05
1.553858	6.78014e-05
1.553453	6.79714e-05
1.553047	6.81417e-05
1.552642	6.83125e-05
1.552236	6.84837e-05
1.551831	6.86553e-05
1.551425	6.88274e-05
1.551020	6.89999e-05
1.550614	6.91728e-05
1.550208	6.93462e-05
1.549803	6.952e-05
1.549397	6.96942e-05
1.548992	6.98689e-05
1.548586	7.0044e-05
1.548181	7.02196e-05
1.547775	7.03956e-05
1.547370	7.0572e-05
1.546964	7.07489e-05
1.546559	7.09262e-05
1.546153	7.11039e-05
1.545748	7.12821e-05
1.545342	7.14608e-05
1.544937	7.16399e-05
1.544531	7.18194e-05
1.544126	7.19994e-05
1.543720	7.21799e-05
1.543315	7.23608e-05
1.542909	7.25422e-05
1.542504	7.2724e-05
1.542098	7.29062e-05
1.541693	7.3089e-05
1.541287	7.32721e-05
1.540882	7.34558e-05
1.540476	7.36399e-05
1.540071	7.38244e-05
1.539665	7.40095e-05
1.539260	7.41949e-05
1.538854	7.43809e-05
1.538449	7.45673e-05
1.538043	7.47542e-05
1.537638	7.49416e-05
1.537232	7.51294e-05
1.536827	7.53177e-05
1.536421	7.55064e-05
1.536016	7.56957e-05
1.535610	7.58854e-05
1.535205	7.60756e-05
1.534799	7.62662e-05
1.534393	7.64574e-05
1.533988	7.6649e-05
1.533582	7.68411e-05
1.533177	7.70337e-05
1.532771	7.72268e-05
1.532366	7.74203e-05
1.531960	7.76143e-05
1.531555	7.78089e-05
1.531149	7.80039e-05
1.530744	7.81994e-05
1.530338	7.83954e-05
1.529933	7.85918e-05
1.529527	7.87888e-05
1.529122	7.89863e-05
1.528716	7.91842e-05
1.528311	7.93827e-05
1.527905	7.95817e-05
1.527500	7.97811e-05
1.527094	7.99811e-05
1.526689	8.01815e-05
1.526283	8.03825e-05
1.525878	8.05839e-05
1.525472	8.07859e-05
1.525067	8.09884e-05
1.524661	8.11913e-05
1.524256	8.13948e-05
1.523850	8.15988e-05
1.523445	8.18033e-05
1.523039	8.20084e-05
1.522634	8.22139e-05
1.522228	8.24199e-05
1.521823	8.26265e-05
1.521417	8.28336e-05
1.521012	8.30412e-05
1.520606	8.32493e-05
1.520201	8.3458e-05
1.519795	8.36671e-05
1.519390	8.38768e-05
1.518984	8.4087e-05
1.518579	8.42978e-05
1.518173	8.45091e-05
1.517767	8.47209e-05
1.517362	8.49332e-05
1.516956	8.51461e-05
1.516551	8.53595e-05
1.516145	8.55734e-05
1.515740	8.57879e-05
1.515334	8.60029e-05
1.514929	8.62184e-05
1.514523	8.64345e-05
1.514118	8.66511e-05
1.513712	8.68683e-05
1.513307	8.7086e-05
1.512901	8.73043e-05
1.512496	8.75231e-05
1.512090	8.77424e-05
1.511685	8.79623e-05
1.511279	8.81828e-05
1.510874	8.84038e-05
1.510468	8.86254e-05
1.510063	8.88475e-05
1.509657	8.90702e-05
1.509252	8.92934e-05
1.508846	8.95172e-05
1.508441	8.97415e-05
1.508035	8.99665e-05
1.507630	9.01919e-05
1.507224	9.0418e-05
1.506819	9.06446e-05
1.506413	9.08718e-05
1.506008	9.10995e-05
1.505602	9.13278e-05
1.505197	9.15567e-05
1.504791	9.17862e-05
1.504386	9.20162e-05
1.503980	9.22469e-05
1.503575	9.24781e-05
1.503169	9.27098e-05
1.502764	9.29422e-05
1.502358	9.31751e-05
1.501953	9.34086e-05
1.501547	9.36427e-05
1.501141	9.38774e-05
1.500736	9.41127e-05
1.500330	9.43486e-05
1.499925	9.45851e-05
1.499519	9.48221e-05
1.499114	9.50598e-05
1.498708	9.5298e-05
1.498303	9.55368e-05
1.497897	9.57763e-05
1.497492	9.60163e-05
1.497086	9.6257e-05
1.496681	9.64982e-05
1.496275	9.67401e-05
1.495870	9.69825e-05
1.495464	9.72256e-05
1.495059	9.74693e-05
1.494653	9.77135e-05
1.494248	9.79584e-05
1.493842	9.8204e-05
1.493437	9.84501e-05
1.493031	9.86968e-05
1.492626	9.89442e-05
1.492220	9.91922e-05
1.491815	9.94408e-05
1.491409	9.969e-05
1.491004	9.99398e-05
1.490598	0.00010019
1.490193	0.000100441
1.489787	0.000100693
1.489382	0.000100946
1.488976	0.000101199
1.488571	0.000101452
1.488165	0.000101706
1.487760	0.000101961
1.487354	0.000102217
1.486949	0.000102473
1.486543	0.00010273
1.486138	0.000102987
1.485732	0.000103245
1.485326	0.000103504
1.484921	0.000103764
1.484515	0.000104024
1.484110	0.000104284
1.483704	0.000104546
1.483299	0.000104808
1.482893	0.00010507
1.482488	0.000105334
1.482082	0.000105598
1.481677	0.000105862
1.481271	0.000106128
1.480866	0.000106394
1.480460	0.00010666
1.480055	0.000106928
1.479649	0.000107196
1.479244	0.000107464
1.478838	0.000107734
1.478433	0.000108004
1.478027	0.000108274
1.477622	0.000108546
1.477216	0.000108818
1.476811	0.000109091
1.476405	0.000109364
1.476000	0.000109638
1.475594	0.000109913
1.475189	0.000110188
1.474783	0.000110464
1.474378	0.000110741
1.473972	0.000111019
1.473567	0.000111297
1.473161	0.000111576
1.472756	0.000111856
1.472350	0.000112136
1.471945	0.000112417
1.471539	0.000112699
1.471134	0.000112981
1.470728	0.000113264
1.470323	0.000113548
1.469917	0.000113833
1.469512	0.000114118
1.469106	0.000114404
1.468700	0.000114691
1.468295	0.000114978
1.467889	0.000115266
1.467484	0.000115555
1.467078	0.000115845
1.466673	0.000116135
1.466267	0.000116426
1.465862	0.000116718
1.465456	0.000117011
1.465051	0.000117304
1.464645	0.000117598
1.464240	0.000117893
1.463834	0.000118188
1.463429	0.000118484
1.463023	0.000118781
1.462618	0.000119079
1.462212	0.000119377
1.461807	0.000119677
1.461401	0.000119977
1.460996	0.000120277
1.460590	0.000120579
1.460185	0.000120881
1.459779	0.000121184
1.459374	0.000121488
1.458968	0.000121792
1.458563	0.000122097
1.458157	0.000122403
1.457752	0.00012271
1.457346	0.000123018
1.456941	0.000123326
1.456535	0.000123635
1.456130	0.000123945
1.455724	0.000124256
1.455319	0.000124567
1.454913	0.000124879
1.454508	0.000125192
1.454102	0.000125506
1.453697	0.00012582
1.453291	0.000126136
1.452886	0.000126452
1.452480	0.000126769
1.452074	0.000127087
1.451669	0.000127405
1.451263	0.000127724
1.450858	0.000128045
1.450452	0.000128365
1.450047	0.000128687
1.449641	0.00012901
1.449236	0.000129333
1.448830	0.000129657
1.448425	0.000129982
1.448019	0.000130308
1.447614	0.000130634
1.447208	0.000130962
1.446803	0.00013129
1.446397	0.000131619
1.445992	0.000131949
1.445586	0.00013228
1.445181	0.000132611
1.444775	0.000132944
1.444370	0.000133277
1.443964	0.000133611
1.443559	0.000133946
1.443153	0.000134281
1.442748	0.000134618
1.442342	0.000134955
1.441937	0.000135294
1.441531	0.000135633
1.441126	0.000135973
1.440720	0.000136313
1.440315	0.000136655
1.439909	0.000136997
1.439504	0.000137341
1.439098	0.000137685
1.438693	0.00013803
1.438287	0.000138376
1.437882	0.000138723
1.437476	0.000139071
1.437071	0.000139419
1.436665	0.000139769
1.436260	0.000140119
1.435854	0.00014047
1.435448	0.000140822
1.435043	0.000141175
1.434637	0.000141529
1.434232	0.000141884
1.433826	0.000142239
1.433421	0.000142596
1.433015	0.000142953
1.432610	0.000143311
1.432204	0.00014367
1.431799	0.000144031
1.431393	0.000144391
1.430988	0.000144753
1.430582	0.000145116
1.430177	0.00014548
1.429771	0.000145844
1.429366	0.00014621
1.428960	0.000146576
1.428555	0.000146944
1.428149	0.000147312
1.427744	0.000147681
1.427338	0.000148051
1.426933	0.000148422
1.426527	0.000148794
1.426122	0.000149167
1.425716	0.000149541
1.425311	0.000149916
1.424905	0.000150292
1.424500	0.000150668
1.424094	0.000151046
1.423689	0.000151425
1.423283	0.000151804
1.422878	0.000152185
1.422472	0.000152566
1.422067	0.000152948
1.421661	0.000153332
1.421256	0.000153716
1.420850	0.000154101
1.420445	0.000154487
1.420039	0.000154875
1.419633	0.000155263
1.419228	0.000155652
1.418822	0.000156042
1.418417	0.000156433
1.418011	0.000156825
1.417606	0.000157218
1.417200	0.000157612
1.416795	0.000158007
1.416389	0.000158403
1.415984	0.0001588
1.415578	0.000159198
1.415173	0.000159597
1.414767	0.000159997
1.414362	0.000160398
1.413956	0.0001608
1.413551	0.000161203
1.413145	0.000161607
1.412740	0.000162012
1.412334	0.000162418
1.411929	0.000162825
1.411523	0.000163233
1.411118	0.000163643
1.410712	0.000164053
1.410307	0.000164464
1.409901	0.000164876
1.409496	0.000165289
1.409090	0.000165704
1.408685	0.000166119
1.408279	0.000166535
1.407874	0.000166953
1.407468	0.000167371
1.407063	0.00016779
1.406657	0.000168211
1.406252	0.000168633
1.405846	0.000169055
1.405441	0.000169479
1.405035	0.000169904
1.404630	0.00017033
1.404224	0.000170756
1.403819	0.000171184
1.403413	0.000171613
1.403007	0.000172043
1.402602	0.000172475
1.402196	0.000172907
1.401791	0.00017334
1.401385	0.000173775
1.400980	0.00017421
1.400574	0.000174647
1.400169	0.000175085
1.399763	0.000175523
1.399358	0.000175963
1.398952	0.000176404
1.398547	0.000176846
1.398141	0.00017729
1.397736	0.000177734
1.397330	0.000178179
1.396925	0.000178626
1.396519	0.000179074
1.396114	0.000179522
1.395708	0.000179972
1.395303	0.000180423
1.394897	0.000180876
1.394492	0.000181329
1.394086	0.000181783
1.393681	0.000182239
1.393275	0.000182696
1.392870	0.000183154
1.392464	0.000183613
1.392059	0.000184073
1.391653	0.000184534
1.391248	0.000184997
1.390842	0.00018546
1.390437	0.000185925
1.390031	0.000186391
1.389626	0.000186858
1.389220	0.000187327
1.388815	0.000187796
1.388409	0.000188267
1.388004	0.000188739
1.387598	0.000189212
1.387193	0.000189686
1.386787	0.000190161
1.386381	0.000190638
1.385976	0.000191116
1.385570	0.000191595
1.385165	0.000192075
1.384759	0.000192556
1.384354	0.000193039
1.383948	0.000193523
1.383543	0.000194008
1.383137	0.000194494
1.382732	0.000194981
1.382326	0.00019547
1.381921	0.00019596
1.381515	0.000196451
1.381110	0.000196943
1.380704	0.000197437
1.380299	0.000197932
1.379893	0.000198428
1.379488	0.000198925
1.379082	0.000199424
1.378677	0.000199924
1.378271	0.000200425
1.377866	0.000200927
1.377460	0.000201431
1.377055	0.000201935
1.376649	0.000202441
1.376244	0.000202949
1.375838	0.000203457
1.375433	0.000203967
1.375027	0.000204479
1.374622	0.000204991
1.374216	0.000205505
1.373811	0.00020602
1.373405	0.000206536
1.373000	0.000207054
1.372594	0.000207573
1.372189	0.000208093
1.371783	0.000208615
1.371378	0.000209137
1.370972	0.000209662
1.370567	0.000210187
1.370161	0.000210714
1.369755	0.000211242
1.369350	0.000211771
1.368944	0.000212302
1.368539	0.000212834
1.368133	0.000213368
1.367728	0.000213902
1.367322	0.000214438
1.366917	0.000214976
1.366511	0.000215515
1.366106	0.000216055
1.365700	0.000216596
1.365295	0.000217139
1.364889	0.000217683
1.364484	0.000218229
1.364078	0.000218776
1.363673	0.000219324
1.363267	0.000219874
1.362862	0.000220425
1.362456	0.000220977
1.362051	0.000221531
1.361645	0.000222086
1.361240	0.000222643
1.360834	0.000223201
1.360429	0.00022376
1.360023	0.000224321
1.359618	0.000224883
1.359212	0.000225447
1.358807	0.000226012
1.358401	0.000226579
1.357996	0.000227146
1.357590	0.000227716
1.357185	0.000228286
1.356779	0.000228859
1.356374	0.000229432
1.355968	0.000230007
1.355563	0.000230584
1.355157	0.000231161
1.354752	0.000231741
1.354346	0.000232322
1.353940	0.000232904
1.353535	0.000233488
1.353129	0.000234073
1.352724	0.000234659
1.352318	0.000235248
1.351913	0.000235837
1.351507	0.000236428
1.351102	0.000237021
1.350696	0.000237615
1.350291	0.00023821
1.349885	0.000238807
1.349480	0.000239406
1.349074	0.000240006
1.348669	0.000240607
1.348263	0.00024121
1.347858	0.000241815
1.347452	0.000242421
1.347047	0.000243029
1.346641	0.000243638
1.346236	0.000244248
1.345830	0.00024486
1.345425	0.000245474
1.345019	0.000246089
1.344614	0.000246706
1.344208	0.000247324
1.343803	0.000247944
1.343397	0.000248566
1.342992	0.000249189
1.342586	0.000249813
1.342181	0.000250439
1.341775	0.000251067
1.341370	0.000251696
1.340964	0.000252327
1.340559	0.000252959
1.340153	0.000253593
1.339748	0.000254229
1.339342	0.000254866
1.338937	0.000255505
1.338531	0.000256145
1.338126	0.000256787
1.337720	0.000257431
1.337314	0.000258076
1.336909	0.000258723
1.336503	0.000259371
1.336098	0.000260021
1.335692	0.000260673
1.335287	0.000261326
1.334881	0.000261981
1.334476	0.000262638
1.334070	0.000263296
1.333665	0.000263956
1.333259	0.000264618
1.332854	0.000265281
1.332448	0.000265946
1.332043	0.000266612
1.331637	0.00026728
1.331232	0.00026795
1.330826	0.000268622
1.330421	0.000269295
1.330015	0.00026997
1.329610	0.000270647
1.329204	0.000271325
1.328799	0.000272005
1.328393	0.000272687
1.327988	0.00027337
1.327582	0.000274055
1.327177	0.000274742
1.326771	0.000275431
1.326366	0.000276121
1.325960	0.000276813
1.325555	0.000277507
1.325149	0.000278202
1.324744	0.000278899
1.324338	0.000279598
1.323933	0.000280299
1.323527	0.000281002
1.323122	0.000281706
1.322716	0.000282412
1.322311	0.00028312
1.321905	0.000283829
1.321500	0.000284541
1.321094	0.000285254
1.320688	0.000285969
1.320283	0.000286685
1.319877	0.000287404
1.319472	0.000288124
1.319066	0.000288846
1.318661	0.00028957
1.318255	0.000290296
1.317850	0.000291024
1.317444	0.000291753
1.317039	0.000292484
1.316633	0.000293217
1.316228	0.000293952
1.315822	0.000294689
1.315417	0.000295427
1.315011	0.000296168
1.314606	0.00029691
1.314200	0.000297654
1.313795	0.0002984
1.313389	0.000299148
1.312984	0.000299898
1.312578	0.000300649
1.312173	0.000301403
1.311767	0.000302158
1.311362	0.000302916
1.310956	0.000303675
1.310551	0.000304436
1.310145	0.000305199
1.309740	0.000305964
1.309334	0.000306731
1.308929	0.000307499
1.308523	0.00030827
1.308118	0.000309043
1.307712	0.000309817
1.307307	0.000310594
1.306901	0.000311372
1.306496	0.000312153
1.306090	0.000312935
1.305685	0.000313719
1.305279	0.000314505
1.304874	0.000315294
1.304468	0.000316084
1.304062	0.000316876
1.303657	0.00031767
1.303251	0.000318466
1.302846	0.000319265
1.302440	0.000320065
1.302035	0.000320867
1.301629	0.000321671
1.301224	0.000322477
1.300818	0.000323285
1.300413	0.000324096
1.300007	0.000324908
1.299602	0.000325722
1.299196	0.000326539
1.298791	0.000327357
1.298385	0.000328177
1.297980	0.000329
1.297574	0.000329825
1.297169	0.000330651
1.296763	0.00033148
1.296358	0.000332311
1.295952	0.000333144
1.295547	0.000333978
1.295141	0.000334815
1.294736	0.000335655
1.294330	0.000336496
1.293925	0.000337339
1.293519	0.000338185
1.293114	0.000339032
1.292708	0.000339882
1.292303	0.000340734
1.291897	0.000341588
1.291492	0.000342444
1.291086	0.000343302
1.290681	0.000344163
1.290275	0.000345025
1.289870	0.00034589
1.289464	0.000346757
1.289059	0.000347626
1.288653	0.000348497
1.288247	0.00034937
1.287842	0.000350246
1.287436	0.000351124
1.287031	0.000352004
1.286625	0.000352886
1.286220	0.000353771
1.285814	0.000354657
1.285409	0.000355546
1.285003	0.000356437
1.284598	0.00035733
1.284192	0.000358226
1.283787	0.000359124
1.283381	0.000360024
1.282976	0.000360926
1.282570	0.000361831
1.282165	0.000362738
1.281759	0.000363647
1.281354	0.000364558
1.280948	0.000365472
1.280543	0.000366388
1.280137	0.000367306
1.279732	0.000368227
1.279326	0.000369149
1.278921	0.000370075
1.278515	0.000371002
1.278110	0.000371932
1.277704	0.000372864
1.277299	0.000373799
1.276893	0.000374735
1.276488	0.000375675
1.276082	0.000376616
1.275677	0.00037756
1.275271	0.000378506
1.274866	0.000379455
1.274460	0.000380406
1.274055	0.000381359
1.273649	0.000382315
1.273244	0.000383273
1.272838	0.000384234
1.272433	0.000385197
1.272027	0.000386162
1.271621	0.00038713
1.271216	0.0003881
1.270810	0.000389073
1.270405	0.000390048
1.269999	0.000391026
1.269594	0.000392006
1.269188	0.000392988
1.268783	0.000393973
1.268377	0.000394961
1.267972	0.000395951
1.267566	0.000396943
1.267161	0.000397938
1.266755	0.000398935
1.266350	0.000399935
1.265944	0.000400937
1.265539	0.000401942
1.265133	0.000402949
1.264728	0.000403959
1.264322	0.000404972
1.263917	0.000405987
1.263511	0.000407004
1.263106	0.000408024
1.262700	0.000409047
1.262295	0.000410072
1.261889	0.0004111
1.261484	0.00041213
1.261078	0.000413163
1.260673	0.000414199
1.260267	0.000415237
1.259862	0.000416277
1.259456	0.000417321
1.259051	0.000418367
1.258645	0.000419415
1.258240	0.000420466
1.257834	0.00042152
1.257429	0.000422577
1.257023	0.000423636
1.256618	0.000424697
1.256212	0.000425762
1.255807	0.000426829
1.255401	0.000427899
1.254995	0.000428971
1.254590	0.000430046
1.254184	0.000431124
1.253779	0.000432204
1.253373	0.000433288
1.252968	0.000434374
1.252562	0.000435462
1.252157	0.000436554
1.251751	0.000437648
1.251346	0.000438745
1.250940	0.000439844
1.250535	0.000440947
1.250129	0.000442052
1.249724	0.00044316
1.249318	0.00044427
1.248913	0.000445384
1.248507	0.0004465
1.248102	0.000447619
1.247696	0.000448741
1.247291	0.000449866
1.246885	0.000450993
1.246480	0.000452123
1.246074	0.000453257
1.245669	0.000454392
1.245263	0.000455531
1.244858	0.000456673
1.244452	0.000457818
1.244047	0.000458965
1.243641	0.000460115
1.243236	0.000461268
1.242830	0.000462424
1.242425	0.000463583
1.242019	0.000464745
1.241614	0.00046591
1.241208	0.000467078
1.240803	0.000468248
1.240397	0.000469422
1.239992	0.000470598
1.239586	0.000471778
1.239180	0.00047296
1.238775	0.000474146
1.238369	0.000475334
1.237964	0.000476525
1.237558	0.00047772
1.237153	0.000478917
1.236747	0.000480117
1.236342	0.00048132
1.235936	0.000482527
1.235531	0.000483736
1.235125	0.000484948
1.234720	0.000486164
1.234314	0.000487382
1.233909	0.000488604
1.233503	0.000489828
1.233098	0.000491056
1.232692	0.000492287
1.232287	0.000493521
1.231881	0.000494757
1.231476	0.000495997
1.231070	0.000497241
1.230665	0.000498487
1.230259	0.000499736
1.229854	0.000500989
1.229448	0.000502244
1.229043	0.000503503
1.228637	0.000504765
1.228232	0.00050603
1.227826	0.000507298
1.227421	0.00050857
1.227015	0.000509844
1.226610	0.000511122
1.226204	0.000512403
1.225799	0.000513687
1.225393	0.000514975
1.224988	0.000516265
1.224582	0.000517559
1.224177	0.000518856
1.223771	0.000520157
1.223366	0.00052146
1.222960	0.000522767
1.222554	0.000524078
1.222149	0.000525391
1.221743	0.000526708
1.221338	0.000528028
1.220932	0.000529351
1.220527	0.000530678
1.220121	0.000532008
1.219716	0.000533341
1.219310	0.000534678
1.218905	0.000536018
1.218499	0.000537361
1.218094	0.000538708
1.217688	0.000540058
1.217283	0.000541412
1.216877	0.000542769
1.216472	0.000544129
1.216066	0.000545493
1.215661	0.00054686
1.215255	0.000548231
1.214850	0.000549605
1.214444	0.000550982
1.214039	0.000552363
1.213633	0.000553747
1.213228	0.000555135
1.212822	0.000556526
1.212417	0.000557921
1.212011	0.00055932
1.211606	0.000560721
1.211200	0.000562127
1.210795	0.000563536
1.210389	0.000564948
1.209984	0.000566364
1.209578	0.000567783
1.209173	0.000569206
1.208767	0.000570633
1.208362	0.000572063
1.207956	0.000573497
1.207551	0.000574934
1.207145	0.000576375
1.206740	0.00057782
1.206334	0.000579268
1.205928	0.00058072
1.205523	0.000582175
1.205117	0.000583634
1.204712	0.000585097
1.204306	0.000586563
1.203901	0.000588033
1.203495	0.000589507
1.203090	0.000590985
1.202684	0.000592466
1.202279	0.000593951
1.201873	0.000595439
1.201468	0.000596932
1.201062	0.000598428
1.200657	0.000599927
1.200251	0.000601431
1.199846	0.000602938
1.199440	0.000604449
1.199035	0.000605964
1.198629	0.000607483
1.198224	0.000609006
1.197818	0.000610532
1.197413	0.000612062
1.197007	0.000613596
1.196602	0.000615134
1.196196	0.000616676
1.195791	0.000618221
1.195385	0.000619771
1.194980	0.000621324
1.194574	0.000622881
1.194169	0.000624442
1.193763	0.000626007
1.193358	0.000627576
1.192952	0.000629149
1.192547	0.000630726
1.192141	0.000632307
1.191736	0.000633891
1.191330	0.00063548
1.190925	0.000637073
1.190519	0.000638669
1.190114	0.00064027
1.189708	0.000641875
1.189302	0.000643483
1.188897	0.000645096
1.188491	0.000646713
1.188086	0.000648334
1.187680	0.000649959
1.187275	0.000651588
1.186869	0.000653221
1.186464	0.000654858
1.186058	0.000656499
1.185653	0.000658144
1.185247	0.000659794
1.184842	0.000661448
1.184436	0.000663105
1.184031	0.000664767
1.183625	0.000666433
1.183220	0.000668104
1.182814	0.000669778
1.182409	0.000671457
1.182003	0.000673139
1.181598	0.000674827
1.181192	0.000676518
1.180787	0.000678213
1.180381	0.000679913
1.179976	0.000681617
1.179570	0.000683326
1.179165	0.000685038
1.178759	0.000686755
1.178354	0.000688476
1.177948	0.000690202
1.177543	0.000691932
1.177137	0.000693666
1.176732	0.000695404
1.176326	0.000697147
1.175921	0.000698894
1.175515	0.000700646
1.175110	0.000702402
1.174704	0.000704162
1.174299	0.000705927
1.173893	0.000707696
1.173487	0.00070947
1.173082	0.000711248
1.172676	0.000713031
1.172271	0.000714818
1.171865	0.000716609
1.171460	0.000718405
1.171054	0.000720206
1.170649	0.000722011
1.170243	0.00072382
1.169838	0.000725634
1.169432	0.000727453
1.169027	0.000729276
1.168621	0.000731104
1.168216	0.000732936
1.167810	0.000734773
1.167405	0.000736615
1.166999	0.000738461
1.166594	0.000740312
1.166188	0.000742167
1.165783	0.000744027
1.165377	0.000745892
1.164972	0.000747761
1.164566	0.000749636
1.164161	0.000751514
1.163755	0.000753398
1.163350	0.000755286
1.162944	0.000757179
1.162539	0.000759077
1.162133	0.000760979
1.161728	0.000762886
1.161322	0.000764798
1.160917	0.000766715
1.160511	0.000768637
1.160106	0.000770563
1.159700	0.000772494
1.159295	0.00077443
1.158889	0.000776371
1.158484	0.000778317
1.158078	0.000780268
1.157673	0.000782223
1.157267	0.000784184
1.156861	0.000786149
1.156456	0.000788119
1.156050	0.000790095
1.155645	0.000792075
1.155239	0.00079406
1.154834	0.00079605
1.154428	0.000798045
1.154023	0.000800045
1.153617	0.000802051
1.153212	0.000804061
1.152806	0.000806076
1.152401	0.000808096
1.151995	0.000810121
1.151590	0.000812152
1.151184	0.000814187
1.150779	0.000816228
1.150373	0.000818273
1.149968	0.000820324
1.149562	0.00082238
1.149157	0.000824441
1.148751	0.000826508
1.148346	0.000828579
1.147940	0.000830656
1.147535	0.000832738
1.147129	0.000834825
1.146724	0.000836917
1.146318	0.000839014
1.145913	0.000841117
1.145507	0.000843225
1.145102	0.000845339
1.144696	0.000847457
1.144291	0.000849581
1.143885	0.000851711
1.143480	0.000853845
1.143074	0.000855985
1.142669	0.00085813
1.142263	0.000860281
1.141858	0.000862437
1.141452	0.000864599
1.141047	0.000866766
1.140641	0.000868938
1.140235	0.000871116
1.139830	0.000873299
1.139424	0.000875488
1.139019	0.000877682
1.138613	0.000879882
1.138208	0.000882087
1.137802	0.000884298
1.137397	0.000886514
1.136991	0.000888736
1.136586	0.000890963
1.136180	0.000893196
1.135775	0.000895435
1.135369	0.000897679
1.134964	0.000899929
1.134558	0.000902184
1.134153	0.000904445
1.133747	0.000906712
1.133342	0.000908985
1.132936	0.000911263
1.132531	0.000913547
1.132125	0.000915836
1.131720	0.000918131
1.131314	0.000920433
1.130909	0.000922739
1.130503	0.000925052
1.130098	0.00092737
1.129692	0.000929695
1.129287	0.000932025
1.128881	0.000934361
1.128476	0.000936702
1.128070	0.00093905
1.127665	0.000941404
1.127259	0.000943763
1.126854	0.000946128
1.126448	0.000948499
1.126043	0.000950877
1.125637	0.00095326
1.125232	0.000955649
1.124826	0.000958044
1.124421	0.000960445
1.124015	0.000962852
1.123609	0.000965265
1.123204	0.000967685
1.122798	0.00097011
1.122393	0.000972541
1.121987	0.000974979
1.121582	0.000977422
1.121176	0.000979872
1.120771	0.000982328
1.120365	0.00098479
1.119960	0.000987258
1.119554	0.000989732
1.119149	0.000992213
1.118743	0.0009947
1.118338	0.000997192
1.117932	0.000999692
1.117527	0.0010022
1.117121	0.00100471
1.116716	0.00100723
1.116310	0.00100975
1.115905	0.00101228
1.115499	0.00101482
1.115094	0.00101736
1.114688	0.00101991
1.114283	0.00102247
1.113877	0.00102503
1.113472	0.0010276
1.113066	0.00103018
1.112661	0.00103276
1.112255	0.00103535
1.111850	0.00103794
1.111444	0.00104054
1.111039	0.00104315
1.110633	0.00104576
1.110228	0.00104839
1.109822	0.00105101
1.109417	0.00105365
1.109011	0.00105629
1.108606	0.00105893
1.108200	0.00106159
1.107794	0.00106425
1.107389	0.00106692
1.106983	0.00106959
1.106578	0.00107227
1.106172	0.00107496
1.105767	0.00107765
1.105361	0.00108035
1.104956	0.00108306
1.104550	0.00108578
1.104145	0.0010885
1.103739	0.00109123
1.103334	0.00109396
1.102928	0.0010967
1.102523	0.00109945
1.102117	0.00110221
1.101712	0.00110497
1.101306	0.00110774
1.100901	0.00111051
1.100495	0.0011133
1.100090	0.00111609
1.099684	0.00111888
1.099279	0.00112169
1.098873	0.0011245
1.098468	0.00112732
1.098062	0.00113014
1.097657	0.00113298
1.097251	0.00113582
1.096846	0.00113866
1.096440	0.00114152
1.096035	0.00114438
1.095629	0.00114725
1.095224	0.00115012
1.094818	0.001153
1.094413	0.00115589
1.094007	0.00115879
1.093602	0.00116169
1.093196	0.00116461
1.092791	0.00116752
1.092385	0.00117045
1.091980	0.00117338
1.091574	0.00117632
1.091168	0.00117927
1.090763	0.00118223
1.090357	0.00118519
1.089952	0.00118816
1.089546	0.00119114
1.089141	0.00119413
1.088735	0.00119712
1.088330	0.00120012
1.087924	0.00120313
1.087519	0.00120614
1.087113	0.00120916
1.086708	0.00121219
1.086302	0.00121523
1.085897	0.00121828
1.085491	0.00122133
1.085086	0.00122439
1.084680	0.00122746
1.084275	0.00123054
1.083869	0.00123362
1.083464	0.00123671
1.083058	0.00123981
1.082653	0.00124292
1.082247	0.00124604
1.081842	0.00124916
1.081436	0.00125229
1.081031	0.00125543
1.080625	0.00125857
1.080220	0.00126173
1.079814	0.00126489
1.079409	0.00126806
1.079003	0.00127124
1.078598	0.00127443
1.078192	0.00127762
1.077787	0.00128082
1.077381	0.00128403
1.076976	0.00128725
1.076570	0.00129048
1.076165	0.00129371
1.075759	0.00129695
1.075354	0.0013002
1.074948	0.00130346
1.074542	0.00130673
1.074137	0.00131
1.073731	0.00131329
1.073326	0.00131658
1.072920	0.00131988
1.072515	0.00132319
1.072109	0.0013265
1.071704	0.00132983
1.071298	0.00133316
1.070893	0.0013365
1.070487	0.00133985
1.070082	0.00134321
1.069676	0.00134657
1.069271	0.00134995
1.068865	0.00135333
1.068460	0.00135672
1.068054	0.00136012
1.067649	0.00136353
1.067243	0.00136695
1.066838	0.00137038
1.066432	0.00137381
1.066027	0.00137725
1.065621	0.00138071
1.065216	0.00138417
1.064810	0.00138764
1.064405	0.00139111
1.063999	0.0013946
1.063594	0.0013981
1.063188	0.0014016
1.062783	0.00140511
1.062377	0.00140863
1.061972	0.00141216
1.061566	0.0014157
1.061161	0.00141925
1.060755	0.00142281
1.060350	0.00142637
1.059944	0.00142995
1.059539	0.00143353
1.059133	0.00143713
1.058727	0.00144073
1.058322	0.00144434
1.057916	0.00144796
1.057511	0.00145159
1.057105	0.00145523
1.056700	0.00145887
1.056294	0.00146253
1.055889	0.00146619
1.055483	0.00146987
1.055078	0.00147355
1.054672	0.00147725
1.054267	0.00148095
1.053861	0.00148466
1.053456	0.00148838
1.053050	0.00149211
1.052645	0.00149585
1.052239	0.0014996
1.051834	0.00150336
1.051428	0.00150713
1.051023	0.0015109
1.050617	0.00151469
1.050212	0.00151849
1.049806	0.00152229
1.049401	0.00152611
1.048995	0.00152993
1.048590	0.00153377
1.048184	0.00153761
1.047779	0.00154146
1.047373	0.00154533
1.046968	0.0015492
1.046562	0.00155308
1.046157	0.00155698
1.045751	0.00156088
1.045346	0.00156479
1.044940	0.00156871
1.044535	0.00157264
1.044129	0.00157659
1.043724	0.00158054
1.043318	0.0015845
1.042913	0.00158847
1.042507	0.00159245
1.042101	0.00159644
1.041696	0.00160044
1.041290	0.00160445
1.040885	0.00160847
1.040479	0.00161251
1.040074	0.00161655
1.039668	0.0016206
1.039263	0.00162466
1.038857	0.00162873
1.038452	0.00163281
1.038046	0.00163691
1.037641	0.00164101
1.037235	0.00164512
1.036830	0.00164924
1.036424	0.00165338
1.036019	0.00165752
1.035613	0.00166168
1.035208	0.00166584
1.034802	0.00167002
1.034397	0.0016742
1.033991	0.0016784
1.033586	0.0016826
1.033180	0.00168682
1.032775	0.00169105
1.032369	0.00169529
1.031964	0.00169954
1.031558	0.0017038
1.031153	0.00170807
1.030747	0.00171235
1.030342	0.00171664
1.029936	0.00172094
1.029531	0.00172525
1.029125	0.00172958
1.028720	0.00173391
1.028314	0.00173826
1.027909	0.00174261
1.027503	0.00174698
1.027098	0.00175136
1.026692	0.00175575
1.026287	0.00176015
1.025881	0.00176456
1.025475	0.00176898
1.025070	0.00177342
1.024664	0.00177786
1.024259	0.00178232
1.023853	0.00178678
1.023448	0.00179126
1.023042	0.00179575
1.022637	0.00180025
1.022231	0.00180476
1.021826	0.00180929
1.021420	0.00181382
1.021015	0.00181837
1.020609	0.00182293
1.020204	0.00182749
1.019798	0.00183207
1.019393	0.00183667
1.018987	0.00184127
1.018582	0.00184588
1.018176	0.00185051
1.017771	0.00185515
1.017365	0.0018598
1.016960	0.00186446
1.016554	0.00186913
1.016149	0.00187382
1.015743	0.00187851
1.015338	0.00188322
1.014932	0.00188794
1.014527	0.00189267
1.014121	0.00189742
1.013716	0.00190217
1.013310	0.00190694
1.012905	0.00191172
1.012499	0.00191651
1.012094	0.00192131
1.011688	0.00192613
1.011283	0.00193095
1.010877	0.00193579
1.010472	0.00194065
1.010066	0.00194551
1.009661	0.00195039
1.009255	0.00195527
1.008849	0.00196017
1.008444	0.00196509
1.008038	0.00197001
1.007633	0.00197495
1.007227	0.0019799
1.006822	0.00198486
1.006416	0.00198984
1.006011	0.00199482
1.005605	0.00199982
1.005200	0.00200483
1.004794	0.00200986
1.004389	0.0020149
1.003983	0.00201995
1.003578	0.00202501
1.003172	0.00203008
1.002767	0.00203517
1.002361	0.00204027
1.001956	0.00204539
1.001550	0.00205051
1.001145	0.00205565
1.000739	0.0020608
1.000334	0.00206597
0.999928	0.00207115
0.999523	0.00207634
0.999117	0.00208154
0.998712	0.00208676
0.998306	0.00209199
0.997901	0.00209723
0.997495	0.00210249
0.997090	0.00210776
0.996684	0.00211304
0.996279	0.00211833
0.995873	0.00212364
0.995468	0.00212897
0.995062	0.0021343
0.994657	0.00213965
0.994251	0.00214501
0.993846	0.00215039
0.993440	0.00215578
0.993034	0.00216118
0.992629	0.0021666
0.992223	0.00217203
0.991818	0.00217747
0.991412	0.00218293
0.991007	0.0021884
0.990601	0.00219389
0.990196	0.00219938
0.989790	0.0022049
0.989385	0.00221042
0.988979	0.00221596
0.988574	0.00222152
0.988168	0.00222708
0.987763	0.00223267
0.987357	0.00223826
0.986952	0.00224387
0.986546	0.00224949
0.986141	0.00225513
0.985735	0.00226078
0.985330	0.00226645
0.984924	0.00227213
0.984519	0.00227783
0.984113	0.00228353
0.983708	0.00228926
0.983302	0.00229499
0.982897	0.00230075
0.982491	0.00230651
0.982086	0.00231229
0.981680	0.00231809
0.981275	0.0023239
0.980869	0.00232972
0.980464	0.00233556
0.980058	0.00234142
0.979653	0.00234728
0.979247	0.00235317
0.978842	0.00235906
0.978436	0.00236498
0.978031	0.0023709
0.977625	0.00237685
0.977220	0.0023828
0.976814	0.00238877
0.976408	0.00239476
0.976003	0.00240076
0.975597	0.00240678
0.975192	0.00241281
0.974786	0.00241886
0.974381	0.00242492
0.973975	0.002431
0.973570	0.00243709
0.973164	0.0024432
0.972759	0.00244932
0.972353	0.00245546
0.971948	0.00246162
0.971542	0.00246779
0.971137	0.00247397
0.970731	0.00248017
0.970326	0.00248639
0.969920	0.00249262
0.969515	0.00249887
0.969109	0.00250513
0.968704	0.00251141
0.968298	0.0025177
0.967893	0.00252401
0.967487	0.00253034
0.967082	0.00253668
0.966676	0.00254304
0.966271	0.00254941
0.965865	0.0025558
0.965460	0.0025622
0.965054	0.00256863
0.964649	0.00257506
0.964243	0.00258152
0.963838	0.00258799
0.963432	0.00259447
0.963027	0.00260098
0.962621	0.0026075
0.962216	0.00261403
0.961810	0.00262058
0.961405	0.00262715
0.960999	0.00263373
0.960594	0.00264033
0.960188	0.00264695
0.959782	0.00265359
0.959377	0.00266024
0.958971	0.0026669
0.958566	0.00267359
0.958160	0.00268029
0.957755	0.00268701
0.957349	0.00269374
0.956944	0.00270049
0.956538	0.00270726
0.956133	0.00271404
0.955727	0.00272085
0.955322	0.00272767
0.954916	0.0027345
0.954511	0.00274136
0.954105	0.00274823
0.953700	0.00275511
0.953294	0.00276202
0.952889	0.00276894
0.952483	0.00277588
0.952078	0.00278284
0.951672	0.00278981
0.951267	0.0027968
0.950861	0.00280381
0.950456	0.00281084
0.950050	0.00281789
0.949645	0.00282495
0.949239	0.00283203
0.948834	0.00283913
0.948428	0.00284624
0.948023	0.00285338
0.947617	0.00286053
0.947212	0.0028677
0.946806	0.00287488
0.946401	0.00288209
0.945995	0.00288931
0.945590	0.00289655
0.945184	0.00290381
0.944779	0.00291109
0.944373	0.00291839
0.943968	0.0029257
0.943562	0.00293303
0.943156	0.00294038
0.942751	0.00294775
0.942345	0.00295514
0.941940	0.00296255
0.941534	0.00296997
0.941129	0.00297742
0.940723	0.00298488
0.940318	0.00299236
0.939912	0.00299986
0.939507	0.00300738
0.939101	0.00301491
0.938696	0.00302247
0.938290	0.00303005
0.937885	0.00303764
0.937479	0.00304525
0.937074	0.00305289
0.936668	0.00306054
0.936263	0.00306821
0.935857	0.0030759
0.935452	0.00308361
0.935046	0.00309133
0.934641	0.00309908
0.934235	0.00310685
0.933830	0.00311464
0.933424	0.00312244
0.933019	0.00313027
0.932613	0.00313811
0.932208	0.00314598
0.931802	0.00315386
0.931397	0.00316177
0.930991	0.00316969
0.930586	0.00317764
0.930180	0.0031856
0.929775	0.00319358
0.929369	0.00320159
0.928964	0.00320961
0.928558	0.00321766
0.928153	0.00322572
0.927747	0.0032338
0.927341	0.00324191
0.926936	0.00325003
0.926530	0.00325818
0.926125	0.00326635
0.925719	0.00327453
0.925314	0.00328274
0.924908	0.00329097
0.924503	0.00329921
0.924097	0.00330748
0.923692	0.00331577
0.923286	0.00332408
0.922881	0.00333241
0.922475	0.00334076
0.922070	0.00334914
0.921664	0.00335753
0.921259	0.00336595
0.920853	0.00337438
0.920448	0.00338284
0.920042	0.00339132
0.919637	0.00339982
0.919231	0.00340834
0.918826	0.00341688
0.918420	0.00342544
0.918015	0.00343403
0.917609	0.00344264
0.917204	0.00345126
0.916798	0.00345991
0.916393	0.00346859
0.915987	0.00347728
0.915582	0.00348599
0.915176	0.00349473
0.914771	0.00350349
0.914365	0.00351227
0.913960	0.00352107
0.913554	0.0035299
0.913149	0.00353874
0.912743	0.00354761
0.912338	0.0035565
0.911932	0.00356542
0.911527	0.00357435
0.911121	0.00358331
0.910715	0.00359229
0.910310	0.0036013
0.909904	0.00361032
0.909499	0.00361937
0.909093	0.00362844
0.908688	0.00363753
0.908282	0.00364665
0.907877	0.00365579
0.907471	0.00366495
0.907066	0.00367414
0.906660	0.00368335
0.906255	0.00369258
0.905849	0.00370183
0.905444	0.00371111
0.905038	0.00372041
0.904633	0.00372974
0.904227	0.00373908
0.903822	0.00374845
0.903416	0.00375785
0.903011	0.00376727
0.902605	0.00377671
0.902200	0.00378617
0.901794	0.00379566
0.901389	0.00380518
0.900983	0.00381471
0.900578	0.00382427
0.900172	0.00383386
0.899767	0.00384347
0.899361	0.0038531
0.898956	0.00386276
0.898550	0.00387244
0.898145	0.00388214
0.897739	0.00389187
0.897334	0.00390163
0.896928	0.00391141
0.896523	0.00392121
0.896117	0.00393104
0.895712	0.00394089
0.895306	0.00395077
0.894901	0.00396067
0.894495	0.00397059
0.894089	0.00398055
0.893684	0.00399052
0.893278	0.00400052
0.892873	0.00401055
0.892467	0.0040206
0.892062	0.00403068
0.891656	0.00404078
0.891251	0.00405091
0.890845	0.00406106
0.890440	0.00407124
0.890034	0.00408144
0.889629	0.00409167
0.889223	0.00410192
0.888818	0.00411221
0.888412	0.00412251
0.888007	0.00413284
0.887601	0.0041432
0.887196	0.00415359
0.886790	0.004164
0.886385	0.00417443
0.885979	0.00418489
0.885574	0.00419538
0.885168	0.0042059
0.884763	0.00421644
0.884357	0.00422701
0.883952	0.0042376
0.883546	0.00424822
0.883141	0.00425887
0.882735	0.00426954
0.882330	0.00428024
0.881924	0.00429097
0.881519	0.00430172
0.881113	0.00431251
0.880708	0.00432331
0.880302	0.00433415
0.879897	0.00434501
0.879491	0.0043559
0.879086	0.00436682
0.878680	0.00437776
0.878275	0.00438873
0.877869	0.00439973
0.877463	0.00441076
0.877058	0.00442181
0.876652	0.0044329
0.876247	0.00444401
0.875841	0.00445515
0.875436	0.00446631
0.875030	0.0044775
0.874625	0.00448873
0.874219	0.00449998
0.873814	0.00451125
0.873408	0.00452256
0.873003	0.0045339
0.872597	0.00454526
0.872192	0.00455665
0.871786	0.00456807
0.871381	0.00457952
0.870975	0.004591
0.870570	0.0046025
0.870164	0.00461404
0.869759	0.0046256
0.869353	0.0046372
0.868948	0.00464882
0.868542	0.00466047
0.868137	0.00467215
0.867731	0.00468386
0.867326	0.0046956
0.866920	0.00470737
0.866515	0.00471916
0.866109	0.00473099
0.865704	0.00474285
0.865298	0.00475474
0.864893	0.00476665
0.864487	0.0047786
0.864082	0.00479057
0.863676	0.00480258
0.863271	0.00481462
0.862865	0.00482668
0.862460	0.00483878
0.862054	0.00485091
0.861648	0.00486307
0.861243	0.00487525
0.860837	0.00488747
0.860432	0.00489972
0.860026	0.004912
0.859621	0.00492431
0.859215	0.00493665
0.858810	0.00494903
0.858404	0.00496143
0.857999	0.00497387
0.857593	0.00498633
0.857188	0.00499883
0.856782	0.00501136
0.856377	0.00502392
0.855971	0.00503651
0.855566	0.00504913
0.855160	0.00506179
0.854755	0.00507447
0.854349	0.00508719
0.853944	0.00509994
0.853538	0.00511272
0.853133	0.00512553
0.852727	0.00513838
0.852322	0.00515126
0.851916	0.00516417
0.851511	0.00517711
0.851105	0.00519009
0.850700	0.00520309
0.850294	0.00521614
0.849889	0.00522921
0.849483	0.00524231
0.849078	0.00525545
0.848672	0.00526862
0.848267	0.00528183
0.847861	0.00529507
0.847456	0.00530834
0.847050	0.00532164
0.846645	0.00533498
0.846239	0.00534835
0.845834	0.00536175
0.845428	0.00537519
0.845022	0.00538866
0.844617	0.00540217
0.844211	0.00541571
0.843806	0.00542928
0.843400	0.00544289
0.842995	0.00545653
0.842589	0.00547021
0.842184	0.00548392
0.841778	0.00549766
0.841373	0.00551144
0.840967	0.00552525
0.840562	0.0055391
0.840156	0.00555298
0.839751	0.0055669
0.839345	0.00558085
0.838940	0.00559484
0.838534	0.00560886
0.838129	0.00562292
0.837723	0.00563701
0.837318	0.00565114
0.836912	0.0056653
0.836507	0.0056795
0.836101	0.00569373
0.835696	0.005708
0.835290	0.00572231
0.834885	0.00573665
0.834479	0.00575103
0.834074	0.00576544
0.833668	0.00577989
0.833263	0.00579438
0.832857	0.0058089
0.832452	0.00582346
0.832046	0.00583805
0.831641	0.00585269
0.831235	0.00586735
0.830830	0.00588206
0.830424	0.0058968
0.830019	0.00591158
0.829613	0.0059264
0.829208	0.00594125
0.828802	0.00595614
0.828396	0.00597107
0.827991	0.00598603
0.827585	0.00600104
0.827180	0.00601608
0.826774	0.00603115
0.826369	0.00604627
0.825963	0.00606142
0.825558	0.00607661
0.825152	0.00609184
0.824747	0.00610711
0.824341	0.00612242
0.823936	0.00613776
0.823530	0.00615314
0.823125	0.00616857
0.822719	0.00618403
0.822314	0.00619952
0.821908	0.00621506
0.821503	0.00623064
0.821097	0.00624625
0.820692	0.00626191
0.820286	0.0062776
0.819881	0.00629334
0.819475	0.00630911
0.819070	0.00632492
0.818664	0.00634077
0.818259	0.00635667
0.817853	0.0063726
0.817448	0.00638857
0.817042	0.00640458
0.816637	0.00642063
0.816231	0.00643672
0.815826	0.00645286
0.815420	0.00646903
0.815015	0.00648524
0.814609	0.00650149
0.814204	0.00651779
0.813798	0.00653412
0.813393	0.0065505
0.812987	0.00656692
0.812581	0.00658338
0.812176	0.00659988
0.811770	0.00661642
0.811365	0.006633
0.810959	0.00664962
0.810554	0.00666629
0.810148	0.006683
0.809743	0.00669975
0.809337	0.00671654
0.808932	0.00673337
0.808526	0.00675025
0.808121	0.00676716
0.807715	0.00678412
0.807310	0.00680113
0.806904	0.00681817
0.806499	0.00683526
0.806093	0.00685239
0.805688	0.00686957
0.805282	0.00688678
0.804877	0.00690404
0.804471	0.00692135
0.804066	0.00693869
0.803660	0.00695608
0.803255	0.00697352
0.802849	0.00699099
0.802444	0.00700852
0.802038	0.00702608
0.801633	0.00704369
0.801227	0.00706134
0.800822	0.00707904
0.800416	0.00709678
0.800011	0.00711457
0.799605	0.0071324
0.799200	0.00715028
0.798794	0.0071682
0.798389	0.00718616
0.797983	0.00720417
0.797578	0.00722223
0.797172	0.00724033
0.796767	0.00725848
0.796361	0.00727667
0.795955	0.0072949
0.795550	0.00731319
0.795144	0.00733152
0.794739	0.00734989
0.794333	0.00736831
0.793928	0.00738678
0.793522	0.00740529
0.793117	0.00742385
0.792711	0.00744246
0.792306	0.00746111
0.791900	0.00747981
0.791495	0.00749856
0.791089	0.00751735
0.790684	0.00753619
0.790278	0.00755508
0.789873	0.00757401
0.789467	0.00759299
0.789062	0.00761202
0.788656	0.0076311
0.788251	0.00765023
0.787845	0.0076694
0.787440	0.00768862
0.787034	0.00770789
0.786629	0.00772721
0.786223	0.00774658
0.785818	0.00776599
0.785412	0.00778546
0.785007	0.00780497
0.784601	0.00782453
0.784196	0.00784414
0.783790	0.0078638
0.783385	0.00788351
0.782979	0.00790327
0.782574	0.00792307
0.782168	0.00794293
0.781763	0.00796284
0.781357	0.0079828
0.780952	0.0080028
0.780546	0.00802286
0.780141	0.00804297
0.779735	0.00806312
0.779329	0.00808333
0.778924	0.00810359
0.778518	0.0081239
0.778113	0.00814426
0.777707	0.00816467
0.777302	0.00818514
0.776896	0.00820565
0.776491	0.00822622
0.776085	0.00824683
0.775680	0.0082675
0.775274	0.00828822
0.774869	0.008309
0.774463	0.00832982
0.774058	0.0083507
0.773652	0.00837163
0.773247	0.00839261
0.772841	0.00841364
0.772436	0.00843473
0.772030	0.00845587
0.771625	0.00847706
0.771219	0.00849831
0.770814	0.00851961
0.770408	0.00854096
0.770003	0.00856236
0.769597	0.00858382
0.769192	0.00860534
0.768786	0.0086269
0.768381	0.00864852
0.767975	0.0086702
0.767570	0.00869193
0.767164	0.00871371
0.766759	0.00873555
0.766353	0.00875745
0.765948	0.0087794
0.765542	0.0088014
0.765137	0.00882346
0.764731	0.00884557
0.764326	0.00886774
0.763920	0.00888997
0.763515	0.00891225
0.763109	0.00893458
0.762703	0.00895698
0.762298	0.00897942
0.761892	0.00900193
0.761487	0.00902449
0.761081	0.00904711
0.760676	0.00906978
0.760270	0.00909251
0.759865	0.0091153
0.759459	0.00913815
0.759054	0.00916105
0.758648	0.00918401
0.758243	0.00920703
0.757837	0.0092301
0.757432	0.00925324
0.757026	0.00927643
0.756621	0.00929968
0.756215	0.00932298
0.755810	0.00934635
0.755404	0.00936977
0.754999	0.00939326
0.754593	0.0094168
0.754188	0.0094404
0.753782	0.00946406
0.753377	0.00948778
0.752971	0.00951156
0.752566	0.0095354
0.752160	0.00955929
0.751755	0.00958325
0.751349	0.00960727
0.750944	0.00963135
0.750538	0.00965549
0.750133	0.00967969
0.749727	0.00970395
0.749322	0.00972827
0.748916	0.00975265
0.748511	0.00977709
0.748105	0.0098016
0.747700	0.00982616
0.747294	0.00985079
0.746888	0.00987548
0.746483	0.00990023
0.746077	0.00992504
0.745672	0.00994991
0.745266	0.00997485
0.744861	0.00999985
0.744455	0.0100249
0.744050	0.01005
0.743644	0.0100752
0.743239	0.0101005
0.742833	0.0101258
0.742428	0.0101512
0.742022	0.0101766
0.741617	0.0102021
0.741211	0.0102277
0.740806	0.0102533
0.740400	0.010279
0.739995	0.0103048
0.739589	0.0103306
0.739184	0.0103565
0.738778	0.0103825
0.738373	0.0104085
0.737967	0.0104346
0.737562	0.0104607
0.737156	0.0104869
0.736751	0.0105132
0.736345	0.0105396
0.735940	0.010566
0.735534	0.0105925
0.735129	0.010619
0.734723	0.0106456
0.734318	0.0106723
0.733912	0.010699
0.733507	0.0107259
0.733101	0.0107527
0.732696	0.0107797
0.732290	0.0108067
0.731885	0.0108338
0.731479	0.0108609
0.731074	0.0108882
0.730668	0.0109155
0.730262	0.0109428
0.729857	0.0109702
0.729451	0.0109977
0.729046	0.0110253
0.728640	0.0110529
0.728235	0.0110806
0.727829	0.0111084
0.727424	0.0111362
0.727018	0.0111642
0.726613	0.0111921
0.726207	0.0112202
0.725802	0.0112483
0.725396	0.0112765
0.724991	0.0113048
0.724585	0.0113331
0.724180	0.0113615
0.723774	0.01139
0.723369	0.0114185
0.722963	0.0114471
0.722558	0.0114758
0.722152	0.0115046
0.721747	0.0115334
0.721341	0.0115623
0.720936	0.0115913
0.720530	0.0116204
0.720125	0.0116495
0.719719	0.0116787
0.719314	0.0117079
0.718908	0.0117373
0.718503	0.0117667
0.718097	0.0117962
0.717692	0.0118258
0.717286	0.0118554
0.716881	0.0118851
0.716475	0.0119149
0.716070	0.0119448
0.715664	0.0119747
0.715259	0.0120047
0.714853	0.0120348
0.714448	0.012065
0.714042	0.0120952
0.713636	0.0121255
0.713231	0.0121559
0.712825	0.0121864
0.712420	0.0122169
0.712014	0.0122475
0.711609	0.0122782
0.711203	0.012309
0.710798	0.0123398
0.710392	0.0123708
0.709987	0.0124018
0.709581	0.0124329
0.709176	0.012464
0.708770	0.0124953
0.708365	0.0125266
0.707959	0.012558
0.707554	0.0125894
0.707148	0.012621
0.706743	0.0126526
0.706337	0.0126843
0.705932	0.0127161
0.705526	0.012748
0.705121	0.0127799
0.704715	0.012812
0.704310	0.0128441
0.703904	0.0128763
0.703499	0.0129085
0.703093	0.0129409
0.702688	0.0129733
0.702282	0.0130058
0.701877	0.0130384
0.701471	0.0130711
0.701066	0.0131039
0.700660	0.0131367
0.700255	0.0131696
0.699849	0.0132027
0.699444	0.0132357
0.699038	0.0132689
0.698633	0.0133022
0.698227	0.0133355
0.697822	0.0133689
0.697416	0.0134024
0.697010	0.013436
0.696605	0.0134697
0.696199	0.0135035
0.695794	0.0135373
0.695388	0.0135712
0.694983	0.0136052
0.694577	0.0136393
0.694172	0.0136735
0.693766	0.0137078
0.693361	0.0137421
0.692955	0.0137766
0.692550	0.0138111
0.692144	0.0138457
0.691739	0.0138804
0.691333	0.0139152
0.690928	0.0139501
0.690522	0.0139851
0.690117	0.0140201
0.689711	0.0140552
0.689306	0.0140905
0.688900	0.0141258
0.688495	0.0141612
0.688089	0.0141967
0.687684	0.0142323
0.687278	0.0142679
0.686873	0.0143037
0.686467	0.0143395
0.686062	0.0143755
0.685656	0.0144115
0.685251	0.0144476
0.684845	0.0144838
0.684440	0.0145201
0.684034	0.0145565
0.683629	0.014593
0.683223	0.0146296
0.682818	0.0146663
0.682412	0.014703
0.682007	0.0147399
0.681601	0.0147768
0.681195	0.0148138
0.680790	0.014851
0.680384	0.0148882
0.679979	0.0149255
0.679573	0.0149629
0.679168	0.0150004
0.678762	0.015038
0.678357	0.0150757
0.677951	0.0151135
0.677546	0.0151514
0.677140	0.0151893
0.676735	0.0152274
0.676329	0.0152656
0.675924	0.0153038
0.675518	0.0153422
0.675113	0.0153806
0.674707	0.0154192
0.674302	0.0154578
0.673896	0.0154966
0.673491	0.0155354
0.673085	0.0155743
0.672680	0.0156134
0.672274	0.0156525
0.671869	0.0156917
0.671463	0.0157311
0.671058	0.0157705
0.670652	0.01581
0.670247	0.0158496
0.669841	0.0158894
0.669436	0.0159292
0.669030	0.0159691
0.668625	0.0160091
0.668219	0.0160492
0.667814	0.0160895
0.667408	0.0161298
0.667003	0.0161702
0.666597	0.0162107
0.666192	0.0162514
0.665786	0.0162921
0.665381	0.0163329
0.664975	0.0163739
0.664569	0.0164149
0.664164	0.016456
0.663758	0.0164973
0.663353	0.0165386
0.662947	0.0165801
0.662542	0.0166216
0.662136	0.0166633
0.661731	0.0167051
0.661325	0.0167469
0.660920	0.0167889
0.660514	0.016831
0.660109	0.0168732
0.659703	0.0169154
0.659298	0.0169578
0.658892	0.0170003
0.658487	0.017043
0.658081	0.0170857
0.657676	0.0171285
0.657270	0.0171714
0.656865	0.0172145
0.656459	0.0172576
0.656054	0.0173008
0.655648	0.0173442
0.655243	0.0173877
0.654837	0.0174313
0.654432	0.0174749
0.654026	0.0175187
0.653621	0.0175626
0.653215	0.0176067
0.652810	0.0176508
0.652404	0.017695
0.651999	0.0177394
0.651593	0.0177838
0.651188	0.0178284
0.650782	0.0178731
0.650377	0.0179179
0.649971	0.0179628
0.649566	0.0180078
0.649160	0.0180529
0.648755	0.0180982
0.648349	0.0181435
0.647943	0.018189
0.647538	0.0182346
0.647132	0.0182803
0.646727	0.0183261
0.646321	0.0183721
0.645916	0.0184181
0.645510	0.0184643
0.645105	0.0185105
0.644699	0.0185569
0.644294	0.0186034
0.643888	0.0186501
0.643483	0.0186968
0.643077	0.0187437
0.642672	0.0187906
0.642266	0.0188377
0.641861	0.0188849
0.641455	0.0189323
0.641050	0.0189797
0.640644	0.0190273
0.640239	0.019075
0.639833	0.0191228
0.639428	0.0191707
0.639022	0.0192188
0.638617	0.0192669
0.638211	0.0193152
0.637806	0.0193636
0.637400	0.0194122
0.636995	0.0194608
0.636589	0.0195096
0.636184	0.0195585
0.635778	0.0196075
0.635373	0.0196566
0.634967	0.0197059
0.634562	0.0197553
0.634156	0.0198048
0.633751	0.0198544
0.633345	0.0199042
0.632940	0.0199541
0.632534	0.0200041
0.632128	0.0200542
0.631723	0.0201045
0.631317	0.0201549
0.630912	0.0202054
0.630506	0.020256
0.630101	0.0203068
0.629695	0.0203577
0.629290	0.0204087
0.628884	0.0204599
0.628479	0.0205111
0.628073	0.0205625
0.627668	0.0206141
0.627262	0.0206657
0.626857	0.0207175
0.626451	0.0207695
0.626046	0.0208215
0.625640	0.0208737
0.625235	0.020926
0.624829	0.0209785
0.624424	0.021031
0.624018	0.0210838
0.623613	0.0211366
0.623207	0.0211896
0.622802	0.0212427
0.622396	0.0212959
0.621991	0.0213493
0.621585	0.0214028
0.621180	0.0214564
0.620774	0.0215102
0.620369	0.0215641
0.619963	0.0216182
0.619558	0.0216723
0.619152	0.0217267
0.618747	0.0217811
0.618341	0.0218357
0.617936	0.0218904
0.617530	0.0219453
0.617125	0.0220003
0.616719	0.0220554
0.616314	0.0221107
0.615908	0.0221661
0.615502	0.0222217
0.615097	0.0222774
0.614691	0.0223332
0.614286	0.0223892
0.613880	0.0224453
0.613475	0.0225015
0.613069	0.0225579
0.612664	0.0226145
0.612258	0.0226712
0.611853	0.022728
0.611447	0.0227849
0.611042	0.022842
0.610636	0.0228993
0.610231	0.0229567
0.609825	0.0230142
0.609420	0.0230719
0.609014	0.0231297
0.608609	0.0231877
0.608203	0.0232458
0.607798	0.0233041
0.607392	0.0233625
0.606987	0.023421
0.606581	0.0234797
0.606176	0.0235386
0.605770	0.0235976
0.605365	0.0236567
0.604959	0.023716
0.604554	0.0237754
0.604148	0.023835
0.603743	0.0238948
0.603337	0.0239546
0.602932	0.0240147
0.602526	0.0240749
0.602121	0.0241352
0.601715	0.0241957
0.601310	0.0242563
0.600904	0.0243171
0.600499	0.0243781
0.600093	0.0244392
0.599688	0.0245004
0.599282	0.0245618
0.598876	0.0246234
0.598471	0.0246851
0.598065	0.024747
0.597660	0.024809
0.597254	0.0248712
0.596849	0.0249335
0.596443	0.024996
0.596038	0.0250586
0.595632	0.0251214
0.595227	0.0251844
0.594821	0.0252475
0.594416	0.0253108
0.594010	0.0253742
0.593605	0.0254378
0.593199	0.0255016
0.592794	0.0255655
0.592388	0.0256296
0.591983	0.0256938
0.591577	0.0257582
0.591172	0.0258228
0.590766	0.0258875
0.590361	0.0259524
0.589955	0.0260174
0.589550	0.0260826
0.589144	0.026148
0.588739	0.0262135
0.588333	0.0262792
0.587928	0.0263451
0.587522	0.0264111
0.587117	0.0264773
0.586711	0.0265436
0.586306	0.0266102
0.585900	0.0266769
0.585495	0.0267437
0.585089	0.0268108
0.584684	0.0268779
0.584278	0.0269453
0.583873	0.0270128
0.583467	0.0270805
0.583062	0.0271484
0.582656	0.0272165
0.582250	0.0272847
0.581845	0.0273531
0.581439	0.0274216
0.581034	0.0274903
0.580628	0.0275592
0.580223	0.0276283
0.579817	0.0276975
0.579412	0.027767
0.579006	0.0278366
0.578601	0.0279063
0.578195	0.0279763
0.577790	0.0280464
0.577384	0.0281167
0.576979	0.0281871
0.576573	0.0282578
0.576168	0.0283286
0.575762	0.0283996
0.575357	0.0284708
0.574951	0.0285421
0.574546	0.0286137
0.574140	0.0286854
0.573735	0.0287573
0.573329	0.0288293
0.572924	0.0289016
0.572518	0.028974
0.572113	0.0290467
0.571707	0.0291194
0.571302	0.0291924
0.570896	0.0292656
0.570491	0.0293389
0.570085	0.0294125
0.569680	0.0294862
0.569274	0.0295601
0.568869	0.0296342
0.568463	0.0297084
0.568058	0.0297829
0.567652	0.0298575
0.567247	0.0299324
0.566841	0.0300074
0.566435	0.0300826
0.566030	0.030158
0.565624	0.0302336
0.565219	0.0303094
0.564813	0.0303853
0.564408	0.0304615
0.564002	0.0305378
0.563597	0.0306144
0.563191	0.0306911
0.562786	0.030768
0.562380	0.0308451
0.561975	0.0309224
0.561569	0.0309999
0.561164	0.0310776
0.560758	0.0311555
0.560353	0.0312336
0.559947	0.0313119
0.559542	0.0313903
0.559136	0.031469
0.558731	0.0315479
0.558325	0.0316269
0.557920	0.0317062
0.557514	0.0317857
0.557109	0.0318653
0.556703	0.0319452
0.556298	0.0320253
0.555892	0.0321055
0.555487	0.032186
0.555081	0.0322667
0.554676	0.0323475
0.554270	0.0324286
0.553865	0.0325099
0.553459	0.0325914
0.553054	0.032673
0.552648	0.0327549
0.552243	0.032837
0.551837	0.0329193
0.551432	0.0330018
0.551026	0.0330845
0.550621	0.0331675
0.550215	0.0332506
0.549809	0.0333339
0.549404	0.0334175
0.548998	0.0335012
0.548593	0.0335852
0.548187	0.0336693
0.547782	0.0337537
0.547376	0.0338383
0.546971	0.0339231
0.546565	0.0340082
0.546160	0.0340934
0.545754	0.0341788
0.545349	0.0342645
0.544943	0.0343504
0.544538	0.0344365
0.544132	0.0345228
0.543727	0.0346093
0.543321	0.034696
0.542916	0.034783
0.542510	0.0348702
0.542105	0.0349576
0.541699	0.0350452
0.541294	0.035133
0.540888	0.0352211
0.540483	0.0353093
0.540077	0.0353978
0.539672	0.0354865
0.539266	0.0355755
0.538861	0.0356646
0.538455	0.035754
0.538050	0.0358436
0.537644	0.0359335
0.537239	0.0360235
0.536833	0.0361138
0.536428	0.0362043
0.536022	0.0362951
0.535617	0.036386
0.535211	0.0364772
0.534806	0.0365686
0.534400	0.0366603
0.533995	0.0367522
0.533589	0.0368443
0.533183	0.0369366
0.532778	0.0370292
0.532372	0.037122
0.531967	0.037215
0.531561	0.0373083
0.531156	0.0374018
0.530750	0.0374956
0.530345	0.0375895
0.529939	0.0376837
0.529534	0.0377782
0.529128	0.0378729
0.528723	0.0379678
0.528317	0.0380629
0.527912	0.0381583
0.527506	0.038254
0.527101	0.0383498
0.526695	0.038446
0.526290	0.0385423
0.525884	0.0386389
0.525479	0.0387358
0.525073	0.0388328
0.524668	0.0389302
0.524262	0.0390277
0.523857	0.0391255
0.523451	0.0392236
0.523046	0.0393219
0.522640	0.0394205
0.522235	0.0395193
0.521829	0.0396183
0.521424	0.0397176
0.521018	0.0398171
0.520613	0.0399169
0.520207	0.040017
0.519802	0.0401173
0.519396	0.0402178
0.518991	0.0403186
0.518585	0.0404197
0.518180	0.040521
0.517774	0.0406225
0.517369	0.0407243
0.516963	0.0408264
0.516557	0.0409287
0.516152	0.0410313
0.515746	0.0411341
0.515341	0.0412372
0.514935	0.0413406
0.514530	0.0414442
0.514124	0.0415481
0.513719	0.0416522
0.513313	0.0417566
0.512908	0.0418612
0.512502	0.0419661
0.512097	0.0420713
0.511691	0.0421768
0.511286	0.0422825
0.510880	0.0423884
0.510475	0.0424947
0.510069	0.0426012
0.509664	0.0427079
0.509258	0.042815
0.508853	0.0429223
0.508447	0.0430299
0.508042	0.0431377
0.507636	0.0432458
0.507231	0.0433542
0.506825	0.0434629
0.506420	0.0435718
0.506014	0.043681
0.505609	0.0437905
0.505203	0.0439002
0.504798	0.0440103
0.504392	0.0441206
0.503987	0.0442311
0.503581	0.044342
0.503176	0.0444531
0.502770	0.0445645
0.502365	0.0446762
0.501959	0.0447882
0.501554	0.0449004
0.501148	0.045013
0.500742	0.0451258
0.500337	0.0452389
0.499931	0.0453523
0.499526	0.0454659
0.499120	0.0455799
0.498715	0.0456941
0.498309	0.0458086
0.497904	0.0459234
0.497498	0.0460385
0.497093	0.0461539
0.496687	0.0462696
0.496282	0.0463856
0.495876	0.0465018
0.495471	0.0466184
0.495065	0.0467352
0.494660	0.0468523
0.494254	0.0469698
0.493849	0.0470875
0.493443	0.0472055
0.493038	0.0473238
0.492632	0.0474424
0.492227	0.0475613
0.491821	0.0476805
0.491416	0.0478
0.491010	0.0479198
0.490605	0.0480399
0.490199	0.0481603
0.489794	0.048281
0.489388	0.048402
0.488983	0.0485233
0.488577	0.0486449
0.488172	0.0487669
0.487766	0.0488891
0.487361	0.0490116
0.486955	0.0491344
0.486550	0.0492576
0.486144	0.049381
0.485739	0.0495048
0.485333	0.0496289
0.484928	0.0497533
0.484522	0.049878
0.484116	0.050003
0.483711	0.0501283
0.483305	0.0502539
0.482900	0.0503799
0.482494	0.0505061
0.482089	0.0506327
0.481683	0.0507596
0.481278	0.0508868
0.480872	0.0510144
0.480467	0.0511422
0.480061	0.0512704
0.479656	0.0513989
0.479250	0.0515277
0.478845	0.0516569
0.478439	0.0517863
0.478034	0.0519161
0.477628	0.0520462
0.477223	0.0521767
0.476817	0.0523074
0.476412	0.0524385
0.476006	0.05257
0.475601	0.0527017
0.475195	0.0528338
0.474790	0.0529662
0.474384	0.053099
0.473979	0.053232
0.473573	0.0533654
0.473168	0.0534992
0.472762	0.0536333
0.472357	0.0537677
0.471951	0.0539025
0.471546	0.0540375
0.471140	0.054173
0.470735	0.0543088
0.470329	0.0544449
0.469924	0.0545813
0.469518	0.0547181
0.469113	0.0548553
0.468707	0.0549927
0.468302	0.0551306
0.467896	0.0552687
0.467490	0.0554072
0.467085	0.0555461
0.466679	0.0556853
0.466274	0.0558249
0.465868	0.0559648
0.465463	0.0561051
0.465057	0.0562457
0.464652	0.0563866
0.464246	0.056528
0.463841	0.0566696
0.463435	0.0568117
0.463030	0.0569541
0.462624	0.0570968
0.462219	0.0572399
0.461813	0.0573834
0.461408	0.0575272
0.461002	0.0576713
0.460597	0.0578159
0.460191	0.0579608
0.459786	0.0581061
0.459380	0.0582517
0.458975	0.0583977
0.458569	0.058544
0.458164	0.0586908
0.457758	0.0588379
0.457353	0.0589853
0.456947	0.0591332
0.456542	0.0592814
0.456136	0.0594299
0.455731	0.0595789
0.455325	0.0597282
0.454920	0.0598779
0.454514	0.060028
0.454109	0.0601784
0.453703	0.0603292
0.453298	0.0604804
0.452892	0.060632
0.452487	0.060784
0.452081	0.0609363
0.451676	0.061089
0.451270	0.0612421
0.450864	0.0613956
0.450459	0.0615495
0.450053	0.0617038
0.449648	0.0618584
0.449242	0.0620134
0.448837	0.0621689
0.448431	0.0623247
0.448026	0.0624809
0.447620	0.0626375
0.447215	0.0627945
0.446809	0.0629518
0.446404	0.0631096
0.445998	0.0632678
0.445593	0.0634264
0.445187	0.0635853
0.444782	0.0637447
0.444376	0.0639044
0.443971	0.0640646
0.443565	0.0642252
0.443160	0.0643861
0.442754	0.0645475
0.442349	0.0647093
0.441943	0.0648714
0.441538	0.065034
0.441132	0.065197
0.440727	0.0653604
0.440321	0.0655242
0.439916	0.0656885
0.439510	0.0658531
0.439105	0.0660181
0.438699	0.0661836
0.438294	0.0663495
0.437888	0.0665158
0.437483	0.0666825
0.437077	0.0668496
0.436672	0.0670171
0.436266	0.0671851
0.435861	0.0673535
0.435455	0.0675223
0.435049	0.0676915
0.434644	0.0678612
0.434238	0.0680312
0.433833	0.0682017
0.433427	0.0683727
0.433022	0.068544
0.432616	0.0687158
0.432211	0.068888
0.431805	0.0690607
0.431400	0.0692338
0.430994	0.0694073
0.430589	0.0695813
0.430183	0.0697556
0.429778	0.0699305
0.429372	0.0701057
0.428967	0.0702814
0.428561	0.0704576
0.428156	0.0706342
0.427750	0.0708112
0.427345	0.0709887
0.426939	0.0711666
0.426534	0.0713449
0.426128	0.0715238
0.425723	0.071703
0.425317	0.0718827
0.424912	0.0720629
0.424506	0.0722435
0.424101	0.0724245
0.423695	0.0726061
0.423290	0.072788
0.422884	0.0729705
0.422479	0.0731533
0.422073	0.0733367
0.421668	0.0735205
0.421262	0.0737047
0.420857	0.0738895
0.420451	0.0740747
0.420046	0.0742603
0.419640	0.0744464
0.419235	0.074633
0.418829	0.0748201
0.418423	0.0750076
0.418018	0.0751956
0.417612	0.075384
0.417207	0.075573
0.416801	0.0757624
0.416396	0.0759522
0.415990	0.0761426
0.415585	0.0763334
0.415179	0.0765247
0.414774	0.0767165
0.414368	0.0769088
0.413963	0.0771016
0.413557	0.0772948
0.413152	0.0774885
0.412746	0.0776827
0.412341	0.0778774
0.411935	0.0780726
0.411530	0.0782683
0.411124	0.0784644
0.410719	0.0786611
0.410313	0.0788582
0.409908	0.0790559
0.409502	0.079254
0.409097	0.0794526
0.408691	0.0796518
0.408286	0.0798514
0.407880	0.0800515
0.407475	0.0802521
0.407069	0.0804533
0.406664	0.0806549
0.406258	0.0808571
0.405853	0.0810597
0.405447	0.0812629
0.405042	0.0814665
0.404636	0.0816707
0.404231	0.0818754
0.403825	0.0820806
0.403420	0.0822863
0.403014	0.0824925
0.402609	0.0826993
0.402203	0.0829066
0.401797	0.0831143
0.401392	0.0833227
0.400986	0.0835315
0.400581	0.0837408
0.400175	0.0839507
0.399770	0.0841611
0.399364	0.084372
0.398959	0.0845835
0.398553	0.0847955
0.398148	0.085008
0.397742	0.0852211
0.397337	0.0854346
0.396931	0.0856488
0.396526	0.0858634
0.396120	0.0860786
0.395715	0.0862944
0.395309	0.0865106
0.394904	0.0867275
0.394498	0.0869448
0.394093	0.0871627
0.393687	0.0873812
0.393282	0.0876002
0.392876	0.0878197
0.392471	0.0880398
0.392065	0.0882605
0.391660	0.0884817
0.391254	0.0887034
0.390849	0.0889258
0.390443	0.0891486
0.390038	0.0893721
0.389632	0.089596
0.389227	0.0898206
0.388821	0.0900457
0.388416	0.0902714
0.388010	0.0904976
0.387605	0.0907244
0.387199	0.0909518
0.386794	0.0911798
0.386388	0.0914083
0.385982	0.0916374
0.385577	0.0918671
0.385171	0.0920973
0.384766	0.0923281
0.384360	0.0925595
0.383955	0.0927915
0.383549	0.0930241
0.383144	0.0932572
0.382738	0.0934909
0.382333	0.0937252
0.381927	0.0939601
0.381522	0.0941956
0.381116	0.0944317
0.380711	0.0946684
0.380305	0.0949056
0.379900	0.0951435
0.379494	0.095382
0.379089	0.095621
0.378683	0.0958607
0.378278	0.0961009
0.377872	0.0963418
0.377467	0.0965832
0.377061	0.0968253
0.376656	0.097068
0.376250	0.0973112
0.375845	0.0975551
0.375439	0.0977996
0.375034	0.0980447
0.374628	0.0982905
0.374223	0.0985368
0.373817	0.0987838
0.373412	0.0990313
0.373006	0.0992795
0.372601	0.0995284
0.372195	0.0997778
0.371790	0.100028
0.371384	0.100279
0.370979	0.10053
0.370573	0.100782
0.370168	0.101034
0.369762	0.101288
0.369356	0.101542
0.368951	0.101796
0.368545	0.102051
0.368140	0.102307
0.367734	0.102563
0.367329	0.10282
0.366923	0.103078
0.366518	0.103336
0.366112	0.103595
0.365707	0.103855
0.365301	0.104115
0.364896	0.104376
0.364490	0.104638
0.364085	0.1049
0.363679	0.105163
0.363274	0.105427
0.362868	0.105691
0.362463	0.105956
0.362057	0.106221
0.361652	0.106487
0.361246	0.106754
0.360841	0.107022
0.360435	0.10729
0.360030	0.107559
0.359624	0.107829
0.359219	0.108099
0.358813	0.10837
0.358408	0.108641
0.358002	0.108914
0.357597	0.109187
0.357191	0.10946
0.356786	0.109735
0.356380	0.11001
0.355975	0.110285
0.355569	0.110562
0.355164	0.110839
0.354758	0.111117
0.354353	0.111395
0.353947	0.111674
0.353542	0.111954
0.353136	0.112235
0.352730	0.112516
0.352325	0.112798
0.351919	0.113081
0.351514	0.113364
0.351108	0.113648
0.350703	0.113933
0.350297	0.114219
0.349892	0.114505
0.349486	0.114792
0.349081	0.11508
0.348675	0.115368
0.348270	0.115657
0.347864	0.115947
0.347459	0.116238
0.347053	0.116529
0.346648	0.116821
0.346242	0.117114
0.345837	0.117407
0.345431	0.117702
0.345026	0.117997
0.344620	0.118292
0.344215	0.118589
0.343809	0.118886
0.343404	0.119184
0.342998	0.119483
0.342593	0.119782
0.342187	0.120082
0.341782	0.120383
0.341376	0.120685
0.340971	0.120987
0.340565	0.121291
0.340160	0.121595
0.339754	0.121899
0.339349	0.122205
0.338943	0.122511
0.338538	0.122818
0.338132	0.123126
0.337727	0.123435
0.337321	0.123744
0.336916	0.124054
0.336510	0.124365
0.336104	0.124677
0.335699	0.124989
0.335293	0.125302
0.334888	0.125616
0.334482	0.125931
0.334077	0.126247
0.333671	0.126563
0.333266	0.126881
0.332860	0.127199
0.332455	0.127517
0.332049	0.127837
0.331644	0.128157
0.331238	0.128479
0.330833	0.128801
0.330427	0.129123
0.330022	0.129447
0.329616	0.129771
0.329211	0.130097
0.328805	0.130423
0.328400	0.13075
0.327994	0.131077
0.327589	0.131406
0.327183	0.131735
0.326778	0.132065
0.326372	0.132396
0.325967	0.132728
0.325561	0.133061
0.325156	0.133394
0.324750	0.133729
0.324345	0.134064
0.323939	0.1344
0.323534	0.134737
0.323128	0.135074
0.322723	0.135413
0.322317	0.135752
0.321912	0.136092
0.321506	0.136433
0.321101	0.136775
0.320695	0.137118
0.320289	0.137462
0.319884	0.137806
0.319478	0.138152
0.319073	0.138498
0.318667	0.138845
0.318262	0.139193
0.317856	0.139542
0.317451	0.139892
0.317045	0.140242
0.316640	0.140594
0.316234	0.140946
0.315829	0.141299
0.315423	0.141653
0.315018	0.142009
0.314612	0.142364
0.314207	0.142721
0.313801	0.143079
0.313396	0.143438
0.312990	0.143797
0.312585	0.144157
0.312179	0.144519
0.311774	0.144881
0.311368	0.145244
0.310963	0.145608
0.310557	0.145973
0.310152	0.146339
0.309746	0.146706
0.309341	0.147073
0.308935	0.147442
0.308530	0.147811
0.308124	0.148182
0.307719	0.148553
0.307313	0.148926
0.306908	0.149299
0.306502	0.149673
0.306097	0.150048
0.305691	0.150424
0.305286	0.150801
0.304880	0.151179
0.304475	0.151558
0.304069	0.151938
0.303663	0.152319
0.303258	0.1527
0.302852	0.153083
0.302447	0.153467
0.302041	0.153851
0.301636	0.154237
0.301230	0.154624
0.300825	0.155011
0.300419	0.1554
0.300014	0.155789
0.299608	0.156179
0.299203	0.156571
0.298797	0.156963
0.298392	0.157357
0.297986	0.157751
0.297581	0.158146
0.297175	0.158543
0.296770	0.15894
0.296364	0.159339
0.295959	0.159738
0.295553	0.160138
0.295148	0.16054
0.294742	0.160942
0.294337	0.161345
0.293931	0.16175
0.293526	0.162155
0.293120	0.162561
0.292715	0.162969
0.292309	0.163377
0.291904	0.163787
0.291498	0.164197
0.291093	0.164609
0.290687	0.165021
0.290282	0.165435
0.289876	0.16585
0.289471	0.166265
0.289065	0.166682
0.288660	0.1671
0.288254	0.167518
0.287849	0.167938
0.287443	0.168359
0.287037	0.168781
0.286632	0.169204
0.286226	0.169628
0.285821	0.170053
0.285415	0.17048
0.285010	0.170907
0.284604	0.171335
0.284199	0.171765
0.283793	0.172195
0.283388	0.172627
0.282982	0.173059
0.282577	0.173493
0.282171	0.173928
0.281766	0.174364
0.281360	0.174801
0.280955	0.175239
0.280549	0.175678
0.280144	0.176118
0.279738	0.17656
0.279333	0.177002
0.278927	0.177446
0.278522	0.177891
0.278116	0.178336
0.277711	0.178783
0.277305	0.179231
0.276900	0.179681
0.276494	0.180131
0.276089	0.180582
0.275683	0.181035
0.275278	0.181489
0.274872	0.181944
0.274467	0.1824
0.274061	0.182857
0.273656	0.183315
0.273250	0.183774
0.272845	0.184235
0.272439	0.184697
0.272034	0.18516
0.271628	0.185624
0.271223	0.186089
0.270817	0.186555
0.270411	0.187023
0.270006	0.187492
0.269600	0.187962
0.269195	0.188433
0.268789	0.188905
0.268384	0.189378
0.267978	0.189853
0.267573	0.190329
0.267167	0.190806
0.266762	0.191284
0.266356	0.191763
0.265951	0.192244
0.265545	0.192726
0.265140	0.193209
0.264734	0.193693
0.264329	0.194179
0.263923	0.194665
0.263518	0.195153
0.263112	0.195642
0.262707	0.196133
0.262301	0.196624
0.261896	0.197117
0.261490	0.197611
0.261085	0.198106
0.260679	0.198603
0.260274	0.1991
0.259868	0.199599
0.259463	0.2001
0.259057	0.200601
0.258652	0.201104
0.258246	0.201608
0.257841	0.202113
0.257435	0.20262
0.257030	0.203128
0.256624	0.203637
0.256219	0.204147
0.255813	0.204659
0.255408	0.205172
0.255002	0.205686
0.254596	0.206201
0.254191	0.206718
0.253785	0.207236
0.253380	0.207756
0.252974	0.208276
0.252569	0.208798
0.252163	0.209322
0.251758	0.209846
0.251352	0.210372
0.250947	0.210899
0.250541	0.211428
0.250136	0.211958
0.249730	0.212489
0.249325	0.213022
0.248919	0.213556
0.248514	0.214091
0.248108	0.214627
0.247703	0.215165
0.247297	0.215705
0.246892	0.216245
0.246486	0.216787
0.246081	0.21733
0.245675	0.217875
0.245270	0.218421
0.244864	0.218969
0.244459	0.219517
0.244053	0.220068
0.243648	0.220619
0.243242	0.221172
0.242837	0.221726
0.242431	0.222282
0.242026	0.222839
0.241620	0.223398
0.241215	0.223958
0.240809	0.224519
0.240404	0.225082
0.239998	0.225646
0.239593	0.226211
0.239187	0.226778
0.238782	0.227346
0.238376	0.227916
0.237970	0.228487
0.237565	0.22906
0.237159	0.229634
0.236754	0.23021
0.236348	0.230787
0.235943	0.231365
0.235537	0.231945
0.235132	0.232526
0.234726	0.233109
0.234321	0.233693
0.233915	0.234279
0.233510	0.234866
0.233104	0.235455
0.232699	0.236045
0.232293	0.236637
0.231888	0.23723
0.231482	0.237824
0.231077	0.23842
0.230671	0.239018
0.230266	0.239617
0.229860	0.240217
0.229455	0.240819
0.229049	0.241423
0.228644	0.242028
0.228238	0.242635
0.227833	0.243243
0.227427	0.243852
0.227022	0.244463
0.226616	0.245076
0.226211	0.24569
0.225805	0.246306
0.225400	0.246923
0.224994	0.247542
0.224589	0.248163
0.224183	0.248785
0.223778	0.249408
0.223372	0.250033
0.222967	0.25066
0.222561	0.251288
0.222156	0.251918
0.221750	0.252549
0.221344	0.253182
0.220939	0.253817
0.220533	0.254453
0.220128	0.255091
0.219722	0.25573
0.219317	0.256371
0.218911	0.257013
0.218506	0.257658
0.218100	0.258303
0.217695	0.258951
0.217289	0.2596
0.216884	0.26025
0.216478	0.260903
0.216073	0.261557
0.215667	0.262212
0.215262	0.262869
0.214856	0.263528
0.214451	0.264189
0.214045	0.264851
0.213640	0.265514
0.213234	0.26618
0.212829	0.266847
0.212423	0.267516
0.212018	0.268186
0.211612	0.268858
0.211207	0.269532
0.210801	0.270208
0.210396	0.270885
0.209990	0.271564
0.209585	0.272244
0.209179	0.272927
0.208774	0.273611
0.208368	0.274297
0.207963	0.274984
0.207557	0.275673
0.207152	0.276364
0.206746	0.277057
0.206341	0.277751
0.205935	0.278447
0.205529	0.279145
0.205124	0.279845
0.204718	0.280546
0.204313	0.281249
0.203907	0.281954
0.203502	0.282661
0.203096	0.283369
0.202691	0.284079
0.202285	0.284791
0.201880	0.285505
0.201474	0.286221
0.201069	0.286938
0.200663	0.287657
0.200258	0.288378
0.199852	0.289101
0.199447	0.289825
0.199041	0.290552
0.198636	0.29128
0.198230	0.29201
0.197825	0.292742
0.197419	0.293476
0.197014	0.294211
0.196608	0.294948
0.196203	0.295688
0.195797	0.296429
0.195392	0.297172
0.194986	0.297916
0.194581	0.298663
0.194175	0.299412
0.193770	0.300162
0.193364	0.300914
0.192959	0.301668
0.192553	0.302425
0.192148	0.303183
0.191742	0.303942
0.191337	0.304704
0.190931	0.305468
0.190526	0.306233
0.190120	0.307001
0.189715	0.30777
0.189309	0.308542
0.188903	0.309315
0.188498	0.31009
0.188092	0.310867
0.187687	0.311646
0.187281	0.312428
0.186876	0.313211
0.186470	0.313996
0.186065	0.314782
0.185659	0.315571
0.185254	0.316362
0.184848	0.317155
0.184443	0.31795
0.184037	0.318747
0.183632	0.319546
0.183226	0.320347
0.182821	0.32115
0.182415	0.321954
0.182010	0.322761
0.181604	0.32357
0.181199	0.324381
0.180793	0.325194
0.180388	0.326009
0.179982	0.326826
0.179577	0.327645
0.179171	0.328467
0.178766	0.32929
0.178360	0.330115
0.177955	0.330942
0.177549	0.331772
0.177144	0.332603
0.176738	0.333437
0.176333	0.334273
0.175927	0.33511
0.175522	0.33595
0.175116	0.336792
0.174711	0.337636
0.174305	0.338483
0.173900	0.339331
0.173494	0.340181
0.173089	0.341034
0.172683	0.341889
0.172277	0.342746
0.171872	0.343605
0.171466	0.344466
0.171061	0.345329
0.170655	0.346195
0.170250	0.347062
0.169844	0.347932
0.169439	0.348804
0.169033	0.349678
0.168628	0.350555
0.168222	0.351433
0.167817	0.352314
0.167411	0.353197
0.167006	0.354082
0.166600	0.35497
0.166195	0.355859
0.165789	0.356751
0.165384	0.357645
0.164978	0.358542
0.164573	0.35944
0.164167	0.360341
0.163762	0.361244
0.163356	0.36215
0.162951	0.363057
0.162545	0.363967
0.162140	0.364879
0.161734	0.365794
0.161329	0.366711
0.160923	0.36763
0.160518	0.368551
0.160112	0.369475
0.159707	0.370401
0.159301	0.371329
0.158896	0.37226
0.158490	0.373193
0.158085	0.374128
0.157679	0.375066
0.157274	0.376006
0.156868	0.376948
0.156463	0.377893
0.156057	0.37884
0.155651	0.379789
0.155246	0.380741
0.154840	0.381695
0.154435	0.382652
0.154029	0.383611
0.153624	0.384572
0.153218	0.385536
0.152813	0.386503
0.152407	0.387471
0.152002	0.388442
0.151596	0.389416
0.151191	0.390392
0.150785	0.39137
0.150380	0.392351
0.149974	0.393334
0.149569	0.39432
0.149163	0.395309
0.148758	0.396299
0.148352	0.397293
0.147947	0.398288
0.147541	0.399286
0.147136	0.400287
0.146730	0.40129
0.146325	0.402296
0.145919	0.403304
0.145514	0.404315
0.145108	0.405329
0.144703	0.406344
0.144297	0.407363
0.143892	0.408384
0.143486	0.409407
0.143081	0.410433
0.142675	0.411462
0.142270	0.412493
0.141864	0.413527
0.141459	0.414563
0.141053	0.415602
0.140648	0.416644
0.140242	0.417688
0.139836	0.418735
0.139431	0.419785
0.139025	0.420837
0.138620	0.421891
0.138214	0.422949
0.137809	0.424009
0.137403	0.425071
0.136998	0.426137
0.136592	0.427205
0.136187	0.428276
0.135781	0.429349
0.135376	0.430425
0.134970	0.431504
0.134565	0.432585
0.134159	0.433669
0.133754	0.434756
0.133348	0.435846
0.132943	0.436938
0.132537	0.438033
0.132132	0.439131
0.131726	0.440232
0.131321	0.441335
0.130915	0.442441
0.130510	0.44355
0.130104	0.444662
0.129699	0.445776
0.129293	0.446893
0.128888	0.448013
0.128482	0.449136
0.128077	0.450262
0.127671	0.45139
0.127266	0.452522
0.126860	0.453656
0.126455	0.454793
0.126049	0.455933
0.125644	0.457075
0.125238	0.458221
0.124833	0.459369
0.124427	0.460521
0.124022	0.461675
0.123616	0.462832
0.123210	0.463992
0.122805	0.465155
0.122399	0.46632
0.121994	0.467489
0.121588	0.468661
0.121183	0.469835
0.120777	0.471013
0.120372	0.472193
0.119966	0.473377
0.119561	0.474563
0.119155	0.475753
0.118750	0.476945
0.118344	0.47814
0.117939	0.479339
0.117533	0.48054
0.117128	0.481744
0.116722	0.482952
0.116317	0.484162
0.115911	0.485376
0.115506	0.486592
0.115100	0.487812
0.114695	0.489034
0.114289	0.49026
0.113884	0.491489
0.113478	0.49272
0.113073	0.493955
0.112667	0.495193
0.112262	0.496434
0.111856	0.497679
0.111451	0.498926
0.111045	0.500176
0.110640	0.50143
0.110234	0.502687
0.109829	0.503947
0.109423	0.50521
0.109018	0.506476
0.108612	0.507745
0.108207	0.509018
0.107801	0.510293
0.107396	0.511572
0.106990	0.512854
0.106584	0.51414
0.106179	0.515428
0.105773	0.51672
0.105368	0.518015
0.104962	0.519313
0.104557	0.520615
0.104151	0.52192
0.103746	0.523228
0.103340	0.524539
0.102935	0.525854
0.102529	0.527172
0.102124	0.528493
0.101718	0.529818
0.101313	0.531145
0.100907	0.532477
0.100502	0.533811
0.100096	0.535149
0.099691	0.53649
0.099285	0.537835
0.098880	0.539183
0.098474	0.540534
0.098069	0.541889
0.097663	0.543247
0.097258	0.544608
0.096852	0.545973
0.096447	0.547342
0.096041	0.548714
0.095636	0.550089
0.095230	0.551467
0.094825	0.55285
0.094419	0.554235
0.094014	0.555624
0.093608	0.557017
0.093203	0.558413
0.092797	0.559812
0.092392	0.561215
0.091986	0.562622
0.091581	0.564032
0.091175	0.565446
0.090770	0.566863
0.090364	0.568283
0.089958	0.569708
0.089553	0.571136
0.089147	0.572567
0.088742	0.574002
0.088336	0.575441
0.087931	0.576883
0.087525	0.578329
0.087120	0.579778
0.086714	0.581231
0.086309	0.582688
0.085903	0.584148
0.085498	0.585612
0.085092	0.58708
0.084687	0.588551
0.084281	0.590026
0.083876	0.591505
0.083470	0.592988
0.083065	0.594474
0.082659	0.595964
0.082254	0.597457
0.081848	0.598955
0.081443	0.600456
0.081037	0.601961
0.080632	0.603469
0.080226	0.604982
0.079821	0.606498
0.079415	0.608018
0.079010	0.609542
0.078604	0.61107
0.078199	0.612601
0.077793	0.614137
0.077388	0.615676
0.076982	0.617219
0.076577	0.618766
0.076171	0.620317
0.075766	0.621871
0.075360	0.62343
0.074955	0.624992
0.074549	0.626559
0.074143	0.628129
0.073738	0.629703
0.073332	0.631281
0.072927	0.632864
0.072521	0.63445
0.072116	0.63604
0.071710	0.637634
0.071305	0.639232
0.070899	0.640834
0.070494	0.64244
0.070088	0.64405
0.069683	0.645664
0.069277	0.647283
0.068872	0.648905
0.068466	0.650531
0.068061	0.652162
0.067655	0.653796
0.067250	0.655435
0.066844	0.657077
0.066439	0.658724
0.066033	0.660375
0.065628	0.66203
0.065222	0.663689
0.064817	0.665353
0.064411	0.66702
0.064006	0.668692
0.063600	0.670368
0.063195	0.672048
0.062789	0.673732
0.062384	0.675421
0.061978	0.677114
0.061573	0.678811
0.061167	0.680512
0.060762	0.682218
0.060356	0.683927
0.059951	0.685642
0.059545	0.68736
0.059140	0.689083
0.058734	0.69081
0.058329	0.692541
0.057923	0.694277
0.057517	0.696017
0.057112	0.697761
0.056706	0.69951
0.056301	0.701263
0.055895	0.703021
0.055490	0.704783
0.055084	0.706549
0.054679	0.70832
0.054273	0.710095
0.053868	0.711875
0.053462	0.713659
0.053057	0.715447
0.052651	0.717241
0.052246	0.719038
0.051840	0.72084
0.051435	0.722647
0.051029	0.724458
0.050624	0.726274
0.050218	0.728094
0.049813	0.729919
0.049407	0.731748
0.049002	0.733582
0.048596	0.735421
0.048191	0.737264
0.047785	0.739112
0.047380	0.740964
0.046974	0.742821
0.046569	0.744683
0.046163	0.746549
0.045758	0.74842
0.045352	0.750296
0.044947	0.752176
0.044541	0.754061
0.044136	0.755951
0.043730	0.757846
0.043325	0.759745
0.042919	0.761649
0.042514	0.763558
0.042108	0.765472
0.041703	0.76739
0.041297	0.769314
0.040891	0.771242
0.040486	0.773175
0.040080	0.775113
0.039675	0.777055
0.039269	0.779003
0.038864	0.780955
0.038458	0.782912
0.038053	0.784875
0.037647	0.786842
0.037242	0.788814
0.036836	0.790791
0.036431	0.792773
0.036025	0.79476
0.035620	0.796751
0.035214	0.798748
0.034809	0.80075
0.034403	0.802757
0.033998	0.804769
0.033592	0.806786
0.033187	0.808808
0.032781	0.810835
0.032376	0.812867
0.031970	0.814904
0.031565	0.816947
0.031159	0.818994
0.030754	0.821047
0.030348	0.823105
0.029943	0.825168
0.029537	0.827236
0.029132	0.829309
0.028726	0.831387
0.028321	0.833471
0.027915	0.83556
0.027510	0.837654
0.027104	0.839754
0.026699	0.841858
0.026293	0.843968
0.025888	0.846083
0.025482	0.848204
0.025077	0.85033
0.024671	0.852461
0.024265	0.854597
0.023860	0.856739
0.023454	0.858886
0.023049	0.861039
0.022643	0.863197
0.022238	0.86536
0.021832	0.867529
0.021427	0.869703
0.021021	0.871883
0.020616	0.874068
0.020210	0.876259
0.019805	0.878455
0.019399	0.880657
0.018994	0.882864
0.018588	0.885077
0.018183	0.887295
0.017777	0.889519
0.017372	0.891748
0.016966	0.893983
0.016561	0.896223
0.016155	0.89847
0.015750	0.900721
0.015344	0.902979
0.014939	0.905242
0.014533	0.907511
0.014128	0.909785
0.013722	0.912065
0.013317	0.914351
0.012911	0.916643
0.012506	0.91894
0.012100	0.921243
0.011695	0.923552
0.011289	0.925867
0.010884	0.928187
0.010478	0.930514
0.010073	0.932846
0.009667	0.935184
0.009262	0.937528
0.008856	0.939877
0.008450	0.942233
0.008045	0.944594
0.007639	0.946962
0.007234	0.949335
0.006828	0.951714
0.006423	0.9541
0.006017	0.956491
0.005612	0.958888
0.005206	0.961291
0.004801	0.9637
0.004395	0.966116
0.003990	0.968537
0.003584	0.970965
0.003179	0.973398
0.002773	0.975838
0.002368	0.978283
0.001962	0.980735
0.001557	0.983193
0.001151	0.985657
0.000746	0.988128
0.000340	0.990604
-0.000065	0.993087
&
```
