## Supplementary material for "All-at-once RNA folding with 3D motif prediction framed by evolutionary information": RF00314_snoZ182.cacofold.power

```
# Power analysis of CaCoFold structure 
#
# Powertype = SINGLE SUBSTITUTIONS
# covary  left_pos      right_pos    substitutions      power
#----------------------------------------------------------------
          3		56		0		0.00
          4		55		0		0.00
          5		54		0		0.00
          6		53		0		0.00
          7		52		0		0.00
          8		51		0		0.00
          9		50		0		0.00
          20		45		0		0.00
          21		44		0		0.00
          22		43		0		0.00
          23		42		1		0.00
          24		41		1		0.00
          25		40		0		0.00
          26		39		0		0.00
          27		37		0		0.00
          28		36		0		0.00
          29		35		0		0.00
          62		85		0		0.00
          63		84		0		0.00
          64		83		0		0.00
          65		82		0		0.00
          66		81		1		0.00
          67		80		0		0.00
          68		79		0		0.00
          69		78		0		0.00
#
# BPAIRS 25
# avg substitutions per BP  0.1
# BPAIRS expected to covary 0.0 +/- 0.0
# BPAIRS observed to covary 0
#
```
