## Supplementary material for "All-at-once RNA folding with 3D motif prediction framed by evolutionary information": RF00314_snoZ182.helixcov

```
# RMs = 1 L = 92

# RM_HELIX NESTED 3-8 85-90, nbp = 6 nbp_cov = 0
# pvals: 0.992652,0.888877,0.888877,0.888877,0.888877,0.888877
# aggregated NONE
NESTED  ::<<<<<<____________________________________________________________________________>>>>>>::
        ::::::::::::::::::::::::::::::::::::::::::::::::::::::::::::::::::::::::::::::::::::::::::::
```
