## Supplementary material for "All-at-once RNA folding with 3D motif prediction framed by evolutionary information": RF00314_snoZ182.power

```
# Power analysis of given structure 
#
# Powertype = SINGLE SUBSTITUTIONS
# covary  left_pos      right_pos    substitutions      power
#----------------------------------------------------------------
          3		90		1		0.00
          4		89		0		0.00
          5		88		0		0.00
          6		87		0		0.00
          7		86		0		0.00
          8		85		0		0.00
#
# BPAIRS 6
# avg substitutions per BP  0.2
# BPAIRS expected to covary 0.0 +/- 0.0
# BPAIRS observed to covary 0
#
```
