## Supplementary material for "All-at-once RNA folding with 3D motif prediction framed by evolutionary information": RF00314_snoZ182.surv

```
-0.000008	0.166667
-0.001574	0.833333
-0.018607	1
&
2.945152	0.000239234
2.229762	0.000478469
2.025365	0.000717703
1.786901	0.000956938
1.701736	0.00215311
1.309975	0.00454545
0.986346	0.00502392
0.747883	0.0062201
0.526452	0.00669856
0.373154	0.0069378
0.356121	0.00717703
0.253923	0.00837321
0.015460	0.0157895
-0.001574	0.888756
-0.018607	0.992584
-0.103772	0.992823
-0.137838	0.993062
-0.223004	0.994258
-0.461467	0.994498
-0.529600	0.995694
-0.563666	0.996651
-0.887294	0.999282
-1.704883	0.999522
-3.868086	1
&
2.947297	1.19446e-06
2.945152	0.000224558
2.859986	0.000238892
2.229762	0.00046345
2.025365	0.000688008
1.786901	0.000912566
1.701736	0.00203536
1.378107	0.00217869
1.309975	0.00442427
1.292942	0.0044386
1.190743	0.00451027
1.071511	0.00453894
0.986346	0.00498806
0.747883	0.00611085
0.543485	0.00612518
0.526452	0.0065743
0.373154	0.00679885
0.356121	0.00702341
0.253923	0.0081462
0.202824	0.00821787
0.032493	0.0082322
0.015460	0.0156522
-0.001574	0.888877
-0.018607	0.992652
-0.103772	0.992876
-0.137838	0.993115
-0.154871	0.993129
-0.223004	0.994324
-0.393335	0.994396
-0.461467	0.99462
-0.529600	0.995743
-0.563666	0.996641
-0.682897	0.996785
-0.716964	0.996813
-0.887294	0.999283
-1.074659	0.999312
-1.381254	0.999326
-1.704883	0.999551
-3.868086	1
&
16.043601	5.4914e-25
16.026568	5.84976e-25
16.009535	6.2315e-25
15.992502	6.63813e-25
15.975469	7.07129e-25
15.958436	7.5327e-25
15.941403	8.0242e-25
15.924370	8.54776e-25
15.907337	9.10546e-25
15.890304	9.69953e-25
15.873270	1.03323e-24
15.856237	1.10064e-24
15.839204	1.17245e-24
15.822171	1.24893e-24
15.805138	1.33041e-24
15.788105	1.41719e-24
15.771072	1.50964e-24
15.754039	1.60811e-24
15.737006	1.713e-24
15.719973	1.82473e-24
15.702939	1.94374e-24
15.685906	2.07052e-24
15.668873	2.20556e-24
15.651840	2.3494e-24
15.634807	2.50261e-24
15.617774	2.66582e-24
15.600741	2.83966e-24
15.583708	3.02483e-24
15.566675	3.22208e-24
15.549642	3.43217e-24
15.532609	3.65596e-24
15.515575	3.89434e-24
15.498542	4.14825e-24
15.481509	4.41871e-24
15.464476	4.70679e-24
15.447443	5.01365e-24
15.430410	5.3405e-24
15.413377	5.68864e-24
15.396344	6.05948e-24
15.379311	6.45447e-24
15.362278	6.8752e-24
15.345244	7.32334e-24
15.328211	7.80068e-24
15.311178	8.30911e-24
15.294145	8.85067e-24
15.277112	9.4275e-24
15.260079	1.00419e-23
15.243046	1.06963e-23
15.226013	1.13934e-23
15.208980	1.21359e-23
15.191947	1.29267e-23
15.174914	1.3769e-23
15.157880	1.46662e-23
15.140847	1.56218e-23
15.123814	1.66397e-23
15.106781	1.77238e-23
15.089748	1.88786e-23
15.072715	2.01085e-23
15.055682	2.14185e-23
15.038649	2.28138e-23
15.021616	2.43e-23
15.004583	2.58829e-23
14.987550	2.75689e-23
14.970516	2.93647e-23
14.953483	3.12773e-23
14.936450	3.33145e-23
14.919417	3.54843e-23
14.902384	3.77953e-23
14.885351	4.02568e-23
14.868318	4.28785e-23
14.851285	4.56708e-23
14.834252	4.86449e-23
14.817219	5.18126e-23
14.800185	5.51864e-23
14.783152	5.87797e-23
14.766119	6.2607e-23
14.749086	6.66832e-23
14.732053	7.10248e-23
14.715020	7.56488e-23
14.697987	8.05738e-23
14.680954	8.58191e-23
14.663921	9.14058e-23
14.646888	9.73559e-23
14.629855	1.03693e-22
14.612821	1.10443e-22
14.595788	1.17631e-22
14.578755	1.25288e-22
14.561722	1.33442e-22
14.544689	1.42127e-22
14.527656	1.51376e-22
14.510623	1.61227e-22
14.493590	1.71719e-22
14.476557	1.82894e-22
14.459524	1.94795e-22
14.442490	2.0747e-22
14.425457	2.20969e-22
14.408424	2.35347e-22
14.391391	2.50659e-22
14.374358	2.66966e-22
14.357325	2.84334e-22
14.340292	3.02832e-22
14.323259	3.22532e-22
14.306226	3.43513e-22
14.289193	3.65857e-22
14.272160	3.89655e-22
14.255126	4.14999e-22
14.238093	4.41991e-22
14.221060	4.70737e-22
14.204027	5.01352e-22
14.186994	5.33957e-22
14.169961	5.68681e-22
14.152928	6.05662e-22
14.135895	6.45046e-22
14.118862	6.86989e-22
14.101829	7.31659e-22
14.084795	7.79231e-22
14.067762	8.29894e-22
14.050729	8.83849e-22
14.033696	9.41309e-22
14.016663	1.0025e-21
13.999630	1.06767e-21
13.982597	1.13708e-21
13.965564	1.21099e-21
13.948531	1.2897e-21
13.931498	1.37353e-21
13.914465	1.4628e-21
13.897431	1.55787e-21
13.880398	1.65912e-21
13.863365	1.76694e-21
13.846332	1.88176e-21
13.829299	2.00405e-21
13.812266	2.13427e-21
13.795233	2.27295e-21
13.778200	2.42063e-21
13.761167	2.5779e-21
13.744134	2.74539e-21
13.727101	2.92375e-21
13.710067	3.11368e-21
13.693034	3.31595e-21
13.676001	3.53136e-21
13.658968	3.76074e-21
13.641935	4.00501e-21
13.624902	4.26515e-21
13.607869	4.54216e-21
13.590836	4.83716e-21
13.573803	5.1513e-21
13.556770	5.48583e-21
13.539736	5.84206e-21
13.522703	6.22142e-21
13.505670	6.62539e-21
13.488637	7.05558e-21
13.471604	7.51368e-21
13.454571	8.00151e-21
13.437538	8.52098e-21
13.420505	9.07416e-21
13.403472	9.66322e-21
13.386439	1.02905e-20
13.369406	1.09585e-20
13.352372	1.16698e-20
13.335339	1.24272e-20
13.318306	1.32338e-20
13.301273	1.40926e-20
13.284240	1.50072e-20
13.267207	1.59811e-20
13.250174	1.70181e-20
13.233141	1.81224e-20
13.216108	1.92983e-20
13.199075	2.05504e-20
13.182041	2.18838e-20
13.165008	2.33035e-20
13.147975	2.48154e-20
13.130942	2.64252e-20
13.113909	2.81394e-20
13.096876	2.99647e-20
13.079843	3.19083e-20
13.062810	3.39779e-20
13.045777	3.61816e-20
13.028744	3.85281e-20
13.011711	4.10268e-20
12.994677	4.36873e-20
12.977644	4.65202e-20
12.960611	4.95368e-20
12.943578	5.27487e-20
12.926545	5.61688e-20
12.909512	5.98105e-20
12.892479	6.36881e-20
12.875446	6.78169e-20
12.858413	7.22131e-20
12.841380	7.68941e-20
12.824347	8.18784e-20
12.807313	8.71854e-20
12.790280	9.28362e-20
12.773247	9.88529e-20
12.756214	1.05259e-19
12.739181	1.12081e-19
12.722148	1.19344e-19
12.705115	1.27077e-19
12.688082	1.35311e-19
12.671049	1.44078e-19
12.654016	1.53412e-19
12.636982	1.63351e-19
12.619949	1.73934e-19
12.602916	1.85201e-19
12.585883	1.97198e-19
12.568850	2.09971e-19
12.551817	2.2357e-19
12.534784	2.3805e-19
12.517751	2.53467e-19
12.500718	2.69882e-19
12.483685	2.87359e-19
12.466652	3.05967e-19
12.449618	3.25778e-19
12.432585	3.46872e-19
12.415552	3.6933e-19
12.398519	3.9324e-19
12.381486	4.18698e-19
12.364453	4.45802e-19
12.347420	4.7466e-19
12.330387	5.05383e-19
12.313354	5.38094e-19
12.296321	5.7292e-19
12.279287	6.09999e-19
12.262254	6.49475e-19
12.245221	6.91503e-19
12.228188	7.36249e-19
12.211155	7.83888e-19
12.194122	8.34606e-19
12.177089	8.88604e-19
12.160056	9.46091e-19
12.143023	1.0073e-18
12.125990	1.07245e-18
12.108957	1.14183e-18
12.091923	1.21568e-18
12.074890	1.29431e-18
12.057857	1.37801e-18
12.040824	1.46713e-18
12.023791	1.56201e-18
12.006758	1.66301e-18
11.989725	1.77054e-18
11.972692	1.88502e-18
11.955659	2.00689e-18
11.938626	2.13663e-18
11.921593	2.27476e-18
11.904559	2.4218e-18
11.887526	2.57835e-18
11.870493	2.745e-18
11.853460	2.92241e-18
11.836427	3.11128e-18
11.819394	3.31235e-18
11.802361	3.52639e-18
11.785328	3.75426e-18
11.768295	3.99683e-18
11.751262	4.25506e-18
11.734228	4.52997e-18
11.717195	4.82261e-18
11.700162	5.13414e-18
11.683129	5.46578e-18
11.666096	5.81882e-18
11.649063	6.19464e-18
11.632030	6.59472e-18
11.614997	7.0206e-18
11.597964	7.47396e-18
11.580931	7.95657e-18
11.563898	8.47031e-18
11.546864	9.01719e-18
11.529831	9.59935e-18
11.512798	1.0219e-17
11.495765	1.08787e-17
11.478732	1.15809e-17
11.461699	1.23284e-17
11.444666	1.31241e-17
11.427633	1.39711e-17
11.410600	1.48727e-17
11.393567	1.58324e-17
11.376533	1.6854e-17
11.359500	1.79415e-17
11.342467	1.9099e-17
11.325434	2.03311e-17
11.308401	2.16427e-17
11.291368	2.30387e-17
11.274335	2.45248e-17
11.257302	2.61065e-17
11.240269	2.77902e-17
11.223236	2.95824e-17
11.206203	3.149e-17
11.189169	3.35205e-17
11.172136	3.56818e-17
11.155103	3.79823e-17
11.138070	4.04309e-17
11.121037	4.30373e-17
11.104004	4.58115e-17
11.086971	4.87643e-17
11.069938	5.19072e-17
11.052905	5.52524e-17
11.035872	5.88131e-17
11.018839	6.26029e-17
11.001805	6.66367e-17
10.984772	7.09301e-17
10.967739	7.54998e-17
10.950706	8.03636e-17
10.933673	8.55403e-17
10.916640	9.10502e-17
10.899607	9.69146e-17
10.882574	1.03156e-16
10.865541	1.09799e-16
10.848508	1.1687e-16
10.831474	1.24395e-16
10.814441	1.32405e-16
10.797408	1.40929e-16
10.780375	1.50002e-16
10.763342	1.59657e-16
10.746309	1.69934e-16
10.729276	1.80872e-16
10.712243	1.92512e-16
10.695210	2.04901e-16
10.678177	2.18087e-16
10.661144	2.32119e-16
10.644110	2.47054e-16
10.627077	2.62948e-16
10.610044	2.79864e-16
10.593011	2.97867e-16
10.575978	3.17026e-16
10.558945	3.37416e-16
10.541912	3.59116e-16
10.524879	3.8221e-16
10.507846	4.06787e-16
10.490813	4.32942e-16
10.473779	4.60777e-16
10.456746	4.90399e-16
10.439713	5.21924e-16
10.422680	5.55472e-16
10.405647	5.91174e-16
10.388614	6.29168e-16
10.371581	6.696e-16
10.354548	7.12627e-16
10.337515	7.58416e-16
10.320482	8.07143e-16
10.303449	8.58997e-16
10.286415	9.14177e-16
10.269382	9.72898e-16
10.252349	1.03538e-15
10.235316	1.10188e-15
10.218283	1.17264e-15
10.201250	1.24794e-15
10.184217	1.32807e-15
10.167184	1.41333e-15
10.150151	1.50406e-15
10.133118	1.60061e-15
10.116085	1.70335e-15
10.099051	1.81267e-15
10.082018	1.929e-15
10.064985	2.05279e-15
10.047952	2.18451e-15
10.030919	2.32467e-15
10.013886	2.47381e-15
9.996853	2.6325e-15
9.979820	2.80136e-15
9.962787	2.98103e-15
9.945754	3.17221e-15
9.928720	3.37564e-15
9.911687	3.59209e-15
9.894654	3.82241e-15
9.877621	4.06746e-15
9.860588	4.32821e-15
9.843555	4.60565e-15
9.826522	4.90084e-15
9.809489	5.21493e-15
9.792456	5.54911e-15
9.775423	5.90468e-15
9.758390	6.283e-15
9.741356	6.68553e-15
9.724323	7.1138e-15
9.707290	7.56947e-15
9.690257	8.05428e-15
9.673224	8.57009e-15
9.656191	9.11889e-15
9.639158	9.70278e-15
9.622125	1.0324e-14
9.605092	1.09849e-14
9.588059	1.16881e-14
9.571025	1.24362e-14
9.553992	1.32321e-14
9.536959	1.40789e-14
9.519926	1.49798e-14
9.502893	1.59382e-14
9.485860	1.69579e-14
9.468827	1.80427e-14
9.451794	1.91968e-14
9.434761	2.04246e-14
9.417728	2.17308e-14
9.400695	2.31203e-14
9.383661	2.45986e-14
9.366628	2.61713e-14
9.349595	2.78443e-14
9.332562	2.96241e-14
9.315529	3.15175e-14
9.298496	3.35317e-14
9.281463	3.56743e-14
9.264430	3.79537e-14
9.247397	4.03785e-14
9.230364	4.29579e-14
9.213330	4.57018e-14
9.196297	4.86206e-14
9.179264	5.17256e-14
9.162231	5.50285e-14
9.145198	5.85419e-14
9.128165	6.22793e-14
9.111132	6.62548e-14
9.094099	7.04837e-14
9.077066	7.4982e-14
9.060033	7.97668e-14
9.043000	8.48565e-14
9.025966	9.02703e-14
9.008933	9.60289e-14
8.991900	1.02154e-13
8.974867	1.08669e-13
8.957834	1.15599e-13
8.940801	1.22971e-13
8.923768	1.30811e-13
8.906735	1.3915e-13
8.889702	1.4802e-13
8.872669	1.57454e-13
8.855636	1.67488e-13
8.838602	1.78161e-13
8.821569	1.89512e-13
8.804536	2.01585e-13
8.787503	2.14426e-13
8.770470	2.28083e-13
8.753437	2.42609e-13
8.736404	2.58057e-13
8.719371	2.74487e-13
8.702338	2.91962e-13
8.685305	3.10546e-13
8.668271	3.30311e-13
8.651238	3.51332e-13
8.634205	3.73687e-13
8.617172	3.97462e-13
8.600139	4.22747e-13
8.583106	4.49636e-13
8.566073	4.78233e-13
8.549040	5.08645e-13
8.532007	5.40986e-13
8.514974	5.75379e-13
8.497941	6.11955e-13
8.480907	6.5085e-13
8.463874	6.92212e-13
8.446841	7.36198e-13
8.429808	7.82972e-13
8.412775	8.32711e-13
8.395742	8.85604e-13
8.378709	9.41848e-13
8.361676	1.00166e-12
8.344643	1.06526e-12
8.327610	1.13288e-12
8.310576	1.20479e-12
8.293543	1.28126e-12
8.276510	1.36257e-12
8.259477	1.44902e-12
8.242444	1.54095e-12
8.225411	1.6387e-12
8.208378	1.74263e-12
8.191345	1.85314e-12
8.174312	1.97064e-12
8.157279	2.09557e-12
8.140246	2.22841e-12
8.123212	2.36964e-12
8.106179	2.5198e-12
8.089146	2.67946e-12
8.072113	2.84921e-12
8.055080	3.02969e-12
8.038047	3.22157e-12
8.021014	3.42557e-12
8.003981	3.64246e-12
7.986948	3.87305e-12
7.969915	4.1182e-12
7.952882	4.37882e-12
7.935848	4.6559e-12
7.918815	4.95047e-12
7.901782	5.26362e-12
7.884749	5.59653e-12
7.867716	5.95044e-12
7.850683	6.32668e-12
7.833650	6.72664e-12
7.816617	7.15182e-12
7.799584	7.6038e-12
7.782551	8.08427e-12
7.765517	8.59502e-12
7.748484	9.13795e-12
7.731451	9.71508e-12
7.714418	1.03286e-11
7.697385	1.09807e-11
7.680352	1.16739e-11
7.663319	1.24107e-11
7.646286	1.31938e-11
7.629253	1.40263e-11
7.612220	1.49111e-11
7.595187	1.58516e-11
7.578153	1.68513e-11
7.561120	1.79138e-11
7.544087	1.90431e-11
7.527054	2.02434e-11
7.510021	2.15191e-11
7.492988	2.2875e-11
7.475955	2.4316e-11
7.458922	2.58476e-11
7.441889	2.74753e-11
7.424856	2.92053e-11
7.407822	3.10438e-11
7.390789	3.29977e-11
7.373756	3.50742e-11
7.356723	3.72809e-11
7.339690	3.96261e-11
7.322657	4.21183e-11
7.305624	4.47668e-11
7.288591	4.75812e-11
7.271558	5.05721e-11
7.254525	5.37503e-11
7.237492	5.71276e-11
7.220458	6.07164e-11
7.203425	6.45299e-11
7.186392	6.85822e-11
7.169359	7.2888e-11
7.152326	7.74633e-11
7.135293	8.23248e-11
7.118260	8.74903e-11
7.101227	9.29789e-11
7.084194	9.88106e-11
7.067161	1.05007e-10
7.050128	1.1159e-10
7.033094	1.18585e-10
7.016061	1.26016e-10
6.999028	1.33912e-10
6.981995	1.423e-10
6.964962	1.51212e-10
6.947929	1.6068e-10
6.930896	1.70739e-10
6.913863	1.81425e-10
6.896830	1.92778e-10
6.879797	2.04838e-10
6.862763	2.17649e-10
6.845730	2.31259e-10
6.828697	2.45717e-10
6.811664	2.61075e-10
6.794631	2.77389e-10
6.777598	2.94719e-10
6.760565	3.13127e-10
6.743532	3.3268e-10
6.726499	3.5345e-10
6.709466	3.7551e-10
6.692433	3.98942e-10
6.675399	4.23831e-10
6.658366	4.50265e-10
6.641333	4.78341e-10
6.624300	5.08161e-10
6.607267	5.39832e-10
6.590234	5.73468e-10
6.573201	6.09191e-10
6.556168	6.4713e-10
6.539135	6.87421e-10
6.522102	7.30209e-10
6.505068	7.7565e-10
6.488035	8.23905e-10
6.471002	8.75149e-10
6.453969	9.29566e-10
6.436936	9.87351e-10
6.419903	1.04871e-09
6.402870	1.11387e-09
6.385837	1.18305e-09
6.368804	1.25651e-09
6.351771	1.33452e-09
6.334738	1.41734e-09
6.317704	1.50528e-09
6.300671	1.59864e-09
6.283638	1.69777e-09
6.266605	1.80302e-09
6.249572	1.91475e-09
6.232539	2.03338e-09
6.215506	2.15932e-09
6.198473	2.29302e-09
6.181440	2.43495e-09
6.164407	2.58563e-09
6.147374	2.74558e-09
6.130340	2.91537e-09
6.113307	3.09561e-09
6.096274	3.28693e-09
6.079241	3.49001e-09
6.062208	3.70557e-09
6.045175	3.93437e-09
6.028142	4.17722e-09
6.011109	4.43498e-09
5.994076	4.70855e-09
5.977043	4.9989e-09
5.960009	5.30705e-09
5.942976	5.63409e-09
5.925943	5.98117e-09
5.908910	6.34949e-09
5.891877	6.74037e-09
5.874844	7.15516e-09
5.857811	7.59533e-09
5.840778	8.06241e-09
5.823745	8.55803e-09
5.806712	9.08393e-09
5.789679	9.64195e-09
5.772645	1.0234e-08
5.755612	1.08622e-08
5.738579	1.15287e-08
5.721546	1.22359e-08
5.704513	1.29861e-08
5.687480	1.37821e-08
5.670447	1.46265e-08
5.653414	1.55222e-08
5.636381	1.64725e-08
5.619348	1.74806e-08
5.602314	1.85499e-08
5.585281	1.96841e-08
5.568248	2.08872e-08
5.551215	2.21633e-08
5.534182	2.35169e-08
5.517149	2.49525e-08
5.500116	2.6475e-08
5.483083	2.80898e-08
5.466050	2.98024e-08
5.449017	3.16186e-08
5.431984	3.35445e-08
5.414950	3.5587e-08
5.397917	3.77527e-08
5.380884	4.00493e-08
5.363851	4.24845e-08
5.346818	4.50665e-08
5.329785	4.78042e-08
5.312752	5.07068e-08
5.295719	5.37842e-08
5.278686	5.70468e-08
5.261653	6.05056e-08
5.244619	6.41723e-08
5.227586	6.80594e-08
5.210553	7.21798e-08
5.193520	7.65474e-08
5.176487	8.1177e-08
5.159454	8.60841e-08
5.142421	9.1285e-08
5.125388	9.67973e-08
5.108355	1.02639e-07
5.091322	1.08831e-07
5.074289	1.15392e-07
5.057255	1.22345e-07
5.040222	1.29713e-07
5.023189	1.3752e-07
5.006156	1.45792e-07
4.989123	1.54557e-07
4.972090	1.63843e-07
4.955057	1.73682e-07
4.938024	1.84105e-07
4.920991	1.95147e-07
4.903958	2.06845e-07
4.886925	2.19236e-07
4.869891	2.32361e-07
4.852858	2.46263e-07
4.835825	2.60987e-07
4.818792	2.76582e-07
4.801759	2.93098e-07
4.784726	3.10588e-07
4.767693	3.2911e-07
4.750660	3.48724e-07
4.733627	3.69492e-07
4.716594	3.91482e-07
4.699560	4.14764e-07
4.682527	4.39414e-07
4.665494	4.65509e-07
4.648461	4.93135e-07
4.631428	5.22379e-07
4.614395	5.53333e-07
4.597362	5.86098e-07
4.580329	6.20776e-07
4.563296	6.57478e-07
4.546263	6.96319e-07
4.529230	7.37422e-07
4.512196	7.80917e-07
4.495163	8.2694e-07
4.478130	8.75635e-07
4.461097	9.27155e-07
4.444064	9.8166e-07
4.427031	1.03932e-06
4.409998	1.10031e-06
4.392965	1.16483e-06
4.375932	1.23307e-06
4.358899	1.30524e-06
4.341865	1.38157e-06
4.324832	1.46228e-06
4.307799	1.54763e-06
4.290766	1.63788e-06
4.273733	1.73329e-06
4.256700	1.83416e-06
4.239667	1.9408e-06
4.222634	2.05353e-06
4.205601	2.17268e-06
4.188568	2.29861e-06
4.171535	2.4317e-06
4.154501	2.57234e-06
4.137468	2.72096e-06
4.120435	2.87799e-06
4.103402	3.0439e-06
4.086369	3.21917e-06
4.069336	3.40432e-06
4.052303	3.59989e-06
4.035270	3.80645e-06
4.018237	4.02459e-06
4.001204	4.25496e-06
3.984171	4.4982e-06
3.967137	4.75502e-06
3.950104	5.02616e-06
3.933071	5.31237e-06
3.916038	5.61448e-06
3.899005	5.93334e-06
3.881972	6.26984e-06
3.864939	6.62493e-06
3.847906	6.99959e-06
3.830873	7.39486e-06
3.813840	7.81184e-06
3.796806	8.25166e-06
3.779773	8.71553e-06
3.762740	9.20471e-06
3.745707	9.72053e-06
3.728674	1.02644e-05
3.711641	1.08377e-05
3.694608	1.1442e-05
3.677575	1.20789e-05
3.660542	1.27502e-05
3.643509	1.34574e-05
3.626476	1.42025e-05
3.609442	1.49875e-05
3.592409	1.58142e-05
3.575376	1.66849e-05
3.558343	1.76017e-05
3.541310	1.85669e-05
3.524277	1.9583e-05
3.507244	2.06524e-05
3.490211	2.17778e-05
3.473178	2.2962e-05
3.456145	2.42078e-05
3.439111	2.55182e-05
3.422078	2.68963e-05
3.405045	2.83454e-05
3.388012	2.98688e-05
3.370979	3.14701e-05
3.353946	3.3153e-05
3.336913	3.49212e-05
3.319880	3.67788e-05
3.302847	3.87298e-05
3.285814	4.07786e-05
3.268781	4.29296e-05
3.251747	4.51873e-05
3.234714	4.75567e-05
3.217681	5.00426e-05
3.200648	5.26501e-05
3.183615	5.53846e-05
3.166582	5.82515e-05
3.149549	6.12564e-05
3.132516	6.44052e-05
3.115483	6.77039e-05
3.098450	7.11586e-05
3.081417	7.47757e-05
3.064383	7.85617e-05
3.047350	8.25233e-05
3.030317	8.66672e-05
3.013284	9.10005e-05
2.996251	9.55302e-05
2.979218	0.000100264
2.962185	0.000105208
2.945152	0.000110372
2.928119	0.000115761
2.911086	0.000121384
2.894052	0.000127249
2.877019	0.000133362
2.859986	0.000139733
2.842953	0.000146368
2.825920	0.000153276
2.808887	0.000160463
2.791854	0.000167937
2.774821	0.000175705
2.757788	0.000183774
2.740755	0.000192151
2.723722	0.000200842
2.706688	0.000209853
2.689655	0.000219189
2.672622	0.000228854
2.655589	0.000238853
2.638556	0.000249189
2.621523	0.000259864
2.604490	0.000270878
2.587457	0.000282233
2.570424	0.000293927
2.553391	0.000305958
2.536357	0.00031832
2.519324	0.000331008
2.502291	0.000344013
2.485258	0.000357325
2.468225	0.000370932
2.451192	0.000384817
2.434159	0.000398963
2.417126	0.000413347
2.400093	0.000427944
2.383060	0.000442726
2.366027	0.00045766
2.348993	0.000472707
2.331960	0.000487826
2.314927	0.000502968
2.297894	0.000518082
2.280861	0.000533108
2.263828	0.00054798
2.246795	0.000562627
2.229762	0.000576971
2.212729	0.000590924
2.195696	0.000604395
2.178663	0.000617281
2.161629	0.000629475
2.144596	0.00064086
2.127563	0.000651314
2.110530	0.000660709
2.093497	0.000668913
2.076464	0.000675795
2.059431	0.000681228
2.042398	0.000685102
2.025365	0.000687346
&
```
