## Supplementary material for "All-at-once RNA folding with 3D motif prediction framed by evolutionary information": RF00315_snoJ33.surv

```
1.175335	0.166667
1.128836	0.333333
-0.002648	1
&
3.717298	0.000309215
3.670798	0.000618429
3.531300	0.000927644
2.926809	0.00123686
2.554815	0.00154607
2.399817	0.00185529
2.182820	0.0021645
1.640328	0.00278293
1.609329	0.00340136
1.547330	0.004329
1.531830	0.00494743
1.500830	0.00556586
1.485331	0.00649351
1.438831	0.00711194
1.345833	0.00742115
1.314833	0.00834879
1.299333	0.00865801
1.237334	0.00896722
1.221834	0.00927644
1.175335	0.00958565
1.128836	0.0105133
1.113336	0.0111317
1.051337	0.0114409
1.035837	0.012987
1.020337	0.0142239
1.004838	0.0148423
0.989338	0.0151515
0.942839	0.0154607
0.896339	0.0157699
0.880839	0.0160792
0.865340	0.0166976
0.803341	0.0170068
0.787841	0.017316
0.772341	0.0176252
0.741341	0.0179344
0.725842	0.0185529
0.694842	0.0188621
0.648343	0.0191713
0.632843	0.0194805
0.617343	0.0197897
0.601844	0.0200989
0.555344	0.0204082
0.539844	0.0213358
0.524345	0.0219542
0.508845	0.0225727
0.493345	0.0238095
0.477845	0.024428
0.462346	0.0250464
0.431346	0.0262832
0.415846	0.0275201
0.384847	0.0278293
0.353847	0.0281385
0.338347	0.028757
0.322848	0.0296846
0.307348	0.0309215
0.276348	0.0327767
0.260849	0.033086
0.245349	0.0333952
0.214349	0.0337044
0.198849	0.034632
0.183350	0.0361781
0.167850	0.0364873
0.152350	0.0377242
0.136850	0.038961
0.121351	0.0395795
0.105851	0.0420532
0.090351	0.0429808
0.074851	0.0445269
0.059352	0.046073
0.043852	0.0470006
0.028352	0.0482375
0.012852	0.0488559
-0.002648	0.876933
-0.033647	0.877242
-0.049147	0.879097
-0.064647	0.881571
-0.080146	0.887446
-0.095646	0.892703
-0.111146	0.898268
-0.126646	0.899505
-0.142145	0.904762
-0.157645	0.91342
-0.173145	0.918058
-0.188645	0.924552
-0.204145	0.929808
-0.219644	0.933519
-0.235144	0.937229
-0.250644	0.941868
-0.266144	0.947434
-0.281643	0.949907
-0.297143	0.951763
-0.312643	0.95671
-0.328143	0.961967
-0.343643	0.96475
-0.359142	0.96846
-0.374642	0.97248
-0.390142	0.974026
-0.405642	0.975572
-0.421141	0.977427
-0.436641	0.98021
-0.452141	0.982684
-0.467641	0.984539
-0.483140	0.98825
-0.498640	0.988868
-0.514140	0.989796
-0.529640	0.990724
-0.545140	0.992579
-0.560639	0.992888
-0.576139	0.994125
-0.591639	0.994434
-0.607139	0.994743
-0.622638	0.995053
-0.638138	0.99598
-0.653638	0.996599
-0.684637	0.996908
-0.746637	0.997217
-0.762136	0.997835
-0.777636	0.998145
-0.824135	0.998454
-0.870635	0.998763
-0.901634	0.999072
-0.963633	0.999382
-0.979133	0.999691
-1.103131	1
&
6.600255	1.54321e-06
6.569255	3.08642e-06
5.685769	4.62963e-06
5.654769	6.17284e-06
5.639269	7.71605e-06
5.623769	1.38889e-05
5.608270	2.00617e-05
5.592770	2.16049e-05
5.577270	2.46914e-05
5.546271	2.9321e-05
5.530771	3.08642e-05
5.515271	3.54938e-05
5.499771	3.7037e-05
5.484271	4.47531e-05
5.468772	4.78395e-05
5.453272	4.93827e-05
5.437772	5.24691e-05
5.422272	5.8642e-05
5.406773	6.17284e-05
5.391273	6.48148e-05
5.375773	6.79012e-05
5.360273	7.09877e-05
5.344774	7.56173e-05
5.329274	8.02469e-05
5.298274	8.48765e-05
5.282774	9.25926e-05
5.267275	9.87654e-05
5.251775	0.000108025
5.236275	0.000115741
5.220775	0.000117284
5.205276	0.000121914
5.189776	0.00012963
5.174276	0.000132716
5.158776	0.000135802
5.143277	0.000148148
5.127777	0.000157407
5.112277	0.000160494
5.096777	0.00016358
5.081277	0.000165123
5.065778	0.00016821
5.034778	0.000171296
5.019278	0.000177469
5.003779	0.000179012
4.988279	0.000183642
4.957279	0.000185185
4.926280	0.000186728
4.910780	0.000189815
4.879780	0.000191358
4.864281	0.000195988
4.848781	0.000197531
4.833281	0.000200617
4.817781	0.000203704
4.678283	0.00020679
4.647284	0.000208333
4.616284	0.000209877
4.569785	0.00021142
4.523286	0.000212963
4.461287	0.000214506
4.445787	0.000216049
4.399287	0.000217593
4.352788	0.000220679
4.306289	0.000222222
4.290789	0.000223765
4.275289	0.000228395
4.244290	0.000229938
4.228790	0.000236111
4.213290	0.000237654
4.197790	0.000242284
4.182291	0.000246914
4.166791	0.000248457
4.104792	0.000253086
4.073792	0.000256173
4.058293	0.000260802
4.042793	0.000262346
4.011793	0.000268519
3.980794	0.000271605
3.949794	0.000273148
3.934294	0.000276235
3.918795	0.000277778
3.903295	0.000279321
3.887795	0.000282407
3.872295	0.000287037
3.841296	0.00028858
3.825796	0.00029321
3.779297	0.000294753
3.763797	0.00029784
3.717298	0.000299383
3.701798	0.000300926
3.670798	0.000305556
3.655298	0.000310185
3.639799	0.000316358
3.624299	0.000319444
3.608799	0.000324074
3.593299	0.00033179
3.577800	0.000339506
3.562300	0.000341049
3.546800	0.000362654
3.531300	0.00037963
3.515801	0.000410494
3.500301	0.000445988
3.484801	0.000484568
3.469301	0.000510802
3.453801	0.000540123
3.438302	0.000595679
3.422802	0.000643519
3.407302	0.000712963
3.391802	0.000770062
3.376303	0.000830247
3.360803	0.000908951
3.345303	0.00096142
3.329803	0.00103086
3.314304	0.00108025
3.298804	0.00116667
3.283304	0.00122994
3.267804	0.00128704
3.252304	0.0013534
3.236805	0.0014321
3.221305	0.0015108
3.205805	0.00157562
3.190305	0.00163889
3.174806	0.00170988
3.159306	0.00177469
3.143806	0.00181173
3.128306	0.00185957
3.112806	0.00190895
3.097307	0.00194907
3.081807	0.00198611
3.066307	0.00202469
3.050807	0.00206481
3.035308	0.00211265
3.019808	0.00216049
3.004308	0.00217593
2.988808	0.00219599
2.973309	0.0022284
2.957809	0.00225772
2.942309	0.00229167
2.926809	0.00230556
2.911309	0.00232716
2.895810	0.00233796
2.880310	0.00235957
2.864810	0.00237346
2.849310	0.00239198
2.833811	0.00241358
2.818311	0.00242901
2.802811	0.0024429
2.787311	0.0024537
2.771812	0.00246759
2.756312	0.00248611
2.740812	0.00249846
2.725312	0.00250617
2.709812	0.00251698
2.694313	0.00253086
2.678813	0.00254784
2.663313	0.00255401
2.647813	0.00256944
2.632314	0.00258179
2.616814	0.00258951
2.601314	0.00261111
2.585814	0.00263117
2.570314	0.00264815
2.554815	0.00266821
2.539315	0.0026821
2.523815	0.00270062
2.508315	0.00271142
2.492816	0.00271914
2.477316	0.00273148
2.461816	0.00275154
2.446316	0.00276389
2.430817	0.00277623
2.415317	0.00279012
2.399817	0.00281327
2.384317	0.00283025
2.368817	0.00284568
2.353318	0.00286728
2.337818	0.0028858
2.322318	0.00289815
2.306818	0.00292901
2.291319	0.00295833
2.275819	0.00299383
2.260319	0.00300772
2.244819	0.00302778
2.229320	0.00304784
2.213820	0.00305864
2.198320	0.00307716
2.182820	0.00309568
2.167320	0.00312037
2.151821	0.00313889
2.136321	0.00315278
2.120821	0.00316975
2.105321	0.00318981
2.089822	0.00320679
2.074322	0.00322222
2.058822	0.00323765
2.043322	0.00324846
2.027822	0.00325772
2.012323	0.00327315
1.996823	0.00327778
1.981323	0.00328858
1.965823	0.00330401
1.950324	0.00331481
1.934824	0.00333333
1.919324	0.00334877
1.903824	0.00336111
1.888325	0.00337346
1.872825	0.00339352
1.857325	0.00341049
1.841825	0.00344599
1.826325	0.00348148
1.810826	0.00350926
1.795326	0.00357562
1.779826	0.00364815
1.764326	0.00370988
1.748827	0.00381481
1.733327	0.00390278
1.717827	0.00396759
1.702327	0.00406944
1.686828	0.00418519
1.671328	0.00439043
1.655828	0.00468056
1.640328	0.00500463
1.624828	0.0053287
1.609329	0.00561883
1.593829	0.00592593
1.578329	0.00639043
1.562829	0.00681019
1.547330	0.00727623
1.531830	0.00781019
1.516330	0.00836883
1.500830	0.00877315
1.485331	0.00918981
1.469831	0.00948765
1.454331	0.00974691
1.438831	0.00997377
1.423331	0.0101991
1.407832	0.0104336
1.392332	0.0106914
1.376832	0.0109769
1.361332	0.0112284
1.345833	0.0115247
1.330333	0.0117978
1.314833	0.0120602
1.299333	0.0122994
1.283833	0.0125741
1.268334	0.0128457
1.252834	0.0131034
1.237334	0.013304
1.221834	0.0135231
1.206335	0.0137346
1.190835	0.0139136
1.175335	0.0141512
1.159835	0.0143395
1.144336	0.0144753
1.128836	0.014625
1.113336	0.0148086
1.097836	0.0149583
1.082336	0.0150895
1.066837	0.0152731
1.051337	0.0154846
1.035837	0.0157469
1.020337	0.0159769
1.004838	0.0162377
0.989338	0.016483
0.973838	0.0167701
0.958338	0.0170231
0.942839	0.0172346
0.927339	0.0174336
0.911839	0.0176605
0.896339	0.0178951
0.880839	0.0180895
0.865340	0.018287
0.849840	0.0184753
0.834340	0.0186667
0.818840	0.018858
0.803341	0.0190679
0.787841	0.01925
0.772341	0.0194769
0.756841	0.0197099
0.741341	0.0199491
0.725842	0.0202222
0.710342	0.0204753
0.694842	0.0207099
0.679342	0.0209429
0.663843	0.021162
0.648343	0.0214213
0.632843	0.021713
0.617343	0.0219784
0.601844	0.0222577
0.586344	0.0225185
0.570844	0.0228642
0.555344	0.0232392
0.539844	0.0236883
0.524345	0.0240988
0.508845	0.0245293
0.493345	0.0248997
0.477845	0.025321
0.462346	0.0257469
0.446846	0.0261466
0.431346	0.026588
0.415846	0.027017
0.400347	0.0274738
0.384847	0.0280432
0.369347	0.0286188
0.353847	0.0292006
0.338347	0.0298781
0.322848	0.0307515
0.307348	0.0316728
0.291848	0.0326667
0.276348	0.0337299
0.260849	0.0348241
0.245349	0.0358765
0.229849	0.0368966
0.214349	0.0379043
0.198849	0.038963
0.183350	0.0399522
0.167850	0.0409738
0.152350	0.042162
0.136850	0.0433241
0.121351	0.0445139
0.105851	0.0457793
0.090351	0.047179
0.074851	0.048591
0.059352	0.0500417
0.043852	0.0514892
0.028352	0.053
0.012852	0.0545216
-0.002648	0.840511
-0.018147	0.842591
-0.033647	0.845159
-0.049147	0.84935
-0.064647	0.855381
-0.080146	0.862448
-0.095646	0.869858
-0.111146	0.87733
-0.126646	0.884745
-0.142145	0.891685
-0.157645	0.89871
-0.173145	0.90529
-0.188645	0.911316
-0.204145	0.917194
-0.219644	0.922869
-0.235144	0.928344
-0.250644	0.93339
-0.266144	0.938353
-0.281643	0.943397
-0.297143	0.948029
-0.312643	0.952506
-0.328143	0.956475
-0.343643	0.960335
-0.359142	0.963946
-0.374642	0.967444
-0.390142	0.970545
-0.405642	0.973375
-0.421141	0.976094
-0.436641	0.978562
-0.452141	0.980787
-0.467641	0.982477
-0.483140	0.984235
-0.498640	0.985977
-0.514140	0.9875
-0.529640	0.988903
-0.545140	0.990134
-0.560639	0.991258
-0.576139	0.992225
-0.591639	0.993128
-0.607139	0.993931
-0.622638	0.994705
-0.638138	0.995346
-0.653638	0.995866
-0.669138	0.996394
-0.684637	0.996807
-0.700137	0.997188
-0.715637	0.997537
-0.731137	0.997846
-0.746637	0.998082
-0.762136	0.998319
-0.777636	0.998535
-0.793136	0.998676
-0.808636	0.998815
-0.824135	0.998971
-0.839635	0.999091
-0.855135	0.999219
-0.870635	0.999313
-0.886135	0.999409
-0.901634	0.999481
-0.917134	0.999562
-0.932634	0.999617
-0.948134	0.999679
-0.963633	0.999718
-0.979133	0.999755
-0.994633	0.999796
-1.010133	0.99983
-1.025632	0.999855
-1.041132	0.999878
-1.056632	0.999898
-1.072132	0.999907
-1.087632	0.999918
-1.103131	0.999927
-1.118631	0.999937
-1.134131	0.999949
-1.149631	0.999957
-1.165130	0.999966
-1.180630	0.999974
-1.196130	0.999975
-1.211630	0.99998
-1.227129	0.999983
-1.242629	0.999985
-1.258129	0.999986
-1.289129	0.999988
-1.320128	0.999989
-1.335628	0.999992
-1.351128	0.999994
-1.366627	0.999995
-1.444126	0.999997
-1.475126	0.999998
-1.568124	1
&
23.340008	4.39309e-11
23.324508	4.4464e-11
23.309008	4.50036e-11
23.293509	4.55497e-11
23.278009	4.61025e-11
23.262509	4.66619e-11
23.247009	4.72282e-11
23.231510	4.78013e-11
23.216010	4.83814e-11
23.200510	4.89686e-11
23.185010	4.95629e-11
23.169510	5.01644e-11
23.154011	5.07732e-11
23.138511	5.13894e-11
23.123011	5.20131e-11
23.107511	5.26444e-11
23.092012	5.32833e-11
23.076512	5.393e-11
23.061012	5.45846e-11
23.045512	5.52471e-11
23.030013	5.59177e-11
23.014513	5.65964e-11
22.999013	5.72834e-11
22.983513	5.79787e-11
22.968013	5.86825e-11
22.952514	5.93948e-11
22.937014	6.01158e-11
22.921514	6.08455e-11
22.906014	6.15841e-11
22.890515	6.23317e-11
22.875015	6.30884e-11
22.859515	6.38543e-11
22.844015	6.46294e-11
22.828516	6.5414e-11
22.813016	6.62082e-11
22.797516	6.70119e-11
22.782016	6.78255e-11
22.766516	6.86489e-11
22.751017	6.94824e-11
22.735517	7.0326e-11
22.720017	7.11798e-11
22.704517	7.2044e-11
22.689018	7.29187e-11
22.673518	7.38041e-11
22.658018	7.47002e-11
22.642518	7.56072e-11
22.627018	7.65252e-11
22.611519	7.74544e-11
22.596019	7.83949e-11
22.580519	7.93468e-11
22.565019	8.03103e-11
22.549520	8.12855e-11
22.534020	8.22726e-11
22.518520	8.32716e-11
22.503020	8.42829e-11
22.487521	8.53064e-11
22.472021	8.63423e-11
22.456521	8.73908e-11
22.441021	8.84521e-11
22.425521	8.95263e-11
22.410022	9.06136e-11
22.394522	9.17141e-11
22.379022	9.28279e-11
22.363522	9.39553e-11
22.348023	9.50964e-11
22.332523	9.62514e-11
22.317023	9.74205e-11
22.301523	9.86037e-11
22.286024	9.98014e-11
22.270524	1.01014e-10
22.255024	1.02241e-10
22.239524	1.03482e-10
22.224024	1.04739e-10
22.208525	1.06012e-10
22.193025	1.07299e-10
22.177525	1.08603e-10
22.162025	1.09922e-10
22.146526	1.11257e-10
22.131026	1.12609e-10
22.115526	1.13977e-10
22.100026	1.15361e-10
22.084527	1.16763e-10
22.069027	1.18181e-10
22.053527	1.19617e-10
22.038027	1.2107e-10
22.022527	1.22541e-10
22.007028	1.2403e-10
21.991528	1.25537e-10
21.976028	1.27062e-10
21.960528	1.28606e-10
21.945029	1.30168e-10
21.929529	1.3175e-10
21.914029	1.33351e-10
21.898529	1.34971e-10
21.883029	1.36611e-10
21.867530	1.38271e-10
21.852030	1.39951e-10
21.836530	1.41652e-10
21.821030	1.43373e-10
21.805531	1.45115e-10
21.790031	1.46879e-10
21.774531	1.48663e-10
21.759031	1.5047e-10
21.743532	1.52299e-10
21.728032	1.54149e-10
21.712532	1.56023e-10
21.697032	1.57919e-10
21.681532	1.59838e-10
21.666033	1.61781e-10
21.650533	1.63747e-10
21.635033	1.65737e-10
21.619533	1.67751e-10
21.604034	1.6979e-10
21.588534	1.71854e-10
21.573034	1.73943e-10
21.557534	1.76057e-10
21.542035	1.78197e-10
21.526535	1.80363e-10
21.511035	1.82555e-10
21.495535	1.84774e-10
21.480035	1.8702e-10
21.464536	1.89294e-10
21.449036	1.91595e-10
21.433536	1.93924e-10
21.418036	1.96281e-10
21.402537	1.98667e-10
21.387037	2.01083e-10
21.371537	2.03527e-10
21.356037	2.06001e-10
21.340537	2.08506e-10
21.325038	2.11041e-10
21.309538	2.13607e-10
21.294038	2.16204e-10
21.278538	2.18832e-10
21.263039	2.21493e-10
21.247539	2.24186e-10
21.232039	2.26912e-10
21.216539	2.29671e-10
21.201040	2.32463e-10
21.185540	2.3529e-10
21.170040	2.38151e-10
21.154540	2.41047e-10
21.139040	2.43978e-10
21.123541	2.46945e-10
21.108041	2.49948e-10
21.092541	2.52987e-10
21.077041	2.56064e-10
21.061542	2.59178e-10
21.046042	2.6233e-10
21.030542	2.6552e-10
21.015042	2.68749e-10
20.999543	2.72018e-10
20.984043	2.75326e-10
20.968543	2.78675e-10
20.953043	2.82064e-10
20.937543	2.85495e-10
20.922044	2.88967e-10
20.906544	2.92482e-10
20.891044	2.96039e-10
20.875544	2.9964e-10
20.860045	3.03285e-10
20.844545	3.06974e-10
20.829045	3.10708e-10
20.813545	3.14488e-10
20.798045	3.18313e-10
20.782546	3.22185e-10
20.767046	3.26105e-10
20.751546	3.30072e-10
20.736046	3.34087e-10
20.720547	3.38152e-10
20.705047	3.42265e-10
20.689547	3.46429e-10
20.674047	3.50644e-10
20.658548	3.5491e-10
20.643048	3.59228e-10
20.627548	3.63599e-10
20.612048	3.68023e-10
20.596548	3.72501e-10
20.581049	3.77033e-10
20.565549	3.81621e-10
20.550049	3.86264e-10
20.534549	3.90964e-10
20.519050	3.95722e-10
20.503550	4.00537e-10
20.488050	4.05411e-10
20.472550	4.10344e-10
20.457051	4.15338e-10
20.441551	4.20392e-10
20.426051	4.25508e-10
20.410551	4.30687e-10
20.395051	4.35928e-10
20.379552	4.41234e-10
20.364052	4.46604e-10
20.348552	4.52039e-10
20.333052	4.57541e-10
20.317553	4.6311e-10
20.302053	4.68746e-10
20.286553	4.74452e-10
20.271053	4.80227e-10
20.255553	4.86072e-10
20.240054	4.91988e-10
20.224554	4.97977e-10
20.209054	5.04039e-10
20.193554	5.10175e-10
20.178055	5.16385e-10
20.162555	5.22671e-10
20.147055	5.29034e-10
20.131555	5.35474e-10
20.116056	5.41993e-10
20.100556	5.48591e-10
20.085056	5.5527e-10
20.069556	5.6203e-10
20.054056	5.68873e-10
20.038557	5.75799e-10
20.023057	5.8281e-10
20.007557	5.89906e-10
19.992057	5.97088e-10
19.976558	6.04359e-10
19.961058	6.11718e-10
19.945558	6.19166e-10
19.930058	6.26706e-10
19.914559	6.34337e-10
19.899059	6.42061e-10
19.883559	6.4988e-10
19.868059	6.57794e-10
19.852559	6.65805e-10
19.837060	6.73913e-10
19.821560	6.8212e-10
19.806060	6.90427e-10
19.790560	6.98836e-10
19.775061	7.07347e-10
19.759561	7.15962e-10
19.744061	7.24682e-10
19.728561	7.33509e-10
19.713061	7.42443e-10
19.697562	7.51486e-10
19.682062	7.60639e-10
19.666562	7.69904e-10
19.651062	7.79283e-10
19.635563	7.88775e-10
19.620063	7.98384e-10
19.604563	8.08109e-10
19.589063	8.17954e-10
19.573564	8.27918e-10
19.558064	8.38004e-10
19.542564	8.48213e-10
19.527064	8.58547e-10
19.511564	8.69006e-10
19.496065	8.79594e-10
19.480565	8.9031e-10
19.465065	9.01158e-10
19.449565	9.12138e-10
19.434066	9.23251e-10
19.418566	9.34501e-10
19.403066	9.45887e-10
19.387566	9.57413e-10
19.372067	9.6908e-10
19.356567	9.80888e-10
19.341067	9.92841e-10
19.325567	1.00494e-09
19.310067	1.01719e-09
19.294568	1.02958e-09
19.279068	1.04213e-09
19.263568	1.05483e-09
19.248068	1.06769e-09
19.232569	1.0807e-09
19.217069	1.09387e-09
19.201569	1.1072e-09
19.186069	1.1207e-09
19.170570	1.13436e-09
19.155070	1.14818e-09
19.139570	1.16218e-09
19.124070	1.17634e-09
19.108570	1.19068e-09
19.093071	1.2052e-09
19.077571	1.21989e-09
19.062071	1.23476e-09
19.046571	1.24981e-09
19.031072	1.26505e-09
19.015572	1.28047e-09
19.000072	1.29608e-09
18.984572	1.31188e-09
18.969072	1.32788e-09
18.953573	1.34407e-09
18.938073	1.36045e-09
18.922573	1.37704e-09
18.907073	1.39383e-09
18.891574	1.41083e-09
18.876074	1.42803e-09
18.860574	1.44544e-09
18.845074	1.46307e-09
18.829575	1.48091e-09
18.814075	1.49897e-09
18.798575	1.51725e-09
18.783075	1.53575e-09
18.767575	1.55448e-09
18.752076	1.57343e-09
18.736576	1.59262e-09
18.721076	1.61205e-09
18.705576	1.63171e-09
18.690077	1.65161e-09
18.674577	1.67175e-09
18.659077	1.69214e-09
18.643577	1.71278e-09
18.628078	1.73368e-09
18.612578	1.75482e-09
18.597078	1.77623e-09
18.581578	1.7979e-09
18.566078	1.81983e-09
18.550579	1.84203e-09
18.535079	1.8645e-09
18.519579	1.88724e-09
18.504079	1.91027e-09
18.488580	1.93357e-09
18.473080	1.95716e-09
18.457580	1.98104e-09
18.442080	2.00521e-09
18.426580	2.02968e-09
18.411081	2.05444e-09
18.395581	2.07951e-09
18.380081	2.10489e-09
18.364581	2.13057e-09
18.349082	2.15657e-09
18.333582	2.18288e-09
18.318082	2.20952e-09
18.302582	2.23649e-09
18.287083	2.26378e-09
18.271583	2.29141e-09
18.256083	2.31937e-09
18.240583	2.34768e-09
18.225083	2.37633e-09
18.209584	2.40533e-09
18.194084	2.43469e-09
18.178584	2.46441e-09
18.163084	2.49449e-09
18.147585	2.52494e-09
18.132085	2.55576e-09
18.116585	2.58695e-09
18.101085	2.61853e-09
18.085586	2.6505e-09
18.070086	2.68285e-09
18.054586	2.71561e-09
18.039086	2.74876e-09
18.023586	2.78232e-09
18.008087	2.81628e-09
17.992587	2.85067e-09
17.977087	2.88547e-09
17.961587	2.9207e-09
17.946088	2.95637e-09
17.930588	2.99246e-09
17.915088	3.029e-09
17.899588	3.06599e-09
17.884088	3.10343e-09
17.868589	3.14133e-09
17.853089	3.17969e-09
17.837589	3.21852e-09
17.822089	3.25782e-09
17.806590	3.29761e-09
17.791090	3.33788e-09
17.775590	3.37865e-09
17.760090	3.41991e-09
17.744591	3.46168e-09
17.729091	3.50396e-09
17.713591	3.54676e-09
17.698091	3.59008e-09
17.682591	3.63394e-09
17.667092	3.67833e-09
17.651592	3.72326e-09
17.636092	3.76874e-09
17.620592	3.81478e-09
17.605093	3.86139e-09
17.589593	3.90856e-09
17.574093	3.95631e-09
17.558593	4.00465e-09
17.543094	4.05357e-09
17.527594	4.1031e-09
17.512094	4.15323e-09
17.496594	4.20398e-09
17.481094	4.25535e-09
17.465595	4.30735e-09
17.450095	4.35998e-09
17.434595	4.41326e-09
17.419095	4.46719e-09
17.403596	4.52178e-09
17.388096	4.57704e-09
17.372596	4.63298e-09
17.357096	4.6896e-09
17.341596	4.74691e-09
17.326097	4.80493e-09
17.310597	4.86366e-09
17.295097	4.92311e-09
17.279597	4.98328e-09
17.264098	5.04419e-09
17.248598	5.10585e-09
17.233098	5.16827e-09
17.217598	5.23144e-09
17.202099	5.2954e-09
17.186599	5.36013e-09
17.171099	5.42566e-09
17.155599	5.49199e-09
17.140099	5.55914e-09
17.124600	5.62711e-09
17.109100	5.69591e-09
17.093600	5.76555e-09
17.078100	5.83605e-09
17.062601	5.90741e-09
17.047101	5.97964e-09
17.031601	6.05276e-09
17.016101	6.12678e-09
17.000602	6.2017e-09
16.985102	6.27754e-09
16.969602	6.35432e-09
16.954102	6.43203e-09
16.938602	6.51069e-09
16.923103	6.59032e-09
16.907603	6.67093e-09
16.892103	6.75252e-09
16.876603	6.83512e-09
16.861104	6.91872e-09
16.845604	7.00335e-09
16.830104	7.08902e-09
16.814604	7.17574e-09
16.799105	7.26353e-09
16.783605	7.35238e-09
16.768105	7.44233e-09
16.752605	7.53338e-09
16.737105	7.62555e-09
16.721606	7.71885e-09
16.706106	7.81329e-09
16.690606	7.90889e-09
16.675106	8.00567e-09
16.659607	8.10363e-09
16.644107	8.20279e-09
16.628607	8.30317e-09
16.613107	8.40478e-09
16.597607	8.50763e-09
16.582108	8.61175e-09
16.566608	8.71714e-09
16.551108	8.82383e-09
16.535608	8.93183e-09
16.520109	9.04115e-09
16.504609	9.15181e-09
16.489109	9.26383e-09
16.473609	9.37723e-09
16.458110	9.49201e-09
16.442610	9.60821e-09
16.427110	9.72583e-09
16.411610	9.84489e-09
16.396110	9.96542e-09
16.380611	1.00874e-08
16.365111	1.02109e-08
16.349611	1.03359e-08
16.334111	1.04625e-08
16.318612	1.05906e-08
16.303112	1.07203e-08
16.287612	1.08515e-08
16.272112	1.09844e-08
16.256613	1.11189e-08
16.241113	1.12551e-08
16.225613	1.13929e-08
16.210113	1.15325e-08
16.194613	1.16737e-08
16.179114	1.18167e-08
16.163614	1.19614e-08
16.148114	1.21079e-08
16.132614	1.22562e-08
16.117115	1.24063e-08
16.101615	1.25583e-08
16.086115	1.27121e-08
16.070615	1.28679e-08
16.055115	1.30255e-08
16.039616	1.31851e-08
16.024116	1.33466e-08
16.008616	1.35101e-08
15.993116	1.36757e-08
15.977617	1.38432e-08
15.962117	1.40128e-08
15.946617	1.41845e-08
15.931117	1.43583e-08
15.915618	1.45343e-08
15.900118	1.47124e-08
15.884618	1.48927e-08
15.869118	1.50752e-08
15.853618	1.526e-08
15.838119	1.5447e-08
15.822619	1.56363e-08
15.807119	1.5828e-08
15.791619	1.6022e-08
15.776120	1.62184e-08
15.760620	1.64172e-08
15.745120	1.66184e-08
15.729620	1.68221e-08
15.714121	1.70283e-08
15.698621	1.72371e-08
15.683121	1.74484e-08
15.667621	1.76624e-08
15.652121	1.78789e-08
15.636622	1.80981e-08
15.621122	1.832e-08
15.605622	1.85447e-08
15.590122	1.87721e-08
15.574623	1.90023e-08
15.559123	1.92353e-08
15.543623	1.94712e-08
15.528123	1.971e-08
15.512623	1.99517e-08
15.497124	2.01964e-08
15.481624	2.04441e-08
15.466124	2.06949e-08
15.450624	2.09487e-08
15.435125	2.12057e-08
15.419625	2.14658e-08
15.404125	2.17291e-08
15.388625	2.19957e-08
15.373126	2.22656e-08
15.357626	2.25387e-08
15.342126	2.28152e-08
15.326626	2.30952e-08
15.311126	2.33785e-08
15.295627	2.36654e-08
15.280127	2.39558e-08
15.264627	2.42498e-08
15.249127	2.45473e-08
15.233628	2.48486e-08
15.218128	2.51535e-08
15.202628	2.54622e-08
15.187128	2.57747e-08
15.171629	2.60911e-08
15.156129	2.64113e-08
15.140629	2.67355e-08
15.125129	2.70637e-08
15.109629	2.73959e-08
15.094130	2.77322e-08
15.078630	2.80727e-08
15.063130	2.84173e-08
15.047630	2.87662e-08
15.032131	2.91194e-08
15.016631	2.94769e-08
15.001131	2.98388e-08
14.985631	3.02052e-08
14.970131	3.05761e-08
14.954632	3.09516e-08
14.939132	3.13317e-08
14.923632	3.17165e-08
14.908132	3.2106e-08
14.892633	3.25003e-08
14.877133	3.28995e-08
14.861633	3.33035e-08
14.846133	3.37126e-08
14.830634	3.41267e-08
14.815134	3.45459e-08
14.799634	3.49703e-08
14.784134	3.53999e-08
14.768634	3.58348e-08
14.753135	3.62751e-08
14.737635	3.67207e-08
14.722135	3.71719e-08
14.706635	3.76287e-08
14.691136	3.8091e-08
14.675636	3.85591e-08
14.660136	3.90329e-08
14.644636	3.95126e-08
14.629137	3.99982e-08
14.613637	4.04898e-08
14.598137	4.09874e-08
14.582637	4.14912e-08
14.567137	4.20012e-08
14.551638	4.25174e-08
14.536138	4.30401e-08
14.520638	4.35692e-08
14.505138	4.41048e-08
14.489639	4.4647e-08
14.474139	4.51959e-08
14.458639	4.57516e-08
14.443139	4.63141e-08
14.427639	4.68836e-08
14.412140	4.746e-08
14.396640	4.80436e-08
14.381140	4.86345e-08
14.365640	4.92325e-08
14.350141	4.9838e-08
14.334641	5.0451e-08
14.319141	5.10715e-08
14.303641	5.16996e-08
14.288142	5.23356e-08
14.272642	5.29793e-08
14.257142	5.3631e-08
14.241642	5.42908e-08
14.226142	5.49587e-08
14.210643	5.56348e-08
14.195143	5.63193e-08
14.179643	5.70122e-08
14.164143	5.77137e-08
14.148644	5.84239e-08
14.133144	5.91428e-08
14.117644	5.98706e-08
14.102144	6.06074e-08
14.086645	6.13533e-08
14.071145	6.21084e-08
14.055645	6.28728e-08
14.040145	6.36467e-08
14.024645	6.44301e-08
14.009146	6.52232e-08
13.993646	6.60261e-08
13.978146	6.68389e-08
13.962646	6.76618e-08
13.947147	6.84948e-08
13.931647	6.93381e-08
13.916147	7.01918e-08
13.900647	7.10561e-08
13.885148	7.19311e-08
13.869648	7.28169e-08
13.854148	7.37136e-08
13.838648	7.46214e-08
13.823148	7.55404e-08
13.807649	7.64708e-08
13.792149	7.74127e-08
13.776649	7.83662e-08
13.761149	7.93316e-08
13.745650	8.03088e-08
13.730150	8.12982e-08
13.714650	8.22997e-08
13.699150	8.33137e-08
13.683650	8.43402e-08
13.668151	8.53794e-08
13.652651	8.64314e-08
13.637151	8.74965e-08
13.621651	8.85747e-08
13.606152	8.96663e-08
13.590652	9.07713e-08
13.575152	9.18901e-08
13.559652	9.30226e-08
13.544153	9.41692e-08
13.528653	9.533e-08
13.513153	9.65051e-08
13.497653	9.76948e-08
13.482153	9.88992e-08
13.466654	1.00119e-07
13.451154	1.01353e-07
13.435654	1.02603e-07
13.420154	1.03868e-07
13.404655	1.05149e-07
13.389155	1.06445e-07
13.373655	1.07758e-07
13.358155	1.09087e-07
13.342656	1.10432e-07
13.327156	1.11794e-07
13.311656	1.13173e-07
13.296156	1.14569e-07
13.280656	1.15983e-07
13.265157	1.17413e-07
13.249657	1.18862e-07
13.234157	1.20329e-07
13.218657	1.21813e-07
13.203158	1.23316e-07
13.187658	1.24838e-07
13.172158	1.26378e-07
13.156658	1.27938e-07
13.141158	1.29517e-07
13.125659	1.31115e-07
13.110159	1.32734e-07
13.094659	1.34372e-07
13.079159	1.36031e-07
13.063660	1.3771e-07
13.048160	1.3941e-07
13.032660	1.41131e-07
13.017160	1.42874e-07
13.001661	1.44638e-07
12.986161	1.46423e-07
12.970661	1.48232e-07
12.955161	1.50062e-07
12.939661	1.51915e-07
12.924162	1.53791e-07
12.908662	1.55691e-07
12.893162	1.57614e-07
12.877662	1.59561e-07
12.862163	1.61532e-07
12.846663	1.63527e-07
12.831163	1.65547e-07
12.815663	1.67593e-07
12.800164	1.69663e-07
12.784664	1.7176e-07
12.769164	1.73882e-07
12.753664	1.76031e-07
12.738164	1.78206e-07
12.722665	1.80409e-07
12.707165	1.82638e-07
12.691665	1.84896e-07
12.676165	1.87181e-07
12.660666	1.89495e-07
12.645166	1.91837e-07
12.629666	1.94209e-07
12.614166	1.9661e-07
12.598666	1.99041e-07
12.583167	2.01502e-07
12.567667	2.03994e-07
12.552167	2.06516e-07
12.536667	2.0907e-07
12.521168	2.11656e-07
12.505668	2.14274e-07
12.490168	2.16924e-07
12.474668	2.19607e-07
12.459169	2.22324e-07
12.443669	2.25074e-07
12.428169	2.27859e-07
12.412669	2.30678e-07
12.397169	2.33532e-07
12.381670	2.36422e-07
12.366170	2.39348e-07
12.350670	2.4231e-07
12.335170	2.45309e-07
12.319671	2.48345e-07
12.304171	2.51419e-07
12.288671	2.54531e-07
12.273171	2.57681e-07
12.257672	2.60871e-07
12.242172	2.64101e-07
12.226672	2.67371e-07
12.211172	2.70682e-07
12.195672	2.74033e-07
12.180173	2.77427e-07
12.164673	2.80862e-07
12.149173	2.84341e-07
12.133673	2.87863e-07
12.118174	2.91428e-07
12.102674	2.95038e-07
12.087174	2.98693e-07
12.071674	3.02393e-07
12.056174	3.0614e-07
12.040675	3.09933e-07
12.025175	3.13773e-07
12.009675	3.17661e-07
11.994175	3.21598e-07
11.978676	3.25584e-07
11.963176	3.29619e-07
11.947676	3.33704e-07
11.932176	3.37841e-07
11.916677	3.42029e-07
11.901177	3.46269e-07
11.885677	3.50562e-07
11.870177	3.54909e-07
11.854677	3.59309e-07
11.839178	3.63765e-07
11.823678	3.68276e-07
11.808178	3.72843e-07
11.792678	3.77468e-07
11.777179	3.82149e-07
11.761679	3.8689e-07
11.746179	3.91689e-07
11.730679	3.96549e-07
11.715180	4.01468e-07
11.699680	4.0645e-07
11.684180	4.11493e-07
11.668680	4.16599e-07
11.653180	4.2177e-07
11.637681	4.27004e-07
11.622181	4.32304e-07
11.606681	4.3767e-07
11.591181	4.43103e-07
11.575682	4.48604e-07
11.560182	4.54173e-07
11.544682	4.59812e-07
11.529182	4.65522e-07
11.513683	4.71303e-07
11.498183	4.77155e-07
11.482683	4.83081e-07
11.467183	4.89082e-07
11.451683	4.95156e-07
11.436184	5.01307e-07
11.420684	5.07535e-07
11.405184	5.13841e-07
11.389684	5.20225e-07
11.374185	5.26689e-07
11.358685	5.33234e-07
11.343185	5.39861e-07
11.327685	5.4657e-07
11.312185	5.53364e-07
11.296686	5.60242e-07
11.281186	5.67206e-07
11.265686	5.74258e-07
11.250186	5.81397e-07
11.234687	5.88626e-07
11.219187	5.95946e-07
11.203687	6.03357e-07
11.188187	6.1086e-07
11.172688	6.18458e-07
11.157188	6.26151e-07
11.141688	6.33939e-07
11.126188	6.41826e-07
11.110688	6.49811e-07
11.095189	6.57896e-07
11.079689	6.66082e-07
11.064189	6.74371e-07
11.048689	6.82763e-07
11.033190	6.91261e-07
11.017690	6.99865e-07
11.002190	7.08577e-07
10.986690	7.17398e-07
10.971191	7.26329e-07
10.955691	7.35373e-07
10.940191	7.44529e-07
10.924691	7.53801e-07
10.909191	7.63188e-07
10.893692	7.72694e-07
10.878192	7.82318e-07
10.862692	7.92063e-07
10.847192	8.01931e-07
10.831693	8.11922e-07
10.816193	8.22038e-07
10.800693	8.32281e-07
10.785193	8.42653e-07
10.769693	8.53155e-07
10.754194	8.63788e-07
10.738694	8.74555e-07
10.723194	8.85458e-07
10.707694	8.96496e-07
10.692195	9.07674e-07
10.676695	9.18992e-07
10.661195	9.30452e-07
10.645695	9.42055e-07
10.630196	9.53805e-07
10.614696	9.65702e-07
10.599196	9.77748e-07
10.583696	9.89946e-07
10.568196	1.0023e-06
10.552697	1.0148e-06
10.537197	1.02747e-06
10.521697	1.04029e-06
10.506197	1.05327e-06
10.490698	1.06642e-06
10.475198	1.07973e-06
10.459698	1.09321e-06
10.444198	1.10686e-06
10.428699	1.12068e-06
10.413199	1.13468e-06
10.397699	1.14885e-06
10.382199	1.16319e-06
10.366699	1.17772e-06
10.351200	1.19244e-06
10.335700	1.20733e-06
10.320200	1.22242e-06
10.304700	1.23769e-06
10.289201	1.25316e-06
10.273701	1.26882e-06
10.258201	1.28468e-06
10.242701	1.30074e-06
10.227201	1.317e-06
10.211702	1.33347e-06
10.196202	1.35014e-06
10.180702	1.36702e-06
10.165202	1.38412e-06
10.149703	1.40143e-06
10.134203	1.41896e-06
10.118703	1.43671e-06
10.103203	1.45468e-06
10.087704	1.47288e-06
10.072204	1.49131e-06
10.056704	1.50998e-06
10.041204	1.52888e-06
10.025704	1.54801e-06
10.010205	1.56739e-06
9.994705	1.58701e-06
9.979205	1.60688e-06
9.963705	1.62701e-06
9.948206	1.64738e-06
9.932706	1.66801e-06
9.917206	1.68891e-06
9.901706	1.71006e-06
9.886207	1.73149e-06
9.870707	1.75318e-06
9.855207	1.77515e-06
9.839707	1.7974e-06
9.824207	1.81993e-06
9.808708	1.84274e-06
9.793208	1.86584e-06
9.777708	1.88923e-06
9.762208	1.91292e-06
9.746709	1.93691e-06
9.731209	1.9612e-06
9.715709	1.9858e-06
9.700209	2.01071e-06
9.684709	2.03594e-06
9.669210	2.06148e-06
9.653710	2.08735e-06
9.638210	2.11354e-06
9.622710	2.14007e-06
9.607211	2.16693e-06
9.591711	2.19414e-06
9.576211	2.22169e-06
9.560711	2.24958e-06
9.545212	2.27783e-06
9.529712	2.30644e-06
9.514212	2.33541e-06
9.498712	2.36475e-06
9.483212	2.39446e-06
9.467713	2.42455e-06
9.452213	2.45502e-06
9.436713	2.48587e-06
9.421213	2.51712e-06
9.405714	2.54876e-06
9.390214	2.58081e-06
9.374714	2.61326e-06
9.359214	2.64612e-06
9.343715	2.6794e-06
9.328215	2.71311e-06
9.312715	2.74724e-06
9.297215	2.7818e-06
9.281715	2.81681e-06
9.266216	2.85225e-06
9.250716	2.88815e-06
9.235216	2.92451e-06
9.219716	2.96133e-06
9.204217	2.99861e-06
9.188717	3.03637e-06
9.173217	3.07461e-06
9.157717	3.11334e-06
9.142218	3.15256e-06
9.126718	3.19228e-06
9.111218	3.2325e-06
9.095718	3.27324e-06
9.080218	3.3145e-06
9.064719	3.35628e-06
9.049219	3.39859e-06
9.033719	3.44144e-06
9.018219	3.48484e-06
9.002720	3.52879e-06
8.987220	3.5733e-06
8.971720	3.61838e-06
8.956220	3.66403e-06
8.940720	3.71027e-06
8.925221	3.7571e-06
8.909721	3.80452e-06
8.894221	3.85255e-06
8.878721	3.90119e-06
8.863222	3.95045e-06
8.847722	4.00034e-06
8.832222	4.05087e-06
8.816722	4.10204e-06
8.801223	4.15387e-06
8.785723	4.20636e-06
8.770223	4.25952e-06
8.754723	4.31336e-06
8.739223	4.36789e-06
8.723724	4.42312e-06
8.708224	4.47905e-06
8.692724	4.5357e-06
8.677224	4.59307e-06
8.661725	4.65118e-06
8.646225	4.71003e-06
8.630725	4.76963e-06
8.615225	4.83e-06
8.599726	4.89114e-06
8.584226	4.95307e-06
8.568726	5.01578e-06
8.553226	5.07931e-06
8.537726	5.14364e-06
8.522227	5.2088e-06
8.506727	5.2748e-06
8.491227	5.34164e-06
8.475727	5.40934e-06
8.460228	5.47791e-06
8.444728	5.54736e-06
8.429228	5.61771e-06
8.413728	5.68895e-06
8.398228	5.76111e-06
8.382729	5.8342e-06
8.367229	5.90823e-06
8.351729	5.98321e-06
8.336229	6.05915e-06
8.320730	6.13607e-06
8.305230	6.21398e-06
8.289730	6.29289e-06
8.274230	6.37282e-06
8.258731	6.45377e-06
8.243231	6.53577e-06
8.227731	6.61882e-06
8.212231	6.70295e-06
8.196731	6.78815e-06
8.181232	6.87446e-06
8.165732	6.96188e-06
8.150232	7.05042e-06
8.134732	7.14011e-06
8.119233	7.23096e-06
8.103733	7.32297e-06
8.088233	7.41618e-06
8.072733	7.51059e-06
8.057234	7.60622e-06
8.041734	7.70308e-06
8.026234	7.80119e-06
8.010734	7.90058e-06
7.995234	8.00124e-06
7.979735	8.10321e-06
7.964235	8.2065e-06
7.948735	8.31112e-06
7.933235	8.4171e-06
7.917736	8.52445e-06
7.902236	8.63319e-06
7.886736	8.74334e-06
7.871236	8.85492e-06
7.855736	8.96794e-06
7.840237	9.08243e-06
7.824737	9.1984e-06
7.809237	9.31587e-06
7.793737	9.43487e-06
7.778238	9.55542e-06
7.762738	9.67753e-06
7.747238	9.80122e-06
7.731738	9.92652e-06
7.716239	1.00535e-05
7.700739	1.0182e-05
7.685239	1.03123e-05
7.669739	1.04442e-05
7.654239	1.05779e-05
7.638740	1.07133e-05
7.623240	1.08505e-05
7.607740	1.09894e-05
7.592240	1.11302e-05
7.576741	1.12728e-05
7.561241	1.14172e-05
7.545741	1.15636e-05
7.530241	1.17118e-05
7.514742	1.1862e-05
7.499242	1.20141e-05
7.483742	1.21682e-05
7.468242	1.23244e-05
7.452742	1.24826e-05
7.437243	1.26428e-05
7.421743	1.28051e-05
7.406243	1.29696e-05
7.390743	1.31362e-05
7.375244	1.3305e-05
7.359744	1.3476e-05
7.344244	1.36493e-05
7.328744	1.38248e-05
7.313244	1.40026e-05
7.297745	1.41828e-05
7.282245	1.43653e-05
7.266745	1.45502e-05
7.251245	1.47375e-05
7.235746	1.49273e-05
7.220246	1.51196e-05
7.204746	1.53144e-05
7.189246	1.55118e-05
7.173747	1.57117e-05
7.158247	1.59143e-05
7.142747	1.61196e-05
7.127247	1.63276e-05
7.111747	1.65383e-05
7.096248	1.67517e-05
7.080748	1.6968e-05
7.065248	1.71872e-05
7.049748	1.74092e-05
7.034249	1.76342e-05
7.018749	1.78621e-05
7.003249	1.80931e-05
6.987749	1.83271e-05
6.972250	1.85642e-05
6.956750	1.88044e-05
6.941250	1.90478e-05
6.925750	1.92945e-05
6.910250	1.95444e-05
6.894751	1.97976e-05
6.879251	2.00542e-05
6.863751	2.03141e-05
6.848251	2.05775e-05
6.832752	2.08445e-05
6.817252	2.11149e-05
6.801752	2.1389e-05
6.786252	2.16667e-05
6.770752	2.19481e-05
6.755253	2.22332e-05
6.739753	2.25222e-05
6.724253	2.28149e-05
6.708753	2.31116e-05
6.693254	2.34123e-05
6.677754	2.37169e-05
6.662254	2.40256e-05
6.646754	2.43385e-05
6.631255	2.46555e-05
6.615755	2.49767e-05
6.600255	2.53023e-05
6.584755	2.56322e-05
6.569255	2.59665e-05
6.553756	2.63053e-05
6.538256	2.66487e-05
6.522756	2.69966e-05
6.507256	2.73492e-05
6.491757	2.77066e-05
6.476257	2.80687e-05
6.460757	2.84358e-05
6.445257	2.88077e-05
6.429758	2.91847e-05
6.414258	2.95667e-05
6.398758	2.99539e-05
6.383258	3.03463e-05
6.367758	3.0744e-05
6.352259	3.11471e-05
6.336759	3.15556e-05
6.321259	3.19696e-05
6.305759	3.23893e-05
6.290260	3.28146e-05
6.274760	3.32457e-05
6.259260	3.36826e-05
6.243760	3.41254e-05
6.228261	3.45743e-05
6.212761	3.50292e-05
6.197261	3.54903e-05
6.181761	3.59577e-05
6.166261	3.64315e-05
6.150762	3.69117e-05
6.135262	3.73984e-05
6.119762	3.78918e-05
6.104262	3.8392e-05
6.088763	3.88989e-05
6.073263	3.94128e-05
6.057763	3.99337e-05
6.042263	4.04617e-05
6.026763	4.0997e-05
6.011264	4.15396e-05
5.995764	4.20896e-05
5.980264	4.26472e-05
5.964764	4.32125e-05
5.949265	4.37856e-05
5.933765	4.43665e-05
5.918265	4.49554e-05
5.902765	4.55525e-05
5.887266	4.61577e-05
5.871766	4.67714e-05
5.856266	4.73935e-05
5.840766	4.80243e-05
5.825266	4.86637e-05
5.809767	4.93121e-05
5.794267	4.99694e-05
5.778767	5.06359e-05
5.763267	5.13116e-05
5.747768	5.19967e-05
5.732268	5.26914e-05
5.716768	5.33957e-05
5.701268	5.41099e-05
5.685769	5.48341e-05
5.670269	5.55684e-05
5.654769	5.63129e-05
5.639269	5.70679e-05
5.623769	5.78335e-05
5.608270	5.86098e-05
5.592770	5.93971e-05
5.577270	6.01954e-05
5.561770	6.1005e-05
5.546271	6.1826e-05
5.530771	6.26585e-05
5.515271	6.35029e-05
5.499771	6.43592e-05
5.484271	6.52276e-05
5.468772	6.61084e-05
5.453272	6.70017e-05
5.437772	6.79076e-05
5.422272	6.88265e-05
5.406773	6.97585e-05
5.391273	7.07038e-05
5.375773	7.16626e-05
5.360273	7.26351e-05
5.344774	7.36216e-05
5.329274	7.46223e-05
5.313774	7.56373e-05
5.298274	7.66669e-05
5.282774	7.77114e-05
5.267275	7.8771e-05
5.251775	7.98458e-05
5.236275	8.09363e-05
5.220775	8.20425e-05
5.205276	8.31649e-05
5.189776	8.43035e-05
5.174276	8.54588e-05
5.158776	8.66309e-05
5.143277	8.78202e-05
5.127777	8.90269e-05
5.112277	9.02513e-05
5.096777	9.14937e-05
5.081277	9.27543e-05
5.065778	9.40336e-05
5.050278	9.53318e-05
5.034778	9.66492e-05
5.019278	9.79862e-05
5.003779	9.9343e-05
4.988279	0.00010072
4.972779	0.000102118
4.957279	0.000103536
4.941779	0.000104976
4.926280	0.000106437
4.910780	0.000107921
4.895280	0.000109426
4.879780	0.000110955
4.864281	0.000112506
4.848781	0.000114082
4.833281	0.000115681
4.817781	0.000117304
4.802282	0.000118953
4.786782	0.000120627
4.771282	0.000122326
4.755782	0.000124052
4.740282	0.000125804
4.724783	0.000127584
4.709283	0.000129391
4.693783	0.000131226
4.678283	0.00013309
4.662784	0.000134984
4.647284	0.000136907
4.631784	0.00013886
4.616284	0.000140845
4.600785	0.000142861
4.585285	0.000144909
4.569785	0.000146989
4.554285	0.000149104
4.538785	0.000151252
4.523286	0.000153435
4.507786	0.000155654
4.492286	0.000157908
4.476786	0.0001602
4.461287	0.000162529
4.445787	0.000164897
4.430287	0.000167303
4.414787	0.00016975
4.399287	0.000172238
4.383788	0.000174768
4.368288	0.00017734
4.352788	0.000179956
4.337288	0.000182617
4.321789	0.000185323
4.306289	0.000188076
4.290789	0.000190876
4.275289	0.000193726
4.259790	0.000196625
4.244290	0.000199576
4.228790	0.000202579
4.213290	0.000205636
4.197790	0.000208747
4.182291	0.000211916
4.166791	0.000215142
4.151291	0.000218427
4.135791	0.000221773
4.120292	0.000225182
4.104792	0.000228655
4.089292	0.000232194
4.073792	0.000235801
4.058293	0.000239478
4.042793	0.000243227
4.027293	0.00024705
4.011793	0.00025095
3.996293	0.000254928
3.980794	0.000258988
3.965294	0.000263132
3.949794	0.000267362
3.934294	0.000271683
3.918795	0.000276096
3.903295	0.000280606
3.887795	0.000285217
3.872295	0.000289931
3.856796	0.000294754
3.841296	0.00029969
3.825796	0.000304744
3.810296	0.000309921
3.794796	0.000315227
3.779297	0.000320668
3.763797	0.000326252
3.748297	0.000331986
3.732797	0.000337879
3.717298	0.00034394
3.701798	0.000350181
3.686298	0.000356613
3.670798	0.00036325
3.655298	0.000370109
3.639799	0.000377209
3.624299	0.000384572
3.608799	0.000392224
3.593299	0.000400199
3.577800	0.000408538
3.562300	0.000417292
3.546800	0.000426532
3.531300	0.000436354
3.515801	0.000446899
3.500301	0.000458394
3.484801	0.000471252
3.469301	0.000486442
&
```
