## Supplementary material for "All-at-once RNA folding with 3D motif prediction framed by evolutionary information": RF00316_snoR43.cacofold.power

```
# Power analysis of CaCoFold structure 
#
# Powertype = SINGLE SUBSTITUTIONS
# covary  left_pos      right_pos    substitutions      power
#----------------------------------------------------------------
          20		72		1		0.00
          21		71		1		0.00
          22		70		0		0.00
          23		69		0		0.00
          24		68		1		0.00
          36		48		2		0.00
          37		47		0		0.00
          38		46		1		0.00
          39		45		2		0.00
#
# BPAIRS 9
# avg substitutions per BP  0.9
# BPAIRS expected to covary 0.0 +/- 0.0
# BPAIRS observed to covary 0
#
```
