## Supplementary material for "All-at-once RNA folding with 3D motif prediction framed by evolutionary information": RF00316_snoR43.surv

```
-0.000000	0.142857
-0.004078	0.714286
-0.784247	0.857143
-2.685911	1
&
12.429874	0.000381534
11.210859	0.00305227
10.820775	0.0034338
10.723254	0.00457841
10.528211	0.00495994
10.138126	0.00724914
9.016633	0.00839374
8.967872	0.00877528
8.333984	0.00953834
7.846378	0.00991988
7.797618	0.011446
5.798433	0.0125906
5.700912	0.0137352
5.505870	0.0152614
4.871982	0.0156429
4.628179	0.017169
4.481897	0.0175506
3.945531	0.0179321
3.896770	0.0186952
3.848009	0.0190767
3.799249	0.0194582
3.604206	0.0209844
3.409164	0.022129
3.165361	0.0225105
3.019079	0.0240366
2.921558	0.0244182
2.824037	0.0247997
2.775276	0.0251812
2.580234	0.0255628
2.531473	0.0259443
1.800064	0.0267074
1.458740	0.0270889
1.409980	0.0289966
1.361219	0.0297596
1.166177	0.0301412
1.117416	0.0305227
1.019895	0.0309042
0.873613	0.0312858
0.824852	0.0328119
0.727331	0.0347196
0.629810	0.0354826
0.532289	0.0373903
0.434768	0.0396795
0.386007	0.040061
0.288486	0.0434948
0.239725	0.0446395
0.142204	0.0465471
0.093443	0.0484548
0.044683	0.0503625
-0.004078	0.889355
-0.052838	0.893934
-0.101599	0.89813
-0.150360	0.899657
-0.199120	0.90309
-0.247881	0.904617
-0.296641	0.906524
-0.345402	0.911103
-0.394162	0.91301
-0.442923	0.914536
-0.491684	0.9153
-0.540444	0.918733
-0.589205	0.922167
-0.686726	0.924075
-0.735487	0.927509
-0.784247	0.92789
-0.833008	0.930942
-0.881768	0.931324
-0.930529	0.93781
-0.979290	0.938573
-1.125571	0.940862
-1.223093	0.941244
-1.271853	0.945059
-1.320614	0.951164
-1.418135	0.95269
-1.466896	0.957268
-1.515656	0.958794
-1.564417	0.96032
-1.613177	0.960702
-1.661938	0.963754
-1.710699	0.966807
-1.856980	0.96757
-1.905741	0.971003
-1.954502	0.971385
-2.295826	0.971767
-2.588389	0.972148
-2.685911	0.977871
-2.734671	0.979397
-2.978474	0.980542
-3.027235	0.985502
-3.319798	0.985883
-3.417319	0.987409
-3.563601	0.991988
-3.709883	0.992369
-3.807404	0.994277
-3.953686	0.995422
-4.197489	0.995803
-4.246250	0.996185
-4.587574	0.997329
-4.733856	0.997711
-4.782616	0.998855
-4.880137	0.999237
-5.270222	1
&
17.500976	1.90259e-05
17.305934	3.80518e-05
15.696834	5.70776e-05
15.648074	7.61035e-05
15.453031	9.51294e-05
14.672862	0.000114155
14.234016	0.000133181
14.087735	0.000152207
14.038974	0.000190259
13.795171	0.000209285
13.697650	0.000228311
13.551368	0.000247336
13.112523	0.000266362
12.917480	0.000361492
12.624917	0.000380518
12.527396	0.000399543
12.234832	0.000418569
12.186071	0.000437595
12.137311	0.000513699
12.088550	0.000532725
12.039790	0.000570776
11.991029	0.000589802
11.844747	0.000608828
11.795987	0.000799087
11.747226	0.000837139
11.698465	0.000856164
11.649705	0.000913242
11.600944	0.000932268
11.503423	0.000989346
11.454662	0.00100837
11.405902	0.00106545
11.357141	0.00116058
11.308381	0.00119863
11.259620	0.00135084
11.210859	0.00146499
11.162099	0.0016172
11.113338	0.00190259
11.064578	0.00207382
11.015817	0.00216895
10.967056	0.00224505
10.918296	0.00237823
10.869535	0.00275875
10.820775	0.00325342
10.772014	0.00340563
10.723254	0.00348174
10.674493	0.00399543
10.625732	0.00439498
10.576972	0.00469939
10.528211	0.00498478
10.479451	0.00517504
10.430690	0.00521309
10.381929	0.00534627
10.333169	0.00574581
10.284408	0.00585997
10.235648	0.00616438
10.186887	0.00627854
10.138126	0.00631659
10.089366	0.00664003
10.040605	0.00681126
9.991845	0.00692542
9.943084	0.00702055
9.894323	0.0070586
9.845563	0.00709665
9.796802	0.00719178
9.748042	0.00751522
9.699281	0.00785769
9.650520	0.00791476
9.601760	0.00800989
9.552999	0.00810502
9.504239	0.00829528
9.455478	0.00844749
9.406717	0.00850457
9.357957	0.00871385
9.309196	0.00873288
9.260436	0.00894216
9.211675	0.00899924
9.162914	0.00905632
9.114154	0.00915145
9.065393	0.00930365
9.016633	0.00966514
8.967872	0.00976027
8.919111	0.00989346
8.870351	0.00996956
8.821590	0.0101408
8.772830	0.0101979
8.724069	0.0103691
8.675308	0.0105594
8.626548	0.0106735
8.577787	0.011016
8.529027	0.0110731
8.480266	0.0111682
8.431505	0.0112062
8.382745	0.0112823
8.333984	0.0114155
8.285224	0.0115677
8.236463	0.0116438
8.187702	0.011777
8.138942	0.0118912
8.090181	0.0119673
8.041421	0.0120624
7.992660	0.0123097
7.943900	0.0123288
7.895139	0.012519
7.846378	0.0127093
7.797618	0.0127664
7.748857	0.0128044
7.700097	0.0128805
7.651336	0.0130518
7.602575	0.0130898
7.553815	0.013204
7.505054	0.013261
7.456294	0.0133181
7.407533	0.0133562
7.358772	0.0134703
7.310012	0.0135464
7.261251	0.0135845
7.212491	0.0137557
7.163730	0.0139079
7.114969	0.0140221
7.066209	0.0140411
7.017448	0.0142504
6.968688	0.0143645
6.919927	0.0145358
6.871166	0.0146119
6.822406	0.0147641
6.773645	0.0148402
6.724885	0.0149353
6.676124	0.0149734
6.627363	0.0150304
6.578603	0.0152017
6.529842	0.0153158
6.481082	0.015449
6.432321	0.0155632
6.383560	0.0156583
6.334800	0.0157154
6.286039	0.0157534
6.188518	0.0158295
6.139757	0.0159817
6.090997	0.0160388
6.042236	0.0161339
5.993476	0.01621
5.944715	0.0164193
5.847194	0.0166096
5.798433	0.0167047
5.749673	0.0168379
5.700912	0.0169711
5.652151	0.0170282
5.603391	0.0170852
5.554630	0.0172565
5.505870	0.0173896
5.457109	0.0174467
5.408348	0.0175228
5.359588	0.0175989
5.310827	0.0177511
5.262067	0.0179795
5.213306	0.0181697
5.164546	0.0182458
5.115785	0.0182839
5.067024	0.018398
5.018264	0.0185312
4.969503	0.0186454
4.920743	0.0187785
4.871982	0.0188737
4.823221	0.0189688
4.774461	0.0190639
4.725700	0.0191591
4.676940	0.0193683
4.628179	0.0196157
4.579418	0.0197679
4.530658	0.019882
4.481897	0.0200913
4.433137	0.0201484
4.384376	0.0202435
4.335615	0.0205099
4.286855	0.0207192
4.238094	0.0208524
4.189334	0.0209665
4.140573	0.0210997
4.091812	0.02129
4.043052	0.0214041
3.994291	0.0214612
3.945531	0.0215944
3.896770	0.0216705
3.848009	0.0217466
3.799249	0.0218988
3.750488	0.0222412
3.701728	0.0223174
3.652967	0.0223364
3.604206	0.0226027
3.555446	0.0227359
3.506685	0.0229452
3.457925	0.0230213
3.409164	0.0231735
3.360403	0.0232116
3.311643	0.0232686
3.262882	0.0234209
3.214122	0.0234779
3.165361	0.0237253
3.116600	0.0237823
3.067840	0.0238584
3.019079	0.0239346
2.970319	0.0240868
2.921558	0.0241438
2.872797	0.0243531
2.824037	0.0245053
2.775276	0.0247336
2.726516	0.0248097
2.677755	0.025
2.628994	0.0251712
2.580234	0.0254947
2.531473	0.0256659
2.482713	0.025723
2.433952	0.0259893
2.385192	0.0261986
2.336431	0.026446
2.287670	0.0265221
2.238910	0.0266743
2.190149	0.0268455
2.141389	0.0269216
2.092628	0.0271119
2.043867	0.027207
1.995107	0.0273592
1.946346	0.0275685
1.897586	0.0277017
1.848825	0.0277588
1.800064	0.0278539
1.751304	0.0280441
1.702543	0.0281012
1.653783	0.0283676
1.605022	0.0284627
1.556261	0.0285959
1.507501	0.0287671
1.458740	0.0288813
1.409980	0.0291286
1.361219	0.0294901
1.312458	0.0297565
1.263698	0.0299467
1.214937	0.030137
1.166177	0.0303082
1.117416	0.0305936
1.068655	0.0307458
1.019895	0.0310122
0.971134	0.0313166
0.922374	0.0318493
0.873613	0.0324011
0.824852	0.0328006
0.776092	0.0335426
0.727331	0.0341324
0.678571	0.0347222
0.629810	0.0355594
0.581049	0.036054
0.532289	0.0368721
0.483528	0.0377854
0.434768	0.0387367
0.386007	0.0393075
0.337246	0.0400495
0.288486	0.0417618
0.239725	0.0430556
0.190965	0.0444825
0.142204	0.0465944
0.093443	0.0483638
0.044683	0.0506659
-0.004078	0.844254
-0.052838	0.889422
-0.101599	0.891629
-0.150360	0.892713
-0.199120	0.893969
-0.247881	0.895148
-0.296641	0.89766
-0.345402	0.899791
-0.394162	0.901884
-0.442923	0.904471
-0.491684	0.907287
-0.540444	0.909608
-0.589205	0.912367
-0.637965	0.915088
-0.686726	0.917123
-0.735487	0.91954
-0.784247	0.921956
-0.833008	0.924106
-0.881768	0.926275
-0.930529	0.928311
-0.979290	0.929585
-1.028050	0.931317
-1.076811	0.933409
-1.125571	0.935616
-1.174332	0.937443
-1.223093	0.938927
-1.271853	0.941077
-1.320614	0.943018
-1.369374	0.944616
-1.418135	0.945852
-1.466896	0.947869
-1.515656	0.949791
-1.564417	0.95118
-1.613177	0.952645
-1.661938	0.954395
-1.710699	0.955537
-1.759459	0.956963
-1.808220	0.958029
-1.856980	0.959132
-1.905741	0.959951
-1.954502	0.961815
-2.003262	0.962804
-2.052023	0.963946
-2.100783	0.964574
-2.149544	0.965544
-2.198305	0.96621
-2.247065	0.967333
-2.295826	0.968626
-2.344586	0.969444
-2.393347	0.970491
-2.442108	0.971005
-2.490868	0.971613
-2.539629	0.973421
-2.588389	0.974296
-2.637150	0.97559
-2.685911	0.976256
-2.734671	0.977226
-2.783432	0.977816
-2.832192	0.978748
-2.880953	0.979775
-2.929714	0.980175
-2.978474	0.98067
-3.027235	0.981298
-3.075995	0.982553
-3.124756	0.983543
-3.173516	0.984247
-3.222277	0.984855
-3.271038	0.986016
-3.319798	0.986948
-3.368559	0.987633
-3.417319	0.988128
-3.466080	0.988889
-3.514841	0.98946
-3.563601	0.990202
-3.612362	0.990963
-3.661122	0.991686
-3.709883	0.992371
-3.758644	0.992561
-3.807404	0.99296
-3.856165	0.993588
-3.904925	0.994425
-3.953686	0.994787
-4.002447	0.995186
-4.051207	0.995928
-4.099968	0.996157
-4.148728	0.996195
-4.197489	0.996594
-4.246250	0.996785
-4.295010	0.996804
-4.343771	0.996918
-4.392531	0.996975
-4.441292	0.997203
-4.490053	0.997222
-4.538813	0.997336
-4.587574	0.997527
-4.636334	0.997717
-4.685095	0.997812
-4.733856	0.997907
-4.782616	0.998154
-4.831377	0.998193
-4.928898	0.998383
-4.977659	0.998421
-5.026419	0.998744
-5.075180	0.998877
-5.123940	0.998954
-5.172701	0.999011
-5.221462	0.999163
-5.270222	0.999372
-5.318983	0.99941
-5.416504	0.999429
-5.465265	0.999581
-5.514025	0.999734
-5.611546	0.999772
-5.660307	0.999791
-5.709068	0.999848
-5.904110	0.999867
-6.342955	0.999886
-6.830561	0.999905
-6.928082	0.999924
-7.025604	0.999943
-7.318167	0.999962
-7.366928	1
&
45.440798	2.99545e-14
45.392038	3.1049e-14
45.343277	3.21835e-14
45.294516	3.33593e-14
45.245756	3.45781e-14
45.196995	3.58414e-14
45.148235	3.71509e-14
45.099474	3.85081e-14
45.050713	3.99149e-14
45.001953	4.13731e-14
44.953192	4.28845e-14
44.904432	4.44511e-14
44.855671	4.60748e-14
44.806910	4.77579e-14
44.758150	4.95024e-14
44.709389	5.13105e-14
44.660629	5.31847e-14
44.611868	5.51273e-14
44.563107	5.71408e-14
44.514347	5.92278e-14
44.465586	6.13909e-14
44.416826	6.36331e-14
44.368065	6.5957e-14
44.319304	6.83658e-14
44.270544	7.08625e-14
44.221783	7.34503e-14
44.173023	7.61326e-14
44.124262	7.89127e-14
44.075502	8.17943e-14
44.026741	8.47811e-14
43.977980	8.78768e-14
43.929220	9.10855e-14
43.880459	9.44113e-14
43.831699	9.78585e-14
43.782938	1.01431e-13
43.734177	1.05135e-13
43.685417	1.08973e-13
43.636656	1.12952e-13
43.587896	1.17075e-13
43.539135	1.21349e-13
43.490374	1.25779e-13
43.441614	1.30371e-13
43.392853	1.3513e-13
43.344093	1.40063e-13
43.295332	1.45175e-13
43.246571	1.50474e-13
43.197811	1.55967e-13
43.149050	1.6166e-13
43.100290	1.6756e-13
43.051529	1.73676e-13
43.002768	1.80014e-13
42.954008	1.86584e-13
42.905247	1.93394e-13
42.856487	2.00451e-13
42.807726	2.07767e-13
42.758965	2.15349e-13
42.710205	2.23207e-13
42.661444	2.31352e-13
42.612684	2.39794e-13
42.563923	2.48544e-13
42.515162	2.57613e-13
42.466402	2.67013e-13
42.417641	2.76755e-13
42.368881	2.86852e-13
42.320120	2.97318e-13
42.271359	3.08165e-13
42.222599	3.19408e-13
42.173838	3.3106e-13
42.125078	3.43138e-13
42.076317	3.55655e-13
42.027556	3.68629e-13
41.978796	3.82076e-13
41.930035	3.96013e-13
41.881275	4.10458e-13
41.832514	4.25429e-13
41.783753	4.40946e-13
41.734993	4.57029e-13
41.686232	4.73698e-13
41.637472	4.90974e-13
41.588711	5.0888e-13
41.539950	5.27439e-13
41.491190	5.46673e-13
41.442429	5.66609e-13
41.393669	5.87271e-13
41.344908	6.08686e-13
41.296148	6.30881e-13
41.247387	6.53885e-13
41.198626	6.77727e-13
41.149866	7.02438e-13
41.101105	7.28049e-13
41.052345	7.54593e-13
41.003584	7.82104e-13
40.954823	8.10617e-13
40.906063	8.40169e-13
40.857302	8.70798e-13
40.808542	9.02542e-13
40.759781	9.35442e-13
40.711020	9.69541e-13
40.662260	1.00488e-12
40.613499	1.04151e-12
40.564739	1.07947e-12
40.515978	1.11882e-12
40.467217	1.15959e-12
40.418457	1.20186e-12
40.369696	1.24566e-12
40.320936	1.29105e-12
40.272175	1.3381e-12
40.223414	1.38686e-12
40.174654	1.4374e-12
40.125893	1.48978e-12
40.077133	1.54407e-12
40.028372	1.60033e-12
39.979611	1.65864e-12
39.930851	1.71907e-12
39.882090	1.7817e-12
39.833330	1.84661e-12
39.784569	1.91389e-12
39.735808	1.98361e-12
39.687048	2.05588e-12
39.638287	2.13077e-12
39.589527	2.20839e-12
39.540766	2.28883e-12
39.492005	2.3722e-12
39.443245	2.4586e-12
39.394484	2.54815e-12
39.345724	2.64096e-12
39.296963	2.73715e-12
39.248202	2.83683e-12
39.199442	2.94014e-12
39.150681	3.04721e-12
39.101921	3.15818e-12
39.053160	3.27319e-12
39.004399	3.39237e-12
38.955639	3.5159e-12
38.906878	3.64392e-12
38.858118	3.77659e-12
38.809357	3.91409e-12
38.760596	4.0566e-12
38.711836	4.20428e-12
38.663075	4.35734e-12
38.614315	4.51597e-12
38.565554	4.68036e-12
38.516794	4.85073e-12
38.468033	5.0273e-12
38.419272	5.21029e-12
38.370512	5.39994e-12
38.321751	5.59648e-12
38.272991	5.80017e-12
38.224230	6.01126e-12
38.175469	6.23003e-12
38.126709	6.45675e-12
38.077948	6.69172e-12
38.029188	6.93522e-12
37.980427	7.18758e-12
37.931666	7.44912e-12
37.882906	7.72016e-12
37.834145	8.00105e-12
37.785385	8.29216e-12
37.736624	8.59384e-12
37.687863	8.90649e-12
37.639103	9.2305e-12
37.590342	9.56629e-12
37.541582	9.91428e-12
37.492821	1.02749e-11
37.444060	1.06487e-11
37.395300	1.1036e-11
37.346539	1.14374e-11
37.297779	1.18533e-11
37.249018	1.22844e-11
37.200257	1.27312e-11
37.151497	1.31942e-11
37.102736	1.3674e-11
37.053976	1.41712e-11
37.005215	1.46865e-11
36.956454	1.52205e-11
36.907694	1.57739e-11
36.858933	1.63474e-11
36.810173	1.69418e-11
36.761412	1.75577e-11
36.712651	1.8196e-11
36.663891	1.88575e-11
36.615130	1.9543e-11
36.566370	2.02533e-11
36.517609	2.09895e-11
36.468848	2.17524e-11
36.420088	2.2543e-11
36.371327	2.33623e-11
36.322567	2.42114e-11
36.273806	2.50913e-11
36.225045	2.60031e-11
36.176285	2.6948e-11
36.127524	2.79272e-11
36.078764	2.89419e-11
36.030003	2.99935e-11
35.981242	3.10833e-11
35.932482	3.22126e-11
35.883721	3.33828e-11
35.834961	3.45956e-11
35.786200	3.58523e-11
35.737440	3.71547e-11
35.688679	3.85043e-11
35.639918	3.99028e-11
35.591158	4.13521e-11
35.542397	4.2854e-11
35.493637	4.44104e-11
35.444876	4.60232e-11
35.396115	4.76945e-11
35.347355	4.94264e-11
35.298594	5.12212e-11
35.249834	5.3081e-11
35.201073	5.50083e-11
35.152312	5.70055e-11
35.103552	5.90751e-11
35.054791	6.12198e-11
35.006031	6.34422e-11
34.957270	6.57452e-11
34.908509	6.81316e-11
34.859749	7.06046e-11
34.810988	7.31673e-11
34.762228	7.58229e-11
34.713467	7.85747e-11
34.664706	8.14262e-11
34.615946	8.43811e-11
34.567185	8.74431e-11
34.518425	9.06161e-11
34.469664	9.3904e-11
34.420903	9.73111e-11
34.372143	1.00842e-10
34.323382	1.045e-10
34.274622	1.08291e-10
34.225861	1.1222e-10
34.177100	1.1629e-10
34.128340	1.20508e-10
34.079579	1.24879e-10
34.030819	1.29409e-10
33.982058	1.34102e-10
33.933297	1.38965e-10
33.884537	1.44005e-10
33.835776	1.49227e-10
33.787016	1.54638e-10
33.738255	1.60245e-10
33.689494	1.66055e-10
33.640734	1.72075e-10
33.591973	1.78313e-10
33.543213	1.84778e-10
33.494452	1.91476e-10
33.445691	1.98416e-10
33.396931	2.05608e-10
33.348170	2.1306e-10
33.299410	2.20782e-10
33.250649	2.28784e-10
33.201888	2.37074e-10
33.153128	2.45665e-10
33.104367	2.54567e-10
33.055607	2.63791e-10
33.006846	2.73348e-10
32.958086	2.83252e-10
32.909325	2.93513e-10
32.860564	3.04146e-10
32.811804	3.15163e-10
32.763043	3.26579e-10
32.714283	3.38408e-10
32.665522	3.50664e-10
32.616761	3.63364e-10
32.568001	3.76523e-10
32.519240	3.90158e-10
32.470480	4.04285e-10
32.421719	4.18924e-10
32.372958	4.34092e-10
32.324198	4.49808e-10
32.275437	4.66092e-10
32.226677	4.82964e-10
32.177916	5.00447e-10
32.129155	5.18561e-10
32.080395	5.3733e-10
32.031634	5.56777e-10
31.982874	5.76927e-10
31.934113	5.97805e-10
31.885352	6.19437e-10
31.836592	6.41851e-10
31.787831	6.65074e-10
31.739071	6.89136e-10
31.690310	7.14067e-10
31.641549	7.39899e-10
31.592789	7.66663e-10
31.544028	7.94394e-10
31.495268	8.23127e-10
31.446507	8.52897e-10
31.397746	8.83741e-10
31.348986	9.15699e-10
31.300225	9.48811e-10
31.251465	9.83118e-10
31.202704	1.01866e-09
31.153943	1.05549e-09
31.105183	1.09365e-09
31.056422	1.13318e-09
31.007662	1.17414e-09
30.958901	1.21658e-09
30.910140	1.26055e-09
30.861380	1.30611e-09
30.812619	1.35331e-09
30.763859	1.40221e-09
30.715098	1.45288e-09
30.666337	1.50537e-09
30.617577	1.55976e-09
30.568816	1.6161e-09
30.520056	1.67448e-09
30.471295	1.73497e-09
30.422534	1.79763e-09
30.373774	1.86256e-09
30.325013	1.92982e-09
30.276253	1.99951e-09
30.227492	2.07171e-09
30.178732	2.14651e-09
30.129971	2.22401e-09
30.081210	2.3043e-09
30.032450	2.38748e-09
29.983689	2.47366e-09
29.934929	2.56294e-09
29.886168	2.65544e-09
29.837407	2.75128e-09
29.788647	2.85056e-09
29.739886	2.95342e-09
29.691126	3.05998e-09
29.642365	3.17038e-09
29.593604	3.28475e-09
29.544844	3.40325e-09
29.496083	3.526e-09
29.447323	3.65318e-09
29.398562	3.78493e-09
29.349801	3.92142e-09
29.301041	4.06283e-09
29.252280	4.20932e-09
29.203520	4.36109e-09
29.154759	4.51831e-09
29.105998	4.68119e-09
29.057238	4.84993e-09
29.008477	5.02474e-09
28.959717	5.20583e-09
28.910956	5.39344e-09
28.862195	5.58779e-09
28.813435	5.78913e-09
28.764674	5.99771e-09
28.715914	6.21378e-09
28.667153	6.43762e-09
28.618392	6.66951e-09
28.569632	6.90973e-09
28.520871	7.15858e-09
28.472111	7.41637e-09
28.423350	7.68342e-09
28.374589	7.96007e-09
28.325829	8.24665e-09
28.277068	8.54353e-09
28.228308	8.85106e-09
28.179547	9.16964e-09
28.130786	9.49966e-09
28.082026	9.84153e-09
28.033265	1.01957e-08
27.984505	1.05625e-08
27.935744	1.09425e-08
27.886983	1.13362e-08
27.838223	1.1744e-08
27.789462	1.21664e-08
27.740702	1.26039e-08
27.691941	1.30572e-08
27.643180	1.35267e-08
27.594420	1.40131e-08
27.545659	1.45169e-08
27.496899	1.50387e-08
27.448138	1.55793e-08
27.399378	1.61393e-08
27.350617	1.67193e-08
27.301856	1.73201e-08
27.253096	1.79424e-08
27.204335	1.85871e-08
27.155575	1.92548e-08
27.106814	1.99465e-08
27.058053	2.06629e-08
27.009293	2.1405e-08
26.960532	2.21736e-08
26.911772	2.29698e-08
26.863011	2.37945e-08
26.814250	2.46488e-08
26.765490	2.55336e-08
26.716729	2.645e-08
26.667969	2.73993e-08
26.619208	2.83825e-08
26.570447	2.94009e-08
26.521687	3.04558e-08
26.472926	3.15483e-08
26.424166	3.268e-08
26.375405	3.38521e-08
26.326644	3.50661e-08
26.277884	3.63235e-08
26.229123	3.76259e-08
26.180363	3.89748e-08
26.131602	4.0372e-08
26.082841	4.1819e-08
26.034081	4.33178e-08
25.985320	4.487e-08
25.936560	4.64778e-08
25.887799	4.81429e-08
25.839038	4.98675e-08
25.790278	5.16537e-08
25.741517	5.35037e-08
25.692757	5.54196e-08
25.643996	5.7404e-08
25.595235	5.94592e-08
25.546475	6.15877e-08
25.497714	6.37921e-08
25.448954	6.60751e-08
25.400193	6.84396e-08
25.351432	7.08884e-08
25.302672	7.34245e-08
25.253911	7.6051e-08
25.205151	7.87711e-08
25.156390	8.15881e-08
25.107629	8.45055e-08
25.058869	8.75269e-08
25.010108	9.06558e-08
24.961348	9.38962e-08
24.912587	9.7252e-08
24.863826	1.00727e-07
24.815066	1.04326e-07
24.766305	1.08053e-07
24.717545	1.11913e-07
24.668784	1.1591e-07
24.620024	1.20049e-07
24.571263	1.24336e-07
24.522502	1.28775e-07
24.473742	1.33371e-07
24.424981	1.38132e-07
24.376221	1.43061e-07
24.327460	1.48165e-07
24.278699	1.53451e-07
24.229939	1.58925e-07
24.181178	1.64593e-07
24.132418	1.70463e-07
24.083657	1.7654e-07
24.034896	1.82834e-07
23.986136	1.89351e-07
23.937375	1.96099e-07
23.888615	2.03087e-07
23.839854	2.10323e-07
23.791093	2.17815e-07
23.742333	2.25573e-07
23.693572	2.33606e-07
23.644812	2.41923e-07
23.596051	2.50536e-07
23.547290	2.59454e-07
23.498530	2.68687e-07
23.449769	2.78248e-07
23.401009	2.88147e-07
23.352248	2.98397e-07
23.303487	3.09009e-07
23.254727	3.19997e-07
23.205966	3.31374e-07
23.157206	3.43153e-07
23.108445	3.55349e-07
23.059684	3.67977e-07
23.010924	3.8105e-07
22.962163	3.94586e-07
22.913403	4.086e-07
22.864642	4.23109e-07
22.815881	4.38131e-07
22.767121	4.53683e-07
22.718360	4.69784e-07
22.669600	4.86453e-07
22.620839	5.03711e-07
22.572078	5.21578e-07
22.523318	5.40075e-07
22.474557	5.59224e-07
22.425797	5.79048e-07
22.377036	5.99571e-07
22.328275	6.20817e-07
22.279515	6.42811e-07
22.230754	6.65581e-07
22.181994	6.89152e-07
22.133233	7.13552e-07
22.084472	7.38812e-07
22.035712	7.6496e-07
21.986951	7.92028e-07
21.938191	8.20048e-07
21.889430	8.49052e-07
21.840670	8.79077e-07
21.791909	9.10156e-07
21.743148	9.42327e-07
21.694388	9.75627e-07
21.645627	1.0101e-06
21.596867	1.04578e-06
21.548106	1.08271e-06
21.499345	1.12093e-06
21.450585	1.1605e-06
21.401824	1.20146e-06
21.353064	1.24384e-06
21.304303	1.28772e-06
21.255542	1.33313e-06
21.206782	1.38013e-06
21.158021	1.42878e-06
21.109261	1.47913e-06
21.060500	1.53123e-06
21.011739	1.58517e-06
20.962979	1.64098e-06
20.914218	1.69875e-06
20.865458	1.75853e-06
20.816697	1.82041e-06
20.767936	1.88444e-06
20.719176	1.9507e-06
20.670415	2.01928e-06
20.621655	2.09025e-06
20.572894	2.1637e-06
20.524133	2.2397e-06
20.475373	2.31835e-06
20.426612	2.39974e-06
20.377852	2.48396e-06
20.329091	2.57111e-06
20.280330	2.66129e-06
20.231570	2.75461e-06
20.182809	2.85117e-06
20.134049	2.95108e-06
20.085288	3.05447e-06
20.036527	3.16144e-06
19.987767	3.27212e-06
19.939006	3.38665e-06
19.890246	3.50514e-06
19.841485	3.62774e-06
19.792724	3.75458e-06
19.743964	3.88581e-06
19.695203	4.02159e-06
19.646443	4.16206e-06
19.597682	4.30739e-06
19.548921	4.45774e-06
19.500161	4.61328e-06
19.451400	4.77419e-06
19.402640	4.94065e-06
19.353879	5.11286e-06
19.305118	5.291e-06
19.256358	5.47527e-06
19.207597	5.6659e-06
19.158837	5.86308e-06
19.110076	6.06704e-06
19.061316	6.27802e-06
19.012555	6.49625e-06
18.963794	6.72197e-06
18.915034	6.95543e-06
18.866273	7.19691e-06
18.817513	7.44666e-06
18.768752	7.70497e-06
18.719991	7.97213e-06
18.671231	8.24842e-06
18.622470	8.53417e-06
18.573710	8.82968e-06
18.524949	9.13528e-06
18.476188	9.45132e-06
18.427428	9.77813e-06
18.378667	1.01161e-05
18.329907	1.04656e-05
18.281146	1.08269e-05
18.232385	1.12006e-05
18.183625	1.15869e-05
18.134864	1.19864e-05
18.086104	1.23994e-05
18.037343	1.28265e-05
17.988582	1.3268e-05
17.939822	1.37245e-05
17.891061	1.41964e-05
17.842301	1.46843e-05
17.793540	1.51886e-05
17.744779	1.571e-05
17.696019	1.6249e-05
17.647258	1.68061e-05
17.598498	1.7382e-05
17.549737	1.79772e-05
17.500976	1.85925e-05
17.452216	1.92284e-05
17.403455	1.98856e-05
17.354695	2.05649e-05
17.305934	2.12669e-05
17.257173	2.19924e-05
17.208413	2.27421e-05
17.159652	2.35168e-05
17.110892	2.43174e-05
17.062131	2.51446e-05
17.013370	2.59993e-05
16.964610	2.68825e-05
16.915849	2.77949e-05
16.867089	2.87376e-05
16.818328	2.97115e-05
16.769567	3.07177e-05
16.720807	3.1757e-05
16.672046	3.28306e-05
16.623286	3.39396e-05
16.574525	3.50851e-05
16.525764	3.62682e-05
16.477004	3.74901e-05
16.428243	3.8752e-05
16.379483	4.00552e-05
16.330722	4.1401e-05
16.281962	4.27907e-05
16.233201	4.42255e-05
16.184440	4.57071e-05
16.135680	4.72367e-05
16.086919	4.88158e-05
16.038159	5.0446e-05
15.989398	5.21288e-05
15.940637	5.38659e-05
15.891877	5.56587e-05
15.843116	5.75092e-05
15.794356	5.94188e-05
15.745595	6.13895e-05
15.696834	6.34231e-05
15.648074	6.55214e-05
15.599313	6.76863e-05
15.550553	6.99197e-05
15.501792	7.22238e-05
15.453031	7.46004e-05
15.404271	7.70518e-05
15.355510	7.95801e-05
15.306750	8.21874e-05
15.257989	8.48761e-05
15.209228	8.76483e-05
15.160468	9.05065e-05
15.111707	9.3453e-05
15.062947	9.64903e-05
15.014186	9.96208e-05
14.965425	0.000102847
14.916665	0.000106172
14.867904	0.000109597
14.819144	0.000113127
14.770383	0.000116762
14.721622	0.000120507
14.672862	0.000124364
14.624101	0.000128335
14.575341	0.000132424
14.526580	0.000136633
14.477819	0.000140966
14.429059	0.000145425
14.380298	0.000150013
14.331538	0.000154734
14.282777	0.000159589
14.234016	0.000164583
14.185256	0.000169717
14.136495	0.000174996
14.087735	0.000180421
14.038974	0.000185997
13.990213	0.000191724
13.941453	0.000197608
13.892692	0.000203649
13.843932	0.00020985
13.795171	0.000216215
13.746410	0.000222745
13.697650	0.000229443
13.648889	0.00023631
13.600129	0.000243349
13.551368	0.00025056
13.502608	0.000257946
13.453847	0.000265506
13.405086	0.000273242
13.356326	0.000281154
13.307565	0.000289241
13.258805	0.000297503
13.210044	0.000305938
13.161283	0.000314543
13.112523	0.000323316
13.063762	0.000332252
13.015002	0.000341347
12.966241	0.000350594
12.917480	0.000359985
12.868720	0.000369511
12.819959	0.00037916
12.771199	0.000388918
12.722438	0.00039877
12.673677	0.000408695
12.624917	0.000418669
12.576156	0.000428665
12.527396	0.000438647
12.478635	0.000448574
12.429874	0.000458395
12.381114	0.000468045
12.332353	0.000477441
12.283593	0.000486475
12.234832	0.000494993
12.186071	0.000502769
12.137311	0.000509401
&
```
