## Supplementary material for "All-at-once RNA folding with 3D motif prediction framed by evolutionary information": RF00317_snoZ163.cacofold.power

```
# Power analysis of CaCoFold structure 
#
# Powertype = SINGLE SUBSTITUTIONS
# covary  left_pos      right_pos    substitutions      power
#----------------------------------------------------------------
          1		96		0		0.00
          2		95		0		0.00
          3		94		0		0.00
          4		93		0		0.00
          5		92		1		0.00
          24		40		0		0.00
          25		39		0		0.00
          26		38		0		0.00
          27		37		0		0.00
          56		88		0		0.00
          57		87		0		0.00
          58		86		1		0.00
          59		85		2		0.00
          60		84		3		0.02
          61		83		1		0.00
          62		82		0		0.00
          63		81		1		0.00
          64		80		2		0.00
          65		79		2		0.00
          66		78		0		0.00
#
# BPAIRS 20
# avg substitutions per BP  0.7
# BPAIRS expected to covary 0.0 +/- 0.1
# BPAIRS observed to covary 0
#
```
