## Supplementary material for "All-at-once RNA folding with 3D motif prediction framed by evolutionary information": RF00317_snoZ163.surv

```
-0.000285	0.2
-0.011889	1
&
6.138551	0.000219539
5.020289	0.000439078
4.588234	0.000658617
4.562819	0.00109769
4.537404	0.00153677
4.511989	0.00175631
4.079933	0.00219539
3.952858	0.00241493
3.851197	0.00285401
3.774952	0.00307355
3.469972	0.00329308
3.444557	0.00351262
3.164991	0.00548847
3.088746	0.00570801
2.961671	0.00636663
2.860011	0.00680571
2.809181	0.00746432
2.758351	0.00878156
2.631275	0.0100988
2.555030	0.0105379
2.529615	0.0107574
2.504200	0.0109769
2.478785	0.011416
2.427955	0.0116356
2.402540	0.0120746
2.326295	0.0129528
2.199220	0.0131723
2.173805	0.0144896
2.148390	0.0153677
1.995899	0.0162459
1.945069	0.017124
1.919654	0.0173436
1.868824	0.0177827
1.843409	0.0182217
1.817994	0.0184413
1.767164	0.0188804
1.741749	0.0210757
1.716334	0.0217344
1.690919	0.022393
1.589259	0.0243688
1.563844	0.0248079
1.538429	0.0250274
1.411354	0.0259056
1.360523	0.0267838
1.284278	0.0270033
1.258863	0.0274424
1.233448	0.0278814
1.208033	0.0283205
1.131788	0.0291987
1.106373	0.0298573
1.080958	0.0302964
1.055543	0.0316136
1.030128	0.0320527
1.004713	0.0331504
0.979298	0.0335895
0.953883	0.0349067
0.928468	0.0351262
0.903053	0.0355653
0.877638	0.0357849
0.826808	0.0368825
0.801393	0.0375412
0.775977	0.0390779
0.750562	0.039517
0.725147	0.0399561
0.699732	0.0410538
0.674317	0.0417124
0.648902	0.0421515
0.623487	0.0432492
0.572657	0.0439078
0.547242	0.045225
0.521827	0.0465423
0.496412	0.0474204
0.470997	0.0485181
0.445582	0.0487377
0.420167	0.0489572
0.394752	0.0493963
0.369337	0.0507135
0.343922	0.0515917
0.318507	0.0518112
0.293092	0.0531284
0.242262	0.0540066
0.216847	0.0544457
0.191432	0.0557629
0.166016	0.0564215
0.140601	0.0575192
0.115186	0.0586169
0.089771	0.0592755
0.064356	0.0673985
0.038941	0.13348
0.013526	0.184413
-0.011889	0.687377
-0.037304	0.890889
-0.062719	0.89506
-0.088134	0.896597
-0.113549	0.897475
-0.138964	0.899232
-0.164379	0.900988
-0.189794	0.904061
-0.215209	0.906257
-0.240624	0.910209
-0.266039	0.912184
-0.291454	0.916136
-0.316869	0.917892
-0.342284	0.920088
-0.367699	0.92404
-0.393114	0.927113
-0.418529	0.92865
-0.443945	0.933041
-0.469360	0.935016
-0.494775	0.936773
-0.520190	0.93809
-0.545605	0.940505
-0.571020	0.943139
-0.596435	0.944676
-0.621850	0.946872
-0.647265	0.947311
-0.672680	0.949945
-0.698095	0.95236
-0.723510	0.953897
-0.748925	0.956751
-0.774340	0.957849
-0.799755	0.958288
-0.825170	0.959605
-0.850585	0.9618
-0.876000	0.964215
-0.901415	0.964874
-0.926830	0.965532
-0.952245	0.968167
-0.977660	0.970143
-1.003075	0.970801
-1.028490	0.971899
-1.053905	0.973216
-1.079321	0.973875
-1.104736	0.974753
-1.180981	0.976509
-1.206396	0.977168
-1.231811	0.980022
-1.257226	0.980461
-1.282641	0.980681
-1.308056	0.981559
-1.333471	0.982656
-1.358886	0.983095
-1.409716	0.984632
-1.435131	0.98573
-1.485961	0.988584
-1.536791	0.989243
-1.562206	0.989901
-1.587621	0.99034
-1.613036	0.990779
-1.663866	0.990999
-1.790942	0.991438
-1.816357	0.992316
-1.867187	0.992536
-1.892602	0.992975
-1.918017	0.993414
-1.968847	0.993853
-2.070507	0.994292
-2.095922	0.994731
-2.172167	0.995829
-2.299243	0.996487
-2.451733	0.996926
-2.477148	0.997805
-2.502563	0.998683
-2.527978	0.999341
-2.553393	0.999561
-2.629638	0.99978
-2.985449	1
&
8.120924	1.09649e-06
8.095509	2.19298e-06
8.070094	3.28947e-06
7.917604	4.38596e-06
7.815944	5.48246e-06
7.561793	6.57895e-06
7.485548	7.67544e-06
7.358473	8.77193e-06
7.307643	1.09649e-05
7.282228	1.31579e-05
7.256813	1.42544e-05
7.231398	1.53509e-05
7.205983	1.86404e-05
7.155153	1.97368e-05
7.129738	2.30263e-05
7.104323	2.41228e-05
7.078908	2.52193e-05
7.053493	2.63158e-05
7.028078	2.74123e-05
7.002663	2.85088e-05
6.977248	2.96053e-05
6.926417	3.07018e-05
6.824757	3.28947e-05
6.570607	3.39912e-05
6.519777	3.50877e-05
6.494362	3.61842e-05
6.443532	3.72807e-05
6.291041	3.94737e-05
6.265626	4.16667e-05
6.240211	4.60526e-05
6.214796	5.15351e-05
6.189381	5.70175e-05
6.163966	6.4693e-05
6.138551	6.79825e-05
6.113136	7.67544e-05
6.087721	8.77193e-05
6.062306	9.97807e-05
6.036891	0.00010636
6.011476	0.000118421
5.986061	0.000130482
5.960646	0.00014693
5.935231	0.000158991
5.909816	0.00016886
5.884401	0.000178728
5.858986	0.000188596
5.833571	0.000213816
5.808156	0.000235746
5.782741	0.000255482
5.757326	0.000263158
5.731911	0.000279605
5.706495	0.000297149
5.681080	0.000307018
5.655665	0.000319079
5.630250	0.00033114
5.604835	0.000336623
5.579420	0.000341009
5.554005	0.000358553
5.528590	0.000367325
5.503175	0.000372807
5.477760	0.000379386
5.452345	0.000384868
5.426930	0.000392544
5.401515	0.000398026
5.376100	0.000404605
5.350685	0.00041557
5.325270	0.000421053
5.299855	0.000427632
5.274440	0.000436404
5.249025	0.000442982
5.223610	0.000458333
5.198195	0.000467105
5.172780	0.000473684
5.147365	0.000495614
5.121950	0.000506579
5.096534	0.000520833
5.071119	0.000536184
5.045704	0.000551535
5.020289	0.000571272
4.994874	0.000578947
4.969459	0.000595395
4.944044	0.000607456
4.918629	0.000622807
4.893214	0.000632675
4.867799	0.000649123
4.842384	0.000664474
4.816969	0.000677632
4.791554	0.000695175
4.766139	0.000698465
4.740724	0.00072807
4.715309	0.000740132
4.689894	0.000751096
4.664479	0.000774123
4.639064	0.000804825
4.613649	0.000822368
4.588234	0.000851974
4.562819	0.000879386
4.537404	0.000908991
4.511989	0.000940789
4.486573	0.000979167
4.461158	0.00100768
4.435743	0.00104276
4.410328	0.00107346
4.384913	0.00111075
4.359498	0.00115241
4.334083	0.00120285
4.308668	0.00123465
4.283253	0.00128399
4.257838	0.00132675
4.232423	0.00137829
4.207008	0.00141667
4.181593	0.00146491
4.156178	0.00151425
4.130763	0.00155482
4.105348	0.00158114
4.079933	0.00161513
4.054518	0.00167434
4.029103	0.00171491
4.003688	0.00175877
3.978273	0.00180921
3.952858	0.00184539
3.927443	0.00189364
3.902028	0.00191776
3.876613	0.00195285
3.851197	0.00197588
3.825782	0.00202741
3.800367	0.00207127
3.774952	0.00210197
3.749537	0.00213377
3.724122	0.00214803
3.698707	0.0021886
3.673292	0.00221053
3.647877	0.00222807
3.622462	0.00224013
3.597047	0.00226096
3.571632	0.00227083
3.546217	0.00229605
3.520802	0.00231579
3.495387	0.00234759
3.469972	0.00237829
3.444557	0.00244737
3.419142	0.00251316
3.393727	0.00263706
3.368312	0.00273684
3.342897	0.00286404
3.317482	0.00298136
3.292067	0.00317873
3.266652	0.00333004
3.241236	0.00349342
3.215821	0.00375658
3.190406	0.00403509
3.164991	0.00424671
3.139576	0.00450768
3.114161	0.00468421
3.088746	0.00492105
3.063331	0.00520175
3.037916	0.00548246
3.012501	0.00574232
2.987086	0.00601206
2.961671	0.00627741
2.936256	0.00658114
2.910841	0.00686732
2.885426	0.00719408
2.860011	0.00744737
2.834596	0.00768311
2.809181	0.0079989
2.783766	0.00841228
2.758351	0.00870395
2.732936	0.00901974
2.707521	0.00933333
2.682106	0.00957675
2.656691	0.00991009
2.631275	0.0102116
2.605860	0.0105263
2.580445	0.0107971
2.555030	0.0110362
2.529615	0.0112939
2.504200	0.0114978
2.478785	0.0117204
2.453370	0.0119901
2.427955	0.0122215
2.402540	0.0125219
2.377125	0.0128202
2.351710	0.01308
2.326295	0.0133717
2.300880	0.0136316
2.275465	0.0139342
2.250050	0.0142697
2.224635	0.0145241
2.199220	0.0148586
2.173805	0.015193
2.148390	0.0154846
2.122975	0.0158564
2.097560	0.0161327
2.072145	0.0165154
2.046730	0.0169298
2.021314	0.0173695
1.995899	0.0177971
1.970484	0.0181557
1.945069	0.0185077
1.919654	0.0188783
1.894239	0.0192818
1.868824	0.0195976
1.843409	0.0199112
1.817994	0.0202303
1.792579	0.020568
1.767164	0.0208816
1.741749	0.0211831
1.716334	0.0214507
1.690919	0.0218542
1.665504	0.0222325
1.640089	0.0226886
1.614674	0.0230943
1.589259	0.0235329
1.563844	0.0238794
1.538429	0.0241754
1.513014	0.0244539
1.487599	0.024773
1.462184	0.0250921
1.436769	0.0254496
1.411354	0.0257664
1.385938	0.0260208
1.360523	0.0262873
1.335108	0.0265954
1.309693	0.026864
1.284278	0.0272127
1.258863	0.0275559
1.233448	0.0279057
1.208033	0.0282906
1.182618	0.0286908
1.157203	0.0291064
1.131788	0.0295044
1.106373	0.0299605
1.080958	0.0303443
1.055543	0.030739
1.030128	0.0312204
1.004713	0.031682
0.979298	0.0320899
0.953883	0.0324825
0.928468	0.032886
0.903053	0.0332314
0.877638	0.0336107
0.852223	0.0340822
0.826808	0.0345647
0.801393	0.0350384
0.775977	0.0355921
0.750562	0.0362248
0.725147	0.0368969
0.699732	0.037534
0.674317	0.038273
0.648902	0.0391151
0.623487	0.0402116
0.598072	0.0410669
0.572657	0.0418542
0.547242	0.042591
0.521827	0.0432336
0.496412	0.043875
0.470997	0.0445833
0.445582	0.0452336
0.420167	0.0458882
0.394752	0.0465504
0.369337	0.047375
0.343922	0.0482555
0.318507	0.0494539
0.293092	0.0506239
0.267677	0.0516173
0.242262	0.0525647
0.216847	0.0535121
0.191432	0.0544781
0.166016	0.0554397
0.140601	0.0564265
0.115186	0.0576338
0.089771	0.0587632
0.064356	0.0625713
0.038941	0.106427
0.013526	0.158826
-0.011889	0.707832
-0.037304	0.869144
-0.062719	0.874683
-0.088134	0.880407
-0.113549	0.885525
-0.138964	0.889657
-0.164379	0.89339
-0.189794	0.897323
-0.215209	0.901477
-0.240624	0.905669
-0.266039	0.909785
-0.291454	0.913723
-0.316869	0.917253
-0.342284	0.920842
-0.367699	0.924236
-0.393114	0.927395
-0.418529	0.93033
-0.443945	0.933161
-0.469360	0.935743
-0.494775	0.938627
-0.520190	0.941103
-0.545605	0.943372
-0.571020	0.945823
-0.596435	0.948213
-0.621850	0.950559
-0.647265	0.952789
-0.672680	0.954887
-0.698095	0.956839
-0.723510	0.95883
-0.748925	0.960572
-0.774340	0.962393
-0.799755	0.963998
-0.825170	0.965571
-0.850585	0.967183
-0.876000	0.968762
-0.901415	0.970249
-0.926830	0.971625
-0.952245	0.97291
-0.977660	0.974323
-1.003075	0.975534
-1.028490	0.9766
-1.053905	0.977735
-1.079321	0.978746
-1.104736	0.979805
-1.130151	0.980682
-1.155566	0.981523
-1.180981	0.982329
-1.206396	0.983135
-1.231811	0.983868
-1.257226	0.984565
-1.282641	0.985184
-1.308056	0.985769
-1.333471	0.986434
-1.358886	0.987059
-1.384301	0.987646
-1.409716	0.988189
-1.435131	0.988691
-1.460546	0.989213
-1.485961	0.989705
-1.511376	0.990113
-1.536791	0.99055
-1.562206	0.990939
-1.587621	0.991375
-1.613036	0.991705
-1.638451	0.992087
-1.663866	0.992436
-1.689282	0.992675
-1.714697	0.992905
-1.740112	0.993157
-1.765527	0.993433
-1.790942	0.993607
-1.816357	0.993818
-1.841772	0.994001
-1.867187	0.994239
-1.892602	0.994417
-1.918017	0.994616
-1.943432	0.994812
-1.968847	0.99502
-1.994262	0.995228
-2.019677	0.995411
-2.045092	0.99558
-2.070507	0.995763
-2.095922	0.995872
-2.121337	0.996035
-2.146752	0.99619
-2.172167	0.996307
-2.197582	0.996463
-2.222997	0.996596
-2.248412	0.996786
-2.273827	0.996965
-2.299243	0.997183
-2.324658	0.997321
-2.350073	0.997458
-2.375488	0.997652
-2.400903	0.997807
-2.426318	0.99799
-2.451733	0.998128
-2.477148	0.998288
-2.502563	0.998402
-2.527978	0.998523
-2.553393	0.998636
-2.578808	0.998732
-2.604223	0.998841
-2.629638	0.998913
-2.655053	0.99897
-2.680468	0.999042
-2.705883	0.999101
-2.731298	0.999141
-2.756713	0.999196
-2.782128	0.999235
-2.807543	0.999273
-2.832958	0.999311
-2.858373	0.999356
-2.883788	0.999389
-2.909203	0.999413
-2.934619	0.999442
-2.960034	0.999466
-2.985449	0.999481
-3.010864	0.999507
-3.036279	0.999532
-3.061694	0.999564
-3.087109	0.9996
-3.112524	0.99962
-3.137939	0.999641
-3.163354	0.999668
-3.188769	0.999681
-3.214184	0.999704
-3.239599	0.999738
-3.265014	0.999754
-3.290429	0.999776
-3.315844	0.999795
-3.341259	0.999803
-3.366674	0.99981
-3.392089	0.99982
-3.417504	0.999828
-3.442919	0.999839
-3.468334	0.999861
-3.493749	0.999871
-3.519164	0.999879
-3.544580	0.999894
-3.569995	0.999902
-3.595410	0.999912
-3.620825	0.999925
-3.646240	0.999928
-3.671655	0.999931
-3.697070	0.999943
-3.722485	0.99995
-3.747900	0.999958
-3.773315	0.999962
-3.798730	0.999964
-3.824145	0.999967
-3.849560	0.999977
-3.874975	0.99998
-3.951220	0.999982
-3.976635	0.999986
-4.027465	0.999988
-4.052880	0.999989
-4.078295	0.99999
-4.103710	0.999993
-4.179956	0.999995
-4.205371	0.999997
-4.230786	0.999998
-4.256201	0.999999
-4.357861	1
&
26.470584	9.94286e-26
26.445169	1.05809e-25
26.419754	1.12598e-25
26.394339	1.19823e-25
26.368924	1.27511e-25
26.343509	1.35692e-25
26.318094	1.44399e-25
26.292679	1.53663e-25
26.267264	1.63522e-25
26.241849	1.74014e-25
26.216434	1.85178e-25
26.191019	1.97058e-25
26.165604	2.09701e-25
26.140189	2.23154e-25
26.114774	2.3747e-25
26.089359	2.52704e-25
26.063943	2.68915e-25
26.038528	2.86165e-25
26.013113	3.04522e-25
25.987698	3.24057e-25
25.962283	3.44844e-25
25.936868	3.66964e-25
25.911453	3.90502e-25
25.886038	4.1555e-25
25.860623	4.42204e-25
25.835208	4.70567e-25
25.809793	5.00749e-25
25.784378	5.32866e-25
25.758963	5.67042e-25
25.733548	6.0341e-25
25.708133	6.4211e-25
25.682718	6.8329e-25
25.657303	7.27111e-25
25.631888	7.73742e-25
25.606473	8.23362e-25
25.581058	8.76163e-25
25.555643	9.3235e-25
25.530228	9.92138e-25
25.504813	1.05576e-24
25.479398	1.12346e-24
25.453983	1.1955e-24
25.428567	1.27216e-24
25.403152	1.35373e-24
25.377737	1.44053e-24
25.352322	1.53289e-24
25.326907	1.63118e-24
25.301492	1.73576e-24
25.276077	1.84705e-24
25.250662	1.96547e-24
25.225247	2.09148e-24
25.199832	2.22556e-24
25.174417	2.36825e-24
25.149002	2.52007e-24
25.123587	2.68162e-24
25.098172	2.85353e-24
25.072757	3.03646e-24
25.047342	3.23111e-24
25.021927	3.43823e-24
24.996512	3.65862e-24
24.971097	3.89314e-24
24.945682	4.14269e-24
24.920267	4.40822e-24
24.894852	4.69077e-24
24.869437	4.99143e-24
24.844022	5.31134e-24
24.818606	5.65176e-24
24.793191	6.01399e-24
24.767776	6.39943e-24
24.742361	6.80956e-24
24.716946	7.24596e-24
24.691531	7.71033e-24
24.666116	8.20444e-24
24.640701	8.73021e-24
24.615286	9.28966e-24
24.589871	9.88495e-24
24.564456	1.05184e-23
24.539041	1.11924e-23
24.513626	1.19096e-23
24.488211	1.26727e-23
24.462796	1.34847e-23
24.437381	1.43487e-23
24.411966	1.5268e-23
24.386551	1.62462e-23
24.361136	1.72871e-23
24.335721	1.83947e-23
24.310306	1.95732e-23
24.284891	2.08271e-23
24.259476	2.21614e-23
24.234061	2.35811e-23
24.208645	2.50917e-23
24.183230	2.66991e-23
24.157815	2.84094e-23
24.132400	3.02292e-23
24.106985	3.21656e-23
24.081570	3.4226e-23
24.056155	3.64182e-23
24.030740	3.87509e-23
24.005325	4.12329e-23
23.979910	4.38738e-23
23.954495	4.66838e-23
23.929080	4.96738e-23
23.903665	5.28551e-23
23.878250	5.62401e-23
23.852835	5.98419e-23
23.827420	6.36742e-23
23.802005	6.77518e-23
23.776590	7.20905e-23
23.751175	7.6707e-23
23.725760	8.16189e-23
23.700345	8.68453e-23
23.674930	9.24062e-23
23.649515	9.8323e-23
23.624100	1.04619e-22
23.598684	1.11317e-22
23.573269	1.18444e-22
23.547854	1.26028e-22
23.522439	1.34097e-22
23.497024	1.42682e-22
23.471609	1.51816e-22
23.446194	1.61536e-22
23.420779	1.71877e-22
23.395364	1.8288e-22
23.369949	1.94587e-22
23.344534	2.07043e-22
23.319119	2.20296e-22
23.293704	2.34397e-22
23.268289	2.49401e-22
23.242874	2.65365e-22
23.217459	2.8235e-22
23.192044	3.00421e-22
23.166629	3.19649e-22
23.141214	3.40107e-22
23.115799	3.61874e-22
23.090384	3.85034e-22
23.064969	4.09675e-22
23.039554	4.35892e-22
23.014139	4.63787e-22
22.988724	4.93466e-22
22.963308	5.25043e-22
22.937893	5.5864e-22
22.912478	5.94387e-22
22.887063	6.32419e-22
22.861648	6.72885e-22
22.836233	7.15938e-22
22.810818	7.61745e-22
22.785403	8.10482e-22
22.759988	8.62335e-22
22.734573	9.17505e-22
22.709158	9.76203e-22
22.683743	1.03865e-21
22.658328	1.1051e-21
22.632913	1.17579e-21
22.607498	1.25101e-21
22.582083	1.33103e-21
22.556668	1.41617e-21
22.531253	1.50676e-21
22.505838	1.60314e-21
22.480423	1.70567e-21
22.455008	1.81477e-21
22.429593	1.93084e-21
22.404178	2.05433e-21
22.378763	2.18571e-21
22.353347	2.32549e-21
22.327932	2.47421e-21
22.302517	2.63244e-21
22.277102	2.80078e-21
22.251687	2.97988e-21
22.226272	3.17043e-21
22.200857	3.37315e-21
22.175442	3.58884e-21
22.150027	3.81831e-21
22.124612	4.06244e-21
22.099197	4.32218e-21
22.073782	4.59852e-21
22.048367	4.89252e-21
22.022952	5.2053e-21
21.997537	5.53808e-21
21.972122	5.89212e-21
21.946707	6.26878e-21
21.921292	6.66951e-21
21.895877	7.09584e-21
21.870462	7.54942e-21
21.845047	8.03197e-21
21.819632	8.54536e-21
21.794217	9.09154e-21
21.768802	9.67262e-21
21.743386	1.02908e-20
21.717971	1.09485e-20
21.692556	1.16482e-20
21.667141	1.23926e-20
21.641726	1.31846e-20
21.616311	1.40271e-20
21.590896	1.49235e-20
21.565481	1.58771e-20
21.540066	1.68916e-20
21.514651	1.79709e-20
21.489236	1.91192e-20
21.463821	2.03408e-20
21.438406	2.16404e-20
21.412991	2.30229e-20
21.387576	2.44938e-20
21.362161	2.60586e-20
21.336746	2.77233e-20
21.311331	2.94944e-20
21.285916	3.13785e-20
21.260501	3.33829e-20
21.235086	3.55152e-20
21.209671	3.77837e-20
21.184256	4.01971e-20
21.158841	4.27645e-20
21.133425	4.54958e-20
21.108010	4.84015e-20
21.082595	5.14927e-20
21.057180	5.47811e-20
21.031765	5.82795e-20
21.006350	6.20012e-20
20.980935	6.59604e-20
20.955520	7.01724e-20
20.930105	7.46531e-20
20.904690	7.94198e-20
20.879275	8.44908e-20
20.853860	8.98853e-20
20.828445	9.56241e-20
20.803030	1.01729e-19
20.777615	1.08224e-19
20.752200	1.15133e-19
20.726785	1.22482e-19
20.701370	1.30301e-19
20.675955	1.38619e-19
20.650540	1.47467e-19
20.625125	1.5688e-19
20.599710	1.66893e-19
20.574295	1.77545e-19
20.548880	1.88877e-19
20.523465	2.00931e-19
20.498049	2.13755e-19
20.472634	2.27396e-19
20.447219	2.41908e-19
20.421804	2.57345e-19
20.396389	2.73766e-19
20.370974	2.91235e-19
20.345559	3.09818e-19
20.320144	3.29586e-19
20.294729	3.50615e-19
20.269314	3.72984e-19
20.243899	3.9678e-19
20.218484	4.22093e-19
20.193069	4.49021e-19
20.167654	4.77665e-19
20.142239	5.08135e-19
20.116824	5.40549e-19
20.091409	5.75028e-19
20.065994	6.11706e-19
20.040579	6.50721e-19
20.015164	6.92224e-19
19.989749	7.36373e-19
19.964334	7.83335e-19
19.938919	8.33291e-19
19.913504	8.8643e-19
19.888088	9.42957e-19
19.862673	1.00309e-18
19.837258	1.06705e-18
19.811843	1.13508e-18
19.786428	1.20746e-18
19.761013	1.28444e-18
19.735598	1.36633e-18
19.710183	1.45344e-18
19.684768	1.5461e-18
19.659353	1.64466e-18
19.633938	1.7495e-18
19.608523	1.86102e-18
19.583108	1.97964e-18
19.557693	2.10583e-18
19.532278	2.24004e-18
19.506863	2.38281e-18
19.481448	2.53468e-18
19.456033	2.69621e-18
19.430618	2.86803e-18
19.405203	3.0508e-18
19.379788	3.24521e-18
19.354373	3.45199e-18
19.328958	3.67195e-18
19.303543	3.90591e-18
19.278127	4.15477e-18
19.252712	4.41947e-18
19.227297	4.70103e-18
19.201882	5.00052e-18
19.176467	5.31907e-18
19.151052	5.6579e-18
19.125637	6.0183e-18
19.100222	6.40165e-18
19.074807	6.8094e-18
19.049392	7.2431e-18
19.023977	7.7044e-18
18.998562	8.19507e-18
18.973147	8.71697e-18
18.947732	9.27208e-18
18.922317	9.86251e-18
18.896902	1.04905e-17
18.871487	1.11585e-17
18.846072	1.1869e-17
18.820657	1.26247e-17
18.795242	1.34284e-17
18.769827	1.42833e-17
18.744412	1.51926e-17
18.718997	1.61598e-17
18.693582	1.71884e-17
18.668166	1.82825e-17
18.642751	1.94462e-17
18.617336	2.0684e-17
18.591921	2.20004e-17
18.566506	2.34006e-17
18.541091	2.48898e-17
18.515676	2.64737e-17
18.490261	2.81584e-17
18.464846	2.99501e-17
18.439431	3.18559e-17
18.414016	3.38827e-17
18.388601	3.60385e-17
18.363186	3.83313e-17
18.337771	4.07699e-17
18.312356	4.33635e-17
18.286941	4.6122e-17
18.261526	4.90559e-17
18.236111	5.21762e-17
18.210696	5.54948e-17
18.185281	5.90244e-17
18.159866	6.27783e-17
18.134451	6.67708e-17
18.109036	7.1017e-17
18.083621	7.5533e-17
18.058206	8.0336e-17
18.032790	8.54442e-17
18.007375	9.08769e-17
17.981960	9.66548e-17
17.956545	1.028e-16
17.931130	1.09335e-16
17.905715	1.16286e-16
17.880300	1.23678e-16
17.854885	1.31539e-16
17.829470	1.399e-16
17.804055	1.48792e-16
17.778640	1.58248e-16
17.753225	1.68306e-16
17.727810	1.79001e-16
17.702395	1.90376e-16
17.676980	2.02474e-16
17.651565	2.15339e-16
17.626150	2.29021e-16
17.600735	2.43572e-16
17.575320	2.59046e-16
17.549905	2.75503e-16
17.524490	2.93005e-16
17.499075	3.11617e-16
17.473660	3.31411e-16
17.448245	3.52461e-16
17.422829	3.74846e-16
17.397414	3.98653e-16
17.371999	4.2397e-16
17.346584	4.50893e-16
17.321169	4.79525e-16
17.295754	5.09974e-16
17.270339	5.42354e-16
17.244924	5.76788e-16
17.219509	6.13407e-16
17.194094	6.52349e-16
17.168679	6.9376e-16
17.143264	7.37799e-16
17.117849	7.8463e-16
17.092434	8.34431e-16
17.067019	8.8739e-16
17.041604	9.43708e-16
17.016189	1.0036e-15
16.990774	1.06728e-15
16.965359	1.13501e-15
16.939944	1.20702e-15
16.914529	1.28361e-15
16.889114	1.36504e-15
16.863699	1.45164e-15
16.838284	1.54373e-15
16.812868	1.64165e-15
16.787453	1.74578e-15
16.762038	1.85651e-15
16.736623	1.97426e-15
16.711208	2.09947e-15
16.685793	2.23261e-15
16.660378	2.37418e-15
16.634963	2.52473e-15
16.609548	2.68481e-15
16.584133	2.85503e-15
16.558718	3.03603e-15
16.533303	3.2285e-15
16.507888	3.43316e-15
16.482473	3.65078e-15
16.457058	3.88218e-15
16.431643	4.12823e-15
16.406228	4.38986e-15
16.380813	4.66805e-15
16.355398	4.96386e-15
16.329983	5.2784e-15
16.304568	5.61284e-15
16.279153	5.96846e-15
16.253738	6.34658e-15
16.228323	6.74864e-15
16.202907	7.17613e-15
16.177492	7.63068e-15
16.152077	8.114e-15
16.126662	8.62789e-15
16.101247	9.1743e-15
16.075832	9.75528e-15
16.050417	1.0373e-14
16.025002	1.10298e-14
15.999587	1.17282e-14
15.974172	1.24707e-14
15.948757	1.32601e-14
15.923342	1.40995e-14
15.897927	1.4992e-14
15.872512	1.59409e-14
15.847097	1.69498e-14
15.821682	1.80225e-14
15.796267	1.9163e-14
15.770852	2.03756e-14
15.745437	2.16649e-14
15.720022	2.30356e-14
15.694607	2.4493e-14
15.669192	2.60424e-14
15.643777	2.76898e-14
15.618362	2.94412e-14
15.592947	3.13033e-14
15.567531	3.32831e-14
15.542116	3.53879e-14
15.516701	3.76257e-14
15.491286	4.00048e-14
15.465871	4.25342e-14
15.440456	4.52233e-14
15.415041	4.80822e-14
15.389626	5.11216e-14
15.364211	5.4353e-14
15.338796	5.77883e-14
15.313381	6.14405e-14
15.287966	6.53233e-14
15.262551	6.94511e-14
15.237136	7.38395e-14
15.211721	7.85048e-14
15.186306	8.34645e-14
15.160891	8.87372e-14
15.135476	9.43425e-14
15.110061	1.00301e-13
15.084646	1.06636e-13
15.059231	1.13371e-13
15.033816	1.2053e-13
15.008401	1.28141e-13
14.982986	1.36232e-13
14.957570	1.44832e-13
14.932155	1.53976e-13
14.906740	1.63695e-13
14.881325	1.74028e-13
14.855910	1.85011e-13
14.830495	1.96688e-13
14.805080	2.091e-13
14.779665	2.22294e-13
14.754250	2.36319e-13
14.728835	2.51229e-13
14.703420	2.67077e-13
14.678005	2.83925e-13
14.652590	3.01833e-13
14.627175	3.2087e-13
14.601760	3.41105e-13
14.576345	3.62615e-13
14.550930	3.85479e-13
14.525515	4.09783e-13
14.500100	4.35617e-13
14.474685	4.63077e-13
14.449270	4.92266e-13
14.423855	5.23293e-13
14.398440	5.56272e-13
14.373025	5.91326e-13
14.347609	6.28586e-13
14.322194	6.6819e-13
14.296779	7.10286e-13
14.271364	7.5503e-13
14.245949	8.02589e-13
14.220534	8.53139e-13
14.195119	9.06867e-13
14.169704	9.63975e-13
14.144289	1.02467e-12
14.118874	1.08919e-12
14.093459	1.15776e-12
14.068044	1.23064e-12
14.042629	1.3081e-12
14.017214	1.39042e-12
13.991799	1.47793e-12
13.966384	1.57093e-12
13.940969	1.66977e-12
13.915554	1.77482e-12
13.890139	1.88647e-12
13.864724	2.00513e-12
13.839309	2.13124e-12
13.813894	2.26528e-12
13.788479	2.40773e-12
13.763064	2.55912e-12
13.737648	2.72001e-12
13.712233	2.891e-12
13.686818	3.07273e-12
13.661403	3.26586e-12
13.635988	3.4711e-12
13.610573	3.68922e-12
13.585158	3.92103e-12
13.559743	4.16737e-12
13.534328	4.42917e-12
13.508913	4.70738e-12
13.483498	5.00303e-12
13.458083	5.31722e-12
13.432668	5.65111e-12
13.407253	6.00593e-12
13.381838	6.38298e-12
13.356423	6.78366e-12
13.331008	7.20945e-12
13.305593	7.66191e-12
13.280178	8.14272e-12
13.254763	8.65364e-12
13.229348	9.19656e-12
13.203933	9.77348e-12
13.178518	1.03865e-11
13.153103	1.10379e-11
13.127688	1.17301e-11
13.102272	1.24657e-11
13.076857	1.32472e-11
13.051442	1.40777e-11
13.026027	1.49601e-11
13.000612	1.58977e-11
12.975197	1.68939e-11
12.949782	1.79525e-11
12.924367	1.90773e-11
12.898952	2.02724e-11
12.873537	2.15422e-11
12.848122	2.28913e-11
12.822707	2.43248e-11
12.797292	2.58479e-11
12.771877	2.74661e-11
12.746462	2.91854e-11
12.721047	3.10122e-11
12.695632	3.2953e-11
12.670217	3.5015e-11
12.644802	3.72057e-11
12.619387	3.95333e-11
12.593972	4.20061e-11
12.568557	4.46332e-11
12.543142	4.74243e-11
12.517727	5.03895e-11
12.492311	5.35397e-11
12.466896	5.68864e-11
12.441481	6.04418e-11
12.416066	6.42189e-11
12.390651	6.82315e-11
12.365236	7.24943e-11
12.339821	7.70227e-11
12.314406	8.18333e-11
12.288991	8.69436e-11
12.263576	9.23723e-11
12.238161	9.81392e-11
12.212746	1.04265e-10
12.187331	1.10773e-10
12.161916	1.17685e-10
12.136501	1.25028e-10
12.111086	1.32828e-10
12.085671	1.41113e-10
12.060256	1.49914e-10
12.034841	1.59262e-10
12.009426	1.69192e-10
11.984011	1.79739e-10
11.958596	1.90941e-10
11.933181	2.02841e-10
11.907766	2.15479e-10
11.882350	2.28904e-10
11.856935	2.43162e-10
11.831520	2.58306e-10
11.806105	2.7439e-10
11.780690	2.91473e-10
11.755275	3.09617e-10
11.729860	3.28887e-10
11.704445	3.49353e-10
11.679030	3.7109e-10
11.653615	3.94174e-10
11.628200	4.1869e-10
11.602785	4.44727e-10
11.577370	4.72378e-10
11.551955	5.01744e-10
11.526540	5.32929e-10
11.501125	5.66047e-10
11.475710	6.01216e-10
11.450295	6.38564e-10
11.424880	6.78225e-10
11.399465	7.20342e-10
11.374050	7.65065e-10
11.348635	8.12557e-10
11.323220	8.62988e-10
11.297805	9.16538e-10
11.272390	9.73401e-10
11.246974	1.03378e-09
11.221559	1.09789e-09
11.196144	1.16597e-09
11.170729	1.23825e-09
11.145314	1.31499e-09
11.119899	1.39648e-09
11.094484	1.483e-09
11.069069	1.57486e-09
11.043654	1.6724e-09
11.018239	1.77595e-09
10.992824	1.88589e-09
10.967409	2.00261e-09
10.941994	2.12653e-09
10.916579	2.25809e-09
10.891164	2.39776e-09
10.865749	2.54604e-09
10.840334	2.70346e-09
10.814919	2.87056e-09
10.789504	3.04796e-09
10.764089	3.23628e-09
10.738674	3.43619e-09
10.713259	3.64841e-09
10.687844	3.87367e-09
10.662429	4.11279e-09
10.637013	4.36661e-09
10.611598	4.63603e-09
10.586183	4.92201e-09
10.560768	5.22556e-09
10.535353	5.54775e-09
10.509938	5.88972e-09
10.484523	6.25268e-09
10.459108	6.63791e-09
10.433693	7.04678e-09
10.408278	7.48072e-09
10.382863	7.94126e-09
10.357448	8.43004e-09
10.332033	8.94876e-09
10.306618	9.49926e-09
10.281203	1.00835e-08
10.255788	1.07034e-08
10.230373	1.13614e-08
10.204958	1.20595e-08
10.179543	1.28004e-08
10.154128	1.35865e-08
10.128713	1.44207e-08
10.103298	1.53059e-08
10.077883	1.62452e-08
10.052468	1.72418e-08
10.027052	1.82992e-08
10.001637	1.94212e-08
9.976222	2.06116e-08
9.950807	2.18745e-08
9.925392	2.32145e-08
9.899977	2.46361e-08
9.874562	2.61443e-08
9.849147	2.77443e-08
9.823732	2.94417e-08
9.798317	3.12424e-08
9.772902	3.31526e-08
9.747487	3.5179e-08
9.722072	3.73285e-08
9.696657	3.96086e-08
9.671242	4.20271e-08
9.645827	4.45925e-08
9.620412	4.73135e-08
9.594997	5.01995e-08
9.569582	5.32605e-08
9.544167	5.65071e-08
9.518752	5.99503e-08
9.493337	6.3602e-08
9.467922	6.74747e-08
9.442507	7.15817e-08
9.417091	7.5937e-08
9.391676	8.05556e-08
9.366261	8.54533e-08
9.340846	9.06467e-08
9.315431	9.61536e-08
9.290016	1.01993e-07
9.264601	1.08184e-07
9.239186	1.14748e-07
9.213771	1.21708e-07
9.188356	1.29087e-07
9.162941	1.36911e-07
9.137526	1.45204e-07
9.112111	1.53997e-07
9.086696	1.63317e-07
9.061281	1.73198e-07
9.035866	1.83672e-07
9.010451	1.94774e-07
8.985036	2.06542e-07
8.959621	2.19015e-07
8.934206	2.32235e-07
8.908791	2.46246e-07
8.883376	2.61096e-07
8.857961	2.76833e-07
8.832546	2.93511e-07
8.807131	3.11185e-07
8.781715	3.29914e-07
8.756300	3.4976e-07
8.730885	3.70789e-07
8.705470	3.93071e-07
8.680055	4.16679e-07
8.654640	4.41691e-07
8.629225	4.68191e-07
8.603810	4.96265e-07
8.578395	5.26005e-07
8.552980	5.5751e-07
8.527565	5.90883e-07
8.502150	6.26233e-07
8.476735	6.63676e-07
8.451320	7.03334e-07
8.425905	7.45336e-07
8.400490	7.89819e-07
8.375075	8.36927e-07
8.349660	8.86813e-07
8.324245	9.39638e-07
8.298830	9.95574e-07
8.273415	1.0548e-06
8.248000	1.11751e-06
8.222585	1.1839e-06
8.197170	1.25418e-06
8.171754	1.32859e-06
8.146339	1.40735e-06
8.120924	1.49072e-06
8.095509	1.57897e-06
8.070094	1.67237e-06
8.044679	1.77122e-06
8.019264	1.87583e-06
7.993849	1.98653e-06
7.968434	2.10368e-06
7.943019	2.22763e-06
7.917604	2.35877e-06
7.892189	2.49752e-06
7.866774	2.6443e-06
7.841359	2.79958e-06
7.815944	2.96383e-06
7.790529	3.13756e-06
7.765114	3.3213e-06
7.739699	3.51563e-06
7.714284	3.72113e-06
7.688869	3.93843e-06
7.663454	4.16819e-06
7.638039	4.41112e-06
7.612624	4.66794e-06
7.587209	4.93944e-06
7.561793	5.22642e-06
7.536378	5.52974e-06
7.510963	5.85032e-06
7.485548	6.18911e-06
7.460133	6.54711e-06
7.434718	6.92537e-06
7.409303	7.32501e-06
7.383888	7.7472e-06
7.358473	8.19318e-06
7.333058	8.66423e-06
7.307643	9.16173e-06
7.282228	9.6871e-06
7.256813	1.02419e-05
7.231398	1.08276e-05
7.205983	1.14459e-05
7.180568	1.20986e-05
7.155153	1.27876e-05
7.129738	1.35147e-05
7.104323	1.42819e-05
7.078908	1.50914e-05
7.053493	1.59455e-05
7.028078	1.68464e-05
7.002663	1.77966e-05
6.977248	1.87986e-05
6.951832	1.98553e-05
6.926417	2.09693e-05
6.901002	2.21436e-05
6.875587	2.33813e-05
6.850172	2.46857e-05
6.824757	2.60601e-05
6.799342	2.75081e-05
6.773927	2.90333e-05
6.748512	3.06395e-05
6.723097	3.23309e-05
6.697682	3.41116e-05
6.672267	3.59859e-05
6.646852	3.79584e-05
6.621437	4.00339e-05
6.596022	4.22172e-05
6.570607	4.45136e-05
6.545192	4.69283e-05
6.519777	4.94668e-05
6.494362	5.2135e-05
6.468947	5.49386e-05
6.443532	5.78839e-05
6.418117	6.09773e-05
6.392702	6.42252e-05
6.367287	6.76345e-05
6.341872	7.12121e-05
6.316456	7.49652e-05
6.291041	7.89012e-05
6.265626	8.30276e-05
6.240211	8.73521e-05
6.214796	9.18827e-05
6.189381	9.66273e-05
6.163966	0.000101594
6.138551	0.000106792
6.113136	0.000112228
6.087721	0.000117911
6.062306	0.00012385
6.036891	0.000130053
6.011476	0.000136529
5.986061	0.000143285
5.960646	0.000150329
5.935231	0.00015767
5.909816	0.000165314
5.884401	0.000173269
5.858986	0.000181542
5.833571	0.000190136
5.808156	0.000199059
5.782741	0.000208313
5.757326	0.000217902
5.731911	0.000227828
5.706495	0.000238089
5.681080	0.000248685
5.655665	0.000259612
5.630250	0.000270863
5.604835	0.00028243
5.579420	0.0002943
5.554005	0.000306457
5.528590	0.000318882
5.503175	0.000331548
5.477760	0.000344427
5.452345	0.00035748
5.426930	0.000370663
5.401515	0.000383924
5.376100	0.000397198
5.350685	0.000410412
5.325270	0.000423476
5.299855	0.000436285
5.274440	0.000448715
5.249025	0.000460617
5.223610	0.000471812
5.198195	0.00048208
5.172780	0.000491149
5.147365	0.000498662
5.121950	0.000504118
&
```
