## Supplementary material for "All-at-once RNA folding with 3D motif prediction framed by evolutionary information": RF00318_snoZ175.cacofold.power

```
# Power analysis of CaCoFold structure 
#
# Powertype = SINGLE SUBSTITUTIONS
# covary  left_pos      right_pos    substitutions      power
#----------------------------------------------------------------
          1		81		0		0.00
          2		80		1		0.00
          3		79		0		0.00
          4		78		0		0.00
          5		77		0		0.00
          9		73		0		0.00
          10		72		0		0.00
          28		58		0		0.00
          29		57		0		0.00
          31		55		0		0.00
          32		54		0		0.00
          33		53		0		0.00
          34		52		0		0.00
#
# BPAIRS 13
# avg substitutions per BP  0.1
# BPAIRS expected to covary 0.0 +/- 0.0
# BPAIRS observed to covary 0
#
```
