## Supplementary material for "All-at-once RNA folding with 3D motif prediction framed by evolutionary information": RF00319_SNORA23.cacofold.helixcov

```
# RMs = 6 L = 188

# RM_HELIX NESTED 14-18 27-31, nbp = 5 nbp_cov = 0
# pvals: 0.822897,0.0304524,0.822897,0.822897,0.822897
# aggregated NONE
NESTED  :::::::::::::<<<<<_______>>>>>:::::::::::::::::::::::::::::::::::::::::::::::::::::::::::::::::::::::::::::::::::::::::::::::::::::::::::::::::::::::::::::::::::::::::::::::::::::::::::
        :::::::::::::::::::::::::::::::::::::::::::::::::::::::::::::::::::::::::::::::::::::::::::::::::::::::::::::::::::::::::::::::::::::::::::::::::::::::::::::::::::::::::::::::::::::::::

# RM_HELIX NESTED 35-53 59-78, nbp = 19 nbp_cov = 0
# pvals: 0.952835,0.822897,0.822897,0.822897,0.0304524,0.00480024,0.0304524,0.047641,0.0814219,0.976992,0.0304524,0.822897,0.0304524,0.00480024,0.822897,0.989841,0.822897,0.822897,0.0716451
# aggregated NONE
NESTED  :::::::::::::::::::::::::::::::::<<<<<<<<<<<<<<<<<<<_____>>>>>>>>>>>>>>>>>>>:::::::::::::::::::::::::::::::::::::::::::::::::::::::::::::::::::::::::::::::::::::::::::::::::::::::::::::
        :::::::::::::::::::::::::::::::::::::::::::::::::::::::::::::::::::::::::::::::::::::::::::::::::::::::::::::::::::::::::::::::::::::::::::::::::::::::::::::::::::::::::::::::::::::::::

# RM_HELIX NESTED 8-13 79-85, nbp = 6 nbp_cov = 0
# pvals: 0.0304524,0.822897,0.822897,0.822897,0.822897,0.822897
# aggregated NONE
NESTED  :::::::<<<<<<_______________________________________________________________>>>>>>:::::::::::::::::::::::::::::::::::::::::::::::::::::::::::::::::::::::::::::::::::::::::::::::::::::::
        :::::::::::::::::::::::::::::::::::::::::::::::::::::::::::::::::::::::::::::::::::::::::::::::::::::::::::::::::::::::::::::::::::::::::::::::::::::::::::::::::::::::::::::::::::::::::

# RM_HELIX NESTED 136-141 147-152, nbp = 6 nbp_cov = 0
# pvals: 0.00480024,0.0433137,0.909786,0.822897,0.822897,0.00469154
# aggregated NONE
NESTED  ::::::::::::::::::::::::::::::::::::::::::::::::::::::::::::::::::::::::::::::::::::::::::::::::::::::::::::::::::::::::::::::::::::<<<<<<_____>>>>>>::::::::::::::::::::::::::::::::::::
        :::::::::::::::::::::::::::::::::::::::::::::::::::::::::::::::::::::::::::::::::::::::::::::::::::::::::::::::::::::::::::::::::::::::::::::::::::::::::::::::::::::::::::::::::::::::::

# RM_HELIX NESTED 124-134 158-167, nbp = 10 nbp_cov = 0
# pvals: 0.822897,0.822897,0.822897,0.822897,0.822897,0.822897,0.822897,0.822897,0.822897,0.822897
# aggregated NONE
NESTED  ::::::::::::::::::::::::::::::::::::::::::::::::::::::::::::::::::::::::::::::::::::::::::::::::::::::::::::::::::::::::<<<<<<-<<<<_______________________>>>>>>>>>>:::::::::::::::::::::
        :::::::::::::::::::::::::::::::::::::::::::::::::::::::::::::::::::::::::::::::::::::::::::::::::::::::::::::::::::::::::::::::::::::::::::::::::::::::::::::::::::::::::::::::::::::::::

# RM_HELIX NESTED 111-116 176-181, nbp = 6 nbp_cov = 0
# pvals: 0.0304524,0.822897,0.00417156,0.822897,0.822897,0.822897
# aggregated NONE
NESTED  :::::::::::::::::::::::::::::::::::::::::::::::::::::::::::::::::::::::::::::::::::::::::::::::::::::::::::<<<<<<___________________________________________________________>>>>>>:::::::
        :::::::::::::::::::::::::::::::::::::::::::::::::::::::::::::::::::::::::::::::::::::::::::::::::::::::::::::::::::::::::::::::::::::::::::::::::::::::::::::::::::::::::::::::::::::::::
```
