## Supplementary material for "All-at-once RNA folding with 3D motif prediction framed by evolutionary information": RF00319_SNORA23.helixcov

```
# RMs = 6 L = 188

# RM_HELIX NESTED 51-53 59-61, nbp = 3 nbp_cov = 0
# pvals: 0.822897,0.822897,0.0716451
# aggregated NONE
NESTED  :::::::::::::::::::::::::::::::::::::::::::::::::<<<_____>>>:::::::::::::::::::::::::::::::::::::::::::::::::::::::::::::::::::::::::::::::::::::::::::::::::::::::::::::::::::::::::::::
        :::::::::::::::::::::::::::::::::::::::::::::::::::::::::::::::::::::::::::::::::::::::::::::::::::::::::::::::::::::::::::::::::::::::::::::::::::::::::::::::::::::::::::::::::::::::::

# RM_HELIX NESTED 30-48 64-85, nbp = 17 nbp_cov = 0
# pvals: 0.0304524,0.822897,0.822897,0.822897,0.822897,0.822897,0.822897,0.822897,0.0304524,0.00480024,0.0304524,0.047641,0.976992,0.0304524,0.822897,0.0304524,0.00480024
# aggregated NONE
NESTED  ::::::::::::::::::::::::::::<<<-<<<<<<<<<-<<<<<_______________>>>>>->>>>>>->>>->>>:::::::::::::::::::::::::::::::::::::::::::::::::::::::::::::::::::::::::::::::::::::::::::::::::::::::
        :::::::::::::::::::::::::::::::::::::::::::::::::::::::::::::::::::::::::::::::::::::::::::::::::::::::::::::::::::::::::::::::::::::::::::::::::::::::::::::::::::::::::::::::::::::::::

# RM_HELIX NESTED 13-16 92-95, nbp = 4 nbp_cov = 0
# pvals: 0.822897,0.822897,0.0627056,0.822897
# aggregated NONE
NESTED  ::::::::::::<<<<________________________________________________________________________>>>>:::::::::::::::::::::::::::::::::::::::::::::::::::::::::::::::::::::::::::::::::::::::::::::
        :::::::::::::::::::::::::::::::::::::::::::::::::::::::::::::::::::::::::::::::::::::::::::::::::::::::::::::::::::::::::::::::::::::::::::::::::::::::::::::::::::::::::::::::::::::::::

# RM_HELIX NESTED 136-141 147-152, nbp = 6 nbp_cov = 0
# pvals: 0.00480024,0.0433137,0.909786,0.822897,0.822897,0.00469154
# aggregated NONE
NESTED  ::::::::::::::::::::::::::::::::::::::::::::::::::::::::::::::::::::::::::::::::::::::::::::::::::::::::::::::::::::::::::::::::::::<<<<<<_____>>>>>>::::::::::::::::::::::::::::::::::::
        :::::::::::::::::::::::::::::::::::::::::::::::::::::::::::::::::::::::::::::::::::::::::::::::::::::::::::::::::::::::::::::::::::::::::::::::::::::::::::::::::::::::::::::::::::::::::

# RM_HELIX NESTED 124-134 158-167, nbp = 10 nbp_cov = 0
# pvals: 0.822897,0.822897,0.822897,0.822897,0.822897,0.822897,0.822897,0.822897,0.822897,0.822897
# aggregated NONE
NESTED  ::::::::::::::::::::::::::::::::::::::::::::::::::::::::::::::::::::::::::::::::::::::::::::::::::::::::::::::::::::::::<<<<<<-<<<<_______________________>>>>>>>>>>:::::::::::::::::::::
        :::::::::::::::::::::::::::::::::::::::::::::::::::::::::::::::::::::::::::::::::::::::::::::::::::::::::::::::::::::::::::::::::::::::::::::::::::::::::::::::::::::::::::::::::::::::::

# RM_HELIX NESTED 111-115 177-181, nbp = 5 nbp_cov = 0
# pvals: 0.0304524,0.822897,0.00417156,0.822897,0.822897
# aggregated NONE
NESTED  :::::::::::::::::::::::::::::::::::::::::::::::::::::::::::::::::::::::::::::::::::::::::::::::::::::::::::<<<<<_____________________________________________________________>>>>>:::::::
        :::::::::::::::::::::::::::::::::::::::::::::::::::::::::::::::::::::::::::::::::::::::::::::::::::::::::::::::::::::::::::::::::::::::::::::::::::::::::::::::::::::::::::::::::::::::::
```
