## Supplementary material for "All-at-once RNA folding with 3D motif prediction framed by evolutionary information": RF00319_SNORA23.surv

```
7.091677	0.0222222
6.967600	0.0444444
6.936580	0.111111
3.462410	0.244444
2.904061	0.266667
2.469790	0.288889
1.725325	0.311111
1.166976	0.333333
-0.011760	0.955556
-1.221516	0.977778
-2.679427	1
&
8.177355	5.89102e-05
8.115317	0.00011782
7.556968	0.00017673
7.463910	0.000765832
7.339832	0.000824742
7.091677	0.00200295
6.967600	0.0022975
6.936580	0.00712813
6.502309	0.00724595
6.471290	0.00730486
6.316193	0.00807069
6.285173	0.0081296
6.223135	0.00824742
6.192115	0.00836524
6.130076	0.00842415
6.005999	0.00848306
5.974980	0.00854197
5.912941	0.00860088
5.881921	0.00865979
5.850902	0.00907216
5.819883	0.00918999
5.633766	0.00948454
5.602747	0.00954345
5.540708	0.009838
5.509689	0.0101915
5.447650	0.0106627
5.416631	0.0107216
5.385611	0.0110162
5.354592	0.011134
5.292553	0.0111929
5.168476	0.0112518
5.137456	0.0116053
5.075418	0.0116642
4.982359	0.0117231
4.951340	0.0121355
4.889301	0.0122533
4.858282	0.0130191
4.796243	0.0130781
4.765224	0.013137
4.734204	0.0140206
4.703185	0.0140795
4.610127	0.0141384
4.517069	0.0150221
4.486049	0.0154345
4.299933	0.0154934
4.206875	0.0155523
4.175856	0.0156112
4.113817	0.015729
4.082797	0.0158468
3.989739	0.0159057
3.834642	0.0160236
3.772604	0.0161414
3.710565	0.0162003
3.679546	0.0163181
3.586487	0.016377
3.555468	0.0164948
3.524449	0.0165538
3.493429	0.0167305
3.462410	0.0437703
3.431391	0.0446539
3.369352	0.0447128
3.338332	0.0448306
3.245274	0.0448895
3.183236	0.0451841
3.152216	0.0453019
3.090177	0.0453608
3.059158	0.0454197
2.997119	0.0454786
2.966100	0.0456554
2.935081	0.0457732
2.904061	0.0465979
2.873042	0.0466568
2.842022	0.0467158
2.748964	0.0470692
2.717945	0.0471281
2.686925	0.0472459
2.655906	0.0473049
2.593867	0.0474227
2.531829	0.0475405
2.500809	0.0475994
2.469790	0.0504271
2.407751	0.0557879
2.376732	0.0559057
2.345712	0.0559647
2.314693	0.0560236
2.283674	0.0562003
2.252654	0.0562592
2.221635	0.0564359
2.190615	0.0569661
2.159596	0.0574963
2.128577	0.0576141
2.004499	0.0584389
1.973480	0.0586156
1.880422	0.0586745
1.818383	0.0587334
1.756344	0.0595582
1.725325	0.0632695
1.694305	0.0641532
1.632267	0.0642121
1.601247	0.0643888
1.570228	0.0644477
1.539209	0.0654492
1.477170	0.0658616
1.446150	0.0664507
1.415131	0.0669809
1.384112	0.0670398
1.353092	0.0672165
1.322073	0.067511
1.260034	0.0676289
1.229015	0.0676878
1.197995	0.0681001
1.166976	0.0683358
1.135957	0.0685125
1.104937	0.0705155
1.073918	0.0706333
1.042898	0.0707511
1.011879	0.0708689
0.980860	0.0746392
0.918821	0.0748159
0.887802	0.0757585
0.856782	0.0759941
0.825763	0.0761119
0.794743	0.0761708
0.763724	0.0762297
0.732705	0.0790574
0.701685	0.0791753
0.670666	0.0804713
0.639647	0.0807658
0.608627	0.0817084
0.577608	0.0818851
0.546588	0.081944
0.515569	0.0820619
0.484550	0.0821208
0.422511	0.082651
0.391492	0.0828277
0.360472	0.0837113
0.329453	0.0843004
0.298433	0.0848306
0.267414	0.0851841
0.236395	0.0861856
0.205375	0.0863034
0.174356	0.0870103
0.143337	0.0870692
0.112317	0.0874816
0.081298	0.0878351
0.050278	0.0903093
0.019259	0.0908984
-0.011760	0.841767
-0.042780	0.842474
-0.073799	0.843417
-0.104819	0.847128
-0.135838	0.847541
-0.166857	0.847776
-0.197877	0.847953
-0.228896	0.849485
-0.259915	0.851429
-0.290935	0.851723
-0.321954	0.854197
-0.352974	0.85514
-0.383993	0.856318
-0.415012	0.860265
-0.446032	0.862622
-0.477051	0.864094
-0.508070	0.867982
-0.539090	0.868513
-0.570109	0.868748
-0.601129	0.868866
-0.632148	0.870869
-0.663167	0.87134
-0.694187	0.876406
-0.725206	0.877408
-0.756225	0.877467
-0.787245	0.878292
-0.818264	0.892548
-0.849284	0.892784
-0.880303	0.900619
-0.911322	0.901267
-0.942342	0.902032
-0.973361	0.902504
-1.004380	0.907452
-1.035400	0.908218
-1.097439	0.908454
-1.128458	0.90863
-1.159477	0.912695
-1.190497	0.913756
-1.221516	0.91405
-1.252535	0.915935
-1.283555	0.91676
-1.314574	0.916819
-1.345594	0.919941
-1.407632	0.920118
-1.469671	0.921237
-1.500691	0.923476
-1.531710	0.925538
-1.562729	0.925773
-1.593749	0.926598
-1.624768	0.926775
-1.686807	0.927658
-1.717826	0.927953
-1.748846	0.930133
-1.872923	0.942563
-1.903942	0.943328
-1.934962	0.943623
-2.121078	0.943741
-2.152097	0.956642
-2.214136	0.957585
-2.245156	0.957761
-2.369233	0.959588
-2.493311	0.959705
-2.586369	0.961237
-2.648407	0.963063
-2.679427	0.963829
-2.989621	0.987629
-3.082679	0.989455
-3.113698	0.991281
-3.144718	0.993108
-3.299814	0.993166
-3.330834	0.994993
-3.516950	0.995052
-3.672047	0.996937
-3.827144	0.998763
-3.889183	0.999175
-3.920202	0.999588
-4.075299	1
&
10.751964	2.93772e-06
10.038518	5.87544e-06
9.666285	8.81316e-06
9.511189	1.17509e-05
9.480169	2.0564e-05
9.418130	2.35018e-05
9.356092	2.64395e-05
9.325072	3.81904e-05
9.138956	5.58167e-05
9.045898	5.87544e-05
8.952840	6.16921e-05
8.890801	6.46298e-05
8.859782	6.75676e-05
8.828762	7.05053e-05
8.766724	7.63807e-05
8.704685	7.93184e-05
8.673665	8.81316e-05
8.611627	9.40071e-05
8.549588	0.00010282
8.518569	0.000111633
8.456530	0.000123384
8.394491	0.00012926
8.363472	0.000141011
8.332452	0.00019389
8.301433	0.000202703
8.270413	0.000220329
8.239394	0.000249706
8.208375	0.000252644
8.177355	0.000299647
8.146336	0.000346651
8.115317	0.000364277
8.084297	0.000434783
8.053278	0.000443596
8.022258	0.000537603
7.960220	0.00056698
7.929200	0.000619859
7.836142	0.000625734
7.805123	0.000634548
7.774103	0.000652174
7.743084	0.00076087
7.712065	0.000866627
7.681045	0.000884254
7.650026	0.00106345
7.619007	0.00125734
7.587987	0.0012926
7.556968	0.00132197
7.525948	0.00132785
7.494929	0.00157756
7.463910	0.00171857
7.432890	0.00222679
7.401871	0.00254113
7.370852	0.00280846
7.339832	0.00308754
7.308813	0.00339013
7.277793	0.00339307
7.246774	0.00374266
7.215755	0.00378672
7.184735	0.00389835
7.153716	0.0039718
7.122697	0.004151
7.091677	0.00417156
7.060658	0.00439777
7.029638	0.00440658
6.998619	0.00448884
6.967600	0.00469154
6.936580	0.00480024
6.905561	0.00521445
6.874541	0.00564042
6.843522	0.00570212
6.812503	0.00610458
6.781483	0.00611927
6.750464	0.00625441
6.719445	0.00663043
6.657406	0.00663337
6.626386	0.00743243
6.595367	0.00762338
6.564348	0.00825206
6.533328	0.00842832
6.502309	0.00861927
6.471290	0.00862221
6.440270	0.00862515
6.409251	0.00871034
6.378231	0.00894242
6.347212	0.00896886
6.316193	0.00900705
6.285173	0.00957109
6.254154	0.00959459
6.223135	0.00959753
6.192115	0.00965335
6.161096	0.00970917
6.130076	0.00975617
6.099057	0.00983549
6.068038	0.010094
6.037018	0.0101381
6.005999	0.0102908
5.974980	0.0103202
5.943960	0.0104377
5.912941	0.0107021
5.881921	0.0108049
5.850902	0.0108608
5.819883	0.0108989
5.788863	0.0109606
5.757844	0.01099
5.726825	0.0110723
5.695805	0.011084
5.664786	0.0111046
5.633766	0.0112544
5.602747	0.0113455
5.571728	0.0114365
5.540708	0.0114689
5.509689	0.0114835
5.478669	0.0116011
5.447650	0.0117509
5.416631	0.0118655
5.385611	0.0119271
5.354592	0.0121269
5.323573	0.0121533
5.292553	0.0122092
5.261534	0.0123032
5.230514	0.0123913
5.199495	0.0125088
5.168476	0.0126792
5.137456	0.0128026
5.106437	0.0128349
5.075418	0.0129818
5.044398	0.0130347
5.013379	0.0132051
4.982359	0.0132139
4.951340	0.0134988
4.920321	0.0135928
4.889301	0.0138367
4.858282	0.0138543
4.827263	0.0139336
4.796243	0.0139512
4.765224	0.0140247
4.734204	0.0140717
4.703185	0.0141892
4.672166	0.0142362
4.641146	0.0143096
4.610127	0.0143625
4.579108	0.0144536
4.548088	0.014812
4.517069	0.0148237
4.486049	0.0149119
4.455030	0.0150588
4.424011	0.015191
4.392991	0.0152409
4.361972	0.0153672
4.330953	0.015564
4.299933	0.0155729
4.268914	0.0164806
4.237894	0.0165276
4.206875	0.0165805
4.175856	0.0166216
4.144836	0.0174324
4.113817	0.0175176
4.082797	0.0176733
4.051778	0.0177291
4.020759	0.0177497
3.989739	0.0193684
3.958720	0.0193801
3.927701	0.0194976
3.896681	0.0196886
3.865662	0.0197209
3.834642	0.0210752
3.803623	0.0220447
3.772604	0.0231874
3.741584	0.0232902
3.710565	0.0233549
3.679546	0.0233784
3.648526	0.0241774
3.617507	0.025191
3.586487	0.0264747
3.555468	0.0265012
3.524449	0.0276087
3.493429	0.0276586
3.462410	0.0304524
3.431391	0.0305024
3.400371	0.0308226
3.369352	0.0343831
3.338332	0.0357667
3.307313	0.0359107
3.276294	0.0360635
3.245274	0.0371298
3.214255	0.0375823
3.183236	0.0390217
3.152216	0.0391451
3.121197	0.0395358
3.090177	0.0398942
3.059158	0.0403731
3.028139	0.0419947
2.997119	0.0421886
2.966100	0.0425676
2.935081	0.0428966
2.904061	0.0433137
2.873042	0.0439307
2.842022	0.0443067
2.811003	0.0445035
2.779984	0.0446592
2.748964	0.0449001
2.717945	0.0453613
2.686925	0.04547
2.655906	0.0460723
2.624887	0.0463837
2.593867	0.046416
2.562848	0.0464835
2.531829	0.0468008
2.500809	0.0471357
2.469790	0.047641
2.438770	0.0478055
2.407751	0.0481228
2.376732	0.0484489
2.345712	0.0485106
2.314693	0.0489248
2.283674	0.0492186
2.252654	0.04953
2.221635	0.0500353
2.190615	0.0502468
2.159596	0.0506757
2.128577	0.050896
2.097557	0.0515247
2.066538	0.0518831
2.035519	0.0528731
2.004499	0.0536898
1.973480	0.0548796
1.942460	0.0551498
1.911441	0.0559959
1.880422	0.0563954
1.849402	0.0574031
1.818383	0.0597209
1.787364	0.0609371
1.756344	0.0618684
1.725325	0.0627056
1.694305	0.0629965
1.663286	0.0644154
1.632267	0.0648972
1.601247	0.065332
1.570228	0.0657902
1.539209	0.0661575
1.508189	0.0669947
1.477170	0.0675235
1.446150	0.0676028
1.415131	0.0679436
1.384112	0.0686134
1.353092	0.0687573
1.322073	0.0691422
1.291053	0.0692979
1.260034	0.0698355
1.229015	0.0703702
1.197995	0.071366
1.166976	0.0716451
1.135957	0.0720006
1.104937	0.072265
1.073918	0.0728907
1.042898	0.0736957
1.011879	0.0740306
0.980860	0.0750323
0.949840	0.0759166
0.918821	0.0764042
0.887802	0.076933
0.856782	0.0775
0.825763	0.077879
0.794743	0.0787309
0.763724	0.0790364
0.732705	0.0800411
0.701685	0.0807109
0.670666	0.0814219
0.639647	0.0818713
0.608627	0.0822767
0.577608	0.0830729
0.546588	0.0835546
0.515569	0.0842597
0.484550	0.0851263
0.453530	0.0857814
0.422511	0.0863014
0.391492	0.0871886
0.360472	0.0878026
0.329453	0.0884871
0.298433	0.0889395
0.267414	0.0899148
0.236395	0.0905053
0.205375	0.0911663
0.174356	0.0916539
0.143337	0.0923678
0.112317	0.0929201
0.081298	0.093681
0.050278	0.0953173
0.019259	0.0967626
-0.011760	0.822897
-0.042780	0.834642
-0.073799	0.836146
-0.104819	0.837118
-0.135838	0.838152
-0.166857	0.839321
-0.197877	0.840761
-0.228896	0.841654
-0.259915	0.842576
-0.290935	0.843963
-0.321954	0.846066
-0.352974	0.847759
-0.383993	0.849885
-0.415012	0.851959
-0.446032	0.854257
-0.477051	0.856016
-0.508070	0.858158
-0.539090	0.860911
-0.570109	0.863137
-0.601129	0.865038
-0.632148	0.866904
-0.663167	0.869997
-0.694187	0.871904
-0.725206	0.874354
-0.756225	0.87621
-0.787245	0.877706
-0.818264	0.87975
-0.849284	0.882885
-0.880303	0.886219
-0.911322	0.890414
-0.942342	0.893032
-0.973361	0.89557
-1.004380	0.896989
-1.035400	0.898804
-1.066419	0.900355
-1.097439	0.902397
-1.128458	0.90522
-1.159477	0.90703
-1.190497	0.908405
-1.221516	0.909786
-1.252535	0.911622
-1.283555	0.913625
-1.314574	0.914862
-1.345594	0.916037
-1.376613	0.917006
-1.407632	0.917685
-1.438652	0.918428
-1.469671	0.919741
-1.500691	0.920232
-1.531710	0.921413
-1.562729	0.922147
-1.593749	0.923555
-1.624768	0.92391
-1.655787	0.924718
-1.686807	0.926307
-1.717826	0.929324
-1.748846	0.931663
-1.779865	0.933793
-1.810884	0.934906
-1.841904	0.936425
-1.872923	0.937735
-1.903942	0.941069
-1.934962	0.941933
-1.965981	0.943293
-1.997001	0.945967
-2.028020	0.948193
-2.059039	0.948502
-2.090059	0.950167
-2.121078	0.95181
-2.152097	0.952835
-2.183117	0.953088
-2.214136	0.954201
-2.245156	0.955029
-2.276175	0.955684
-2.307194	0.957239
-2.338214	0.957644
-2.369233	0.960244
-2.400252	0.960978
-2.431272	0.964539
-2.462291	0.967996
-2.493311	0.968596
-2.524330	0.969982
-2.555349	0.970549
-2.586369	0.972277
-2.617388	0.972717
-2.648407	0.972841
-2.679427	0.976992
-2.710446	0.978628
-2.741466	0.97876
-2.772485	0.982753
-2.803504	0.983781
-2.834524	0.984189
-2.865543	0.984512
-2.896562	0.986874
-2.927582	0.988669
-2.958601	0.988881
-2.989621	0.989841
-3.020640	0.989962
-3.051659	0.992553
-3.082679	0.992618
-3.113698	0.992653
-3.144718	0.992703
-3.175737	0.99287
-3.206756	0.994204
-3.237776	0.99441
-3.268795	0.994715
-3.299814	0.994765
-3.330834	0.994818
-3.361853	0.995082
-3.392873	0.995182
-3.423892	0.995185
-3.454911	0.995264
-3.485931	0.995355
-3.516950	0.995455
-3.578989	0.995543
-3.610008	0.99569
-3.641028	0.995793
-3.672047	0.995967
-3.703066	0.996178
-3.734086	0.996334
-3.765105	0.99663
-3.796124	0.996927
-3.827144	0.997159
-3.858163	0.997532
-3.889183	0.997709
-3.920202	0.997847
-3.951221	0.998126
-3.982241	0.998284
-4.013260	0.998355
-4.044279	0.998613
-4.075299	0.998807
-4.106318	0.999104
-4.137338	0.999136
-4.168357	0.999445
-4.199376	0.999639
-4.230396	0.999759
-4.261415	0.999806
-4.385493	0.999994
-4.416512	1
&
31.783102	5.97037e-34
31.752082	6.53917e-34
31.721063	7.16216e-34
31.690044	7.8445e-34
31.659024	8.59185e-34
31.628005	9.41038e-34
31.596986	1.03069e-33
31.565966	1.12888e-33
31.534947	1.23643e-33
31.503927	1.35422e-33
31.472908	1.48323e-33
31.441889	1.62454e-33
31.410869	1.7793e-33
31.379850	1.94881e-33
31.348831	2.13446e-33
31.317811	2.3378e-33
31.286792	2.56051e-33
31.255772	2.80443e-33
31.224753	3.0716e-33
31.193734	3.36421e-33
31.162714	3.68469e-33
31.131695	4.0357e-33
31.100675	4.42015e-33
31.069656	4.84123e-33
31.038637	5.30241e-33
31.007617	5.80752e-33
30.976598	6.36075e-33
30.945579	6.96667e-33
30.914559	7.63031e-33
30.883540	8.35717e-33
30.852520	9.15326e-33
30.821501	1.00252e-32
30.790482	1.09802e-32
30.759462	1.20261e-32
30.728443	1.31717e-32
30.697424	1.44264e-32
30.666404	1.58006e-32
30.635385	1.73056e-32
30.604365	1.89541e-32
30.573346	2.07596e-32
30.542327	2.2737e-32
30.511307	2.49028e-32
30.480288	2.72749e-32
30.449269	2.98729e-32
30.418249	3.27183e-32
30.387230	3.58348e-32
30.356210	3.92481e-32
30.325191	4.29866e-32
30.294172	4.70811e-32
30.263152	5.15655e-32
30.232133	5.64771e-32
30.201114	6.18565e-32
30.170094	6.77483e-32
30.139075	7.42012e-32
30.108055	8.12687e-32
30.077036	8.90093e-32
30.046017	9.74872e-32
30.014997	1.06772e-31
29.983978	1.16942e-31
29.952959	1.2808e-31
29.921939	1.40279e-31
29.890920	1.5364e-31
29.859900	1.68273e-31
29.828881	1.843e-31
29.797862	2.01854e-31
29.766842	2.21079e-31
29.735823	2.42135e-31
29.704804	2.65196e-31
29.673784	2.90454e-31
29.642765	3.18117e-31
29.611745	3.48414e-31
29.580726	3.81597e-31
29.549707	4.1794e-31
29.518687	4.57744e-31
29.487668	5.01339e-31
29.456648	5.49085e-31
29.425629	6.01379e-31
29.394610	6.58652e-31
29.363590	7.21379e-31
29.332571	7.90081e-31
29.301552	8.65324e-31
29.270532	9.47733e-31
29.239513	1.03799e-30
29.208493	1.13684e-30
29.177474	1.24511e-30
29.146455	1.36368e-30
29.115435	1.49355e-30
29.084416	1.63578e-30
29.053397	1.79156e-30
29.022377	1.96217e-30
28.991358	2.14903e-30
28.960338	2.35368e-30
28.929319	2.57781e-30
28.898300	2.8233e-30
28.867280	3.09215e-30
28.836261	3.38661e-30
28.805242	3.70911e-30
28.774222	4.06231e-30
28.743203	4.44915e-30
28.712183	4.87282e-30
28.681164	5.33684e-30
28.650145	5.84503e-30
28.619125	6.40162e-30
28.588106	7.0112e-30
28.557087	7.67883e-30
28.526067	8.41002e-30
28.495048	9.21084e-30
28.464028	1.00879e-29
28.433009	1.10485e-29
28.401990	1.21005e-29
28.370970	1.32527e-29
28.339951	1.45146e-29
28.308932	1.58967e-29
28.277912	1.74103e-29
28.246893	1.90681e-29
28.215873	2.08837e-29
28.184854	2.28722e-29
28.153835	2.50499e-29
28.122815	2.74351e-29
28.091796	3.00473e-29
28.060776	3.29082e-29
28.029757	3.60415e-29
27.998738	3.94731e-29
27.967718	4.32314e-29
27.936699	4.73476e-29
27.905680	5.18556e-29
27.874660	5.67928e-29
27.843641	6.22e-29
27.812621	6.8122e-29
27.781602	7.46078e-29
27.750583	8.17111e-29
27.719563	8.94906e-29
27.688544	9.80107e-29
27.657525	1.07342e-28
27.626505	1.17562e-28
27.595486	1.28754e-28
27.564466	1.41012e-28
27.533447	1.54437e-28
27.502428	1.6914e-28
27.471408	1.85242e-28
27.440389	2.02878e-28
27.409370	2.22192e-28
27.378350	2.43345e-28
27.347331	2.66512e-28
27.316311	2.91883e-28
27.285292	3.1967e-28
27.254273	3.50103e-28
27.223253	3.83432e-28
27.192234	4.19933e-28
27.161215	4.5991e-28
27.130195	5.03691e-28
27.099176	5.5164e-28
27.068156	6.04154e-28
27.037137	6.61665e-28
27.006118	7.24652e-28
26.975098	7.93633e-28
26.944079	8.69181e-28
26.913060	9.5192e-28
26.882040	1.04253e-27
26.851021	1.14177e-27
26.820001	1.25046e-27
26.788982	1.36949e-27
26.757963	1.49985e-27
26.726943	1.64262e-27
26.695924	1.79897e-27
26.664904	1.97021e-27
26.633885	2.15775e-27
26.602866	2.36313e-27
26.571846	2.58806e-27
26.540827	2.83441e-27
26.509808	3.10419e-27
26.478788	3.39966e-27
26.447769	3.72325e-27
26.416749	4.07763e-27
26.385730	4.46574e-27
26.354711	4.89079e-27
26.323691	5.35629e-27
26.292672	5.86609e-27
26.261653	6.42441e-27
26.230633	7.03587e-27
26.199614	7.70552e-27
26.168594	8.4389e-27
26.137575	9.24207e-27
26.106556	1.01217e-26
26.075536	1.1085e-26
26.044517	1.214e-26
26.013498	1.32954e-26
25.982478	1.45607e-26
25.951459	1.59465e-26
25.920439	1.74641e-26
25.889420	1.91262e-26
25.858401	2.09464e-26
25.827381	2.29398e-26
25.796362	2.51229e-26
25.765343	2.75138e-26
25.734323	3.01322e-26
25.703304	3.29997e-26
25.672284	3.61401e-26
25.641265	3.95793e-26
25.610246	4.33458e-26
25.579226	4.74707e-26
25.548207	5.19881e-26
25.517188	5.69353e-26
25.486168	6.23533e-26
25.455149	6.82868e-26
25.424129	7.47849e-26
25.393110	8.19012e-26
25.362091	8.96947e-26
25.331071	9.82298e-26
25.300052	1.07577e-25
25.269032	1.17813e-25
25.238013	1.29024e-25
25.206994	1.41301e-25
25.175974	1.54746e-25
25.144955	1.6947e-25
25.113936	1.85596e-25
25.082916	2.03255e-25
25.051897	2.22595e-25
25.020877	2.43774e-25
24.989858	2.66969e-25
24.958839	2.9237e-25
24.927819	3.20188e-25
24.896800	3.50652e-25
24.865781	3.84015e-25
24.834761	4.20552e-25
24.803742	4.60564e-25
24.772722	5.04384e-25
24.741703	5.52372e-25
24.710684	6.04925e-25
24.679664	6.62477e-25
24.648645	7.25504e-25
24.617626	7.94528e-25
24.586606	8.70117e-25
24.555587	9.52897e-25
24.524567	1.04355e-24
24.493548	1.14283e-24
24.462529	1.25155e-24
24.431509	1.37062e-24
24.400490	1.50101e-24
24.369471	1.6438e-24
24.338451	1.80018e-24
24.307432	1.97143e-24
24.276412	2.15897e-24
24.245393	2.36434e-24
24.214374	2.58926e-24
24.183354	2.83557e-24
24.152335	3.1053e-24
24.121316	3.40069e-24
24.090296	3.72418e-24
24.059277	4.07843e-24
24.028257	4.46638e-24
23.997238	4.89123e-24
23.966219	5.35649e-24
23.935199	5.86599e-24
23.904180	6.42396e-24
23.873160	7.03499e-24
23.842141	7.70414e-24
23.811122	8.43692e-24
23.780102	9.2394e-24
23.749083	1.01182e-23
23.718064	1.10806e-23
23.687044	1.21345e-23
23.656025	1.32886e-23
23.625005	1.45525e-23
23.593986	1.59366e-23
23.562967	1.74523e-23
23.531947	1.91121e-23
23.500928	2.09298e-23
23.469909	2.29203e-23
23.438889	2.51002e-23
23.407870	2.74873e-23
23.376850	3.01014e-23
23.345831	3.29641e-23
23.314812	3.6099e-23
23.283792	3.95321e-23
23.252773	4.32915e-23
23.221754	4.74085e-23
23.190734	5.19169e-23
23.159715	5.6854e-23
23.128695	6.22605e-23
23.097676	6.81811e-23
23.066657	7.46647e-23
23.035637	8.17647e-23
23.004618	8.95398e-23
22.973599	9.80542e-23
22.942579	1.07378e-22
22.911560	1.17588e-22
22.880540	1.2877e-22
22.849521	1.41014e-22
22.818502	1.54422e-22
22.787482	1.69105e-22
22.756463	1.85184e-22
22.725444	2.02792e-22
22.694424	2.22074e-22
22.663405	2.43188e-22
22.632385	2.6631e-22
22.601366	2.91631e-22
22.570347	3.19358e-22
22.539327	3.49721e-22
22.508308	3.82971e-22
22.477288	4.19381e-22
22.446269	4.59253e-22
22.415250	5.02915e-22
22.384230	5.50727e-22
22.353211	6.03084e-22
22.322192	6.60418e-22
22.291172	7.23202e-22
22.260153	7.91954e-22
22.229133	8.67241e-22
22.198114	9.49685e-22
22.167095	1.03996e-21
22.136075	1.13882e-21
22.105056	1.24708e-21
22.074037	1.36563e-21
22.043017	1.49544e-21
22.011998	1.63759e-21
21.980978	1.79326e-21
21.949959	1.96372e-21
21.918940	2.15037e-21
21.887920	2.35477e-21
21.856901	2.5786e-21
21.825882	2.82369e-21
21.794862	3.09208e-21
21.763843	3.38597e-21
21.732823	3.7078e-21
21.701804	4.06021e-21
21.670785	4.44611e-21
21.639765	4.86868e-21
21.608746	5.33141e-21
21.577727	5.83811e-21
21.546707	6.39296e-21
21.515688	7.00053e-21
21.484668	7.66584e-21
21.453649	8.39436e-21
21.422630	9.19212e-21
21.391610	1.00657e-20
21.360591	1.10222e-20
21.329572	1.20697e-20
21.298552	1.32167e-20
21.267533	1.44726e-20
21.236513	1.58479e-20
21.205494	1.73538e-20
21.174475	1.90029e-20
21.143455	2.08086e-20
21.112436	2.27859e-20
21.081416	2.4951e-20
21.050397	2.73218e-20
21.019378	2.99178e-20
20.988358	3.27605e-20
20.957339	3.58733e-20
20.926320	3.92817e-20
20.895300	4.3014e-20
20.864281	4.71008e-20
20.833261	5.15758e-20
20.802242	5.64759e-20
20.771223	6.18415e-20
20.740203	6.77168e-20
20.709184	7.41502e-20
20.678165	8.11947e-20
20.647145	8.89083e-20
20.616126	9.73546e-20
20.585106	1.06603e-19
20.554087	1.1673e-19
20.523068	1.27819e-19
20.492048	1.39961e-19
20.461029	1.53256e-19
20.430010	1.67814e-19
20.398990	1.83755e-19
20.367971	2.0121e-19
20.336951	2.20322e-19
20.305932	2.4125e-19
20.274913	2.64164e-19
20.243893	2.89256e-19
20.212874	3.16729e-19
20.181855	3.46812e-19
20.150835	3.79752e-19
20.119816	4.15819e-19
20.088796	4.55312e-19
20.057777	4.98555e-19
20.026758	5.45903e-19
19.995738	5.97748e-19
19.964719	6.54516e-19
19.933700	7.16673e-19
19.902680	7.84733e-19
19.871661	8.59254e-19
19.840641	9.40851e-19
19.809622	1.0302e-18
19.778603	1.12802e-18
19.747583	1.23514e-18
19.716564	1.35242e-18
19.685544	1.48084e-18
19.654525	1.62145e-18
19.623506	1.77541e-18
19.592486	1.94398e-18
19.561467	2.12856e-18
19.530448	2.33066e-18
19.499428	2.55195e-18
19.468409	2.79423e-18
19.437389	3.05952e-18
19.406370	3.34999e-18
19.375351	3.66803e-18
19.344331	4.01626e-18
19.313312	4.39755e-18
19.282293	4.81502e-18
19.251273	5.27211e-18
19.220254	5.77259e-18
19.189234	6.32057e-18
19.158215	6.92055e-18
19.127196	7.57748e-18
19.096176	8.29675e-18
19.065157	9.08428e-18
19.034138	9.94655e-18
19.003118	1.08906e-17
18.972099	1.19243e-17
18.941079	1.30561e-17
18.910060	1.42953e-17
18.879041	1.5652e-17
18.848021	1.71375e-17
18.817002	1.8764e-17
18.785983	2.05447e-17
18.754963	2.24945e-17
18.723944	2.46292e-17
18.692924	2.69664e-17
18.661905	2.95254e-17
18.630886	3.23272e-17
18.599866	3.53948e-17
18.568847	3.87534e-17
18.537828	4.24307e-17
18.506808	4.64568e-17
18.475789	5.08648e-17
18.444769	5.56909e-17
18.413750	6.09749e-17
18.382731	6.67601e-17
18.351711	7.3094e-17
18.320692	8.00287e-17
18.289672	8.76212e-17
18.258653	9.59338e-17
18.227634	1.05035e-16
18.196614	1.14999e-16
18.165595	1.25908e-16
18.134576	1.37852e-16
18.103556	1.50928e-16
18.072537	1.65245e-16
18.041517	1.80919e-16
18.010498	1.9808e-16
17.979479	2.16868e-16
17.948459	2.37437e-16
17.917440	2.59957e-16
17.886421	2.84613e-16
17.855401	3.11606e-16
17.824382	3.41158e-16
17.793362	3.73513e-16
17.762343	4.08934e-16
17.731324	4.47715e-16
17.700304	4.90171e-16
17.669285	5.36653e-16
17.638266	5.87541e-16
17.607246	6.43254e-16
17.576227	7.04247e-16
17.545207	7.71023e-16
17.514188	8.44128e-16
17.483169	9.24162e-16
17.452149	1.01178e-15
17.421130	1.10771e-15
17.390111	1.21273e-15
17.359091	1.3277e-15
17.328072	1.45356e-15
17.297052	1.59136e-15
17.266033	1.74221e-15
17.235014	1.90736e-15
17.203994	2.08816e-15
17.172975	2.28609e-15
17.141956	2.50278e-15
17.110936	2.74e-15
17.079917	2.9997e-15
17.048897	3.284e-15
17.017878	3.59525e-15
16.986859	3.93597e-15
16.955839	4.30898e-15
16.924820	4.71733e-15
16.893800	5.16436e-15
16.862781	5.65375e-15
16.831762	6.18949e-15
16.800742	6.77597e-15
16.769723	7.41801e-15
16.738704	8.12087e-15
16.707684	8.8903e-15
16.676665	9.7326e-15
16.645645	1.06547e-14
16.614626	1.16641e-14
16.583607	1.27691e-14
16.552587	1.39787e-14
16.521568	1.53029e-14
16.490549	1.67525e-14
16.459529	1.83394e-14
16.428510	2.00765e-14
16.397490	2.19781e-14
16.366471	2.40597e-14
16.335452	2.63384e-14
16.304432	2.88329e-14
16.273413	3.15635e-14
16.242394	3.45526e-14
16.211374	3.78247e-14
16.180355	4.14065e-14
16.149335	4.53274e-14
16.118316	4.96193e-14
16.087297	5.43176e-14
16.056277	5.94604e-14
16.025258	6.50901e-14
15.994239	7.12525e-14
15.963219	7.79981e-14
15.932200	8.5382e-14
15.901180	9.34647e-14
15.870161	1.02312e-13
15.839142	1.11997e-13
15.808122	1.22598e-13
15.777103	1.34202e-13
15.746084	1.46904e-13
15.715064	1.60807e-13
15.684045	1.76026e-13
15.653025	1.92685e-13
15.622006	2.10919e-13
15.590987	2.30878e-13
15.559967	2.52725e-13
15.528948	2.76638e-13
15.497928	3.02813e-13
15.466909	3.31463e-13
15.435890	3.62822e-13
15.404870	3.97148e-13
15.373851	4.34719e-13
15.342832	4.75842e-13
15.311812	5.20854e-13
15.280793	5.70121e-13
15.249773	6.24047e-13
15.218754	6.8307e-13
15.187735	7.47673e-13
15.156715	8.18384e-13
15.125696	8.95778e-13
15.094677	9.80487e-13
15.063657	1.0732e-12
15.032638	1.17468e-12
15.001618	1.28575e-12
14.970599	1.40731e-12
14.939580	1.54037e-12
14.908560	1.68599e-12
14.877541	1.84537e-12
14.846522	2.01982e-12
14.815502	2.21074e-12
14.784483	2.4197e-12
14.753463	2.6484e-12
14.722444	2.89871e-12
14.691425	3.17265e-12
14.660405	3.47247e-12
14.629386	3.80061e-12
14.598367	4.15974e-12
14.567347	4.55278e-12
14.536328	4.98294e-12
14.505308	5.45371e-12
14.474289	5.96893e-12
14.443270	6.5328e-12
14.412250	7.1499e-12
14.381231	7.82526e-12
14.350212	8.56437e-12
14.319192	9.37324e-12
14.288173	1.02585e-11
14.257153	1.12272e-11
14.226134	1.22874e-11
14.195115	1.34476e-11
14.164095	1.47173e-11
14.133076	1.61069e-11
14.102056	1.76275e-11
14.071037	1.92915e-11
14.040018	2.11126e-11
14.008998	2.31054e-11
13.977979	2.52862e-11
13.946960	2.76727e-11
13.915940	3.02842e-11
13.884921	3.31421e-11
13.853901	3.62694e-11
13.822882	3.96916e-11
13.791863	4.34364e-11
13.760843	4.75342e-11
13.729824	5.20184e-11
13.698805	5.69253e-11
13.667785	6.22946e-11
13.636766	6.817e-11
13.605746	7.45991e-11
13.574727	8.16339e-11
13.543708	8.93317e-11
13.512688	9.77547e-11
13.481669	1.06971e-10
13.450650	1.17056e-10
13.419630	1.28091e-10
13.388611	1.40165e-10
13.357591	1.53376e-10
13.326572	1.67831e-10
13.295553	1.83647e-10
13.264533	2.00952e-10
13.233514	2.19887e-10
13.202495	2.40604e-10
13.171475	2.63271e-10
13.140456	2.88071e-10
13.109436	3.15206e-10
13.078417	3.44893e-10
13.047398	3.77374e-10
13.016378	4.12911e-10
12.985359	4.51791e-10
12.954340	4.94328e-10
12.923320	5.40866e-10
12.892301	5.91781e-10
12.861281	6.47483e-10
12.830262	7.08423e-10
12.799243	7.75092e-10
12.768223	8.48028e-10
12.737204	9.2782e-10
12.706185	1.01511e-09
12.675165	1.1106e-09
12.644146	1.21507e-09
12.613126	1.32935e-09
12.582107	1.45437e-09
12.551088	1.59113e-09
12.520068	1.74073e-09
12.489049	1.90439e-09
12.458029	2.08341e-09
12.427010	2.27923e-09
12.395991	2.49344e-09
12.364971	2.72776e-09
12.333952	2.98406e-09
12.302933	3.26442e-09
12.271913	3.57108e-09
12.240894	3.90651e-09
12.209874	4.27339e-09
12.178855	4.67469e-09
12.147836	5.11362e-09
12.116816	5.5937e-09
12.085797	6.11878e-09
12.054778	6.69308e-09
12.023758	7.3212e-09
11.992739	8.00817e-09
11.961719	8.75951e-09
11.930700	9.58122e-09
11.899681	1.04799e-08
11.868661	1.14627e-08
11.837642	1.25376e-08
11.806623	1.3713e-08
11.775603	1.49985e-08
11.744584	1.64042e-08
11.713564	1.79415e-08
11.682545	1.96226e-08
11.651526	2.14609e-08
11.620506	2.34712e-08
11.589487	2.56693e-08
11.558468	2.80729e-08
11.527448	3.07012e-08
11.496429	3.3575e-08
11.465409	3.67173e-08
11.434390	4.01531e-08
11.403371	4.39097e-08
11.372351	4.8017e-08
11.341332	5.25076e-08
11.310313	5.74174e-08
11.279293	6.27851e-08
11.248274	6.86536e-08
11.217254	7.50693e-08
11.186235	8.20831e-08
11.155216	8.97507e-08
11.124196	9.81328e-08
11.093177	1.07296e-07
11.062157	1.17312e-07
11.031138	1.28261e-07
11.000119	1.40229e-07
10.969099	1.53311e-07
10.938080	1.6761e-07
10.907061	1.83239e-07
10.876041	2.00321e-07
10.845022	2.18991e-07
10.814002	2.39395e-07
10.782983	2.61695e-07
10.751964	2.86066e-07
10.720944	3.127e-07
10.689925	3.41805e-07
10.658906	3.7361e-07
10.627886	4.08365e-07
10.596867	4.46341e-07
10.565847	4.87837e-07
10.534828	5.33176e-07
10.503809	5.82714e-07
10.472789	6.36838e-07
10.441770	6.95969e-07
10.410751	7.60568e-07
10.379731	8.3114e-07
10.348712	9.08232e-07
10.317692	9.92446e-07
10.286673	1.08443e-06
10.255654	1.18491e-06
10.224634	1.29465e-06
10.193615	1.41451e-06
10.162596	1.54541e-06
10.131576	1.68837e-06
10.100557	1.84449e-06
10.069537	2.01496e-06
10.038518	2.20111e-06
10.007499	2.40435e-06
9.976479	2.62626e-06
9.945460	2.86853e-06
9.914441	3.13302e-06
9.883421	3.42175e-06
9.852402	3.73691e-06
9.821382	4.08091e-06
9.790363	4.45637e-06
9.759344	4.86613e-06
9.728324	5.31329e-06
9.697305	5.80124e-06
9.666285	6.33367e-06
9.635266	6.91457e-06
9.604247	7.54831e-06
9.573227	8.23964e-06
9.542208	8.99374e-06
9.511189	9.81622e-06
9.480169	1.07132e-05
9.449150	1.16914e-05
9.418130	1.27579e-05
9.387111	1.39208e-05
9.356092	1.51884e-05
9.325072	1.65702e-05
9.294053	1.80762e-05
9.263034	1.97174e-05
9.232014	2.15056e-05
9.200995	2.34539e-05
9.169975	2.55761e-05
9.138956	2.78875e-05
9.107937	3.04046e-05
9.076917	3.31452e-05
9.045898	3.61286e-05
9.014879	3.93756e-05
8.983859	4.2909e-05
8.952840	4.67532e-05
8.921820	5.09344e-05
8.890801	5.54813e-05
8.859782	6.04244e-05
8.828762	6.57968e-05
8.797743	7.16342e-05
8.766724	7.79746e-05
8.735704	8.48591e-05
8.704685	9.23316e-05
8.673665	0.000100439
8.642646	0.000109231
8.611627	0.000118762
8.580607	0.000129087
8.549588	0.000140266
8.518569	0.000152363
8.487549	0.000165442
8.456530	0.000179572
8.425510	0.000194823
8.394491	0.000211266
8.363472	0.000228972
8.332452	0.000248012
8.301433	0.000268451
8.270413	0.000290347
8.239394	0.000313744
8.208375	0.000338668
8.177355	0.000365111
8.146336	0.000393014
8.115317	0.000422236
8.084297	0.000452488
8.053278	0.000483203
8.022258	0.000513137
&
```
