## Supplementary material for "All-at-once RNA folding with 3D motif prediction framed by evolutionary information": RF00320_snoZ185.cacofold.helixcov

```
# RMs = 4 L = 86

# RM_HELIX NESTED 36-43 49-56, nbp = 8 nbp_cov = 0
# pvals: 0.984661,0.984661,0.984661,0.984661,0.984661,0.984661,0.984661,0.984661
# aggregated NONE
NESTED  :::::::::::::::::::::::::::::::::::<<<<<<<<_____>>>>>>>>::::::::::::::::::::::::::::::
        ::::::::::::::::::::::::::::::::::::::::::::::::::::::::::::::::::::::::::::::::::::::

# RM_HELIX NESTED 30-33 62-65, nbp = 4 nbp_cov = 0
# pvals: 0.984661,0.984661,0.984661,0.984661
# aggregated NONE
NESTED  :::::::::::::::::::::::::::::<<<<____________________________>>>>:::::::::::::::::::::
        ::::::::::::::::::::::::::::::::::::::::::::::::::::::::::::::::::::::::::::::::::::::

# RM_HELIX NESTED 18-23 69-74, nbp = 6 nbp_cov = 0
# pvals: 0.984661,0.984661,0.984661,0.984661,0.984661,0.984661
# aggregated NONE
NESTED  :::::::::::::::::<<<<<<_____________________________________________>>>>>>::::::::::::
        ::::::::::::::::::::::::::::::::::::::::::::::::::::::::::::::::::::::::::::::::::::::

# RM_HELIX NESTED 2-5 82-85, nbp = 4 nbp_cov = 0
# pvals: 0.984661,0.984661,0.984661,0.984661
# aggregated NONE
NESTED  :<<<<____________________________________________________________________________>>>>:
        ::::::::::::::::::::::::::::::::::::::::::::::::::::::::::::::::::::::::::::::::::::::
```
