## Supplementary material for "All-at-once RNA folding with 3D motif prediction framed by evolutionary information": RF00320_snoZ185.helixcov

```
# RMs = 1 L = 86

# RM_HELIX NESTED 1-6 81-86, nbp = 6 nbp_cov = 0
# pvals: 0.984661,0.984661,0.984661,0.984661,0.984661,0.984661
# aggregated NONE
NESTED  <<<<<<__________________________________________________________________________>>>>>>
        ::::::::::::::::::::::::::::::::::::::::::::::::::::::::::::::::::::::::::::::::::::::
```
