## Supplementary material for "All-at-once RNA folding with 3D motif prediction framed by evolutionary information": RF00320_snoZ185.surv

```
0.000107	0.166667
-0.002631	1
&
3.534114	0.000274048
3.521346	0.000548095
2.870176	0.000822143
2.563743	0.00109619
2.525439	0.00274048
2.270079	0.00328857
2.091326	0.00356262
2.040254	0.00383667
2.027486	0.00438476
1.963646	0.00465881
1.784893	0.00493286
1.721053	0.00520691
1.338012	0.00548095
1.235868	0.00657714
0.903899	0.00767334
0.303802	0.00822143
0.278266	0.00931762
0.201657	0.00959167
0.176121	0.00986572
0.112281	0.0101398
0.086745	0.0109619
0.022905	0.011236
-0.002631	0.982461
-0.104775	0.982735
-0.130311	0.983009
-0.155847	0.983283
-0.168615	0.98575
-0.206920	0.986024
-0.232456	0.986298
-0.257992	0.986572
-0.270760	0.986846
-0.283528	0.987394
-0.347368	0.987942
-0.372904	0.989038
-0.385672	0.990134
-0.398440	0.990408
-0.423976	0.990682
-0.449512	0.990956
-0.487816	0.991505
-0.500584	0.991779
-0.538888	0.992053
-0.602729	0.992327
-0.615497	0.992601
-0.641033	0.992875
-0.704873	0.993423
-0.743177	0.993697
-0.896393	0.993971
-1.062378	0.994245
-1.177290	0.995341
-1.292202	0.996437
-1.304970	0.997534
-1.317738	0.997808
-1.368810	0.998904
-1.381579	0.999178
-1.394347	0.999452
-1.777387	0.999726
-2.339181	1
&
4.900293	1.36799e-06
4.657701	2.73598e-06
4.593860	6.83995e-06
4.581092	9.57592e-06
4.530020	1.09439e-05
4.338500	1.23119e-05
4.236355	1.36799e-05
4.159747	1.64159e-05
3.980995	1.77839e-05
3.776706	1.91518e-05
3.751170	2.18878e-05
3.649026	2.32558e-05
3.636258	2.46238e-05
3.623490	2.59918e-05
3.559650	3.28317e-05
3.546882	6.42955e-05
3.534114	0.000205198
3.521346	0.000317373
3.508578	0.000322845
3.483042	0.000324213
3.470274	0.000328317
3.444738	0.000351573
3.431969	0.000378933
3.368129	0.000381669
3.355361	0.000387141
3.342593	0.000388509
3.329825	0.000391245
3.317057	0.000393981
3.304289	0.000395349
3.291521	0.000396717
3.278753	0.000398085
3.265985	0.000402189
3.253217	0.000411765
3.163841	0.000461012
3.100001	0.000463748
3.087233	0.000473324
3.074465	0.00048974
3.061697	0.000493844
3.036161	0.000497948
3.023392	0.000500684
3.010624	0.000502052
2.997856	0.000519836
2.985088	0.000521204
2.972320	0.000522572
2.946784	0.000599179
2.921248	0.000615595
2.908480	0.000633379
2.895712	0.000634747
2.882944	0.000651163
2.870176	0.000763338
2.857408	0.000778386
2.844640	0.00080985
2.831872	0.000820793
2.819104	0.000824897
2.806336	0.000829001
2.793568	0.000831737
2.780800	0.000854993
2.768032	0.000880985
2.755264	0.000904241
2.742496	0.000919289
2.729728	0.000926129
2.716960	0.000928865
2.704192	0.000931601
2.691424	0.000935705
2.665888	0.000942544
2.640352	0.000946648
2.627583	0.000948016
2.614815	0.000950752
2.602047	0.00111218
2.589279	0.00111902
2.576511	0.00112038
2.563743	0.00128317
2.550975	0.00128454
2.538207	0.00129549
2.525439	0.00204241
2.512671	0.00204378
2.499903	0.00204651
2.487135	0.00205198
2.474367	0.00205882
2.461599	0.00207387
2.448831	0.00207661
2.436063	0.00210534
2.423295	0.00216005
2.410527	0.00216553
2.397759	0.00218878
2.384991	0.00219562
2.372223	0.00219973
2.359455	0.0022052
2.346687	0.00222435
2.333919	0.00223803
2.308383	0.00224213
2.295615	0.00226129
2.282847	0.00227223
2.270079	0.00252668
2.244543	0.00253488
2.231775	0.00254036
2.219006	0.00254446
2.206238	0.0025896
2.193470	0.00262517
2.180702	0.00262654
2.167934	0.00267442
2.155166	0.00267989
2.142398	0.00271546
2.129630	0.00273598
2.116862	0.00273871
2.104094	0.00277839
2.091326	0.00294938
2.078558	0.00297811
2.065790	0.003
2.053022	0.00304241
2.040254	0.00316553
2.027486	0.00345691
2.014718	0.0035171
2.001950	0.00358413
1.989182	0.00359097
1.976414	0.00360602
1.963646	0.0037223
1.950878	0.00381259
1.938110	0.00385499
1.925342	0.00386731
1.912574	0.00388235
1.899806	0.00388782
1.887038	0.00391518
1.874270	0.00393981
1.848734	0.00395622
1.835966	0.00399042
1.823197	0.00405198
1.810429	0.00406019
1.797661	0.00406703
1.784893	0.00419836
1.772125	0.00420793
1.759357	0.00422982
1.746589	0.0042394
1.733821	0.00429275
1.721053	0.00444186
1.708285	0.0044487
1.695517	0.00447743
1.682749	0.00448153
1.669981	0.004487
1.657213	0.00449248
1.644445	0.0045212
1.618909	0.00452394
1.606141	0.00455267
1.593373	0.00457182
1.580605	0.00458003
1.567837	0.00460465
1.555069	0.00460876
1.542301	0.00461149
1.529533	0.00468399
1.516765	0.0046922
1.503997	0.00469494
1.491229	0.00472503
1.478461	0.00473324
1.465693	0.00474829
1.452925	0.00476471
1.440157	0.00476881
1.427388	0.00477018
1.414620	0.00478933
1.401852	0.00481532
1.389084	0.0048249
1.376316	0.00483311
1.363548	0.00488235
1.350780	0.0048933
1.338012	0.00500821
1.325244	0.00501368
1.312476	0.00501505
1.299708	0.00502052
1.286940	0.00503283
1.261404	0.00514364
1.235868	0.00559234
1.223100	0.00559644
1.210332	0.00560602
1.197564	0.00561696
1.184796	0.00562517
1.172028	0.00563201
1.159260	0.00567852
1.146492	0.00567989
1.133724	0.00570451
1.120956	0.00570725
1.108188	0.00571272
1.095420	0.0057223
1.082652	0.00579343
1.069884	0.00579617
1.057116	0.00579754
1.044348	0.00579891
1.018811	0.00580164
1.006043	0.00581532
0.993275	0.00582627
0.980507	0.00584405
0.942203	0.00586183
0.929435	0.00586867
0.916667	0.00587141
0.903899	0.00650889
0.891131	0.00655267
0.878363	0.00659371
0.865595	0.00659781
0.852827	0.00663064
0.840059	0.00666211
0.827291	0.00667168
0.814523	0.00669631
0.801755	0.00670315
0.776219	0.00672093
0.763451	0.0067223
0.750683	0.00675513
0.737915	0.00675787
0.725147	0.00677428
0.699611	0.00677839
0.686843	0.0067907
0.674075	0.00679343
0.661307	0.00681259
0.648539	0.00681395
0.635771	0.006829
0.623002	0.00683995
0.610234	0.00685226
0.597466	0.00690834
0.584698	0.00692202
0.571930	0.00693434
0.559162	0.00694118
0.546394	0.00694391
0.533626	0.00696306
0.520858	0.00697948
0.508090	0.00707387
0.495322	0.00708482
0.482554	0.00711765
0.469786	0.00717921
0.457018	0.00723393
0.444250	0.00727086
0.431482	0.00728454
0.418714	0.00730506
0.405946	0.00731053
0.393178	0.00731327
0.380410	0.00734337
0.367642	0.0073461
0.354874	0.00736525
0.342106	0.00739672
0.329338	0.00746922
0.316570	0.00749658
0.303802	0.00781943
0.291034	0.00788646
0.278266	0.00835294
0.265498	0.00836389
0.252730	0.00842818
0.239962	0.00860739
0.227194	0.00870041
0.214425	0.00871272
0.201657	0.00885499
0.188889	0.00888372
0.176121	0.00904241
0.163353	0.00910534
0.150585	0.00915458
0.137817	0.00916689
0.125049	0.00920109
0.112281	0.00936252
0.099513	0.00947059
0.086745	0.00991518
0.073977	0.0099699
0.061209	0.0100424
0.048441	0.0101833
0.035673	0.0102941
0.022905	0.0104254
0.010137	0.0104542
-0.002631	0.984661
-0.015399	0.984713
-0.028167	0.984752
-0.040935	0.984896
-0.053703	0.984921
-0.066471	0.985004
-0.079239	0.985045
-0.092007	0.985103
-0.104775	0.9853
-0.117543	0.985409
-0.130311	0.985751
-0.143079	0.985949
-0.155847	0.986118
-0.168615	0.987183
-0.181384	0.987311
-0.194152	0.987421
-0.206920	0.987706
-0.219688	0.987762
-0.232456	0.987999
-0.245224	0.988038
-0.257992	0.9882
-0.270760	0.988508
-0.283528	0.988792
-0.296296	0.988917
-0.309064	0.989066
-0.321832	0.989148
-0.334600	0.989306
-0.347368	0.989765
-0.360136	0.989873
-0.372904	0.990356
-0.385672	0.99091
-0.398440	0.991048
-0.411208	0.991111
-0.423976	0.99129
-0.436744	0.991327
-0.449512	0.991527
-0.462280	0.991654
-0.475048	0.991785
-0.487816	0.992186
-0.500584	0.992345
-0.513352	0.992391
-0.526120	0.99254
-0.538888	0.992718
-0.551656	0.992774
-0.564424	0.992822
-0.577193	0.99287
-0.589961	0.992888
-0.602729	0.993118
-0.615497	0.993283
-0.628265	0.99339
-0.641033	0.993625
-0.653801	0.993653
-0.666569	0.993711
-0.679337	0.993776
-0.692105	0.993796
-0.704873	0.994042
-0.717641	0.994088
-0.730409	0.994135
-0.743177	0.99426
-0.755945	0.994267
-0.768713	0.994285
-0.781481	0.994324
-0.794249	0.994373
-0.807017	0.994397
-0.819785	0.994405
-0.832553	0.994466
-0.845321	0.994498
-0.858089	0.994542
-0.870857	0.994587
-0.883625	0.994644
-0.896393	0.994776
-0.909161	0.994802
-0.921929	0.994825
-0.934697	0.994856
-0.947465	0.994889
-0.960233	0.994992
-0.973001	0.995004
-0.985770	0.995016
-0.998538	0.995034
-1.011306	0.995056
-1.024074	0.995068
-1.036842	0.995082
-1.049610	0.995089
-1.062378	0.995205
-1.075146	0.995241
-1.087914	0.995267
-1.100682	0.99533
-1.113450	0.995334
-1.126218	0.995382
-1.138986	0.995384
-1.151754	0.995416
-1.164522	0.995453
-1.177290	0.995906
-1.190058	0.995964
-1.202826	0.996007
-1.215594	0.996144
-1.228362	0.996237
-1.241130	0.996406
-1.253898	0.996613
-1.266666	0.996622
-1.279434	0.996643
-1.292202	0.997183
-1.304970	0.997661
-1.317738	0.997791
-1.330506	0.997802
-1.343274	0.997836
-1.356042	0.99787
-1.368810	0.998373
-1.381579	0.998521
-1.394347	0.998751
-1.407115	0.998774
-1.419883	0.998912
-1.432651	0.998937
-1.445419	0.999014
-1.458187	0.999086
-1.470955	0.99914
-1.483723	0.999157
-1.496491	0.999201
-1.509259	0.999279
-1.522027	0.999298
-1.534795	0.999306
-1.547563	0.999309
-1.560331	0.999311
-1.573099	0.999326
-1.585867	0.999342
-1.598635	0.999346
-1.611403	0.999356
-1.624171	0.999458
-1.636939	0.999502
-1.649707	0.999517
-1.662475	0.999528
-1.675243	0.999536
-1.700779	0.999546
-1.713547	0.999558
-1.726315	0.999565
-1.739083	0.999568
-1.764619	0.999585
-1.777387	0.9997
-1.790156	0.999703
-1.841228	0.999706
-1.879532	0.999735
-1.892300	0.999748
-1.917836	0.999758
-1.943372	0.999774
-1.968908	0.999776
-2.007212	0.999778
-2.045516	0.999781
-2.058284	0.999806
-2.071052	0.999807
-2.122124	0.999808
-2.134892	0.999811
-2.147660	0.999817
-2.173196	0.999819
-2.224269	0.999824
-2.275341	0.999825
-2.313645	0.999826
-2.339181	0.999938
-2.377485	0.999944
-2.390253	0.999945
-2.505165	0.999974
-2.645614	0.999997
-2.709454	0.999999
-2.722222	1
&
19.915499	1.60623e-46
19.902731	1.73776e-46
19.889963	1.88005e-46
19.877195	2.034e-46
19.864426	2.20056e-46
19.851658	2.38074e-46
19.838890	2.57568e-46
19.826122	2.78658e-46
19.813354	3.01474e-46
19.800586	3.26158e-46
19.787818	3.52863e-46
19.775050	3.81754e-46
19.762282	4.1301e-46
19.749514	4.46825e-46
19.736746	4.83407e-46
19.723978	5.22984e-46
19.711210	5.65801e-46
19.698442	6.12122e-46
19.685674	6.62235e-46
19.672906	7.16449e-46
19.660138	7.75102e-46
19.647370	8.38554e-46
19.634602	9.07201e-46
19.621834	9.81465e-46
19.609066	1.06181e-45
19.596298	1.14873e-45
19.583530	1.24276e-45
19.570762	1.34449e-45
19.557994	1.45454e-45
19.545226	1.5736e-45
19.532458	1.70241e-45
19.519690	1.84175e-45
19.506922	1.9925e-45
19.494154	2.15558e-45
19.481386	2.33201e-45
19.468617	2.52288e-45
19.455849	2.72937e-45
19.443081	2.95275e-45
19.430313	3.19442e-45
19.417545	3.45585e-45
19.404777	3.73868e-45
19.392009	4.04466e-45
19.379241	4.37566e-45
19.366473	4.73376e-45
19.353705	5.12115e-45
19.340937	5.54023e-45
19.328169	5.99361e-45
19.315401	6.48408e-45
19.302633	7.01468e-45
19.289865	7.58869e-45
19.277097	8.20966e-45
19.264329	8.88143e-45
19.251561	9.60816e-45
19.238793	1.03943e-44
19.226025	1.12449e-44
19.213257	1.21649e-44
19.200489	1.31603e-44
19.187721	1.4237e-44
19.174953	1.54019e-44
19.162185	1.6662e-44
19.149417	1.80253e-44
19.136649	1.95e-44
19.123881	2.10953e-44
19.111113	2.28212e-44
19.098345	2.46882e-44
19.085577	2.67079e-44
19.072808	2.88929e-44
19.060040	3.12565e-44
19.047272	3.38135e-44
19.034504	3.65795e-44
19.021736	3.95719e-44
19.008968	4.28089e-44
18.996200	4.63107e-44
18.983432	5.00989e-44
18.970664	5.41969e-44
18.957896	5.863e-44
18.945128	6.34256e-44
18.932360	6.86135e-44
18.919592	7.42256e-44
18.906824	8.02966e-44
18.894056	8.6864e-44
18.881288	9.39685e-44
18.868520	1.01654e-43
18.855752	1.09968e-43
18.842984	1.18962e-43
18.830216	1.28691e-43
18.817448	1.39215e-43
18.804680	1.506e-43
18.791912	1.62916e-43
18.779144	1.76239e-43
18.766376	1.90652e-43
18.753608	2.06242e-43
18.740840	2.23108e-43
18.728072	2.41352e-43
18.715304	2.61088e-43
18.702536	2.82437e-43
18.689768	3.05531e-43
18.677000	3.30514e-43
18.664231	3.57539e-43
18.651463	3.86773e-43
18.638695	4.18397e-43
18.625927	4.52606e-43
18.613159	4.89611e-43
18.600391	5.29641e-43
18.587623	5.72944e-43
18.574855	6.19786e-43
18.562087	6.70457e-43
18.549319	7.25269e-43
18.536551	7.84562e-43
18.523783	8.48701e-43
18.511015	9.18082e-43
18.498247	9.93134e-43
18.485479	1.07432e-42
18.472711	1.16214e-42
18.459943	1.25714e-42
18.447175	1.3599e-42
18.434407	1.47106e-42
18.421639	1.59131e-42
18.408871	1.72138e-42
18.396103	1.86208e-42
18.383335	2.01428e-42
18.370567	2.17891e-42
18.357799	2.357e-42
18.345031	2.54965e-42
18.332263	2.75803e-42
18.319495	2.98344e-42
18.306727	3.22727e-42
18.293959	3.49102e-42
18.281191	3.77633e-42
18.268422	4.08494e-42
18.255654	4.41877e-42
18.242886	4.77987e-42
18.230118	5.17048e-42
18.217350	5.593e-42
18.204582	6.05004e-42
18.191814	6.54441e-42
18.179046	7.07918e-42
18.166278	7.65763e-42
18.153510	8.28334e-42
18.140742	8.96017e-42
18.127974	9.69228e-42
18.115206	1.04842e-41
18.102438	1.13408e-41
18.089670	1.22674e-41
18.076902	1.32697e-41
18.064134	1.43538e-41
18.051366	1.55265e-41
18.038598	1.6795e-41
18.025830	1.8167e-41
18.013062	1.96512e-41
18.000294	2.12566e-41
17.987526	2.2993e-41
17.974758	2.48713e-41
17.961990	2.6903e-41
17.949222	2.91007e-41
17.936454	3.14778e-41
17.923686	3.4049e-41
17.910918	3.68302e-41
17.898150	3.98386e-41
17.885382	4.30926e-41
17.872614	4.66123e-41
17.859845	5.04195e-41
17.847077	5.45375e-41
17.834309	5.89918e-41
17.821541	6.38098e-41
17.808773	6.90211e-41
17.796005	7.46581e-41
17.783237	8.07552e-41
17.770469	8.73502e-41
17.757701	9.44836e-41
17.744933	1.02199e-40
17.732165	1.10545e-40
17.719397	1.19572e-40
17.706629	1.29336e-40
17.693861	1.39898e-40
17.681093	1.51321e-40
17.668325	1.63677e-40
17.655557	1.77042e-40
17.642789	1.91497e-40
17.630021	2.07133e-40
17.617253	2.24045e-40
17.604485	2.42338e-40
17.591717	2.62123e-40
17.578949	2.83524e-40
17.566181	3.06671e-40
17.553413	3.31708e-40
17.540645	3.58788e-40
17.527877	3.88078e-40
17.515109	4.19759e-40
17.502341	4.54026e-40
17.489573	4.91089e-40
17.476805	5.31177e-40
17.464036	5.74536e-40
17.451268	6.21434e-40
17.438500	6.7216e-40
17.425732	7.27024e-40
17.412964	7.86366e-40
17.400196	8.5055e-40
17.387428	9.19972e-40
17.374660	9.95058e-40
17.361892	1.07627e-39
17.349124	1.16411e-39
17.336356	1.25912e-39
17.323588	1.36188e-39
17.310820	1.47302e-39
17.298052	1.59323e-39
17.285284	1.72325e-39
17.272516	1.86388e-39
17.259748	2.01597e-39
17.246980	2.18048e-39
17.234212	2.35841e-39
17.221444	2.55085e-39
17.208676	2.75899e-39
17.195908	2.98412e-39
17.183140	3.2276e-39
17.170372	3.49095e-39
17.157604	3.77578e-39
17.144836	4.08384e-39
17.132068	4.41703e-39
17.119300	4.77739e-39
17.106532	5.16715e-39
17.093764	5.5887e-39
17.080996	6.04463e-39
17.068227	6.53774e-39
17.055459	7.07107e-39
17.042691	7.6479e-39
17.029923	8.27177e-39
17.017155	8.94652e-39
17.004387	9.67629e-39
16.991619	1.04656e-38
16.978851	1.13192e-38
16.966083	1.22425e-38
16.953315	1.3241e-38
16.940547	1.4321e-38
16.927779	1.5489e-38
16.915011	1.67523e-38
16.902243	1.81185e-38
16.889475	1.95962e-38
16.876707	2.11943e-38
16.863939	2.29228e-38
16.851171	2.47921e-38
16.838403	2.68139e-38
16.825635	2.90005e-38
16.812867	3.13653e-38
16.800099	3.3923e-38
16.787331	3.66891e-38
16.774563	3.96807e-38
16.761795	4.29162e-38
16.749027	4.64154e-38
16.736259	5.01999e-38
16.723491	5.42928e-38
16.710723	5.87194e-38
16.697955	6.35068e-38
16.685187	6.86843e-38
16.672419	7.42839e-38
16.659650	8.03398e-38
16.646882	8.68893e-38
16.634114	9.39725e-38
16.621346	1.01633e-37
16.608578	1.09918e-37
16.595810	1.18878e-37
16.583042	1.28568e-37
16.570274	1.39048e-37
16.557506	1.50381e-37
16.544738	1.62639e-37
16.531970	1.75895e-37
16.519202	1.90231e-37
16.506434	2.05735e-37
16.493666	2.22503e-37
16.480898	2.40637e-37
16.468130	2.60248e-37
16.455362	2.81457e-37
16.442594	3.04394e-37
16.429826	3.292e-37
16.417058	3.56026e-37
16.404290	3.85038e-37
16.391522	4.16413e-37
16.378754	4.50344e-37
16.365986	4.8704e-37
16.353218	5.26724e-37
16.340450	5.69641e-37
16.327682	6.16053e-37
16.314914	6.66246e-37
16.302146	7.20528e-37
16.289378	7.7923e-37
16.276610	8.42714e-37
16.263841	9.11368e-37
16.251073	9.85613e-37
16.238305	1.06591e-36
16.225537	1.15274e-36
16.212769	1.24664e-36
16.200001	1.34819e-36
16.187233	1.45801e-36
16.174465	1.57677e-36
16.161697	1.7052e-36
16.148929	1.84409e-36
16.136161	1.99429e-36
16.123393	2.15672e-36
16.110625	2.33237e-36
16.097857	2.52232e-36
16.085089	2.72775e-36
16.072321	2.94989e-36
16.059553	3.19012e-36
16.046785	3.44991e-36
16.034017	3.73085e-36
16.021249	4.03466e-36
16.008481	4.3632e-36
15.995713	4.71848e-36
15.982945	5.10269e-36
15.970177	5.51817e-36
15.957409	5.96747e-36
15.944641	6.45334e-36
15.931873	6.97875e-36
15.919105	7.54694e-36
15.906337	8.16136e-36
15.893569	8.82579e-36
15.880801	9.5443e-36
15.868033	1.03213e-35
15.855264	1.11615e-35
15.842496	1.20701e-35
15.829728	1.30526e-35
15.816960	1.41151e-35
15.804192	1.5264e-35
15.791424	1.65065e-35
15.778656	1.785e-35
15.765888	1.93028e-35
15.753120	2.08739e-35
15.740352	2.25728e-35
15.727584	2.44099e-35
15.714816	2.63965e-35
15.702048	2.85447e-35
15.689280	3.08676e-35
15.676512	3.33795e-35
15.663744	3.60958e-35
15.650976	3.90331e-35
15.638208	4.22093e-35
15.625440	4.56438e-35
15.612672	4.93577e-35
15.599904	5.33737e-35
15.587136	5.77164e-35
15.574368	6.24123e-35
15.561600	6.74901e-35
15.548832	7.29809e-35
15.536064	7.89182e-35
15.523296	8.53385e-35
15.510528	9.22808e-35
15.497760	9.97877e-35
15.484992	1.07905e-34
15.472224	1.16683e-34
15.459455	1.26174e-34
15.446687	1.36437e-34
15.433919	1.47534e-34
15.421151	1.59534e-34
15.408383	1.7251e-34
15.395615	1.8654e-34
15.382847	2.01711e-34
15.370079	2.18116e-34
15.357311	2.35855e-34
15.344543	2.55035e-34
15.331775	2.75775e-34
15.319007	2.982e-34
15.306239	3.22449e-34
15.293471	3.48669e-34
15.280703	3.7702e-34
15.267935	4.07675e-34
15.255167	4.40823e-34
15.242399	4.76664e-34
15.229631	5.15418e-34
15.216863	5.57323e-34
15.204095	6.02632e-34
15.191327	6.51625e-34
15.178559	7.04598e-34
15.165791	7.61877e-34
15.153023	8.2381e-34
15.140255	8.90776e-34
15.127487	9.63183e-34
15.114719	1.04147e-33
15.101951	1.12613e-33
15.089183	1.21766e-33
15.076415	1.31662e-33
15.063646	1.42363e-33
15.050878	1.53933e-33
15.038110	1.66444e-33
15.025342	1.7997e-33
15.012574	1.94596e-33
14.999806	2.10409e-33
14.987038	2.27507e-33
14.974270	2.45994e-33
14.961502	2.65983e-33
14.948734	2.87595e-33
14.935966	3.10962e-33
14.923198	3.36228e-33
14.910430	3.63546e-33
14.897662	3.93082e-33
14.884894	4.25017e-33
14.872126	4.59545e-33
14.859358	4.96878e-33
14.846590	5.37242e-33
14.833822	5.80884e-33
14.821054	6.28069e-33
14.808286	6.79087e-33
14.795518	7.34246e-33
14.782750	7.93885e-33
14.769982	8.58365e-33
14.757214	9.28081e-33
14.744446	1.00346e-32
14.731678	1.08495e-32
14.718910	1.17306e-32
14.706142	1.26833e-32
14.693374	1.37132e-32
14.680606	1.48268e-32
14.667838	1.60308e-32
14.655069	1.73325e-32
14.642301	1.87398e-32
14.629533	2.02614e-32
14.616765	2.19065e-32
14.603997	2.36851e-32
14.591229	2.5608e-32
14.578461	2.7687e-32
14.565693	2.99348e-32
14.552925	3.23649e-32
14.540157	3.49922e-32
14.527389	3.78327e-32
14.514621	4.09037e-32
14.501853	4.42239e-32
14.489085	4.78134e-32
14.476317	5.16942e-32
14.463549	5.58899e-32
14.450781	6.0426e-32
14.438013	6.533e-32
14.425245	7.06319e-32
14.412477	7.63639e-32
14.399709	8.25609e-32
14.386941	8.92606e-32
14.374173	9.65037e-32
14.361405	1.04334e-31
14.348637	1.128e-31
14.335869	1.21952e-31
14.323101	1.31847e-31
14.310333	1.42544e-31
14.297565	1.54109e-31
14.284797	1.66611e-31
14.272029	1.80128e-31
14.259260	1.9474e-31
14.246492	2.10537e-31
14.233724	2.27616e-31
14.220956	2.46079e-31
14.208188	2.66038e-31
14.195420	2.87617e-31
14.182652	3.10944e-31
14.169884	3.36163e-31
14.157116	3.63427e-31
14.144348	3.929e-31
14.131580	4.24763e-31
14.118812	4.59209e-31
14.106044	4.96447e-31
14.093276	5.36703e-31
14.080508	5.80222e-31
14.067740	6.27268e-31
14.054972	6.78127e-31
14.042204	7.33108e-31
14.029436	7.92545e-31
14.016668	8.56798e-31
14.003900	9.26259e-31
13.991132	1.00135e-30
13.978364	1.08252e-30
13.965596	1.17027e-30
13.952828	1.26513e-30
13.940060	1.36768e-30
13.927292	1.47853e-30
13.914524	1.59837e-30
13.901756	1.72791e-30
13.888988	1.86795e-30
13.876220	2.01934e-30
13.863452	2.18298e-30
13.850683	2.35989e-30
13.837915	2.55112e-30
13.825147	2.75784e-30
13.812379	2.9813e-30
13.799611	3.22286e-30
13.786843	3.48399e-30
13.774075	3.76626e-30
13.761307	4.07139e-30
13.748539	4.40123e-30
13.735771	4.75778e-30
13.723003	5.1432e-30
13.710235	5.55983e-30
13.697467	6.0102e-30
13.684699	6.49702e-30
13.671931	7.02326e-30
13.659163	7.59211e-30
13.646395	8.20701e-30
13.633627	8.87168e-30
13.620859	9.59016e-30
13.608091	1.03668e-29
13.595323	1.12063e-29
13.582555	1.21138e-29
13.569787	1.30947e-29
13.557019	1.41549e-29
13.544251	1.5301e-29
13.531483	1.65399e-29
13.518715	1.7879e-29
13.505947	1.93265e-29
13.493179	2.08911e-29
13.480411	2.25823e-29
13.467643	2.44103e-29
13.454874	2.63863e-29
13.442106	2.85221e-29
13.429338	3.08307e-29
13.416570	3.33261e-29
13.403802	3.60234e-29
13.391034	3.89388e-29
13.378266	4.20901e-29
13.365498	4.54963e-29
13.352730	4.9178e-29
13.339962	5.31575e-29
13.327194	5.74589e-29
13.314426	6.21081e-29
13.301658	6.71334e-29
13.288890	7.2565e-29
13.276122	7.84359e-29
13.263354	8.47815e-29
13.250586	9.16402e-29
13.237818	9.90535e-29
13.225050	1.07066e-28
13.212282	1.15727e-28
13.199514	1.25087e-28
13.186746	1.35205e-28
13.173978	1.4614e-28
13.161210	1.57959e-28
13.148442	1.70734e-28
13.135674	1.84542e-28
13.122906	1.99465e-28
13.110138	2.15594e-28
13.097370	2.33028e-28
13.084602	2.5187e-28
13.071834	2.72235e-28
13.059065	2.94245e-28
13.046297	3.18034e-28
13.033529	3.43745e-28
13.020761	3.71534e-28
13.007993	4.01569e-28
12.995225	4.34029e-28
12.982457	4.69113e-28
12.969689	5.0703e-28
12.956921	5.48011e-28
12.944153	5.92302e-28
12.931385	6.40171e-28
12.918617	6.91907e-28
12.905849	7.47821e-28
12.893081	8.08252e-28
12.880313	8.73563e-28
12.867545	9.44148e-28
12.854777	1.02043e-27
12.842009	1.10288e-27
12.829241	1.19198e-27
12.816473	1.28828e-27
12.803705	1.39236e-27
12.790937	1.50483e-27
12.778169	1.62639e-27
12.765401	1.75776e-27
12.752633	1.89974e-27
12.739865	2.05318e-27
12.727097	2.219e-27
12.714329	2.39821e-27
12.701561	2.59189e-27
12.688793	2.80119e-27
12.676025	3.02739e-27
12.663257	3.27184e-27
12.650488	3.53602e-27
12.637720	3.82152e-27
12.624952	4.13006e-27
12.612184	4.46349e-27
12.599416	4.82383e-27
12.586648	5.21324e-27
12.573880	5.63407e-27
12.561112	6.08884e-27
12.548344	6.58031e-27
12.535576	7.11141e-27
12.522808	7.68536e-27
12.510040	8.30561e-27
12.497272	8.97588e-27
12.484504	9.70021e-27
12.471736	1.0483e-26
12.458968	1.13288e-26
12.446200	1.22429e-26
12.433432	1.32307e-26
12.420664	1.42982e-26
12.407896	1.54517e-26
12.395128	1.66982e-26
12.382360	1.80452e-26
12.369592	1.95008e-26
12.356824	2.10738e-26
12.344056	2.27735e-26
12.331288	2.46103e-26
12.318520	2.65951e-26
12.305752	2.87399e-26
12.292984	3.10575e-26
12.280216	3.35619e-26
12.267448	3.62682e-26
12.254679	3.91925e-26
12.241911	4.23525e-26
12.229143	4.57671e-26
12.216375	4.94568e-26
12.203607	5.34438e-26
12.190839	5.77519e-26
12.178071	6.24072e-26
12.165303	6.74375e-26
12.152535	7.28729e-26
12.139767	7.87462e-26
12.126999	8.50925e-26
12.114231	9.195e-26
12.101463	9.93598e-26
12.088695	1.07366e-25
12.075927	1.16017e-25
12.063159	1.25365e-25
12.050391	1.35466e-25
12.037623	1.4638e-25
12.024855	1.58172e-25
12.012087	1.70914e-25
11.999319	1.84681e-25
11.986551	1.99557e-25
11.973783	2.1563e-25
11.961015	2.32997e-25
11.948247	2.51762e-25
11.935479	2.72037e-25
11.922711	2.93944e-25
11.909943	3.17614e-25
11.897175	3.43188e-25
11.884407	3.7082e-25
11.871639	4.00676e-25
11.858871	4.32933e-25
11.846102	4.67786e-25
11.833334	5.05443e-25
11.820566	5.46128e-25
11.807798	5.90087e-25
11.795030	6.37581e-25
11.782262	6.88896e-25
11.769494	7.44337e-25
11.756726	8.04237e-25
11.743958	8.68954e-25
11.731190	9.38876e-25
11.718422	1.01442e-24
11.705654	1.09604e-24
11.692886	1.18422e-24
11.680118	1.27948e-24
11.667350	1.38241e-24
11.654582	1.49361e-24
11.641814	1.61375e-24
11.629046	1.74355e-24
11.616278	1.88378e-24
11.603510	2.03528e-24
11.590742	2.19895e-24
11.577974	2.37578e-24
11.565206	2.56681e-24
11.552438	2.7732e-24
11.539670	2.99617e-24
11.526902	3.23705e-24
11.514134	3.49728e-24
11.501366	3.77841e-24
11.488598	4.08213e-24
11.475830	4.41025e-24
11.463062	4.76472e-24
11.450293	5.14765e-24
11.437525	5.56134e-24
11.424757	6.00826e-24
11.411989	6.49105e-24
11.399221	7.01261e-24
11.386453	7.57605e-24
11.373685	8.18473e-24
11.360917	8.84226e-24
11.348149	9.55259e-24
11.335381	1.03199e-23
11.322613	1.11489e-23
11.309845	1.20443e-23
11.297077	1.30116e-23
11.284309	1.40566e-23
11.271541	1.51854e-23
11.258773	1.64048e-23
11.246005	1.7722e-23
11.233237	1.91449e-23
11.220469	2.0682e-23
11.207701	2.23423e-23
11.194933	2.41359e-23
11.182165	2.60733e-23
11.169397	2.81661e-23
11.156629	3.04267e-23
11.143861	3.28686e-23
11.131093	3.55064e-23
11.118325	3.83557e-23
11.105557	4.14334e-23
11.092789	4.47579e-23
11.080021	4.83489e-23
11.067253	5.22278e-23
11.054485	5.64176e-23
11.041716	6.09432e-23
11.028948	6.58316e-23
11.016180	7.11117e-23
11.003412	7.6815e-23
10.990644	8.29753e-23
10.977876	8.96292e-23
10.965108	9.68163e-23
10.952340	1.04579e-22
10.939572	1.12964e-22
10.926804	1.2202e-22
10.914036	1.31802e-22
10.901268	1.42368e-22
10.888500	1.53779e-22
10.875732	1.66105e-22
10.862964	1.79417e-22
10.850196	1.93796e-22
10.837428	2.09326e-22
10.824660	2.26099e-22
10.811892	2.44215e-22
10.799124	2.63781e-22
10.786356	2.84913e-22
10.773588	3.07737e-22
10.760820	3.32388e-22
10.748052	3.59012e-22
10.735284	3.87766e-22
10.722516	4.18821e-22
10.709748	4.5236e-22
10.696980	4.88583e-22
10.684212	5.27705e-22
10.671444	5.69955e-22
10.658676	6.15586e-22
10.645907	6.64866e-22
10.633139	7.18087e-22
10.620371	7.75565e-22
10.607603	8.37639e-22
10.594835	9.04677e-22
10.582067	9.77075e-22
10.569299	1.05526e-21
10.556531	1.1397e-21
10.543763	1.23088e-21
10.530995	1.32936e-21
10.518227	1.43571e-21
10.505459	1.55055e-21
10.492691	1.67457e-21
10.479923	1.80851e-21
10.467155	1.95314e-21
10.454387	2.10934e-21
10.441619	2.278e-21
10.428851	2.46015e-21
10.416083	2.65684e-21
10.403315	2.86925e-21
10.390547	3.09861e-21
10.377779	3.3463e-21
10.365011	3.61376e-21
10.352243	3.90258e-21
10.339475	4.21446e-21
10.326707	4.55124e-21
10.313939	4.9149e-21
10.301171	5.30759e-21
10.288403	5.73163e-21
10.275635	6.18951e-21
10.262867	6.68393e-21
10.250098	7.2178e-21
10.237330	7.79427e-21
10.224562	8.41673e-21
10.211794	9.08885e-21
10.199026	9.81459e-21
10.186258	1.05982e-20
10.173490	1.14443e-20
10.160722	1.2358e-20
10.147954	1.33444e-20
10.135186	1.44095e-20
10.122418	1.55596e-20
10.109650	1.68013e-20
10.096882	1.81421e-20
10.084114	1.95897e-20
10.071346	2.11526e-20
10.058578	2.28402e-20
10.045810	2.46622e-20
10.033042	2.66295e-20
10.020274	2.87534e-20
10.007506	3.10466e-20
9.994738	3.35225e-20
9.981970	3.61956e-20
9.969202	3.90816e-20
9.956434	4.21975e-20
9.943666	4.55615e-20
9.930898	4.91934e-20
9.918130	5.31145e-20
9.905362	5.73477e-20
9.892594	6.1918e-20
9.879826	6.68521e-20
9.867058	7.21789e-20
9.854290	7.79296e-20
9.841521	8.4138e-20
9.828753	9.08405e-20
9.815985	9.80762e-20
9.803217	1.05888e-19
9.790449	1.1432e-19
9.777681	1.23424e-19
9.764913	1.33252e-19
9.752145	1.43861e-19
9.739377	1.55314e-19
9.726609	1.67677e-19
9.713841	1.81024e-19
9.701073	1.95432e-19
9.688305	2.10985e-19
9.675537	2.27774e-19
9.662769	2.45897e-19
9.650001	2.65461e-19
9.637233	2.8658e-19
9.624465	3.09376e-19
9.611697	3.33984e-19
9.598929	3.60546e-19
9.586161	3.89218e-19
9.573393	4.20168e-19
9.560625	4.53575e-19
9.547857	4.89635e-19
9.535089	5.28559e-19
9.522321	5.70572e-19
9.509553	6.15921e-19
9.496785	6.6487e-19
9.484017	7.17704e-19
9.471249	7.7473e-19
9.458481	8.36282e-19
9.445712	9.02718e-19
9.432944	9.74424e-19
9.420176	1.05182e-18
9.407408	1.13535e-18
9.394640	1.22551e-18
9.381872	1.32282e-18
9.369104	1.42785e-18
9.356336	1.5412e-18
9.343568	1.66354e-18
9.330800	1.79557e-18
9.318032	1.93808e-18
9.305264	2.09187e-18
9.292496	2.25786e-18
9.279728	2.43699e-18
9.266960	2.63032e-18
9.254192	2.83897e-18
9.241424	3.06414e-18
9.228656	3.30715e-18
9.215888	3.5694e-18
9.203120	3.85241e-18
9.190352	4.15784e-18
9.177584	4.48744e-18
9.164816	4.84314e-18
9.152048	5.22699e-18
9.139280	5.64122e-18
9.126512	6.08823e-18
9.113744	6.57061e-18
9.100976	7.09115e-18
9.088208	7.65286e-18
9.075440	8.25901e-18
9.062672	8.9131e-18
9.049904	9.61891e-18
9.037135	1.03805e-17
9.024367	1.12024e-17
9.011599	1.20892e-17
8.998831	1.30461e-17
8.986063	1.40786e-17
8.973295	1.51927e-17
8.960527	1.63948e-17
8.947759	1.76919e-17
8.934991	1.90915e-17
8.922223	2.06016e-17
8.909455	2.2231e-17
8.896687	2.39891e-17
8.883919	2.58859e-17
8.871151	2.79325e-17
8.858383	3.01407e-17
8.845615	3.25231e-17
8.832847	3.50936e-17
8.820079	3.78669e-17
8.807311	4.0859e-17
8.794543	4.40871e-17
8.781775	4.75699e-17
8.769007	5.13273e-17
8.756239	5.5381e-17
8.743471	5.97544e-17
8.730703	6.44725e-17
8.717935	6.95626e-17
8.705167	7.50538e-17
8.692399	8.09778e-17
8.679631	8.73685e-17
8.666863	9.42628e-17
8.654095	1.017e-16
8.641326	1.09723e-16
8.628558	1.18378e-16
8.615790	1.27715e-16
8.603022	1.37786e-16
8.590254	1.48651e-16
8.577486	1.6037e-16
8.564718	1.73012e-16
8.551950	1.86649e-16
8.539182	2.01359e-16
8.526414	2.17225e-16
8.513646	2.3434e-16
8.500878	2.52801e-16
8.488110	2.72714e-16
8.475342	2.94192e-16
8.462574	3.17358e-16
8.449806	3.42345e-16
8.437038	3.69297e-16
8.424270	3.98366e-16
8.411502	4.29718e-16
8.398734	4.63534e-16
8.385966	5.00006e-16
8.373198	5.39341e-16
8.360430	5.81766e-16
8.347662	6.27521e-16
8.334894	6.76868e-16
8.322126	7.30088e-16
8.309358	7.87484e-16
8.296590	8.49384e-16
8.283822	9.1614e-16
8.271054	9.88131e-16
8.258286	1.06577e-15
8.245517	1.14949e-15
8.232749	1.23978e-15
8.219981	1.33715e-15
8.207213	1.44215e-15
8.194445	1.55538e-15
8.181677	1.67748e-15
8.168909	1.80914e-15
8.156141	1.95112e-15
8.143373	2.10421e-15
8.130605	2.26929e-15
8.117837	2.4473e-15
8.105069	2.63924e-15
8.092301	2.8462e-15
8.079533	3.06936e-15
8.066765	3.30998e-15
8.053997	3.56941e-15
8.041229	3.84914e-15
8.028461	4.15074e-15
8.015693	4.47593e-15
8.002925	4.82653e-15
7.990157	5.20454e-15
7.977389	5.61208e-15
7.964621	6.05147e-15
7.951853	6.52518e-15
7.939085	7.03589e-15
7.926317	7.58647e-15
7.913549	8.18005e-15
7.900781	8.81996e-15
7.888013	9.50982e-15
7.875245	1.02535e-14
7.862477	1.10552e-14
7.849709	1.19195e-14
7.836940	1.28511e-14
7.824172	1.38554e-14
7.811404	1.4938e-14
7.798636	1.6105e-14
7.785868	1.73629e-14
7.773100	1.87189e-14
7.760332	2.01804e-14
7.747564	2.17559e-14
7.734796	2.3454e-14
7.722028	2.52843e-14
7.709260	2.72571e-14
7.696492	2.93834e-14
7.683724	3.16752e-14
7.670956	3.41453e-14
7.658188	3.68076e-14
7.645420	3.96768e-14
7.632652	4.27692e-14
7.619884	4.61019e-14
7.607116	4.96937e-14
7.594348	5.35646e-14
7.581580	5.77362e-14
7.568812	6.22318e-14
7.556044	6.70765e-14
7.543276	7.22974e-14
7.530508	7.79236e-14
7.517740	8.39864e-14
7.504972	9.05196e-14
7.492204	9.75597e-14
7.479436	1.05146e-13
7.466668	1.1332e-13
7.453900	1.22128e-13
7.441131	1.31619e-13
7.428363	1.41845e-13
7.415595	1.52863e-13
7.402827	1.64735e-13
7.390059	1.77527e-13
7.377291	1.91308e-13
7.364523	2.06157e-13
7.351755	2.22154e-13
7.338987	2.39389e-13
7.326219	2.57957e-13
7.313451	2.77962e-13
7.300683	2.99513e-13
7.287915	3.2273e-13
7.275147	3.47741e-13
7.262379	3.74684e-13
7.249611	4.03709e-13
7.236843	4.34975e-13
7.224075	4.68655e-13
7.211307	5.04934e-13
7.198539	5.44013e-13
7.185771	5.86108e-13
7.173003	6.31448e-13
7.160235	6.80286e-13
7.147467	7.32888e-13
7.134699	7.89544e-13
7.121931	8.50566e-13
7.109163	9.16288e-13
7.096395	9.87072e-13
7.083627	1.06331e-12
7.070859	1.14541e-12
7.058091	1.23383e-12
7.045323	1.32905e-12
7.032554	1.43159e-12
7.019786	1.54203e-12
7.007018	1.66094e-12
6.994250	1.789e-12
6.981482	1.9269e-12
6.968714	2.07539e-12
6.955946	2.23528e-12
6.943178	2.40744e-12
6.930410	2.59282e-12
6.917642	2.79242e-12
6.904874	3.00733e-12
6.892106	3.23872e-12
6.879338	3.48784e-12
6.866570	3.75606e-12
6.853802	4.04482e-12
6.841034	4.3557e-12
6.828266	4.69038e-12
6.815498	5.05068e-12
6.802730	5.43856e-12
6.789962	5.8561e-12
6.777194	6.30557e-12
6.764426	6.78941e-12
6.751658	7.31022e-12
6.738890	7.87083e-12
6.726122	8.47425e-12
6.713354	9.12375e-12
6.700586	9.82282e-12
6.687818	1.05752e-11
6.675050	1.13851e-11
6.662282	1.22566e-11
6.649514	1.31946e-11
6.636745	1.42041e-11
6.623977	1.52905e-11
6.611209	1.64597e-11
6.598441	1.77178e-11
6.585673	1.90717e-11
6.572905	2.05286e-11
6.560137	2.20963e-11
6.547369	2.37832e-11
6.534601	2.55982e-11
6.521833	2.75512e-11
6.509065	2.96525e-11
6.496297	3.19133e-11
6.483529	3.43457e-11
6.470761	3.69627e-11
6.457993	3.97781e-11
6.445225	4.28069e-11
6.432457	4.60652e-11
6.419689	4.95704e-11
6.406921	5.3341e-11
6.394153	5.7397e-11
6.381385	6.17599e-11
6.368617	6.64527e-11
6.355849	7.15004e-11
6.343081	7.69296e-11
6.330313	8.2769e-11
6.317545	8.90493e-11
6.304777	9.58037e-11
6.292009	1.03068e-10
6.279241	1.1088e-10
6.266473	1.19281e-10
6.253705	1.28315e-10
6.240936	1.38029e-10
6.228168	1.48475e-10
6.215400	1.59708e-10
6.202632	1.71785e-10
6.189864	1.84771e-10
6.177096	1.98732e-10
6.164328	2.13743e-10
6.151560	2.29881e-10
6.138792	2.47231e-10
6.126024	2.65882e-10
6.113256	2.85933e-10
6.100488	3.07486e-10
6.087720	3.30655e-10
6.074952	3.55558e-10
6.062184	3.82327e-10
6.049416	4.11098e-10
6.036648	4.42021e-10
6.023880	4.75255e-10
6.011112	5.10973e-10
5.998344	5.49358e-10
5.985576	5.90608e-10
5.972808	6.34936e-10
5.960040	6.82569e-10
5.947272	7.33753e-10
5.934504	7.88749e-10
5.921736	8.4784e-10
5.908968	9.11328e-10
5.896200	9.79538e-10
5.883432	1.05282e-09
5.870664	1.13154e-09
5.857896	1.21611e-09
5.845128	1.30696e-09
5.832359	1.40455e-09
5.819591	1.50937e-09
5.806823	1.62195e-09
5.794055	1.74287e-09
5.781287	1.87274e-09
5.768519	2.01222e-09
5.755751	2.162e-09
5.742983	2.32286e-09
5.730215	2.49558e-09
5.717447	2.68105e-09
5.704679	2.8802e-09
5.691911	3.09402e-09
5.679143	3.3236e-09
5.666375	3.57006e-09
5.653607	3.83466e-09
5.640839	4.11871e-09
5.628071	4.42362e-09
5.615303	4.75092e-09
5.602535	5.10222e-09
5.589767	5.47929e-09
5.576999	5.88398e-09
5.564231	6.3183e-09
5.551463	6.78439e-09
5.538695	7.28456e-09
5.525927	7.82128e-09
5.513159	8.39717e-09
5.500391	9.01509e-09
5.487623	9.67805e-09
5.474855	1.03893e-08
5.462087	1.11523e-08
5.449319	1.19709e-08
5.436550	1.28489e-08
5.423782	1.37907e-08
5.411014	1.48008e-08
5.398246	1.58842e-08
5.385478	1.70461e-08
5.372710	1.82922e-08
5.359942	1.96283e-08
5.347174	2.1061e-08
5.334406	2.25972e-08
5.321638	2.42443e-08
5.308870	2.60101e-08
5.296102	2.7903e-08
5.283334	2.99323e-08
5.270566	3.21074e-08
5.257798	3.44388e-08
5.245030	3.69376e-08
5.232262	3.96155e-08
5.219494	4.24853e-08
5.206726	4.55605e-08
5.193958	4.88557e-08
5.181190	5.23862e-08
5.168422	5.61687e-08
5.155654	6.02209e-08
5.142886	6.45617e-08
5.130118	6.92114e-08
5.117350	7.41917e-08
5.104582	7.95255e-08
5.091814	8.52378e-08
5.079046	9.13547e-08
5.066278	9.79047e-08
5.053510	1.04918e-07
5.040742	1.12426e-07
5.027973	1.20464e-07
5.015205	1.29069e-07
5.002437	1.38279e-07
4.989669	1.48136e-07
4.976901	1.58686e-07
4.964133	1.69976e-07
4.951365	1.82056e-07
4.938597	1.94981e-07
4.925829	2.0881e-07
4.913061	2.23604e-07
4.900293	2.39428e-07
4.887525	2.56354e-07
4.874757	2.74457e-07
4.861989	2.93816e-07
4.849221	3.14517e-07
4.836453	3.36651e-07
4.823685	3.60315e-07
4.810917	3.85612e-07
4.798149	4.12653e-07
4.785381	4.41555e-07
4.772613	4.72443e-07
4.759845	5.0545e-07
4.747077	5.40718e-07
4.734309	5.78399e-07
4.721541	6.18652e-07
4.708773	6.6165e-07
4.696005	7.07575e-07
4.683237	7.56619e-07
4.670469	8.08991e-07
4.657701	8.64909e-07
4.644933	9.24606e-07
4.632164	9.88331e-07
4.619396	1.05635e-06
4.606628	1.12894e-06
4.593860	1.2064e-06
4.581092	1.28904e-06
4.568324	1.37721e-06
4.555556	1.47126e-06
4.542788	1.57157e-06
4.530020	1.67855e-06
4.517252	1.79261e-06
4.504484	1.91422e-06
4.491716	2.04385e-06
4.478948	2.18202e-06
4.466180	2.32927e-06
4.453412	2.48617e-06
4.440644	2.65332e-06
4.427876	2.83138e-06
4.415108	3.02103e-06
4.402340	3.22298e-06
4.389572	3.43801e-06
4.376804	3.66692e-06
4.364036	3.91057e-06
4.351268	4.16987e-06
4.338500	4.44578e-06
4.325732	4.7393e-06
4.312964	5.0515e-06
4.300196	5.38353e-06
4.287428	5.73657e-06
4.274660	6.11188e-06
4.261892	6.51079e-06
4.249124	6.9347e-06
4.236355	7.3851e-06
4.223587	7.86353e-06
4.210819	8.37164e-06
4.198051	8.91117e-06
4.185283	9.48391e-06
4.172515	1.00918e-05
4.159747	1.07368e-05
4.146979	1.14211e-05
4.134211	1.21469e-05
4.121443	1.29165e-05
4.108675	1.37324e-05
4.095907	1.45971e-05
4.083139	1.55133e-05
4.070371	1.64838e-05
4.057603	1.75116e-05
4.044835	1.85998e-05
4.032067	1.97516e-05
4.019299	2.09702e-05
4.006531	2.22594e-05
3.993763	2.36226e-05
3.980995	2.50637e-05
3.968227	2.65868e-05
3.955459	2.81958e-05
3.942691	2.98951e-05
3.929923	3.16892e-05
3.917155	3.35827e-05
3.904387	3.55803e-05
3.891619	3.76869e-05
3.878851	3.99077e-05
3.866083	4.22479e-05
3.853315	4.4713e-05
3.840547	4.73085e-05
3.827778	5.00401e-05
3.815010	5.29137e-05
3.802242	5.59353e-05
3.789474	5.91109e-05
3.776706	6.24468e-05
3.763938	6.59494e-05
3.751170	6.9625e-05
3.738402	7.348e-05
3.725634	7.7521e-05
3.712866	8.17545e-05
3.700098	8.61871e-05
3.687330	9.0825e-05
3.674562	9.56749e-05
3.661794	0.000100743
3.649026	0.000106035
3.636258	0.000111558
3.623490	0.000117316
3.610722	0.000123316
3.597954	0.000129562
3.585186	0.000136059
3.572418	0.00014281
3.559650	0.000149821
3.546882	0.000157093
3.534114	0.000164628
3.521346	0.000172428
3.508578	0.000180493
3.495810	0.000188822
3.483042	0.000197414
3.470274	0.000206265
3.457506	0.000215371
3.444738	0.000224725
3.431969	0.00023432
3.419201	0.000244146
3.406433	0.000254192
3.393665	0.000264443
3.380897	0.000274884
3.368129	0.000285497
3.355361	0.00029626
3.342593	0.00030715
3.329825	0.00031814
3.317057	0.000329202
3.304289	0.000340302
3.291521	0.000351406
3.278753	0.000362475
3.265985	0.000373467
3.253217	0.000384338
3.240449	0.000395041
3.227681	0.000405524
3.214913	0.000415734
3.202145	0.000425618
3.189377	0.000435118
3.176609	0.000444176
3.163841	0.000452734
3.151073	0.000460736
3.138305	0.000468126
3.125537	0.000474852
3.112769	0.000480868
3.100001	0.000486136
3.087233	0.000490628
3.074465	0.000494328
3.061697	0.00049724
3.048929	0.00049939
3.036161	0.000500832
3.023392	0.000501655
3.010624	0.000501996
&
```
