## Supplementary material for "All-at-once RNA folding with 3D motif prediction framed by evolutionary information": RF00321_snoZ247.cacofold.cov

```
#
# Method Target_E-val [cov_min,cov_max] [FP | TP True Found | Sen PPV F] 
# GTp    0.05           [-4.52,9.99]    [0 | 5 175 5 | 2.86 100.00 5.56] 
#
# in_CaCoFold in_given  left_pos      right_pos  score            E-value       pvalue       substitutions    power
#------------------------------------------------------------------------------------------------------------------------
*	~	        72	        75	9.95875	0.00671183	7.00609e-07	4		0.07
*	~	        72	        89	9.99198	0.00603462	6.29918e-07	5		0.11
*	*	        95	       109	6.52714	0.0296476	0.00269524	3		0.02
*	*	        97	       107	6.77080	0.0236263	0.00214785	2		0.00
*	 	       109	       115	9.45229	0.0326688	3.4101e-06	4		0.07
```
