## Supplementary material for "All-at-once RNA folding with 3D motif prediction framed by evolutionary information": RF00321_snoZ247.cacofold.power

```
# Power analysis of CaCoFold structure 
#
# Powertype = SINGLE SUBSTITUTIONS
# covary  left_pos      right_pos    substitutions      power
#----------------------------------------------------------------
          7		38		1		0.00
          8		37		0		0.00
          11		36		2		0.00
          12		35		0		0.00
          13		34		0		0.00
          14		33		0		0.00
          15		32		1		0.00
          39		68		1		0.00
          40		67		0		0.00
          41		66		2		0.00
          42		65		0		0.00
          43		63		1		0.00
          71		90		2		0.00
     *    72		75		4		0.07
     *    72		89		5		0.11
          73		88		3		0.02
          74		87		0		0.00
          75		86		3		0.02
          76		85		1		0.00
          91		113		1		0.00
          92		112		1		0.00
          93		111		0		0.00
          94		110		4		0.07
     *    95		109		3		0.02
          96		108		0		0.00
     *    97		107		2		0.00
          104		119		1		0.00
          105		118		1		0.00
          106		117		1		0.00
          107		116		2		0.00
     *    109		115		4		0.07
          122		143		1		0.00
          123		142		1		0.00
          125		140		0		0.00
          126		139		2		0.00
          130		136		1		0.00
          131		135		0		0.00
#
# BPAIRS 37
# avg substitutions per BP  1.4
# BPAIRS expected to covary 0.4 +/- 0.6
# BPAIRS observed to covary 5
#
```
