## Supplementary material for "All-at-once RNA folding with 3D motif prediction framed by evolutionary information": RF00321_snoZ247.helixcov

```
# RMs = 2 L = 143

# RM_HELIX NESTED 92-97 107-112, nbp = 6 nbp_cov = 2
# pvals: 0.764852,0.764852,0.820504,0.00269524,0.764852,0.00214785
# aggregated NONE
NESTED  :::::::::::::::::::::::::::::::::::::::::::::::::::::::::::::::::::::::::::::::::::::::<<<<<<_________>>>>>>:::::::::::::::::::::::::::::::
        ::::::::::::::::::::::::::::::::::::::::::::::::::::::::::::::::::::::::::::::::::::::::::<-<_________>->::::::::::::::::::::::::::::::::::

# RM_HELIX NESTED 4-8 138-142, nbp = 5 nbp_cov = 0
# pvals: 0.00751746,0.764852,0.764852,0.764852,0.764852
# aggregated NONE
NESTED  :::<<<<<_____________________________________________________________________________________________________________________________>>>>>:
        :::::::::::::::::::::::::::::::::::::::::::::::::::::::::::::::::::::::::::::::::::::::::::::::::::::::::::::::::::::::::::::::::::::::::::
```
