## Supplementary material for "All-at-once RNA folding with 3D motif prediction framed by evolutionary information": RF00321_snoZ247.power

```
# Power analysis of given structure 
#
# Powertype = SINGLE SUBSTITUTIONS
# covary  left_pos      right_pos    substitutions      power
#----------------------------------------------------------------
          4		142		2		0.00
          5		141		0		0.00
          6		140		1		0.00
          7		139		1		0.00
          8		138		0		0.00
          92		112		1		0.00
          93		111		0		0.00
          94		110		4		0.07
     *    95		109		3		0.02
          96		108		0		0.00
     *    97		107		2		0.00
#
# BPAIRS 11
# avg substitutions per BP  1.3
# BPAIRS expected to covary 0.1 +/- 0.3
# BPAIRS observed to covary 2
#
```
