## Supplementary material for "All-at-once RNA folding with 3D motif prediction framed by evolutionary information": RF00321_snoZ247.sorted.cov

```
#
# Method Target_E-val [cov_min,cov_max] [FP | TP True Found | Sen PPV F] 
# GTp    0.05         [-4.52,9.99]     [3 | 2 11 5 | 18.18 40.00 25.00] 
#
#       left_pos       right_pos        score          E-value           pvalue       substitutions      power
#--------------------------------------------------------------------------------------------------------------
~	      72	      89	9.99198	0.00603462	6.29918e-07	5		0.11
~	      72	      75	9.95875	0.00671183	7.00609e-07	4		0.07
*	      97	     107	6.77080	0.0236263	0.00214785	2		0.00
*	      95	     109	6.52714	0.0296476	0.00269524	3		0.02
 	     109	     115	9.45229	0.0326688	3.4101e-06	4		0.07
```
