## Supplementary material for "All-at-once RNA folding with 3D motif prediction framed by evolutionary information": RF00321_snoZ247.surv

```
6.751702	0.0909091
6.511902	0.181818
5.312905	0.272727
-0.031196	0.909091
-0.373767	1
&
9.971865	0.000104384
9.937608	0.000208768
9.423752	0.000313152
7.573871	0.000417537
7.539614	0.000521921
7.402586	0.000626305
7.231301	0.00104384
7.197043	0.00114823
7.128529	0.00156576
7.025758	0.0019833
6.991501	0.00240084
6.957244	0.00281837
6.751702	0.00334029
6.683188	0.00375783
6.648931	0.00417537
6.409131	0.00448852
6.100818	0.00542797
5.861018	0.00553236
5.758247	0.00584551
5.689733	0.00615866
5.586962	0.00688935
5.552705	0.00762004
5.415676	0.00772443
5.381419	0.00866388
5.347162	0.00876827
5.312905	0.00949896
5.278648	0.00960334
5.244391	0.00970772
5.141620	0.00991649
5.107363	0.0100209
5.038849	0.0105428
5.004592	0.0106472
4.936078	0.0110647
4.901821	0.0111691
4.867563	0.0114823
4.833306	0.0120042
4.799049	0.0124217
4.764792	0.0129436
4.696278	0.0133612
4.627764	0.0138831
4.593507	0.0155532
4.559250	0.0156576
4.524993	0.015762
4.490736	0.0161795
4.319451	0.0165971
4.285193	0.0167015
4.250936	0.0168058
4.148165	0.0169102
4.079651	0.017119
4.045394	0.0174322
3.976880	0.0175365
3.942623	0.0183716
3.908366	0.018476
3.874109	0.0187891
3.805595	0.0191023
3.771338	0.0192067
3.737081	0.0194154
3.634309	0.0201461
3.600052	0.0207724
3.565795	0.0212944
3.531538	0.0213987
3.497281	0.023382
3.463024	0.0235908
3.428767	0.0236952
3.394510	0.0243215
3.360253	0.0251566
3.291739	0.0254697
3.257482	0.0255741
3.188968	0.0257829
3.154711	0.0264092
3.120453	0.026618
3.086196	0.0271399
3.051939	0.0284969
3.017682	0.0300626
2.983425	0.0339248
2.949168	0.0347599
2.914911	0.0349687
2.880654	0.0367432
2.846397	0.0376827
2.812140	0.0386221
2.777883	0.0394572
2.743626	0.0414405
2.709369	0.0417537
2.675112	0.0425887
2.640855	0.0443633
2.606598	0.0458246
2.572341	0.0461378
2.538083	0.0474948
2.503826	0.0488518
2.469569	0.0489562
2.435312	0.0507307
2.366798	0.0535491
2.332541	0.054071
2.298284	0.0550104
2.264027	0.0552192
2.229770	0.0553236
2.195513	0.0558455
2.161256	0.0565762
2.126999	0.0574113
2.092742	0.05762
2.058485	0.0585595
2.024228	0.059499
1.989971	0.0617954
1.955713	0.0622129
1.921456	0.0626305
1.887199	0.0631524
1.852942	0.0636743
1.818685	0.0639875
1.784428	0.0651357
1.750171	0.0662839
1.681657	0.0669102
1.647400	0.0677453
1.578886	0.0683716
1.544629	0.069833
1.510372	0.0705637
1.476115	0.0707724
1.441858	0.0710856
1.407601	0.0712944
1.373343	0.0730689
1.339086	0.0736952
1.304829	0.0742171
1.270572	0.0743215
1.202058	0.0770355
1.167801	0.0778706
1.133544	0.0796451
1.099287	0.0798539
1.065030	0.0803758
1.030773	0.0816284
0.962259	0.0821503
0.928002	0.0832985
0.893745	0.0838205
0.859488	0.0844468
0.825231	0.0847599
0.790973	0.0854906
0.756716	0.0867432
0.722459	0.0868476
0.688202	0.0870564
0.653945	0.0871608
0.619688	0.0877871
0.585431	0.0884134
0.551174	0.0893528
0.516917	0.0901879
0.482660	0.0915449
0.448403	0.09238
0.414146	0.0933194
0.379889	0.0941545
0.345632	0.0949896
0.311375	0.0958246
0.277118	0.0974948
0.242861	0.101148
0.208603	0.10334
0.174346	0.104802
0.140089	0.106889
0.105832	0.107516
0.071575	0.108351
0.037318	0.109603
0.003061	0.219833
-0.031196	0.751566
-0.065453	0.757933
-0.099710	0.7619
-0.133967	0.763779
-0.168224	0.765031
-0.202481	0.766284
-0.236738	0.768894
-0.270995	0.772025
-0.305252	0.778706
-0.339509	0.787996
-0.373767	0.796138
-0.408024	0.800418
-0.442281	0.803549
-0.476538	0.814196
-0.510795	0.818476
-0.545052	0.828079
-0.579309	0.834134
-0.613566	0.839875
-0.647823	0.845094
-0.682080	0.849478
-0.716337	0.851879
-0.750594	0.859081
-0.784851	0.864927
-0.819108	0.868998
-0.853365	0.872756
-0.887622	0.876305
-0.921879	0.882463
-0.956137	0.886743
-0.990394	0.896555
-1.024651	0.902714
-1.058908	0.90762
-1.093165	0.909812
-1.127422	0.914718
-1.161679	0.917432
-1.195936	0.918894
-1.230193	0.927662
-1.264450	0.930167
-1.298707	0.932881
-1.332964	0.935804
-1.367221	0.937787
-1.401478	0.939353
-1.435735	0.941232
-1.469992	0.944154
-1.504249	0.946138
-1.538507	0.94739
-1.572764	0.94833
-1.607021	0.949791
-1.641278	0.951357
-1.675535	0.952401
-1.709792	0.953549
-1.744049	0.956994
-1.778306	0.958142
-1.812563	0.959812
-1.846820	0.960856
-1.881077	0.96357
-1.915334	0.967328
-1.949591	0.968058
-1.983848	0.969207
-2.018105	0.970355
-2.052362	0.970459
-2.086619	0.971921
-2.120877	0.973695
-2.155134	0.975574
-2.189391	0.97714
-2.223648	0.977871
-2.257905	0.978601
-2.292162	0.979019
-2.326419	0.979541
-2.360676	0.980167
-2.394933	0.980689
-2.429190	0.981628
-2.463447	0.983299
-2.497704	0.984238
-2.531961	0.985699
-2.566218	0.985908
-2.600475	0.986117
-2.634732	0.98737
-2.668989	0.987578
-2.703247	0.987996
-2.737504	0.990919
-2.771761	0.991127
-2.806018	0.991441
-2.840275	0.991858
-2.874532	0.99238
-2.908789	0.992902
-2.943046	0.993528
-2.977303	0.993633
-3.011560	0.994154
-3.045817	0.994363
-3.080074	0.994781
-3.114331	0.995094
-3.148588	0.995511
-3.182845	0.996033
-3.251359	0.996764
-3.285616	0.997182
-3.354131	0.997286
-3.388388	0.997704
-3.422645	0.997808
-3.525416	0.998121
-3.593930	0.998434
-3.662444	0.998539
-3.730958	0.998956
-3.902244	0.999374
-4.142043	0.999478
-4.279071	0.999582
-4.313328	0.999687
-4.518871	1
&
9.046925	5.21322e-06
9.012668	1.56397e-05
8.978411	2.08529e-05
8.944153	2.60661e-05
8.909896	3.12793e-05
8.772868	3.64925e-05
8.738611	4.17058e-05
8.704354	4.6919e-05
8.567326	5.21322e-05
8.498812	5.73454e-05
8.464555	6.25586e-05
8.361783	6.77719e-05
8.327526	7.81983e-05
8.293269	8.86248e-05
8.259012	0.000109478
8.224755	0.000114691
8.190498	0.000125117
8.156241	0.000140757
8.121984	0.000151183
8.087727	0.000172036
8.053470	0.000182463
8.019213	0.000213742
7.984956	0.000239808
7.950699	0.000276301
7.916442	0.000286727
7.882185	0.00032322
7.847928	0.000349286
7.779413	0.000359712
7.745156	0.000370139
7.710899	0.000380565
7.676642	0.000432697
7.608128	0.00048483
7.573871	0.000547388
7.539614	0.000609947
7.505357	0.000672505
7.471100	0.00076113
7.436843	0.000797623
7.402586	0.000860181
7.368329	0.000948806
7.334072	0.001027
7.299815	0.00105828
7.265558	0.00109999
7.231301	0.0011417
7.197043	0.00119904
7.162786	0.00129809
7.128529	0.00142321
7.094272	0.00150141
7.060015	0.00156397
7.025758	0.00164216
6.991501	0.00168387
6.957244	0.00175164
6.922987	0.00181941
6.888730	0.00188719
6.854473	0.0019341
6.820216	0.00194974
6.785959	0.00202273
6.751702	0.00214785
6.717445	0.00221562
6.683188	0.00229382
6.648931	0.00234074
6.614673	0.0023668
6.580416	0.00243457
6.546159	0.00248149
6.511902	0.00269524
6.477645	0.00290376
6.443388	0.00298718
6.409131	0.00304452
6.374874	0.00309665
6.340617	0.00324262
6.306360	0.0032739
6.272103	0.00336774
6.237846	0.00345637
6.203589	0.00359191
6.169332	0.00367011
6.135075	0.00379001
6.100818	0.00383693
6.066561	0.00395162
6.032303	0.00413408
5.998046	0.00428005
5.963789	0.00446773
5.929532	0.00470754
5.895275	0.00490564
5.861018	0.00500991
5.826761	0.00513502
5.792504	0.00520279
5.758247	0.00531749
5.723990	0.00555729
5.689733	0.00564592
5.655476	0.00590658
5.621219	0.0060317
5.586962	0.00621937
5.552705	0.00640705
5.518448	0.00658951
5.484191	0.00669378
5.449933	0.00683453
5.415676	0.00694401
5.381419	0.00711083
5.347162	0.00739756
5.312905	0.00751746
5.278648	0.00782504
5.244391	0.00802315
5.210134	0.00820561
5.175877	0.00835158
5.141620	0.0085184
5.107363	0.00871651
5.073106	0.00876864
5.038849	0.00901366
5.004592	0.00918048
4.970335	0.00930039
4.936078	0.00949327
4.901821	0.00964967
4.867563	0.00976436
4.833306	0.00982692
4.799049	0.0100146
4.764792	0.0101032
4.730535	0.0103535
4.696278	0.0105151
4.662021	0.0106193
4.627764	0.0107184
4.593507	0.0108487
4.559250	0.0111876
4.524993	0.0113335
4.490736	0.0114222
4.456479	0.0116255
4.422222	0.0117767
4.387965	0.01198
4.353708	0.0121103
4.319451	0.0122041
4.285193	0.0124075
4.250936	0.0126264
4.216679	0.0127672
4.182422	0.0128506
4.148165	0.0130018
4.113908	0.0131634
4.079651	0.0133458
4.045394	0.0135596
4.011137	0.0137264
3.976880	0.013862
3.942623	0.0139714
3.908366	0.0141226
3.874109	0.014352
3.839852	0.0145449
3.805595	0.0147273
3.771338	0.014915
3.737081	0.0151027
3.702823	0.0153217
3.668566	0.0155927
3.634309	0.0158951
3.600052	0.0164269
3.565795	0.0170003
3.531538	0.017433
3.497281	0.0180221
3.463024	0.0187989
3.428767	0.0193098
3.394510	0.0199249
3.360253	0.0206652
3.325996	0.0212282
3.291739	0.0218121
3.257482	0.0223334
3.223225	0.0226723
3.188968	0.0231467
3.154711	0.023569
3.120453	0.0240642
3.086196	0.0248358
3.051939	0.0255135
3.017682	0.0266083
2.983425	0.0274997
2.949168	0.028459
2.914911	0.0297988
2.880654	0.0313471
2.846397	0.032812
2.812140	0.0337608
2.777883	0.0349234
2.743626	0.036112
2.709369	0.0370921
2.675112	0.0380409
2.640855	0.0393181
2.606598	0.040293
2.572341	0.0413304
2.538083	0.0421541
2.503826	0.0429934
2.469569	0.0438797
2.435312	0.0446877
2.401055	0.0453759
2.366798	0.0461318
2.332541	0.0468512
2.298284	0.0474403
2.264027	0.0479408
2.229770	0.0486237
2.195513	0.0490043
2.161256	0.0495308
2.126999	0.0501199
2.092742	0.0506204
2.058485	0.0511782
2.024228	0.0517881
1.989971	0.0524033
1.955713	0.0530185
1.921456	0.0535554
1.887199	0.0540298
1.852942	0.054499
1.818685	0.0550047
1.784428	0.0557033
1.750171	0.0564279
1.715914	0.057189
1.681657	0.0578146
1.647400	0.0582786
1.613143	0.0587634
1.578886	0.0592743
1.544629	0.0597591
1.510372	0.0601658
1.476115	0.0606037
1.441858	0.0610781
1.407601	0.06137
1.373343	0.0617037
1.339086	0.062298
1.304829	0.0628506
1.270572	0.0634032
1.236315	0.0642477
1.202058	0.0649828
1.167801	0.0656449
1.133544	0.0663278
1.099287	0.0667188
1.065030	0.0671306
1.030773	0.067751
0.996516	0.0683818
0.962259	0.0690439
0.928002	0.0696173
0.893745	0.0703107
0.859488	0.0708008
0.825231	0.0713064
0.790973	0.0719737
0.756716	0.0724377
0.722459	0.0731206
0.688202	0.0738713
0.653945	0.0747993
0.619688	0.0755656
0.585431	0.0765405
0.551174	0.0773538
0.516917	0.0782296
0.482660	0.0790064
0.448403	0.0796267
0.414146	0.0806016
0.379889	0.0817954
0.345632	0.0828016
0.311375	0.0841101
0.277118	0.0853508
0.242861	0.0871233
0.208603	0.088484
0.174346	0.0900845
0.140089	0.0918257
0.105832	0.093864
0.071575	0.0962256
0.037318	0.0982223
0.003061	0.21688
-0.031196	0.764852
-0.065453	0.773548
-0.099710	0.779648
-0.133967	0.782838
-0.168224	0.785872
-0.202481	0.789709
-0.236738	0.793338
-0.270995	0.799291
-0.305252	0.805229
-0.339509	0.81358
-0.373767	0.820504
-0.408024	0.828579
-0.442281	0.835184
-0.476538	0.841612
-0.510795	0.847242
-0.545052	0.853039
-0.579309	0.859076
-0.613566	0.864378
-0.647823	0.869127
-0.682080	0.873918
-0.716337	0.878803
-0.750594	0.884121
-0.784851	0.889339
-0.819108	0.893546
-0.853365	0.898775
-0.887622	0.90392
-0.921879	0.908956
-0.956137	0.912736
-0.990394	0.917052
-1.024651	0.921108
-1.058908	0.924632
-1.093165	0.928052
-1.127422	0.931947
-1.161679	0.9357
-1.195936	0.938635
-1.230193	0.941492
-1.264450	0.944323
-1.298707	0.947075
-1.332964	0.949453
-1.367221	0.951324
-1.401478	0.953441
-1.435735	0.955015
-1.469992	0.956537
-1.504249	0.957882
-1.538507	0.959363
-1.572764	0.960922
-1.607021	0.962355
-1.641278	0.963732
-1.675535	0.965103
-1.709792	0.966213
-1.744049	0.967657
-1.778306	0.969075
-1.812563	0.970384
-1.846820	0.97151
-1.881077	0.972678
-1.915334	0.974127
-1.949591	0.975399
-1.983848	0.976525
-2.018105	0.977614
-2.052362	0.978688
-2.086619	0.979695
-2.120877	0.980732
-2.155134	0.981629
-2.189391	0.98252
-2.223648	0.983307
-2.257905	0.984131
-2.292162	0.984767
-2.326419	0.985617
-2.360676	0.986133
-2.394933	0.986685
-2.429190	0.987285
-2.463447	0.987884
-2.497704	0.988578
-2.531961	0.989026
-2.566218	0.989532
-2.600475	0.990168
-2.634732	0.990757
-2.668989	0.9912
-2.703247	0.991591
-2.737504	0.992055
-2.771761	0.99254
-2.806018	0.992967
-2.840275	0.993296
-2.874532	0.993583
-2.908789	0.993854
-2.943046	0.994125
-2.977303	0.994479
-3.011560	0.994714
-3.045817	0.995011
-3.080074	0.995246
-3.114331	0.995537
-3.148588	0.995772
-3.182845	0.996074
-3.217102	0.996273
-3.251359	0.996507
-3.285616	0.996648
-3.319874	0.996893
-3.354131	0.997018
-3.388388	0.997159
-3.422645	0.997477
-3.456902	0.997591
-3.491159	0.997748
-3.525416	0.99781
-3.559673	0.997967
-3.593930	0.99805
-3.628187	0.998175
-3.662444	0.998243
-3.696701	0.998373
-3.730958	0.998473
-3.765215	0.998629
-3.799472	0.998744
-3.833729	0.998874
-3.867986	0.998905
-3.902244	0.998947
-3.936501	0.999009
-3.970758	0.999051
-4.005015	0.999082
-4.039272	0.999109
-4.073529	0.999119
-4.107786	0.99914
-4.142043	0.999197
-4.176300	0.999255
-4.210557	0.999338
-4.244814	0.99939
-4.279071	0.999421
-4.347585	0.999447
-4.381842	0.999484
-4.416099	0.999573
-4.450356	0.999625
-4.484614	0.99964
-4.518871	0.999682
-4.553128	0.999708
-4.587385	0.999729
-4.621642	0.999781
-4.655899	0.999786
-4.690156	0.999797
-4.724413	0.999802
-4.758670	0.999844
-4.792927	0.999859
-4.895698	0.999891
-4.929955	0.999911
-4.964212	0.999943
-4.998469	0.999953
-5.066984	0.999958
-5.101241	0.999974
-5.135498	0.999995
-5.272526	1
&
30.252044	1.40552e-35
30.217787	1.57345e-35
30.183530	1.76145e-35
30.149273	1.97191e-35
30.115016	2.20751e-35
30.080759	2.47126e-35
30.046502	2.76652e-35
30.012245	3.09705e-35
29.977987	3.46706e-35
29.943730	3.88128e-35
29.909473	4.34497e-35
29.875216	4.86406e-35
29.840959	5.44516e-35
29.806702	6.09566e-35
29.772445	6.82388e-35
29.738188	7.63908e-35
29.703931	8.55165e-35
29.669674	9.57322e-35
29.635417	1.07168e-34
29.601160	1.1997e-34
29.566903	1.34301e-34
29.532646	1.50344e-34
29.498389	1.68303e-34
29.464132	1.88406e-34
29.429875	2.10911e-34
29.395617	2.36104e-34
29.361360	2.64306e-34
29.327103	2.95875e-34
29.292846	3.31215e-34
29.258589	3.70776e-34
29.224332	4.15061e-34
29.190075	4.64635e-34
29.155818	5.20129e-34
29.121561	5.8225e-34
29.087304	6.5179e-34
29.053047	7.29634e-34
29.018790	8.16774e-34
28.984533	9.14319e-34
28.950276	1.02351e-33
28.916019	1.14574e-33
28.881762	1.28257e-33
28.847505	1.43574e-33
28.813247	1.60719e-33
28.778990	1.79912e-33
28.744733	2.01397e-33
28.710476	2.25446e-33
28.676219	2.52367e-33
28.641962	2.82503e-33
28.607705	3.16236e-33
28.573448	3.53998e-33
28.539191	3.96267e-33
28.504934	4.43583e-33
28.470677	4.96548e-33
28.436420	5.55836e-33
28.402163	6.22202e-33
28.367906	6.96492e-33
28.333649	7.7965e-33
28.299392	8.72735e-33
28.265135	9.76933e-33
28.230877	1.09357e-32
28.196620	1.22413e-32
28.162363	1.37027e-32
28.128106	1.53386e-32
28.093849	1.71698e-32
28.059592	1.92196e-32
28.025335	2.1514e-32
27.991078	2.40823e-32
27.956821	2.69572e-32
27.922564	3.01752e-32
27.888307	3.37772e-32
27.854050	3.78092e-32
27.819793	4.23225e-32
27.785536	4.73744e-32
27.751279	5.30293e-32
27.717022	5.9359e-32
27.682765	6.64442e-32
27.648507	7.43749e-32
27.614250	8.32522e-32
27.579993	9.31888e-32
27.545736	1.04311e-31
27.511479	1.16761e-31
27.477222	1.30697e-31
27.442965	1.46295e-31
27.408708	1.63755e-31
27.374451	1.83298e-31
27.340194	2.05173e-31
27.305937	2.29659e-31
27.271680	2.57066e-31
27.237423	2.87743e-31
27.203166	3.22081e-31
27.168909	3.60516e-31
27.134652	4.03537e-31
27.100395	4.51691e-31
27.066137	5.05589e-31
27.031880	5.65919e-31
26.997623	6.33446e-31
26.963366	7.0903e-31
26.929109	7.93631e-31
26.894852	8.88324e-31
26.860595	9.94315e-31
26.826338	1.11295e-30
26.792081	1.24574e-30
26.757824	1.39436e-30
26.723567	1.56072e-30
26.689310	1.74692e-30
26.655053	1.95534e-30
26.620796	2.18861e-30
26.586539	2.44971e-30
26.552282	2.74195e-30
26.518025	3.06905e-30
26.483767	3.43517e-30
26.449510	3.84495e-30
26.415253	4.30361e-30
26.380996	4.81697e-30
26.346739	5.39156e-30
26.312482	6.03467e-30
26.278225	6.75449e-30
26.243968	7.56015e-30
26.209711	8.46189e-30
26.175454	9.47117e-30
26.141197	1.06008e-29
26.106940	1.18652e-29
26.072683	1.32803e-29
26.038426	1.48641e-29
26.004169	1.66369e-29
25.969912	1.8621e-29
25.935655	2.08417e-29
25.901398	2.33272e-29
25.867140	2.61091e-29
25.832883	2.92226e-29
25.798626	3.27074e-29
25.764369	3.66076e-29
25.730112	4.09729e-29
25.695855	4.58586e-29
25.661598	5.13268e-29
25.627341	5.74469e-29
25.593084	6.42966e-29
25.558827	7.19629e-29
25.524570	8.05431e-29
25.490313	9.01462e-29
25.456056	1.00894e-28
25.421799	1.12923e-28
25.387542	1.26386e-28
25.353285	1.41453e-28
25.319028	1.58317e-28
25.284770	1.77191e-28
25.250513	1.98314e-28
25.216256	2.21955e-28
25.181999	2.48414e-28
25.147742	2.78026e-28
25.113485	3.11167e-28
25.079228	3.48258e-28
25.044971	3.8977e-28
25.010714	4.36229e-28
24.976457	4.88224e-28
24.942200	5.46415e-28
24.907943	6.11542e-28
24.873686	6.84428e-28
24.839429	7.66e-28
24.805172	8.57293e-28
24.770915	9.59463e-28
24.736658	1.07381e-27
24.702400	1.20178e-27
24.668143	1.34499e-27
24.633886	1.50527e-27
24.599629	1.68465e-27
24.565372	1.88539e-27
24.531115	2.11006e-27
24.496858	2.36149e-27
24.462601	2.64287e-27
24.428344	2.95777e-27
24.394087	3.31019e-27
24.359830	3.70459e-27
24.325573	4.14597e-27
24.291316	4.63992e-27
24.257059	5.19272e-27
24.222802	5.81136e-27
24.188545	6.50369e-27
24.154288	7.27848e-27
24.120030	8.14555e-27
24.085773	9.11589e-27
24.051516	1.02018e-26
24.017259	1.1417e-26
23.983002	1.2777e-26
23.948745	1.42989e-26
23.914488	1.60021e-26
23.880231	1.79081e-26
23.845974	2.0041e-26
23.811717	2.2428e-26
23.777460	2.50992e-26
23.743203	2.80884e-26
23.708946	3.14336e-26
23.674689	3.51771e-26
23.640432	3.93663e-26
23.606175	4.40543e-26
23.571918	4.93004e-26
23.537660	5.51711e-26
23.503403	6.17407e-26
23.469146	6.90924e-26
23.434889	7.73194e-26
23.400632	8.65257e-26
23.366375	9.68279e-26
23.332118	1.08356e-25
23.297861	1.21257e-25
23.263604	1.35694e-25
23.229347	1.51849e-25
23.195090	1.69926e-25
23.160833	1.90156e-25
23.126576	2.12793e-25
23.092319	2.38124e-25
23.058062	2.66469e-25
23.023805	2.98189e-25
22.989548	3.33683e-25
22.955290	3.73401e-25
22.921033	4.17845e-25
22.886776	4.67578e-25
22.852519	5.23229e-25
22.818262	5.85501e-25
22.784005	6.55184e-25
22.749748	7.33157e-25
22.715491	8.20407e-25
22.681234	9.18039e-25
22.646977	1.02729e-24
22.612720	1.14953e-24
22.578463	1.28632e-24
22.544206	1.43937e-24
22.509949	1.61064e-24
22.475692	1.80228e-24
22.441435	2.01672e-24
22.407178	2.25666e-24
22.372920	2.52514e-24
22.338663	2.82556e-24
22.304406	3.16171e-24
22.270149	3.53783e-24
22.235892	3.95869e-24
22.201635	4.42961e-24
22.167378	4.95652e-24
22.133121	5.5461e-24
22.098864	6.20578e-24
22.064607	6.94391e-24
22.030350	7.76981e-24
21.996093	8.69392e-24
21.961836	9.72791e-24
21.927579	1.08848e-23
21.893322	1.21793e-23
21.859065	1.36277e-23
21.824808	1.52482e-23
21.790550	1.70615e-23
21.756293	1.90903e-23
21.722036	2.13602e-23
21.687779	2.39e-23
21.653522	2.67417e-23
21.619265	2.99211e-23
21.585008	3.34785e-23
21.550751	3.74587e-23
21.516494	4.19119e-23
21.482237	4.68944e-23
21.447980	5.24691e-23
21.413723	5.87062e-23
21.379466	6.56845e-23
21.345209	7.34921e-23
21.310952	8.22274e-23
21.276695	9.20007e-23
21.242438	1.02935e-22
21.208180	1.15169e-22
21.173923	1.28856e-22
21.139666	1.4417e-22
21.105409	1.61302e-22
21.071152	1.80471e-22
21.036895	2.01916e-22
21.002638	2.25908e-22
20.968381	2.52751e-22
20.934124	2.82782e-22
20.899867	3.1638e-22
20.865610	3.53968e-22
20.831353	3.96021e-22
20.797096	4.43069e-22
20.762839	4.95703e-22
20.728582	5.54589e-22
20.694325	6.20467e-22
20.660068	6.94168e-22
20.625810	7.7662e-22
20.591553	8.68863e-22
20.557296	9.72058e-22
20.523039	1.0875e-21
20.488782	1.21666e-21
20.454525	1.36114e-21
20.420268	1.52278e-21
20.386011	1.70361e-21
20.351754	1.9059e-21
20.317497	2.13221e-21
20.283240	2.38537e-21
20.248983	2.66859e-21
20.214726	2.98542e-21
20.180469	3.33985e-21
20.146212	3.73634e-21
20.111955	4.17989e-21
20.077698	4.67607e-21
20.043440	5.23113e-21
20.009183	5.85205e-21
19.974926	6.54664e-21
19.940669	7.32365e-21
19.906412	8.19284e-21
19.872155	9.16515e-21
19.837898	1.02528e-20
19.803641	1.14695e-20
19.769384	1.28305e-20
19.735127	1.43529e-20
19.700870	1.6056e-20
19.666613	1.7961e-20
19.632356	2.00919e-20
19.598099	2.24756e-20
19.563842	2.5142e-20
19.529585	2.81245e-20
19.495328	3.14607e-20
19.461070	3.51925e-20
19.426813	3.93668e-20
19.392556	4.4036e-20
19.358299	4.92588e-20
19.324042	5.51007e-20
19.289785	6.16352e-20
19.255528	6.89443e-20
19.221271	7.71198e-20
19.187014	8.62643e-20
19.152757	9.64927e-20
19.118500	1.07933e-19
19.084243	1.2073e-19
19.049986	1.35043e-19
19.015729	1.51052e-19
18.981472	1.68958e-19
18.947215	1.88986e-19
18.912958	2.11386e-19
18.878700	2.36441e-19
18.844443	2.64464e-19
18.810186	2.95806e-19
18.775929	3.30862e-19
18.741672	3.7007e-19
18.707415	4.13922e-19
18.673158	4.62967e-19
18.638901	5.17822e-19
18.604644	5.79173e-19
18.570387	6.47789e-19
18.536130	7.2453e-19
18.501873	8.10359e-19
18.467616	9.06349e-19
18.433359	1.0137e-18
18.399102	1.13377e-18
18.364845	1.26805e-18
18.330588	1.41822e-18
18.296330	1.58617e-18
18.262073	1.774e-18
18.227816	1.98407e-18
18.193559	2.21899e-18
18.159302	2.48171e-18
18.125045	2.77552e-18
18.090788	3.1041e-18
18.056531	3.47156e-18
18.022274	3.88249e-18
17.988017	4.34204e-18
17.953760	4.85596e-18
17.919503	5.43067e-18
17.885246	6.07335e-18
17.850989	6.79206e-18
17.816732	7.59577e-18
17.782475	8.49453e-18
17.748218	9.49958e-18
17.713960	1.06235e-17
17.679703	1.18803e-17
17.645446	1.32856e-17
17.611189	1.48572e-17
17.576932	1.66145e-17
17.542675	1.85796e-17
17.508418	2.07769e-17
17.474161	2.3234e-17
17.439904	2.59814e-17
17.405647	2.90536e-17
17.371390	3.24888e-17
17.337133	3.63299e-17
17.302876	4.06249e-17
17.268619	4.54273e-17
17.234362	5.07971e-17
17.200105	5.68013e-17
17.165848	6.35147e-17
17.131590	7.1021e-17
17.097333	7.94139e-17
17.063076	8.8798e-17
17.028819	9.92903e-17
16.994562	1.11022e-16
16.960305	1.24138e-16
16.926048	1.38803e-16
16.891791	1.55199e-16
16.857534	1.73531e-16
16.823277	1.94027e-16
16.789020	2.16941e-16
16.754763	2.42561e-16
16.720506	2.71203e-16
16.686249	3.03226e-16
16.651992	3.39026e-16
16.617735	3.79051e-16
16.583478	4.23798e-16
16.549220	4.73823e-16
16.514963	5.29749e-16
16.480706	5.92271e-16
16.446449	6.62167e-16
16.412192	7.40305e-16
16.377935	8.27658e-16
16.343678	9.25309e-16
16.309421	1.03447e-15
16.275164	1.15651e-15
16.240907	1.29293e-15
16.206650	1.44542e-15
16.172393	1.61589e-15
16.138136	1.80645e-15
16.103879	2.01947e-15
16.069622	2.25758e-15
16.035365	2.52375e-15
16.001108	2.82127e-15
15.966850	3.15383e-15
15.932593	3.52557e-15
15.898336	3.94109e-15
15.864079	4.40554e-15
15.829822	4.92467e-15
15.795565	5.50493e-15
15.761308	6.1535e-15
15.727051	6.87842e-15
15.692794	7.68866e-15
15.658537	8.59426e-15
15.624280	9.60643e-15
15.590023	1.07377e-14
15.555766	1.20021e-14
15.521509	1.34152e-14
15.487252	1.49945e-14
15.452995	1.67597e-14
15.418738	1.87324e-14
15.384480	2.0937e-14
15.350223	2.3401e-14
15.315966	2.61546e-14
15.281709	2.92319e-14
15.247452	3.26709e-14
15.213195	3.65141e-14
15.178938	4.0809e-14
15.144681	4.56085e-14
15.110424	5.09719e-14
15.076167	5.69655e-14
15.041910	6.3663e-14
15.007653	7.11472e-14
14.973396	7.95103e-14
14.939139	8.88555e-14
14.904882	9.92978e-14
14.870625	1.10966e-13
14.836368	1.24004e-13
14.802110	1.38572e-13
14.767853	1.5485e-13
14.733596	1.73037e-13
14.699339	1.93359e-13
14.665082	2.16064e-13
14.630825	2.41432e-13
14.596568	2.69776e-13
14.562311	3.01443e-13
14.528054	3.36823e-13
14.493797	3.7635e-13
14.459540	4.20511e-13
14.425283	4.69847e-13
14.391026	5.24965e-13
14.356769	5.8654e-13
14.322512	6.55329e-13
14.288255	7.32175e-13
14.253998	8.1802e-13
14.219740	9.13919e-13
14.185483	1.02104e-12
14.151226	1.14071e-12
14.116969	1.27438e-12
14.082712	1.4237e-12
14.048455	1.59049e-12
14.014198	1.77679e-12
13.979941	1.98488e-12
13.945684	2.21731e-12
13.911427	2.47692e-12
13.877170	2.76688e-12
13.842913	3.09074e-12
13.808656	3.45244e-12
13.774399	3.85642e-12
13.740142	4.3076e-12
13.705885	4.81148e-12
13.671628	5.37422e-12
13.637370	6.00267e-12
13.603113	6.7045e-12
13.568856	7.48825e-12
13.534599	8.36349e-12
13.500342	9.34085e-12
13.466085	1.04323e-11
13.431828	1.1651e-11
13.397571	1.30118e-11
13.363314	1.45313e-11
13.329057	1.6228e-11
13.294800	1.81224e-11
13.260543	2.02377e-11
13.226286	2.25993e-11
13.192029	2.52361e-11
13.157772	2.818e-11
13.123515	3.14666e-11
13.089258	3.51359e-11
13.055000	3.92322e-11
13.020743	4.38052e-11
12.986486	4.89102e-11
12.952229	5.46091e-11
12.917972	6.09706e-11
12.883715	6.80717e-11
12.849458	7.59983e-11
12.815201	8.48459e-11
12.780944	9.47215e-11
12.746687	1.05744e-10
12.712430	1.18047e-10
12.678173	1.31778e-10
12.643916	1.47102e-10
12.609659	1.64205e-10
12.575402	1.83292e-10
12.541145	2.04592e-10
12.506888	2.28362e-10
12.472630	2.54888e-10
12.438373	2.84487e-10
12.404116	3.17515e-10
12.369859	3.54368e-10
12.335602	3.95489e-10
12.301345	4.41369e-10
12.267088	4.92559e-10
12.232831	5.4967e-10
12.198574	6.13386e-10
12.164317	6.84469e-10
12.130060	7.63767e-10
12.095803	8.52228e-10
12.061546	9.50905e-10
12.027289	1.06098e-09
11.993032	1.18375e-09
11.958775	1.3207e-09
11.924518	1.47344e-09
11.890260	1.64379e-09
11.856003	1.83378e-09
11.821746	2.04567e-09
11.787489	2.28195e-09
11.753232	2.54545e-09
11.718975	2.83927e-09
11.684718	3.16691e-09
11.650461	3.53222e-09
11.616204	3.93953e-09
11.581947	4.39365e-09
11.547690	4.89994e-09
11.513433	5.46436e-09
11.479176	6.09357e-09
11.444919	6.79496e-09
11.410662	7.57679e-09
11.376405	8.44824e-09
11.342148	9.41953e-09
11.307891	1.05021e-08
11.273633	1.17085e-08
11.239376	1.3053e-08
11.205119	1.45512e-08
11.170862	1.62207e-08
11.136605	1.80809e-08
11.102348	2.01535e-08
11.068091	2.24626e-08
11.033834	2.50352e-08
10.999577	2.79009e-08
10.965320	3.10932e-08
10.931063	3.46491e-08
10.896806	3.86095e-08
10.862549	4.30204e-08
10.828292	4.79327e-08
10.794035	5.34031e-08
10.759778	5.94944e-08
10.725521	6.62768e-08
10.691263	7.38281e-08
10.657006	8.2235e-08
10.622749	9.15937e-08
10.588492	1.02011e-07
10.554235	1.13607e-07
10.519978	1.26512e-07
10.485721	1.40874e-07
10.451464	1.56856e-07
10.417207	1.7464e-07
10.382950	1.94426e-07
10.348693	2.16438e-07
10.314436	2.40926e-07
10.280179	2.68164e-07
10.245922	2.98459e-07
10.211665	3.3215e-07
10.177408	3.69616e-07
10.143151	4.11274e-07
10.108893	4.57589e-07
10.074636	5.09077e-07
10.040379	5.66309e-07
10.006122	6.29918e-07
9.971865	7.00609e-07
9.937608	7.79158e-07
9.903351	8.66432e-07
9.869094	9.63385e-07
9.834837	1.07108e-06
9.800580	1.19069e-06
9.766323	1.32351e-06
9.732066	1.47099e-06
9.697809	1.63471e-06
9.663552	1.81645e-06
9.629295	2.01815e-06
9.595038	2.24197e-06
9.560781	2.4903e-06
9.526523	2.76577e-06
9.492266	3.0713e-06
9.458009	3.4101e-06
9.423752	3.78574e-06
9.389495	4.20214e-06
9.355238	4.66362e-06
9.320981	5.17496e-06
9.286724	5.74143e-06
9.252467	6.36884e-06
9.218210	7.06357e-06
9.183953	7.83266e-06
9.149696	8.68387e-06
9.115439	9.6257e-06
9.081182	1.06675e-05
9.046925	1.18196e-05
9.012668	1.30933e-05
8.978411	1.4501e-05
8.944153	1.60562e-05
8.909896	1.77738e-05
8.875639	1.96702e-05
8.841382	2.1763e-05
8.807125	2.40718e-05
8.772868	2.66177e-05
8.738611	2.94239e-05
8.704354	3.25156e-05
8.670097	3.592e-05
8.635840	3.96668e-05
8.601583	4.37882e-05
8.567326	4.83189e-05
8.533069	5.32964e-05
8.498812	5.87611e-05
8.464555	6.47562e-05
8.430298	7.13282e-05
8.396041	7.85263e-05
8.361783	8.64032e-05
8.327526	9.50144e-05
8.293269	0.000104418
8.259012	0.000114675
8.224755	0.00012585
8.190498	0.000138005
8.156241	0.000151208
8.121984	0.000165523
8.087727	0.000181015
8.053470	0.000197743
8.019213	0.000215762
7.984956	0.000235116
7.950699	0.000255838
7.916442	0.000277939
7.882185	0.000301406
7.847928	0.000326188
7.813671	0.000352188
7.779413	0.000379241
7.745156	0.000407091
7.710899	0.000435358
7.676642	0.000463478
7.642385	0.000490622
7.608128	0.000515518
7.573871	0.000536056
&
```
