## Supplementary material for "All-at-once RNA folding with 3D motif prediction framed by evolutionary information": RF00322_SNORA31.surv

```
0.009118	0.0263158
-0.009113	0.947368
-0.027345	1
&
4.056521	0.000119804
3.947132	0.000239607
3.928900	0.000359411
3.746585	0.000479214
3.691890	0.000599018
3.199638	0.000718821
3.090249	0.000838625
2.488608	0.000958428
1.941662	0.00119804
1.868736	0.00131784
1.795809	0.00155745
1.722883	0.00179705
1.704652	0.00203666
1.686420	0.00227627
1.668189	0.00239607
1.649957	0.00275548
1.631726	0.00287528
1.613494	0.00299509
1.577031	0.0032347
1.558799	0.0033545
1.540568	0.00359411
1.485873	0.00371391
1.376484	0.00407332
1.340021	0.00419312
1.303558	0.00455253
1.285326	0.00467234
1.267095	0.00503175
1.212400	0.00515155
1.175937	0.00551096
1.157705	0.00575057
1.139474	0.00658919
1.103011	0.0069486
1.084779	0.00706841
1.048316	0.00754762
1.011853	0.00766743
0.938927	0.00826644
0.902464	0.00838625
0.884232	0.00886546
0.866001	0.00958428
0.847769	0.00982389
0.829538	0.00994369
0.811306	0.0105427
0.738380	0.0106625
0.701917	0.0107823
0.665454	0.0110219
0.647222	0.0113813
0.628991	0.0115011
0.574296	0.0118605
0.556064	0.01222
0.537833	0.0124596
0.501370	0.0126992
0.483138	0.013418
0.464907	0.0135378
0.446675	0.0137774
0.428444	0.0138972
0.391981	0.0153349
0.355517	0.0165329
0.337286	0.0166527
0.319054	0.0174913
0.300823	0.0180903
0.282591	0.0185695
0.264360	0.0192884
0.246128	0.0204864
0.227897	0.0243201
0.191434	0.0253983
0.173202	0.0258776
0.154970	0.026237
0.136739	0.0265964
0.118507	0.0275548
0.100276	0.0285132
0.082044	0.0291123
0.063813	0.0299509
0.045581	0.0305499
0.027350	0.0348628
0.009118	0.0395352
-0.009113	0.906793
-0.027345	0.934228
-0.045577	0.941296
-0.063808	0.944291
-0.082040	0.947047
-0.100271	0.948125
-0.118503	0.950761
-0.136734	0.952797
-0.154966	0.955074
-0.173197	0.956751
-0.191429	0.959866
-0.209660	0.964299
-0.227892	0.968252
-0.246124	0.972565
-0.264355	0.974242
-0.282587	0.97544
-0.300818	0.976519
-0.319050	0.977956
-0.337281	0.979633
-0.355513	0.98167
-0.373744	0.983228
-0.391976	0.984066
-0.410207	0.985504
-0.428439	0.987061
-0.446671	0.987421
-0.464902	0.988139
-0.483134	0.989218
-0.501365	0.989337
-0.519597	0.990056
-0.537828	0.990536
-0.556060	0.991254
-0.574291	0.991734
-0.592523	0.992812
-0.610754	0.99377
-0.628986	0.994489
-0.665449	0.994848
-0.683681	0.995328
-0.701912	0.995567
-0.720144	0.995687
-0.738375	0.995807
-0.774838	0.995927
-0.793070	0.996526
-0.811301	0.996885
-0.847765	0.997005
-0.865996	0.997245
-0.884228	0.997364
-0.902459	0.997604
-0.993617	0.997724
-1.048312	0.997844
-1.066543	0.998083
-1.084775	0.998323
-1.103006	0.998562
-1.121238	0.998682
-1.285322	0.998922
-1.431174	0.999042
-1.449406	0.999161
-1.467637	0.999281
-1.522332	0.999401
-1.558795	0.999521
-1.686416	0.999641
-2.123973	0.99976
-2.160436	0.99988
-2.178667	1
&
6.371927	5.96303e-07
6.335464	1.19261e-06
6.280769	1.78891e-06
6.189612	2.38521e-06
6.061991	2.98151e-06
5.952602	3.57782e-06
5.897907	4.17412e-06
5.788518	5.36673e-06
5.770286	7.15564e-06
5.752055	8.34824e-06
5.733823	8.94454e-06
5.715592	9.54085e-06
5.697360	1.19261e-05
5.679128	1.25224e-05
5.660897	1.55039e-05
5.642665	1.66965e-05
5.624434	1.90817e-05
5.606202	1.9678e-05
5.587971	2.20632e-05
5.569739	2.32558e-05
5.551508	2.50447e-05
5.533276	2.68336e-05
5.515045	2.92188e-05
5.496813	3.16041e-05
5.478581	3.27967e-05
5.460350	3.75671e-05
5.442118	4.17412e-05
5.423887	4.83005e-05
5.405655	5.12821e-05
5.387424	5.48599e-05
5.369192	5.9034e-05
5.350961	6.08229e-05
5.332729	6.55933e-05
5.314498	6.79785e-05
5.296266	7.15564e-05
5.278035	7.75194e-05
5.259803	8.16935e-05
5.241571	8.40787e-05
5.223340	8.52713e-05
5.205108	8.82528e-05
5.186877	9.00417e-05
5.168645	9.36196e-05
5.150414	0.000100775
5.132182	0.000104949
5.113951	0.000109123
5.095719	0.000111509
5.077488	0.000113298
5.059256	0.000117472
5.041024	0.000121049
5.022793	0.000122838
5.004561	0.000128205
4.986330	0.000129994
4.968098	0.000131187
4.949867	0.000135361
4.931635	0.000136553
4.913404	0.000139535
4.876941	0.000140727
4.858709	0.000143709
4.840477	0.000144902
4.822246	0.000146094
4.804014	0.000151461
4.785783	0.000155635
4.767551	0.000158617
4.749320	0.000161002
4.731088	0.000162791
4.712857	0.00016458
4.694625	0.000165772
4.676394	0.000171139
4.658162	0.000174717
4.639930	0.000177102
4.621699	0.000180083
4.603467	0.000184258
4.585236	0.000190817
4.567004	0.000194395
4.548773	0.000197376
4.530541	0.00020155
4.512310	0.000204532
4.494078	0.000206917
4.475847	0.000208706
4.457615	0.000215862
4.439383	0.000219439
4.421152	0.000223614
4.402920	0.00022898
4.384689	0.000231962
4.366457	0.000237925
4.348226	0.000243292
4.329994	0.000249851
4.311763	0.000254025
4.293531	0.000261181
4.275300	0.000264162
4.257068	0.000268336
4.238836	0.000274896
4.220605	0.000280859
4.202373	0.000286822
4.184142	0.000292188
4.165910	0.000296959
4.147679	0.000302326
4.129447	0.000308289
4.111216	0.000319022
4.092984	0.000323196
4.074753	0.000327967
4.056521	0.000333333
4.038289	0.000335719
4.020058	0.000339893
4.001826	0.000345259
3.983595	0.000351222
3.965363	0.000356589
3.947132	0.000367323
3.928900	0.000373286
3.910669	0.000380441
3.892437	0.000389982
3.874206	0.000398927
3.855974	0.000406679
3.837742	0.000418008
3.819511	0.000425164
3.801279	0.000434109
3.783048	0.000446035
3.764816	0.00045975
3.746585	0.000468098
3.728353	0.00048062
3.710122	0.000490757
3.691890	0.000500894
3.673659	0.000514609
3.655427	0.000525343
3.637195	0.000534287
3.618964	0.000540847
3.600732	0.000549195
3.582501	0.000558736
3.564269	0.000565891
3.546038	0.000572451
3.527806	0.000577818
3.509575	0.000583184
3.491343	0.000589744
3.473112	0.00060167
3.454880	0.00060644
3.436648	0.000618962
3.418417	0.000626118
3.400185	0.000635063
3.381954	0.000642218
3.363722	0.000646989
3.345491	0.000650566
3.327259	0.000654144
3.309028	0.000658915
3.290796	0.000665474
3.272565	0.000671437
3.254333	0.000679189
3.236101	0.000686941
3.217870	0.000694097
3.199638	0.000699463
3.181407	0.000706619
3.163175	0.000713775
3.144944	0.000720334
3.126712	0.000725104
3.108481	0.00073226
3.090249	0.000735838
3.072018	0.000739416
3.053786	0.000745975
3.035554	0.000748956
3.017323	0.000750745
2.999091	0.000754919
2.980860	0.00075969
2.962628	0.000763864
2.944397	0.000769827
2.926165	0.000772809
2.907934	0.000777579
2.889702	0.000779964
2.871471	0.000781753
2.853239	0.000782946
2.835008	0.000785927
2.816776	0.000788909
2.798544	0.000793679
2.780313	0.000796661
2.762081	0.000799046
2.743850	0.000802027
2.725618	0.000802624
2.707387	0.000804413
2.689155	0.000805605
2.670924	0.000808587
2.652692	0.000812165
2.634461	0.000812761
2.616229	0.000817531
2.597997	0.000820513
2.579766	0.000822302
2.561534	0.000824687
2.543303	0.000827668
2.525071	0.000833631
2.506840	0.000836017
2.488608	0.000839595
2.470377	0.00084198
2.452145	0.000848539
2.433914	0.000855098
2.415682	0.000862254
2.397450	0.000868217
2.379219	0.000873584
2.360987	0.000883721
2.342756	0.000892665
2.324524	0.000898032
2.306293	0.000904592
2.288061	0.000912343
2.269830	0.00091771
2.251598	0.000922481
2.233367	0.000932618
2.215135	0.000939773
2.196903	0.000955277
2.178672	0.000964818
2.160440	0.000977937
2.142209	0.000989863
2.123977	0.00101193
2.105746	0.00104413
2.087514	0.00107335
2.069283	0.00110733
2.051051	0.00115385
2.032820	0.00121348
2.014588	0.0013059
1.996356	0.00139296
1.978125	0.00151163
1.959893	0.00160286
1.941662	0.00170423
1.923430	0.00179547
1.905199	0.00187239
1.886967	0.0019845
1.868736	0.00207215
1.850504	0.00217412
1.832273	0.00228563
1.814041	0.00239356
1.795809	0.00250149
1.777578	0.00262612
1.759346	0.00278354
1.741115	0.00295408
1.722883	0.00308825
1.704652	0.003226
1.686420	0.00336852
1.668189	0.00348658
1.649957	0.00365653
1.631726	0.00380441
1.613494	0.00394514
1.595262	0.00406261
1.577031	0.00420692
1.558799	0.00432976
1.540568	0.00445319
1.522336	0.00458557
1.504105	0.0047102
1.485873	0.00483244
1.467642	0.00493977
1.449410	0.00506917
1.431179	0.00519499
1.412947	0.005322
1.394715	0.00541741
1.376484	0.00554383
1.358252	0.00563804
1.340021	0.00575432
1.321789	0.00585808
1.303558	0.00596541
1.285326	0.00606082
1.267095	0.00620453
1.248863	0.00628563
1.230632	0.00638342
1.212400	0.00650388
1.194168	0.00662194
1.175937	0.0067263
1.157705	0.00689624
1.139474	0.00715921
1.121242	0.00736017
1.103011	0.00757662
1.084779	0.0077257
1.066548	0.00783661
1.048316	0.00795945
1.030085	0.0080805
1.011853	0.00820215
0.993621	0.00832081
0.975390	0.00844961
0.957158	0.00860584
0.938927	0.00880083
0.920695	0.00898807
0.902464	0.00921169
0.884232	0.00942755
0.866001	0.00967144
0.847769	0.00989982
0.829538	0.0101968
0.811306	0.0104168
0.793074	0.010619
0.774843	0.0108605
0.756611	0.0110561
0.738380	0.0112654
0.720148	0.0114478
0.701917	0.0116124
0.683685	0.0117573
0.665454	0.0119428
0.647222	0.0120847
0.628991	0.0122338
0.610759	0.012381
0.592528	0.0125385
0.574296	0.0126941
0.556064	0.0128575
0.537833	0.0130602
0.519601	0.0133208
0.501370	0.0136559
0.483138	0.0140566
0.464907	0.0145933
0.446675	0.0151992
0.428444	0.0158205
0.410212	0.0163757
0.391981	0.0169255
0.373749	0.01735
0.355517	0.0177943
0.337286	0.0182433
0.319054	0.0187585
0.300823	0.0192642
0.282591	0.0198008
0.264360	0.0202964
0.246128	0.0215784
0.227897	0.0232159
0.209665	0.0241103
0.191434	0.0247388
0.173202	0.025297
0.154970	0.0257549
0.136739	0.0262206
0.118507	0.0266643
0.100276	0.0271049
0.082044	0.0277812
0.063813	0.0285611
0.045581	0.029455
0.027350	0.033096
0.009118	0.040121
-0.009113	0.909284
-0.027345	0.933385
-0.045577	0.939683
-0.063808	0.943359
-0.082040	0.946026
-0.100271	0.948316
-0.118503	0.950508
-0.136734	0.952501
-0.154966	0.954673
-0.173197	0.956812
-0.191429	0.958984
-0.209660	0.961103
-0.227892	0.963216
-0.246124	0.965434
-0.264355	0.9676
-0.282587	0.96953
-0.300818	0.971636
-0.319050	0.973524
-0.337281	0.975408
-0.355513	0.977168
-0.373744	0.978753
-0.391976	0.980278
-0.410207	0.981788
-0.428439	0.983086
-0.446671	0.984435
-0.464902	0.985617
-0.483134	0.986639
-0.501365	0.987609
-0.519597	0.988544
-0.537828	0.989401
-0.556060	0.990154
-0.574291	0.990889
-0.592523	0.99151
-0.610754	0.992067
-0.628986	0.992559
-0.647218	0.993029
-0.665449	0.993482
-0.683681	0.993874
-0.701912	0.994265
-0.720144	0.994584
-0.738375	0.994859
-0.756607	0.995144
-0.774838	0.99542
-0.793070	0.995683
-0.811301	0.9959
-0.829533	0.996098
-0.847765	0.996318
-0.865996	0.996511
-0.884228	0.996674
-0.902459	0.996858
-0.920691	0.99702
-0.938922	0.997166
-0.957154	0.997328
-0.975385	0.997467
-0.993617	0.9976
-1.011848	0.997711
-1.030080	0.997813
-1.048312	0.997924
-1.066543	0.998017
-1.084775	0.998107
-1.103006	0.998188
-1.121238	0.998281
-1.139469	0.998364
-1.157701	0.998454
-1.175932	0.998535
-1.194164	0.998603
-1.212395	0.998669
-1.230627	0.998731
-1.248859	0.998801
-1.267090	0.998867
-1.285322	0.998921
-1.303553	0.998972
-1.321785	0.999018
-1.340016	0.999075
-1.358248	0.999122
-1.376479	0.999159
-1.394711	0.999218
-1.412942	0.999274
-1.431174	0.999313
-1.449406	0.999352
-1.467637	0.999385
-1.485869	0.999419
-1.504100	0.999455
-1.522332	0.999484
-1.540563	0.999509
-1.558795	0.999546
-1.577026	0.999571
-1.595258	0.999593
-1.613489	0.999618
-1.631721	0.999643
-1.649953	0.999664
-1.668184	0.999687
-1.686416	0.999712
-1.704647	0.99973
-1.722879	0.999749
-1.741110	0.999766
-1.759342	0.999779
-1.777573	0.999804
-1.795805	0.999823
-1.814036	0.999838
-1.832268	0.999853
-1.850499	0.999871
-1.868731	0.999888
-1.886963	0.999903
-1.905194	0.999912
-1.923426	0.999923
-1.941657	0.999932
-1.959889	0.999941
-1.978120	0.999949
-1.996352	0.999953
-2.014583	0.999958
-2.032815	0.999964
-2.051046	0.999967
-2.069278	0.999972
-2.087510	0.999974
-2.105741	0.999976
-2.123973	0.999979
-2.142204	0.999981
-2.160436	0.999983
-2.178667	0.999987
-2.196899	0.999989
-2.215130	0.999991
-2.233362	0.999992
-2.251593	0.999993
-2.269825	0.999995
-2.288057	0.999996
-2.342751	0.999997
-2.360983	0.999998
-2.397446	0.999998
-2.579761	0.999999
-2.670919	1
&
22.907938	7.78419e-17
22.889707	8.01075e-17
22.871475	8.24391e-17
22.853244	8.48385e-17
22.835012	8.73077e-17
22.816781	8.98488e-17
22.798549	9.24638e-17
22.780317	9.51549e-17
22.762086	9.79243e-17
22.743854	1.00774e-16
22.725623	1.03707e-16
22.707391	1.06725e-16
22.689160	1.09831e-16
22.670928	1.13028e-16
22.652697	1.16317e-16
22.634465	1.19702e-16
22.616234	1.23186e-16
22.598002	1.26771e-16
22.579770	1.3046e-16
22.561539	1.34257e-16
22.543307	1.38164e-16
22.525076	1.42184e-16
22.506844	1.46322e-16
22.488613	1.5058e-16
22.470381	1.54962e-16
22.452150	1.59471e-16
22.433918	1.64112e-16
22.415687	1.68887e-16
22.397455	1.73802e-16
22.379223	1.78859e-16
22.360992	1.84064e-16
22.342760	1.8942e-16
22.324529	1.94931e-16
22.306297	2.00604e-16
22.288066	2.06441e-16
22.269834	2.12448e-16
22.251603	2.18629e-16
22.233371	2.24991e-16
22.215140	2.31537e-16
22.196908	2.38274e-16
22.178676	2.45207e-16
22.160445	2.52341e-16
22.142213	2.59683e-16
22.123982	2.67239e-16
22.105750	2.75014e-16
22.087519	2.83016e-16
22.069287	2.9125e-16
22.051056	2.99724e-16
22.032824	3.08444e-16
22.014593	3.17418e-16
21.996361	3.26652e-16
21.978129	3.36156e-16
21.959898	3.45936e-16
21.941666	3.56e-16
21.923435	3.66357e-16
21.905203	3.77015e-16
21.886972	3.87983e-16
21.868740	3.9927e-16
21.850509	4.10886e-16
21.832277	4.22839e-16
21.814046	4.35139e-16
21.795814	4.47798e-16
21.777583	4.60825e-16
21.759351	4.7423e-16
21.741119	4.88025e-16
21.722888	5.02222e-16
21.704656	5.16831e-16
21.686425	5.31865e-16
21.668193	5.47337e-16
21.649962	5.63258e-16
21.631730	5.79642e-16
21.613499	5.96503e-16
21.595267	6.13854e-16
21.577036	6.31709e-16
21.558804	6.50084e-16
21.540572	6.68993e-16
21.522341	6.88451e-16
21.504109	7.08476e-16
21.485878	7.29083e-16
21.467646	7.50289e-16
21.449415	7.72111e-16
21.431183	7.94568e-16
21.412952	8.17679e-16
21.394720	8.4146e-16
21.376489	8.65934e-16
21.358257	8.91119e-16
21.340025	9.17036e-16
21.321794	9.43707e-16
21.303562	9.71153e-16
21.285331	9.99397e-16
21.267099	1.02846e-15
21.248868	1.05837e-15
21.230636	1.08915e-15
21.212405	1.12083e-15
21.194173	1.15342e-15
21.175942	1.18697e-15
21.157710	1.22148e-15
21.139478	1.25701e-15
21.121247	1.29356e-15
21.103015	1.33118e-15
21.084784	1.36989e-15
21.066552	1.40972e-15
21.048321	1.45072e-15
21.030089	1.4929e-15
21.011858	1.53632e-15
20.993626	1.58099e-15
20.975395	1.62696e-15
20.957163	1.67427e-15
20.938931	1.72295e-15
20.920700	1.77305e-15
20.902468	1.82461e-15
20.884237	1.87766e-15
20.866005	1.93226e-15
20.847774	1.98844e-15
20.829542	2.04626e-15
20.811311	2.10575e-15
20.793079	2.16698e-15
20.774848	2.22998e-15
20.756616	2.29482e-15
20.738384	2.36154e-15
20.720153	2.4302e-15
20.701921	2.50086e-15
20.683690	2.57356e-15
20.665458	2.64839e-15
20.647227	2.72538e-15
20.628995	2.80462e-15
20.610764	2.88615e-15
20.592532	2.97006e-15
20.574301	3.0564e-15
20.556069	3.14526e-15
20.537837	3.2367e-15
20.519606	3.33079e-15
20.501374	3.42762e-15
20.483143	3.52726e-15
20.464911	3.6298e-15
20.446680	3.73531e-15
20.428448	3.8439e-15
20.410217	3.95563e-15
20.391985	4.07062e-15
20.373754	4.18895e-15
20.355522	4.31071e-15
20.337290	4.43601e-15
20.319059	4.56496e-15
20.300827	4.69765e-15
20.282596	4.83419e-15
20.264364	4.97471e-15
20.246133	5.1193e-15
20.227901	5.2681e-15
20.209670	5.42122e-15
20.191438	5.57879e-15
20.173207	5.74094e-15
20.154975	5.90779e-15
20.136743	6.0795e-15
20.118512	6.25619e-15
20.100280	6.43802e-15
20.082049	6.62513e-15
20.063817	6.81768e-15
20.045586	7.01582e-15
20.027354	7.21972e-15
20.009123	7.42954e-15
19.990891	7.64545e-15
19.972660	7.86764e-15
19.954428	8.09628e-15
19.936196	8.33157e-15
19.917965	8.57368e-15
19.899733	8.82284e-15
19.881502	9.07923e-15
19.863270	9.34306e-15
19.845039	9.61457e-15
19.826807	9.89395e-15
19.808576	1.01815e-14
19.790344	1.04773e-14
19.772113	1.07818e-14
19.753881	1.10951e-14
19.735649	1.14174e-14
19.717418	1.17492e-14
19.699186	1.20906e-14
19.680955	1.24419e-14
19.662723	1.28034e-14
19.644492	1.31754e-14
19.626260	1.35582e-14
19.608029	1.39522e-14
19.589797	1.43575e-14
19.571566	1.47747e-14
19.553334	1.52039e-14
19.535103	1.56457e-14
19.516871	1.61002e-14
19.498639	1.6568e-14
19.480408	1.70493e-14
19.462176	1.75446e-14
19.443945	1.80543e-14
19.425713	1.85788e-14
19.407482	1.91186e-14
19.389250	1.9674e-14
19.371019	2.02455e-14
19.352787	2.08336e-14
19.334556	2.14389e-14
19.316324	2.20616e-14
19.298092	2.27025e-14
19.279861	2.3362e-14
19.261629	2.40406e-14
19.243398	2.47389e-14
19.225166	2.54575e-14
19.206935	2.6197e-14
19.188703	2.69579e-14
19.170472	2.7741e-14
19.152240	2.85467e-14
19.134009	2.93759e-14
19.115777	3.02291e-14
19.097545	3.11072e-14
19.079314	3.20106e-14
19.061082	3.29404e-14
19.042851	3.38971e-14
19.024619	3.48816e-14
19.006388	3.58947e-14
18.988156	3.69371e-14
18.969925	3.80099e-14
18.951693	3.91138e-14
18.933462	4.02497e-14
18.915230	4.14186e-14
18.896998	4.26215e-14
18.878767	4.38592e-14
18.860535	4.51329e-14
18.842304	4.64435e-14
18.824072	4.77922e-14
18.805841	4.91801e-14
18.787609	5.06082e-14
18.769378	5.20778e-14
18.751146	5.359e-14
18.732915	5.51462e-14
18.714683	5.67475e-14
18.696451	5.83952e-14
18.678220	6.00908e-14
18.659988	6.18356e-14
18.641757	6.36311e-14
18.623525	6.54786e-14
18.605294	6.73798e-14
18.587062	6.93361e-14
18.568831	7.13493e-14
18.550599	7.34208e-14
18.532368	7.55525e-14
18.514136	7.7746e-14
18.495904	8.00032e-14
18.477673	8.23258e-14
18.459441	8.47159e-14
18.441210	8.71753e-14
18.422978	8.97061e-14
18.404747	9.23104e-14
18.386515	9.49902e-14
18.368284	9.77477e-14
18.350052	1.00585e-13
18.331821	1.03505e-13
18.313589	1.0651e-13
18.295357	1.09602e-13
18.277126	1.12783e-13
18.258894	1.16057e-13
18.240663	1.19426e-13
18.222431	1.22892e-13
18.204200	1.26459e-13
18.185968	1.3013e-13
18.167737	1.33907e-13
18.149505	1.37794e-13
18.131274	1.41793e-13
18.113042	1.45909e-13
18.094810	1.50143e-13
18.076579	1.54501e-13
18.058347	1.58985e-13
18.040116	1.63599e-13
18.021884	1.68347e-13
18.003653	1.73233e-13
17.985421	1.78261e-13
17.967190	1.83434e-13
17.948958	1.88757e-13
17.930727	1.94235e-13
17.912495	1.99872e-13
17.894263	2.05672e-13
17.876032	2.1164e-13
17.857800	2.17782e-13
17.839569	2.24101e-13
17.821337	2.30604e-13
17.803106	2.37296e-13
17.784874	2.44181e-13
17.766643	2.51266e-13
17.748411	2.58557e-13
17.730180	2.66059e-13
17.711948	2.73779e-13
17.693716	2.81723e-13
17.675485	2.89897e-13
17.657253	2.98308e-13
17.639022	3.06962e-13
17.620790	3.15868e-13
17.602559	3.25032e-13
17.584327	3.34462e-13
17.566096	3.44166e-13
17.547864	3.5415e-13
17.529633	3.64424e-13
17.511401	3.74996e-13
17.493169	3.85875e-13
17.474938	3.97069e-13
17.456706	4.08587e-13
17.438475	4.2044e-13
17.420243	4.32636e-13
17.402012	4.45186e-13
17.383780	4.58099e-13
17.365549	4.71387e-13
17.347317	4.8506e-13
17.329086	4.9913e-13
17.310854	5.13607e-13
17.292622	5.28504e-13
17.274391	5.43833e-13
17.256159	5.59607e-13
17.237928	5.75837e-13
17.219696	5.92538e-13
17.201465	6.09723e-13
17.183233	6.27406e-13
17.165002	6.45602e-13
17.146770	6.64325e-13
17.128539	6.83591e-13
17.110307	7.03415e-13
17.092076	7.23814e-13
17.073844	7.44804e-13
17.055612	7.66403e-13
17.037381	7.88627e-13
17.019149	8.11496e-13
17.000918	8.35027e-13
16.982686	8.5924e-13
16.964455	8.84155e-13
16.946223	9.09792e-13
16.927992	9.36171e-13
16.909760	9.63316e-13
16.891529	9.91246e-13
16.873297	1.01999e-12
16.855065	1.04956e-12
16.836834	1.07999e-12
16.818602	1.1113e-12
16.800371	1.14352e-12
16.782139	1.17667e-12
16.763908	1.21079e-12
16.745676	1.24589e-12
16.727445	1.282e-12
16.709213	1.31917e-12
16.690982	1.35741e-12
16.672750	1.39676e-12
16.654518	1.43725e-12
16.636287	1.47891e-12
16.618055	1.52178e-12
16.599824	1.56589e-12
16.581592	1.61128e-12
16.563361	1.65799e-12
16.545129	1.70604e-12
16.526898	1.75549e-12
16.508666	1.80637e-12
16.490435	1.85873e-12
16.472203	1.9126e-12
16.453971	1.96803e-12
16.435740	2.02507e-12
16.417508	2.08376e-12
16.399277	2.14415e-12
16.381045	2.20628e-12
16.362814	2.27022e-12
16.344582	2.33601e-12
16.326351	2.40371e-12
16.308119	2.47336e-12
16.289888	2.54503e-12
16.271656	2.61878e-12
16.253424	2.69466e-12
16.235193	2.77274e-12
16.216961	2.85309e-12
16.198730	2.93576e-12
16.180498	3.02082e-12
16.162267	3.10834e-12
16.144035	3.1984e-12
16.125804	3.29107e-12
16.107572	3.38642e-12
16.089341	3.48453e-12
16.071109	3.58548e-12
16.052877	3.68935e-12
16.034646	3.79624e-12
16.016414	3.90621e-12
15.998183	4.01937e-12
15.979951	4.13581e-12
15.961720	4.25561e-12
15.943488	4.37888e-12
15.925257	4.50573e-12
15.907025	4.63624e-12
15.888794	4.77053e-12
15.870562	4.90871e-12
15.852330	5.05089e-12
15.834099	5.19718e-12
15.815867	5.34771e-12
15.797636	5.5026e-12
15.779404	5.66197e-12
15.761173	5.82595e-12
15.742941	5.99467e-12
15.724710	6.16828e-12
15.706478	6.34691e-12
15.688247	6.53072e-12
15.670015	6.71984e-12
15.651783	6.91443e-12
15.633552	7.11466e-12
15.615320	7.32068e-12
15.597089	7.53266e-12
15.578857	7.75077e-12
15.560626	7.9752e-12
15.542394	8.20612e-12
15.524163	8.44372e-12
15.505931	8.6882e-12
15.487700	8.93974e-12
15.469468	9.19857e-12
15.451236	9.46488e-12
15.433005	9.7389e-12
15.414773	1.00208e-11
15.396542	1.0311e-11
15.378310	1.06094e-11
15.360079	1.09166e-11
15.341847	1.12326e-11
15.323616	1.15577e-11
15.305384	1.18923e-11
15.287153	1.22365e-11
15.268921	1.25907e-11
15.250689	1.29552e-11
15.232458	1.33301e-11
15.214226	1.3716e-11
15.195995	1.4113e-11
15.177763	1.45214e-11
15.159532	1.49417e-11
15.141300	1.53741e-11
15.123069	1.58191e-11
15.104837	1.62769e-11
15.086606	1.67479e-11
15.068374	1.72326e-11
15.050142	1.77312e-11
15.031911	1.82443e-11
15.013679	1.87723e-11
14.995448	1.93154e-11
14.977216	1.98743e-11
14.958985	2.04494e-11
14.940753	2.10411e-11
14.922522	2.16499e-11
14.904290	2.22763e-11
14.886059	2.29208e-11
14.867827	2.35839e-11
14.849596	2.42662e-11
14.831364	2.49682e-11
14.813132	2.56905e-11
14.794901	2.64337e-11
14.776669	2.71984e-11
14.758438	2.79852e-11
14.740206	2.87947e-11
14.721975	2.96276e-11
14.703743	3.04846e-11
14.685512	3.13664e-11
14.667280	3.22736e-11
14.649049	3.32071e-11
14.630817	3.41675e-11
14.612585	3.51557e-11
14.594354	3.61724e-11
14.576122	3.72185e-11
14.557891	3.82949e-11
14.539659	3.94023e-11
14.521428	4.05418e-11
14.503196	4.17142e-11
14.484965	4.29204e-11
14.466733	4.41615e-11
14.448502	4.54385e-11
14.430270	4.67523e-11
14.412038	4.81041e-11
14.393807	4.9495e-11
14.375575	5.0926e-11
14.357344	5.23984e-11
14.339112	5.39133e-11
14.320881	5.54719e-11
14.302649	5.70756e-11
14.284418	5.87256e-11
14.266186	6.04232e-11
14.247955	6.21699e-11
14.229723	6.3967e-11
14.211491	6.58161e-11
14.193260	6.77185e-11
14.175028	6.96759e-11
14.156797	7.16898e-11
14.138565	7.37618e-11
14.120334	7.58937e-11
14.102102	7.80871e-11
14.083871	8.03439e-11
14.065639	8.26659e-11
14.047408	8.50548e-11
14.029176	8.75128e-11
14.010944	9.00417e-11
13.992713	9.26436e-11
13.974481	9.53207e-11
13.956250	9.8075e-11
13.938018	1.00909e-10
13.919787	1.03824e-10
13.901555	1.06824e-10
13.883324	1.09911e-10
13.865092	1.13086e-10
13.846861	1.16353e-10
13.828629	1.19715e-10
13.810397	1.23173e-10
13.792166	1.26731e-10
13.773934	1.30392e-10
13.755703	1.34159e-10
13.737471	1.38034e-10
13.719240	1.42021e-10
13.701008	1.46123e-10
13.682777	1.50344e-10
13.664545	1.54686e-10
13.646314	1.59154e-10
13.628082	1.6375e-10
13.609850	1.68479e-10
13.591619	1.73345e-10
13.573387	1.78351e-10
13.555156	1.83501e-10
13.536924	1.888e-10
13.518693	1.94252e-10
13.500461	1.99861e-10
13.482230	2.05631e-10
13.463998	2.11569e-10
13.445767	2.17677e-10
13.427535	2.23962e-10
13.409303	2.30428e-10
13.391072	2.3708e-10
13.372840	2.43924e-10
13.354609	2.50966e-10
13.336377	2.58211e-10
13.318146	2.65664e-10
13.299914	2.73333e-10
13.281683	2.81222e-10
13.263451	2.89339e-10
13.245220	2.9769e-10
13.226988	3.06282e-10
13.208756	3.15122e-10
13.190525	3.24216e-10
13.172293	3.33573e-10
13.154062	3.43199e-10
13.135830	3.53103e-10
13.117599	3.63292e-10
13.099367	3.73775e-10
13.081136	3.8456e-10
13.062904	3.95656e-10
13.044673	4.07072e-10
13.026441	4.18817e-10
13.008209	4.309e-10
12.989978	4.43331e-10
12.971746	4.56121e-10
12.953515	4.69279e-10
12.935283	4.82816e-10
12.917052	4.96743e-10
12.898820	5.11072e-10
12.880589	5.25813e-10
12.862357	5.40979e-10
12.844126	5.56582e-10
12.825894	5.72635e-10
12.807662	5.8915e-10
12.789431	6.0614e-10
12.771199	6.23621e-10
12.752968	6.41604e-10
12.734736	6.60105e-10
12.716505	6.7914e-10
12.698273	6.98722e-10
12.680042	7.18869e-10
12.661810	7.39595e-10
12.643579	7.60919e-10
12.625347	7.82856e-10
12.607115	8.05425e-10
12.588884	8.28644e-10
12.570652	8.52532e-10
12.552421	8.77107e-10
12.534189	9.0239e-10
12.515958	9.284e-10
12.497726	9.55159e-10
12.479495	9.82689e-10
12.461263	1.01101e-09
12.443032	1.04015e-09
12.424800	1.07012e-09
12.406569	1.10096e-09
12.388337	1.13269e-09
12.370105	1.16533e-09
12.351874	1.19891e-09
12.333642	1.23345e-09
12.315411	1.26899e-09
12.297179	1.30555e-09
12.278948	1.34316e-09
12.260716	1.38186e-09
12.242485	1.42167e-09
12.224253	1.46262e-09
12.206022	1.50475e-09
12.187790	1.5481e-09
12.169558	1.59269e-09
12.151327	1.63856e-09
12.133095	1.68575e-09
12.114864	1.7343e-09
12.096632	1.78425e-09
12.078401	1.83563e-09
12.060169	1.88849e-09
12.041938	1.94287e-09
12.023706	1.99882e-09
12.005475	2.05637e-09
11.987243	2.11558e-09
11.969011	2.17649e-09
11.950780	2.23915e-09
11.932548	2.30361e-09
11.914317	2.36992e-09
11.896085	2.43814e-09
11.877854	2.50833e-09
11.859622	2.58053e-09
11.841391	2.6548e-09
11.823159	2.73121e-09
11.804928	2.80981e-09
11.786696	2.89068e-09
11.768464	2.97386e-09
11.750233	3.05944e-09
11.732001	3.14748e-09
11.713770	3.23804e-09
11.695538	3.33121e-09
11.677307	3.42706e-09
11.659075	3.52565e-09
11.640844	3.62708e-09
11.622612	3.73143e-09
11.604381	3.83877e-09
11.586149	3.94919e-09
11.567917	4.06278e-09
11.549686	4.17964e-09
11.531454	4.29985e-09
11.513223	4.42351e-09
11.494991	4.55073e-09
11.476760	4.6816e-09
11.458528	4.81622e-09
11.440297	4.95471e-09
11.422065	5.09717e-09
11.403834	5.24373e-09
11.385602	5.39449e-09
11.367370	5.54958e-09
11.349139	5.70912e-09
11.330907	5.87324e-09
11.312676	6.04207e-09
11.294444	6.21574e-09
11.276213	6.3944e-09
11.257981	6.57818e-09
11.239750	6.76723e-09
11.221518	6.96171e-09
11.203287	7.16177e-09
11.185055	7.36757e-09
11.166823	7.57927e-09
11.148592	7.79705e-09
11.130360	8.02107e-09
11.112129	8.25151e-09
11.093897	8.48856e-09
11.075666	8.73241e-09
11.057434	8.98326e-09
11.039203	9.24129e-09
11.020971	9.50673e-09
11.002740	9.77977e-09
10.984508	1.00606e-08
10.966276	1.03496e-08
10.948045	1.06468e-08
10.929813	1.09525e-08
10.911582	1.1267e-08
10.893350	1.15905e-08
10.875119	1.19233e-08
10.856887	1.22656e-08
10.838656	1.26177e-08
10.820424	1.29799e-08
10.802193	1.33525e-08
10.783961	1.37357e-08
10.765729	1.413e-08
10.747498	1.45355e-08
10.729266	1.49526e-08
10.711035	1.53817e-08
10.692803	1.58231e-08
10.674572	1.62771e-08
10.656340	1.67441e-08
10.638109	1.72245e-08
10.619877	1.77187e-08
10.601646	1.8227e-08
10.583414	1.87498e-08
10.565182	1.92876e-08
10.546951	1.98408e-08
10.528719	2.04099e-08
10.510488	2.09952e-08
10.492256	2.15973e-08
10.474025	2.22166e-08
10.455793	2.28536e-08
10.437562	2.35089e-08
10.419330	2.41829e-08
10.401099	2.48762e-08
10.382867	2.55893e-08
10.364635	2.63228e-08
10.346404	2.70773e-08
10.328172	2.78534e-08
10.309941	2.86516e-08
10.291709	2.94727e-08
10.273478	3.03173e-08
10.255246	3.1186e-08
10.237015	3.20796e-08
10.218783	3.29987e-08
10.200552	3.3944e-08
10.182320	3.49164e-08
10.164088	3.59166e-08
10.145857	3.69454e-08
10.127625	3.80036e-08
10.109394	3.9092e-08
10.091162	4.02115e-08
10.072931	4.1363e-08
10.054699	4.25473e-08
10.036468	4.37656e-08
10.018236	4.50186e-08
10.000005	4.63074e-08
9.981773	4.7633e-08
9.963542	4.89964e-08
9.945310	5.03988e-08
9.927078	5.18412e-08
9.908847	5.33248e-08
9.890615	5.48508e-08
9.872384	5.64203e-08
9.854152	5.80346e-08
9.835921	5.9695e-08
9.817689	6.14028e-08
9.799458	6.31593e-08
9.781226	6.49659e-08
9.762995	6.6824e-08
9.744763	6.87352e-08
9.726531	7.07009e-08
9.708300	7.27226e-08
9.690068	7.4802e-08
9.671837	7.69407e-08
9.653605	7.91404e-08
9.635374	8.14028e-08
9.617142	8.37297e-08
9.598911	8.61229e-08
9.580679	8.85844e-08
9.562448	9.11159e-08
9.544216	9.37197e-08
9.525984	9.63976e-08
9.507753	9.91519e-08
9.489521	1.01985e-07
9.471290	1.04898e-07
9.453058	1.07894e-07
9.434827	1.10976e-07
9.416595	1.14146e-07
9.398364	1.17405e-07
9.380132	1.20758e-07
9.361901	1.24206e-07
9.343669	1.27752e-07
9.325437	1.31399e-07
9.307206	1.3515e-07
9.288974	1.39008e-07
9.270743	1.42975e-07
9.252511	1.47056e-07
9.234280	1.51252e-07
9.216048	1.55568e-07
9.197817	1.60007e-07
9.179585	1.64572e-07
9.161354	1.69266e-07
9.143122	1.74094e-07
9.124890	1.7906e-07
9.106659	1.84166e-07
9.088427	1.89418e-07
9.070196	1.94819e-07
9.051964	2.00374e-07
9.033733	2.06086e-07
9.015501	2.11961e-07
8.997270	2.18002e-07
8.979038	2.24215e-07
8.960807	2.30605e-07
8.942575	2.37176e-07
8.924343	2.43934e-07
8.906112	2.50883e-07
8.887880	2.5803e-07
8.869649	2.6538e-07
8.851417	2.72938e-07
8.833186	2.80711e-07
8.814954	2.88705e-07
8.796723	2.96925e-07
8.778491	3.05378e-07
8.760260	3.14072e-07
8.742028	3.23011e-07
8.723796	3.32205e-07
8.705565	3.41659e-07
8.687333	3.51381e-07
8.669102	3.61379e-07
8.650870	3.7166e-07
8.632639	3.82232e-07
8.614407	3.93104e-07
8.596176	4.04284e-07
8.577944	4.15781e-07
8.559713	4.27603e-07
8.541481	4.3976e-07
8.523249	4.52262e-07
8.505018	4.65117e-07
8.486786	4.78337e-07
8.468555	4.9193e-07
8.450323	5.05908e-07
8.432092	5.20282e-07
8.413860	5.35063e-07
8.395629	5.50261e-07
8.377397	5.6589e-07
8.359166	5.8196e-07
8.340934	5.98485e-07
8.322702	6.15477e-07
8.304471	6.3295e-07
8.286239	6.50916e-07
8.268008	6.6939e-07
8.249776	6.88386e-07
8.231545	7.07919e-07
8.213313	7.28004e-07
8.195082	7.48655e-07
8.176850	7.6989e-07
8.158619	7.91724e-07
8.140387	8.14175e-07
8.122155	8.37259e-07
8.103924	8.60995e-07
8.085692	8.85401e-07
8.067461	9.10495e-07
8.049229	9.36296e-07
8.030998	9.62826e-07
8.012766	9.90103e-07
7.994535	1.01815e-06
7.976303	1.04699e-06
7.958072	1.07664e-06
7.939840	1.10712e-06
7.921608	1.13846e-06
7.903377	1.17069e-06
7.885145	1.20382e-06
7.866914	1.23789e-06
7.848682	1.27292e-06
7.830451	1.30893e-06
7.812219	1.34595e-06
7.793988	1.38402e-06
7.775756	1.42316e-06
7.757525	1.46339e-06
7.739293	1.50476e-06
7.721062	1.54729e-06
7.702830	1.59102e-06
7.684598	1.63598e-06
7.666367	1.6822e-06
7.648135	1.72972e-06
7.629904	1.77857e-06
7.611672	1.82879e-06
7.593441	1.88042e-06
7.575209	1.93351e-06
7.556978	1.98808e-06
7.538746	2.04418e-06
7.520515	2.10186e-06
7.502283	2.16115e-06
7.484051	2.22211e-06
7.465820	2.28477e-06
7.447588	2.34919e-06
7.429357	2.41542e-06
7.411125	2.4835e-06
7.392894	2.55348e-06
7.374662	2.62543e-06
7.356431	2.69939e-06
7.338199	2.77542e-06
7.319968	2.85357e-06
7.301736	2.93391e-06
7.283504	3.0165e-06
7.265273	3.1014e-06
7.247041	3.18867e-06
7.228810	3.27837e-06
7.210578	3.37059e-06
7.192347	3.46537e-06
7.174115	3.56281e-06
7.155884	3.66296e-06
7.137652	3.76591e-06
7.119421	3.87173e-06
7.101189	3.9805e-06
7.082957	4.0923e-06
7.064726	4.20722e-06
7.046494	4.32534e-06
7.028263	4.44675e-06
7.010031	4.57155e-06
6.991800	4.69981e-06
6.973568	4.83165e-06
6.955337	4.96715e-06
6.937105	5.10643e-06
6.918874	5.24957e-06
6.900642	5.39669e-06
6.882410	5.54791e-06
6.864179	5.70332e-06
6.845947	5.86305e-06
6.827716	6.02721e-06
6.809484	6.19593e-06
6.791253	6.36932e-06
6.773021	6.54753e-06
6.754790	6.73068e-06
6.736558	6.9189e-06
6.718327	7.11233e-06
6.700095	7.31113e-06
6.681863	7.51542e-06
6.663632	7.72537e-06
6.645400	7.94113e-06
6.627169	8.16285e-06
6.608937	8.39071e-06
6.590706	8.62485e-06
6.572474	8.86547e-06
6.554243	9.11273e-06
6.536011	9.36681e-06
6.517780	9.6279e-06
6.499548	9.89619e-06
6.481316	1.01719e-05
6.463085	1.04552e-05
6.444853	1.07462e-05
6.426622	1.10453e-05
6.408390	1.13527e-05
6.390159	1.16684e-05
6.371927	1.19929e-05
6.353696	1.23263e-05
6.335464	1.26688e-05
6.317233	1.30207e-05
6.299001	1.33823e-05
6.280769	1.37538e-05
6.262538	1.41355e-05
6.244306	1.45277e-05
6.226075	1.49306e-05
6.207843	1.53445e-05
6.189612	1.57697e-05
6.171380	1.62066e-05
6.153149	1.66554e-05
6.134917	1.71164e-05
6.116686	1.75901e-05
6.098454	1.80767e-05
6.080222	1.85765e-05
6.061991	1.909e-05
6.043759	1.96174e-05
6.025528	2.01592e-05
6.007296	2.07157e-05
5.989065	2.12874e-05
5.970833	2.18746e-05
5.952602	2.24777e-05
5.934370	2.30972e-05
5.916139	2.37335e-05
5.897907	2.43871e-05
5.879675	2.50583e-05
5.861444	2.57477e-05
5.843212	2.64558e-05
5.824981	2.71829e-05
5.806749	2.79297e-05
5.788518	2.86967e-05
5.770286	2.94843e-05
5.752055	3.02932e-05
5.733823	3.11238e-05
5.715592	3.19767e-05
5.697360	3.28526e-05
5.679128	3.3752e-05
5.660897	3.46756e-05
5.642665	3.56238e-05
5.624434	3.65975e-05
5.606202	3.75973e-05
5.587971	3.86237e-05
5.569739	3.96776e-05
5.551508	4.07596e-05
5.533276	4.18704e-05
5.515045	4.30109e-05
5.496813	4.41816e-05
5.478581	4.53835e-05
5.460350	4.66173e-05
5.442118	4.78838e-05
5.423887	4.91838e-05
5.405655	5.05183e-05
5.387424	5.1888e-05
5.369192	5.32938e-05
5.350961	5.47368e-05
5.332729	5.62177e-05
5.314498	5.77376e-05
5.296266	5.92974e-05
5.278035	6.08981e-05
5.259803	6.25408e-05
5.241571	6.42264e-05
5.223340	6.59561e-05
5.205108	6.77309e-05
5.186877	6.95519e-05
5.168645	7.14202e-05
5.150414	7.33371e-05
5.132182	7.53037e-05
5.113951	7.73211e-05
5.095719	7.93907e-05
5.077488	8.15137e-05
5.059256	8.36913e-05
5.041024	8.59248e-05
5.022793	8.82157e-05
5.004561	9.05652e-05
4.986330	9.29747e-05
4.968098	9.54457e-05
4.949867	9.79795e-05
4.931635	0.000100578
4.913404	0.000103242
4.895172	0.000105973
4.876941	0.000108773
4.858709	0.000111643
4.840477	0.000114586
4.822246	0.000117602
4.804014	0.000120693
4.785783	0.000123861
4.767551	0.000127108
4.749320	0.000130435
4.731088	0.000133844
4.712857	0.000137337
4.694625	0.000140915
4.676394	0.00014458
4.658162	0.000148335
4.639930	0.00015218
4.621699	0.000156119
4.603467	0.000160151
4.585236	0.000164281
4.567004	0.000168508
4.548773	0.000172835
4.530541	0.000177265
4.512310	0.000181798
4.494078	0.000186437
4.475847	0.000191184
4.457615	0.00019604
4.439383	0.000201007
4.421152	0.000206087
4.402920	0.000211281
4.384689	0.000216593
4.366457	0.000222022
4.348226	0.000227571
4.329994	0.000233241
4.311763	0.000239033
4.293531	0.00024495
4.275300	0.000250993
4.257068	0.000257161
4.238836	0.000263458
4.220605	0.000269882
4.202373	0.000276436
4.184142	0.00028312
4.165910	0.000289933
4.147679	0.000296877
4.129447	0.00030395
4.111216	0.000311152
4.092984	0.000318483
4.074753	0.00032594
4.056521	0.000333522
4.038289	0.000341227
4.020058	0.000349051
4.001826	0.000356991
3.983595	0.000365042
3.965363	0.000373198
3.947132	0.000381452
3.928900	0.000389796
3.910669	0.000398221
3.892437	0.000406713
3.874206	0.00041526
3.855974	0.000423843
3.837742	0.000432441
3.819511	0.000441029
3.801279	0.000449574
3.783048	0.000458034
3.764816	0.000466357
3.746585	0.000474469
3.728353	0.000482267
3.710122	0.000489589
3.691890	0.000496134
&
```
