## Supplementary material for "All-at-once RNA folding with 3D motif prediction framed by evolutionary information": RF00323_snoR79.surv

```
0.000000	0.2
-0.000050	1
&
0.000000	0.000481928
-0.000050	1
&
0.077540	2.40385e-06
0.077284	0.000908654
-0.000050	0.999546
-0.039008	1
&
```
