## Supplementary material for "All-at-once RNA folding with 3D motif prediction framed by evolutionary information": RF00324_snoMBII-202.cacofold.helixcov

```
# RMs = 3 L = 108

# RM_HELIX NESTED 3-3 5-5, nbp = 1 nbp_cov = 1
# pvals: 2.50266e-07
# aggregated NONE
NESTED  ::<_>:::::::::::::::::::::::::::::::::::::::::::::::::::::::::::::::::::::::::::::::::
        ::<_>:::::::::::::::::::::::::::::::::::::::::::::::::::::::::::::::::::::::::::::::::

# RM_HELIX NESTED 6-6 104-104, nbp = 1 nbp_cov = 1
# pvals: 0.000178653
# aggregated NONE
NESTED  :::::<___________________________________________________________________________>::::
        :::::<___________________________________________________________________________>::::

# RM_HELIX NESTED 2-2 108-108, nbp = 1 nbp_cov = 1
# pvals: 0.00192886
# aggregated NONE
NESTED  :<___________________________________________________________________________________>
        :<___________________________________________________________________________________>
```
