## Supplementary material for "All-at-once RNA folding with 3D motif prediction framed by evolutionary information": RF00324_snoMBII-202.cacofold.power

```
# Power analysis of CaCoFold structure 
#
# Powertype = SINGLE SUBSTITUTIONS
# covary  left_pos      right_pos    substitutions      power
#----------------------------------------------------------------
     *    2		108		8		0.24
     *    3		5		8		0.24
     *    6		104		8		0.24
#
# BPAIRS 3
# avg substitutions per BP  8.0
# BPAIRS expected to covary 0.7 +/- 0.7
# BPAIRS observed to covary 3
#
```
