## Supplementary material for "All-at-once RNA folding with 3D motif prediction framed by evolutionary information": RF00324_snoMBII-202.helixcov

```
# RMs = 1 L = 108

# RM_HELIX NESTED 2-6 104-108, nbp = 5 nbp_cov = 2
# pvals: 0.00192886,0.84829,0.031067,0.105677,0.000178653
# aggregated NONE
NESTED  :<<<<<___________________________________________________________________________>>>>>
        :<---<___________________________________________________________________________>--->
```
