## Supplementary material for "All-at-once RNA folding with 3D motif prediction framed by evolutionary information": RF00324_snoMBII-202.power

```
# Power analysis of given structure 
#
# Powertype = SINGLE SUBSTITUTIONS
# covary  left_pos      right_pos    substitutions      power
#----------------------------------------------------------------
     *    2		108		8		0.24
          3		107		13		0.42
          4		106		12		0.39
          5		105		12		0.39
     *    6		104		8		0.24
#
# BPAIRS 5
# avg substitutions per BP  10.6
# BPAIRS expected to covary 1.7 +/- 1.0
# BPAIRS observed to covary 2
#
```
