## Supplementary material for "All-at-once RNA folding with 3D motif prediction framed by evolutionary information": RF00324_snoMBII-202.sorted.cacofold.cov

```
# The predicted CaCoFold structure
# BPAIRS observed to covary 3
#
#
# Method Target_E-val [cov_min,cov_max] [FP | TP True Found | Sen PPV F] 
# GTp    0.05         [-9.73,37.82]     [0 | 3 3 3 | 100.00 100.00 100.00] 
#
# in_fold in_given   left_pos       right_pos      score           E-value    pvalue       substitutions      power
#-----------------------------------------------------------------------------------------------------------------------
*	*	         6	       104	24.25355	0.000893265	0.000178653	8		0.24
*	 	         3	         5	37.82336	0.00091347	2.50266e-07	8		0.24
*	*	         2	       108	18.12292	0.00964432	0.00192886	8		0.24
```
