## Supplementary material for "All-at-once RNA folding with 3D motif prediction framed by evolutionary information": RF00324_snoMBII-202.sorted.cov

```
#
# Method Target_E-val [cov_min,cov_max] [FP | TP True Found | Sen PPV F] 
# GTp    0.05         [-9.73,37.82]     [1 | 2 5 3 | 40.00 66.67 50.00] 
#
#       left_pos       right_pos        score          E-value           pvalue       substitutions      power
#--------------------------------------------------------------------------------------------------------------
*	       6	     104	24.25355	0.000893265	0.000178653	8		0.24
 	       3	       5	37.82336	0.00091347	2.50266e-07	8		0.24
*	       2	     108	18.12292	0.00964432	0.00192886	8		0.24
```
