## Supplementary material for "All-at-once RNA folding with 3D motif prediction framed by evolutionary information": RF00324_snoMBII-202.surv

```
24.250000	0.2
18.100000	0.4
9.600000	0.6
5.100000	0.8
-3.350000	1
&
37.800000	0.000273973
21.150000	0.000821918
20.100000	0.00109589
19.150000	0.00136986
18.700000	0.00164384
18.400000	0.00219178
18.350000	0.00273973
18.100000	0.0030137
16.500000	0.00328767
16.150000	0.00356164
14.900000	0.00383562
14.750000	0.00410959
13.650000	0.00438356
13.600000	0.00465753
13.350000	0.00493151
13.250000	0.00547945
13.100000	0.00575342
13.050000	0.0060274
12.950000	0.00630137
12.700000	0.00657534
12.650000	0.00739726
12.550000	0.00767123
12.000000	0.00931507
11.900000	0.010137
11.850000	0.0106849
11.650000	0.0109589
11.600000	0.0112329
11.400000	0.0115068
11.300000	0.0117808
11.200000	0.0120548
11.150000	0.0147945
11.100000	0.0150685
11.050000	0.0156164
10.750000	0.0158904
10.700000	0.0161644
10.650000	0.0169863
10.350000	0.0175342
10.300000	0.0178082
10.200000	0.0183562
10.150000	0.0194521
10.050000	0.019726
10.000000	0.02
9.950000	0.0208219
9.650000	0.0210959
9.600000	0.0219178
9.500000	0.0221918
9.450000	0.0238356
9.200000	0.0246575
9.150000	0.0249315
9.100000	0.0252055
9.050000	0.0257534
9.000000	0.0265753
8.950000	0.0271233
8.850000	0.0273973
8.800000	0.0282192
8.750000	0.0287671
8.650000	0.0293151
8.550000	0.029589
8.500000	0.029863
8.450000	0.0309589
8.350000	0.0315068
8.250000	0.0328767
8.150000	0.0331507
8.100000	0.0347945
8.050000	0.0350685
8.000000	0.0358904
7.950000	0.0361644
7.900000	0.0364384
7.850000	0.0367123
7.800000	0.0372603
7.700000	0.0378082
7.650000	0.0383562
7.600000	0.0386301
7.550000	0.0389041
7.450000	0.04
7.250000	0.0405479
7.200000	0.0408219
7.100000	0.0410959
7.050000	0.0419178
7.000000	0.0421918
6.950000	0.0435616
6.900000	0.0441096
6.850000	0.0449315
6.800000	0.0452055
6.700000	0.0454795
6.650000	0.0457534
6.600000	0.0465753
6.550000	0.0473973
6.500000	0.0482192
6.450000	0.0484932
6.400000	0.0490411
6.350000	0.0493151
6.300000	0.049589
6.250000	0.050137
6.200000	0.0509589
6.100000	0.0520548
6.050000	0.0536986
6.000000	0.0564384
5.950000	0.0567123
5.900000	0.0578082
5.850000	0.0583562
5.800000	0.0589041
5.750000	0.0591781
5.700000	0.060274
5.650000	0.0608219
5.600000	0.0621918
5.550000	0.0632877
5.400000	0.0635616
5.350000	0.0643836
5.300000	0.0652055
5.250000	0.0660274
5.200000	0.0668493
5.150000	0.0673973
5.100000	0.0690411
5.050000	0.0709589
5.000000	0.0715068
4.950000	0.0726027
4.900000	0.0745205
4.850000	0.0764384
4.800000	0.0775342
4.750000	0.0783562
4.700000	0.0791781
4.650000	0.0808219
4.600000	0.0813699
4.550000	0.0824658
4.500000	0.0827397
4.450000	0.0838356
4.400000	0.0852055
4.300000	0.0868493
4.200000	0.0876712
4.150000	0.0884932
4.100000	0.0893151
4.050000	0.090411
4.000000	0.0906849
3.950000	0.0917808
3.900000	0.0923288
3.850000	0.0936986
3.800000	0.0947945
3.750000	0.0972603
3.700000	0.0980822
3.650000	0.0983562
3.600000	0.1
3.550000	0.100822
3.500000	0.10137
3.400000	0.103288
3.350000	0.106027
3.300000	0.109315
3.250000	0.110685
3.200000	0.111781
3.150000	0.112603
3.100000	0.114247
3.050000	0.116438
3.000000	0.12
2.950000	0.121096
2.900000	0.123014
2.850000	0.125753
2.800000	0.129041
2.750000	0.130959
2.700000	0.131507
2.650000	0.133151
2.600000	0.134795
2.550000	0.136438
2.500000	0.136712
2.450000	0.139452
2.400000	0.140548
2.350000	0.142192
2.300000	0.145753
2.250000	0.146849
2.200000	0.148767
2.150000	0.149863
2.100000	0.152603
2.050000	0.155616
2.000000	0.156986
1.950000	0.157808
1.900000	0.159452
1.850000	0.161918
1.800000	0.165205
1.750000	0.166849
1.700000	0.168219
1.650000	0.169315
1.600000	0.170959
1.550000	0.173699
1.500000	0.17589
1.450000	0.178356
1.400000	0.180274
1.350000	0.18137
1.300000	0.184932
1.250000	0.186849
1.200000	0.192055
1.150000	0.194795
1.100000	0.19863
1.050000	0.202466
1.000000	0.203836
0.950000	0.208219
0.900000	0.211233
0.850000	0.214795
0.800000	0.217808
0.750000	0.219452
0.700000	0.221644
0.650000	0.225205
0.600000	0.229863
0.550000	0.232877
0.500000	0.23589
0.450000	0.239452
0.400000	0.244384
0.350000	0.247945
0.300000	0.252877
0.250000	0.255068
0.200000	0.257808
0.150000	0.261918
0.100000	0.265753
0.050000	0.287945
0.000000	0.329041
-0.050000	0.488493
-0.100000	0.503836
-0.150000	0.524932
-0.200000	0.546027
-0.250000	0.556164
-0.300000	0.56137
-0.350000	0.572603
-0.400000	0.585753
-0.450000	0.59863
-0.500000	0.608493
-0.550000	0.616438
-0.600000	0.623836
-0.650000	0.631781
-0.700000	0.638082
-0.750000	0.644932
-0.800000	0.649041
-0.850000	0.656438
-0.900000	0.663562
-0.950000	0.670137
-1.000000	0.677808
-1.050000	0.685205
-1.100000	0.692329
-1.150000	0.69863
-1.200000	0.708219
-1.250000	0.715068
-1.300000	0.720274
-1.350000	0.727397
-1.400000	0.733973
-1.450000	0.743014
-1.500000	0.744658
-1.550000	0.752055
-1.600000	0.756712
-1.650000	0.764384
-1.700000	0.769041
-1.750000	0.773973
-1.800000	0.779726
-1.850000	0.78411
-1.900000	0.791781
-1.950000	0.79726
-2.000000	0.802466
-2.050000	0.807945
-2.100000	0.812329
-2.150000	0.816712
-2.200000	0.819452
-2.250000	0.82274
-2.300000	0.825753
-2.350000	0.831507
-2.400000	0.836712
-2.450000	0.840822
-2.500000	0.846301
-2.550000	0.850411
-2.600000	0.855342
-2.650000	0.85863
-2.700000	0.862192
-2.750000	0.867671
-2.800000	0.870685
-2.850000	0.873973
-2.900000	0.876438
-2.950000	0.88
-3.000000	0.882192
-3.050000	0.886301
-3.100000	0.890137
-3.150000	0.89589
-3.200000	0.899726
-3.250000	0.900548
-3.300000	0.901918
-3.350000	0.903288
-3.400000	0.904384
-3.450000	0.908493
-3.500000	0.909863
-3.550000	0.912329
-3.600000	0.916986
-3.650000	0.920274
-3.700000	0.924932
-3.750000	0.927671
-3.800000	0.929041
-3.850000	0.929863
-3.900000	0.931781
-3.950000	0.933699
-4.000000	0.935616
-4.050000	0.936438
-4.100000	0.937808
-4.150000	0.938904
-4.200000	0.940274
-4.250000	0.942192
-4.300000	0.943562
-4.350000	0.946027
-4.400000	0.947945
-4.450000	0.949589
-4.500000	0.950411
-4.550000	0.952055
-4.600000	0.953699
-4.650000	0.955342
-4.700000	0.95726
-4.750000	0.958082
-4.800000	0.96
-4.850000	0.96137
-4.900000	0.96411
-4.950000	0.964384
-5.000000	0.964932
-5.050000	0.965753
-5.100000	0.967123
-5.150000	0.968219
-5.200000	0.969863
-5.300000	0.970959
-5.350000	0.972877
-5.400000	0.974247
-5.450000	0.975616
-5.500000	0.976712
-5.550000	0.977808
-5.600000	0.978356
-5.650000	0.978904
-5.700000	0.979178
-5.800000	0.979726
-5.850000	0.980822
-5.900000	0.98274
-5.950000	0.984384
-6.000000	0.985205
-6.050000	0.985753
-6.200000	0.986301
-6.250000	0.986849
-6.450000	0.987397
-6.500000	0.987671
-6.550000	0.988219
-6.600000	0.988493
-6.650000	0.989041
-6.750000	0.989315
-6.800000	0.989589
-6.950000	0.990685
-7.100000	0.991781
-7.250000	0.992055
-7.400000	0.992329
-7.450000	0.992877
-7.550000	0.993151
-7.700000	0.994247
-7.800000	0.994521
-7.850000	0.994795
-7.900000	0.995068
-7.950000	0.99589
-8.000000	0.996164
-8.200000	0.996986
-8.250000	0.99726
-8.450000	0.997534
-8.550000	0.998082
-8.600000	0.998356
-9.000000	0.998904
-9.500000	0.999178
-9.600000	0.999452
-9.750000	1
&
31.950000	1.36799e-05
31.750000	2.73598e-05
27.200000	4.10397e-05
27.100000	5.47196e-05
26.000000	6.83995e-05
25.900000	8.20793e-05
24.800000	9.57592e-05
24.500000	0.000109439
24.450000	0.000123119
24.350000	0.000136799
24.300000	0.000164159
24.200000	0.000191518
23.900000	0.000218878
23.700000	0.000232558
23.600000	0.000259918
23.450000	0.000273598
23.400000	0.000287278
23.350000	0.000300958
23.300000	0.000314637
23.250000	0.000328317
23.200000	0.000341997
23.100000	0.000355677
22.750000	0.000369357
22.650000	0.000383037
22.550000	0.000396717
22.500000	0.000410397
22.300000	0.000424077
22.000000	0.000437756
21.850000	0.000451436
21.750000	0.000465116
21.650000	0.000478796
21.600000	0.000492476
21.550000	0.000506156
21.500000	0.000519836
21.450000	0.000533516
21.300000	0.000547196
21.250000	0.000574555
21.200000	0.000601915
21.150000	0.000629275
21.100000	0.000656635
21.050000	0.000697674
21.000000	0.000711354
20.900000	0.000738714
20.700000	0.000766074
20.650000	0.000779754
20.600000	0.000793434
20.500000	0.000807114
20.450000	0.000834473
20.400000	0.000848153
20.350000	0.000875513
20.250000	0.000889193
20.200000	0.000930233
20.150000	0.000957592
20.100000	0.000984952
20.050000	0.000998632
20.000000	0.00101231
19.900000	0.00102599
19.800000	0.00106703
19.700000	0.00109439
19.650000	0.00113543
19.600000	0.00117647
19.550000	0.00120383
19.400000	0.00123119
19.350000	0.00124487
19.300000	0.00125855
19.250000	0.00128591
19.200000	0.00129959
19.150000	0.00132695
19.100000	0.00135431
19.050000	0.00138167
19.000000	0.00140903
18.950000	0.00143639
18.900000	0.00145007
18.850000	0.00146375
18.800000	0.00149111
18.750000	0.00150479
18.700000	0.00151847
18.600000	0.00155951
18.550000	0.00161423
18.450000	0.00162791
18.350000	0.00165527
18.250000	0.00176471
18.200000	0.00181943
18.150000	0.00186047
18.100000	0.00192886
18.050000	0.00201094
18.000000	0.00202462
17.950000	0.00207934
17.900000	0.00213406
17.850000	0.0021751
17.800000	0.00218878
17.750000	0.00222982
17.700000	0.0022435
17.650000	0.00228454
17.600000	0.00232558
17.550000	0.00235294
17.500000	0.00239398
17.450000	0.00246238
17.400000	0.00254446
17.350000	0.00255814
17.300000	0.00261286
17.250000	0.00268126
17.200000	0.00276334
17.150000	0.00283174
17.100000	0.00291382
17.050000	0.00295486
17.000000	0.00298222
16.950000	0.00305062
16.900000	0.00310534
16.850000	0.00313269
16.800000	0.00322845
16.750000	0.00331053
16.700000	0.00340629
16.650000	0.00344733
16.600000	0.00352941
16.550000	0.00362517
16.500000	0.00367989
16.450000	0.00372093
16.400000	0.00377565
16.350000	0.00380301
16.300000	0.00385773
16.250000	0.00391245
16.200000	0.00398085
16.150000	0.00402189
16.100000	0.00413133
16.050000	0.00421341
16.000000	0.00428181
15.950000	0.00430917
15.900000	0.00435021
15.850000	0.00439124
15.800000	0.00447332
15.750000	0.00454172
15.700000	0.00461012
15.650000	0.00471956
15.600000	0.0047606
15.550000	0.00481532
15.500000	0.0048974
15.450000	0.00493844
15.400000	0.00500684
15.350000	0.0051026
15.300000	0.00521204
15.250000	0.00529412
15.200000	0.0053762
15.150000	0.00548564
15.100000	0.00559508
15.050000	0.00569083
15.000000	0.00577291
14.950000	0.00588235
14.900000	0.00595075
14.850000	0.00604651
14.800000	0.00612859
14.750000	0.00618331
14.700000	0.00627907
14.650000	0.00642955
14.600000	0.00649795
14.550000	0.00660739
14.500000	0.00668947
14.450000	0.00682627
14.400000	0.00690834
14.350000	0.0070041
14.300000	0.00715458
14.250000	0.00725034
14.200000	0.00738714
14.150000	0.00759234
14.100000	0.00778386
14.050000	0.00793434
14.000000	0.00805746
13.950000	0.00823529
13.900000	0.00831737
13.850000	0.00841313
13.800000	0.00853625
13.750000	0.00865937
13.700000	0.00879617
13.650000	0.00900137
13.600000	0.00917921
13.550000	0.00941176
13.500000	0.00956224
13.450000	0.00974008
13.400000	0.00989056
13.350000	0.0100274
13.300000	0.0102189
13.250000	0.0104104
13.200000	0.0106156
13.150000	0.0108071
13.100000	0.0110123
13.050000	0.0112996
13.000000	0.0114227
12.950000	0.0116279
12.900000	0.0118194
12.850000	0.0120657
12.800000	0.0122025
12.750000	0.012435
12.700000	0.0125855
12.650000	0.0126539
12.600000	0.0127907
12.550000	0.0130917
12.500000	0.0133242
12.450000	0.0134884
12.400000	0.0136936
12.350000	0.0139672
12.300000	0.014186
12.250000	0.0143639
12.200000	0.0145828
12.150000	0.0147059
12.100000	0.0149248
12.050000	0.0151573
12.000000	0.0153899
11.950000	0.0156361
11.900000	0.0157866
11.850000	0.0160328
11.800000	0.0162107
11.750000	0.0163885
11.700000	0.0165663
11.650000	0.0168126
11.600000	0.0170451
11.550000	0.0173187
11.500000	0.0175239
11.450000	0.0178112
11.400000	0.0181122
11.350000	0.0183584
11.300000	0.018591
11.250000	0.0188919
11.200000	0.0191929
11.150000	0.0194254
11.100000	0.0196854
11.050000	0.0200137
11.000000	0.0204514
10.950000	0.0207524
10.900000	0.0212038
10.850000	0.0214501
10.800000	0.0218194
10.750000	0.0221477
10.700000	0.0225308
10.650000	0.022777
10.600000	0.023078
10.550000	0.0234747
10.500000	0.0237346
10.450000	0.0243092
10.400000	0.0247743
10.350000	0.0251984
10.300000	0.025472
10.250000	0.0259644
10.200000	0.0262927
10.150000	0.0266211
10.100000	0.026881
10.050000	0.027264
10.000000	0.0277155
9.950000	0.0279891
9.900000	0.0284405
9.850000	0.0288098
9.800000	0.0291655
9.750000	0.029699
9.700000	0.0301915
9.650000	0.0305335
9.600000	0.031067
9.550000	0.031751
9.500000	0.0321341
9.450000	0.0325034
9.400000	0.0329412
9.350000	0.0333653
9.300000	0.0337346
9.250000	0.0342134
9.200000	0.03487
9.150000	0.0354993
9.100000	0.0361012
9.050000	0.0366211
9.000000	0.0372093
8.950000	0.0376197
8.900000	0.0382353
8.850000	0.0389056
8.800000	0.0395486
8.750000	0.04
8.700000	0.0407798
8.650000	0.0412038
8.600000	0.0417784
8.550000	0.0425034
8.500000	0.0431737
8.450000	0.0438577
8.400000	0.0447059
8.350000	0.0454172
8.300000	0.0460602
8.250000	0.0466347
8.200000	0.0473461
8.150000	0.0479207
8.100000	0.0484679
8.050000	0.0489877
8.000000	0.0496306
7.950000	0.050342
7.900000	0.0509029
7.850000	0.0516416
7.800000	0.0522161
7.750000	0.0529138
7.700000	0.0536115
7.650000	0.0542408
7.600000	0.0550068
7.550000	0.0555404
7.500000	0.0563748
7.450000	0.0570999
7.400000	0.0579207
7.350000	0.0587415
7.300000	0.0595759
7.250000	0.0605062
7.200000	0.0613543
7.150000	0.0621614
7.100000	0.0629549
7.050000	0.0637346
7.000000	0.0645691
6.950000	0.0654172
6.900000	0.0662107
6.850000	0.0671546
6.800000	0.0680575
6.750000	0.0690014
6.700000	0.0699726
6.650000	0.0710807
6.600000	0.0719562
6.550000	0.0731874
6.500000	0.0741997
6.450000	0.0753078
6.400000	0.0761696
6.350000	0.0771272
6.300000	0.0779891
6.250000	0.0786867
6.200000	0.0798085
6.150000	0.0807798
6.100000	0.0817647
6.050000	0.0828454
6.000000	0.084104
5.950000	0.0852257
5.900000	0.0864022
5.850000	0.0876334
5.800000	0.0889603
5.750000	0.0899726
5.700000	0.0912996
5.650000	0.0925718
5.600000	0.0936936
5.550000	0.0949248
5.500000	0.0960876
5.450000	0.0971819
5.400000	0.0984952
5.350000	0.0997538
5.300000	0.101053
5.250000	0.102066
5.200000	0.103311
5.150000	0.104473
5.100000	0.105677
5.050000	0.107031
5.000000	0.108468
4.950000	0.109808
4.900000	0.111505
4.850000	0.113133
4.800000	0.114596
4.750000	0.115951
4.700000	0.117291
4.650000	0.118659
4.600000	0.120041
4.550000	0.121491
4.500000	0.123092
4.450000	0.124665
4.400000	0.126293
4.350000	0.127784
4.300000	0.12922
4.250000	0.130602
4.200000	0.132312
4.150000	0.133858
4.100000	0.135417
4.050000	0.137291
4.000000	0.139179
3.950000	0.14093
3.900000	0.142298
3.850000	0.14409
3.800000	0.146074
3.750000	0.147661
3.700000	0.149453
3.650000	0.151259
3.600000	0.153475
3.550000	0.155226
3.500000	0.156813
3.450000	0.15881
3.400000	0.160616
3.350000	0.162421
3.300000	0.164514
3.250000	0.166689
3.200000	0.168536
3.150000	0.170315
3.100000	0.172298
3.050000	0.174405
3.000000	0.176389
2.950000	0.178495
2.900000	0.180602
2.850000	0.182695
2.800000	0.184747
2.750000	0.186936
2.700000	0.18933
2.650000	0.191491
2.600000	0.19368
2.550000	0.196088
2.500000	0.198304
2.450000	0.200657
2.400000	0.203338
2.350000	0.206306
2.300000	0.20855
2.250000	0.211259
2.200000	0.21383
2.150000	0.216347
2.100000	0.218741
2.050000	0.221792
2.000000	0.224254
1.950000	0.226772
1.900000	0.22948
1.850000	0.232285
1.800000	0.235021
1.750000	0.237934
1.700000	0.241094
1.650000	0.243953
1.600000	0.246949
1.550000	0.250123
1.500000	0.253119
1.450000	0.256197
1.400000	0.259152
1.350000	0.262326
1.300000	0.26528
1.250000	0.268591
1.200000	0.272052
1.150000	0.275431
1.100000	0.278495
1.050000	0.281833
1.000000	0.285144
0.950000	0.288276
0.900000	0.291751
0.850000	0.295705
0.800000	0.298851
0.750000	0.30223
0.700000	0.305773
0.650000	0.309822
0.600000	0.313735
0.550000	0.318057
0.500000	0.321902
0.450000	0.326005
0.400000	0.330055
0.350000	0.334446
0.300000	0.33896
0.250000	0.343502
0.200000	0.348044
0.150000	0.352517
0.100000	0.357469
0.050000	0.363228
0.000000	0.372558
-0.050000	0.390492
-0.100000	0.402681
-0.150000	0.412791
-0.200000	0.42264
-0.250000	0.431806
-0.300000	0.441792
-0.350000	0.450643
-0.400000	0.458974
-0.450000	0.468222
-0.500000	0.476635
-0.550000	0.485855
-0.600000	0.494159
-0.650000	0.502572
-0.700000	0.511518
-0.750000	0.51922
-0.800000	0.527715
-0.850000	0.536252
-0.900000	0.544952
-0.950000	0.552668
-1.000000	0.561286
-1.050000	0.569207
-1.100000	0.577332
-1.150000	0.585075
-1.200000	0.592572
-1.250000	0.600342
-1.300000	0.607825
-1.350000	0.615417
-1.400000	0.623146
-1.450000	0.630068
-1.500000	0.637401
-1.550000	0.64461
-1.600000	0.651847
-1.650000	0.659289
-1.700000	0.667059
-1.750000	0.674295
-1.800000	0.681067
-1.850000	0.687688
-1.900000	0.694487
-1.950000	0.701477
-2.000000	0.707784
-2.050000	0.714186
-2.100000	0.720369
-2.150000	0.726484
-2.200000	0.732654
-2.250000	0.739083
-2.300000	0.745075
-2.350000	0.751149
-2.400000	0.756949
-2.450000	0.762613
-2.500000	0.767921
-2.550000	0.772832
-2.600000	0.778181
-2.650000	0.783611
-2.700000	0.788906
-2.750000	0.794145
-2.800000	0.799015
-2.850000	0.80368
-2.900000	0.80844
-2.950000	0.813215
-3.000000	0.817674
-3.050000	0.82264
-3.100000	0.826949
-3.150000	0.831354
-3.200000	0.83528
-3.250000	0.839466
-3.300000	0.844049
-3.350000	0.84829
-3.400000	0.852408
-3.450000	0.856539
-3.500000	0.859918
-3.550000	0.863557
-3.600000	0.866908
-3.650000	0.870657
-3.700000	0.874077
-3.750000	0.877688
-3.800000	0.881176
-3.850000	0.884309
-3.900000	0.887168
-3.950000	0.889959
-4.000000	0.892832
-4.050000	0.895814
-4.100000	0.898878
-4.150000	0.901409
-4.200000	0.903871
-4.250000	0.906689
-4.300000	0.909508
-4.350000	0.912175
-4.400000	0.914925
-4.450000	0.917469
-4.500000	0.919398
-4.550000	0.921642
-4.600000	0.923625
-4.650000	0.92606
-4.700000	0.928071
-4.750000	0.930369
-4.800000	0.932367
-4.850000	0.934378
-4.900000	0.936293
-4.950000	0.937825
-5.000000	0.939425
-5.050000	0.941368
-5.100000	0.943283
-5.150000	0.945212
-5.200000	0.946936
-5.250000	0.948276
-5.300000	0.949808
-5.350000	0.951259
-5.400000	0.952763
-5.450000	0.954419
-5.500000	0.955978
-5.550000	0.957155
-5.600000	0.958605
-5.650000	0.960055
-5.700000	0.961382
-5.750000	0.962627
-5.800000	0.96394
-5.850000	0.965075
-5.900000	0.966306
-5.950000	0.967647
-6.000000	0.968591
-6.050000	0.969781
-6.100000	0.970616
-6.150000	0.971642
-6.200000	0.972668
-6.250000	0.973666
-6.300000	0.974692
-6.350000	0.975568
-6.400000	0.976457
-6.450000	0.977415
-6.500000	0.978208
-6.550000	0.97896
-6.600000	0.97985
-6.650000	0.980643
-6.700000	0.981272
-6.750000	0.981943
-6.800000	0.98275
-6.850000	0.983352
-6.900000	0.983926
-6.950000	0.984583
-7.000000	0.985267
-7.050000	0.985923
-7.100000	0.986484
-7.150000	0.987114
-7.200000	0.987688
-7.250000	0.98814
-7.300000	0.988687
-7.350000	0.989207
-7.400000	0.989617
-7.450000	0.990082
-7.500000	0.99052
-7.550000	0.990971
-7.600000	0.991272
-7.650000	0.991628
-7.700000	0.991956
-7.750000	0.992298
-7.800000	0.992668
-7.850000	0.992927
-7.900000	0.993269
-7.950000	0.993639
-8.000000	0.993953
-8.050000	0.994268
-8.100000	0.994624
-8.150000	0.994802
-8.200000	0.994952
-8.250000	0.995144
-8.300000	0.995363
-8.350000	0.995527
-8.400000	0.995691
-8.450000	0.996033
-8.500000	0.996224
-8.550000	0.996402
-8.600000	0.996607
-8.650000	0.996772
-8.700000	0.996977
-8.750000	0.997073
-8.800000	0.997209
-8.850000	0.997319
-8.900000	0.997442
-8.950000	0.997565
-9.000000	0.997715
-9.050000	0.99788
-9.100000	0.997934
-9.150000	0.998071
-9.200000	0.998194
-9.250000	0.998235
-9.300000	0.998331
-9.350000	0.998413
-9.400000	0.998523
-9.450000	0.998646
-9.500000	0.9987
-9.550000	0.998769
-9.600000	0.998851
-9.650000	0.998933
-9.700000	0.99896
-9.750000	0.999001
-9.800000	0.999056
-9.850000	0.999083
-9.900000	0.999097
-9.950000	1
&
86.050000	4.85294e-18
86.000000	4.97975e-18
85.950000	5.10988e-18
85.900000	5.24341e-18
85.850000	5.38042e-18
85.800000	5.52101e-18
85.750000	5.66528e-18
85.700000	5.81331e-18
85.650000	5.96521e-18
85.600000	6.12108e-18
85.550000	6.28102e-18
85.500000	6.44514e-18
85.450000	6.61354e-18
85.400000	6.78634e-18
85.350000	6.96366e-18
85.300000	7.14561e-18
85.250000	7.33231e-18
85.200000	7.52389e-18
85.150000	7.72047e-18
85.100000	7.92219e-18
85.050000	8.12917e-18
85.000000	8.34156e-18
84.950000	8.5595e-18
84.900000	8.78313e-18
84.850000	9.0126e-18
84.800000	9.24807e-18
84.750000	9.48968e-18
84.700000	9.73761e-18
84.650000	9.99201e-18
84.600000	1.02531e-17
84.550000	1.05209e-17
84.500000	1.07958e-17
84.450000	1.10778e-17
84.400000	1.13672e-17
84.350000	1.16642e-17
84.300000	1.19689e-17
84.250000	1.22816e-17
84.200000	1.26024e-17
84.150000	1.29316e-17
84.100000	1.32694e-17
84.050000	1.36161e-17
84.000000	1.39718e-17
83.950000	1.43367e-17
83.900000	1.47112e-17
83.850000	1.50955e-17
83.800000	1.54899e-17
83.750000	1.58945e-17
83.700000	1.63097e-17
83.650000	1.67357e-17
83.600000	1.71728e-17
83.550000	1.76214e-17
83.500000	1.80817e-17
83.450000	1.8554e-17
83.400000	1.90386e-17
83.350000	1.95359e-17
83.300000	2.00462e-17
83.250000	2.05698e-17
83.200000	2.1107e-17
83.150000	2.16583e-17
83.100000	2.2224e-17
83.050000	2.28045e-17
83.000000	2.34001e-17
82.950000	2.40113e-17
82.900000	2.46384e-17
82.850000	2.52819e-17
82.800000	2.59422e-17
82.750000	2.66197e-17
82.700000	2.73149e-17
82.650000	2.80283e-17
82.600000	2.87603e-17
82.550000	2.95114e-17
82.500000	3.02821e-17
82.450000	3.1073e-17
82.400000	3.18845e-17
82.350000	3.27172e-17
82.300000	3.35716e-17
82.250000	3.44483e-17
82.200000	3.53479e-17
82.150000	3.6271e-17
82.100000	3.72182e-17
82.050000	3.81901e-17
82.000000	3.91874e-17
81.950000	4.02107e-17
81.900000	4.12607e-17
81.850000	4.23382e-17
81.800000	4.34437e-17
81.750000	4.45781e-17
81.700000	4.57422e-17
81.650000	4.69366e-17
81.600000	4.81622e-17
81.550000	4.94198e-17
81.500000	5.07102e-17
81.450000	5.20343e-17
81.400000	5.3393e-17
81.350000	5.47871e-17
81.300000	5.62176e-17
81.250000	5.76855e-17
81.200000	5.91916e-17
81.150000	6.07371e-17
81.100000	6.23229e-17
81.050000	6.39501e-17
81.000000	6.56198e-17
80.950000	6.73331e-17
80.900000	6.9091e-17
80.850000	7.08949e-17
80.800000	7.27458e-17
80.750000	7.4645e-17
80.700000	7.65938e-17
80.650000	7.85935e-17
80.600000	8.06453e-17
80.550000	8.27507e-17
80.500000	8.49111e-17
80.450000	8.71278e-17
80.400000	8.94023e-17
80.350000	9.17363e-17
80.300000	9.41311e-17
80.250000	9.65884e-17
80.200000	9.91099e-17
80.150000	1.01697e-16
80.100000	1.04352e-16
80.050000	1.07076e-16
80.000000	1.09871e-16
79.950000	1.12739e-16
79.900000	1.15682e-16
79.850000	1.18702e-16
79.800000	1.218e-16
79.750000	1.2498e-16
79.700000	1.28242e-16
79.650000	1.31589e-16
79.600000	1.35024e-16
79.550000	1.38548e-16
79.500000	1.42165e-16
79.450000	1.45875e-16
79.400000	1.49683e-16
79.350000	1.5359e-16
79.300000	1.57599e-16
79.250000	1.61712e-16
79.200000	1.65933e-16
79.150000	1.70263e-16
79.100000	1.74707e-16
79.050000	1.79267e-16
79.000000	1.83946e-16
78.950000	1.88746e-16
78.900000	1.93672e-16
78.850000	1.98727e-16
78.800000	2.03913e-16
78.750000	2.09235e-16
78.700000	2.14695e-16
78.650000	2.20298e-16
78.600000	2.26048e-16
78.550000	2.31947e-16
78.500000	2.38e-16
78.450000	2.44211e-16
78.400000	2.50583e-16
78.350000	2.57123e-16
78.300000	2.63832e-16
78.250000	2.70717e-16
78.200000	2.77781e-16
78.150000	2.8503e-16
78.100000	2.92468e-16
78.050000	3.00099e-16
78.000000	3.0793e-16
77.950000	3.15965e-16
77.900000	3.2421e-16
77.850000	3.32669e-16
77.800000	3.4135e-16
77.750000	3.50256e-16
77.700000	3.59395e-16
77.650000	3.68772e-16
77.600000	3.78394e-16
77.550000	3.88267e-16
77.500000	3.98398e-16
77.450000	4.08792e-16
77.400000	4.19458e-16
77.350000	4.30402e-16
77.300000	4.41631e-16
77.250000	4.53153e-16
77.200000	4.64975e-16
77.150000	4.77106e-16
77.100000	4.89553e-16
77.050000	5.02325e-16
77.000000	5.1543e-16
76.950000	5.28877e-16
76.900000	5.42674e-16
76.850000	5.56831e-16
76.800000	5.71357e-16
76.750000	5.86262e-16
76.700000	6.01556e-16
76.650000	6.17248e-16
76.600000	6.3335e-16
76.550000	6.49872e-16
76.500000	6.66824e-16
76.450000	6.84218e-16
76.400000	7.02066e-16
76.350000	7.20379e-16
76.300000	7.3917e-16
76.250000	7.58451e-16
76.200000	7.78234e-16
76.150000	7.98534e-16
76.100000	8.19362e-16
76.050000	8.40734e-16
76.000000	8.62662e-16
75.950000	8.85163e-16
75.900000	9.0825e-16
75.850000	9.31939e-16
75.800000	9.56245e-16
75.750000	9.81185e-16
75.700000	1.00678e-15
75.650000	1.03303e-15
75.600000	1.05998e-15
75.550000	1.08762e-15
75.500000	1.11598e-15
75.450000	1.14509e-15
75.400000	1.17495e-15
75.350000	1.20559e-15
75.300000	1.23703e-15
75.250000	1.26929e-15
75.200000	1.3024e-15
75.150000	1.33636e-15
75.100000	1.37121e-15
75.050000	1.40697e-15
75.000000	1.44366e-15
74.950000	1.4813e-15
74.900000	1.51993e-15
74.850000	1.55956e-15
74.800000	1.60023e-15
74.750000	1.64196e-15
74.700000	1.68477e-15
74.650000	1.7287e-15
74.600000	1.77378e-15
74.550000	1.82003e-15
74.500000	1.86748e-15
74.450000	1.91617e-15
74.400000	1.96613e-15
74.350000	2.0174e-15
74.300000	2.07e-15
74.250000	2.12397e-15
74.200000	2.17934e-15
74.150000	2.23616e-15
74.100000	2.29446e-15
74.050000	2.35428e-15
74.000000	2.41566e-15
73.950000	2.47864e-15
73.900000	2.54326e-15
73.850000	2.60956e-15
73.800000	2.67759e-15
73.750000	2.7474e-15
73.700000	2.81902e-15
73.650000	2.89251e-15
73.600000	2.96791e-15
73.550000	3.04528e-15
73.500000	3.12466e-15
73.450000	3.20612e-15
73.400000	3.28969e-15
73.350000	3.37544e-15
73.300000	3.46343e-15
73.250000	3.55371e-15
73.200000	3.64634e-15
73.150000	3.74138e-15
73.100000	3.83891e-15
73.050000	3.93897e-15
73.000000	4.04164e-15
72.950000	4.14698e-15
72.900000	4.25507e-15
72.850000	4.36597e-15
72.800000	4.47976e-15
72.750000	4.59652e-15
72.700000	4.71632e-15
72.650000	4.83924e-15
72.600000	4.96536e-15
72.550000	5.09476e-15
72.500000	5.22754e-15
72.450000	5.36378e-15
72.400000	5.50356e-15
72.350000	5.64699e-15
72.300000	5.79415e-15
72.250000	5.94515e-15
72.200000	6.10007e-15
72.150000	6.25904e-15
72.100000	6.42214e-15
72.050000	6.58949e-15
72.000000	6.7612e-15
71.950000	6.93739e-15
71.900000	7.11816e-15
71.850000	7.30364e-15
71.800000	7.49395e-15
71.750000	7.68922e-15
71.700000	7.88957e-15
71.650000	8.09514e-15
71.600000	8.30606e-15
71.550000	8.52248e-15
71.500000	8.74453e-15
71.450000	8.97237e-15
71.400000	9.20614e-15
71.350000	9.446e-15
71.300000	9.6921e-15
71.250000	9.94461e-15
71.200000	1.02037e-14
71.150000	1.04695e-14
71.100000	1.07423e-14
71.050000	1.10221e-14
71.000000	1.13093e-14
70.950000	1.16039e-14
70.900000	1.19062e-14
70.850000	1.22164e-14
70.800000	1.25346e-14
70.750000	1.28611e-14
70.700000	1.31961e-14
70.650000	1.35399e-14
70.600000	1.38926e-14
70.550000	1.42545e-14
70.500000	1.46258e-14
70.450000	1.50067e-14
70.400000	1.53976e-14
70.350000	1.57987e-14
70.300000	1.62102e-14
70.250000	1.66324e-14
70.200000	1.70656e-14
70.150000	1.75101e-14
70.100000	1.79662e-14
70.050000	1.84341e-14
70.000000	1.89142e-14
69.950000	1.94068e-14
69.900000	1.99122e-14
69.850000	2.04308e-14
69.800000	2.09629e-14
69.750000	2.15088e-14
69.700000	2.2069e-14
69.650000	2.26437e-14
69.600000	2.32334e-14
69.550000	2.38384e-14
69.500000	2.44592e-14
69.450000	2.50961e-14
69.400000	2.57496e-14
69.350000	2.64201e-14
69.300000	2.71081e-14
69.250000	2.7814e-14
69.200000	2.85382e-14
69.150000	2.92813e-14
69.100000	3.00437e-14
69.050000	3.0826e-14
69.000000	3.16286e-14
68.950000	3.24521e-14
68.900000	3.32971e-14
68.850000	3.4164e-14
68.800000	3.50535e-14
68.750000	3.59661e-14
68.700000	3.69025e-14
68.650000	3.78633e-14
68.600000	3.8849e-14
68.550000	3.98604e-14
68.500000	4.08981e-14
68.450000	4.19628e-14
68.400000	4.30552e-14
68.350000	4.4176e-14
68.300000	4.5326e-14
68.250000	4.65059e-14
68.200000	4.77166e-14
68.150000	4.89587e-14
68.100000	5.02331e-14
68.050000	5.15406e-14
68.000000	5.28822e-14
67.950000	5.42587e-14
67.900000	5.5671e-14
67.850000	5.71201e-14
67.800000	5.86068e-14
67.750000	6.01322e-14
67.700000	6.16973e-14
67.650000	6.33031e-14
67.600000	6.49506e-14
67.550000	6.6641e-14
67.500000	6.83754e-14
67.450000	7.01549e-14
67.400000	7.19807e-14
67.350000	7.3854e-14
67.300000	7.5776e-14
67.250000	7.7748e-14
67.200000	7.97712e-14
67.150000	8.18471e-14
67.100000	8.3977e-14
67.050000	8.61623e-14
67.000000	8.84044e-14
66.950000	9.07048e-14
66.900000	9.3065e-14
66.850000	9.54866e-14
66.800000	9.79712e-14
66.750000	1.0052e-13
66.700000	1.03136e-13
66.650000	1.05819e-13
66.600000	1.08573e-13
66.550000	1.11397e-13
66.500000	1.14296e-13
66.450000	1.17269e-13
66.400000	1.2032e-13
66.350000	1.23451e-13
66.300000	1.26662e-13
66.250000	1.29958e-13
66.200000	1.33339e-13
66.150000	1.36807e-13
66.100000	1.40366e-13
66.050000	1.44018e-13
66.000000	1.47764e-13
65.950000	1.51608e-13
65.900000	1.55552e-13
65.850000	1.59598e-13
65.800000	1.63749e-13
65.750000	1.68009e-13
65.700000	1.72379e-13
65.650000	1.76863e-13
65.600000	1.81463e-13
65.550000	1.86183e-13
65.500000	1.91025e-13
65.450000	1.95993e-13
65.400000	2.01091e-13
65.350000	2.06321e-13
65.300000	2.11687e-13
65.250000	2.17192e-13
65.200000	2.22841e-13
65.150000	2.28636e-13
65.100000	2.34582e-13
65.050000	2.40682e-13
65.000000	2.46941e-13
64.950000	2.53363e-13
64.900000	2.59951e-13
64.850000	2.66711e-13
64.800000	2.73646e-13
64.750000	2.80762e-13
64.700000	2.88062e-13
64.650000	2.95552e-13
64.600000	3.03237e-13
64.550000	3.11121e-13
64.500000	3.19211e-13
64.450000	3.2751e-13
64.400000	3.36025e-13
64.350000	3.44762e-13
64.300000	3.53725e-13
64.250000	3.62921e-13
64.200000	3.72356e-13
64.150000	3.82037e-13
64.100000	3.91968e-13
64.050000	4.02158e-13
64.000000	4.12613e-13
63.950000	4.23339e-13
63.900000	4.34343e-13
63.850000	4.45634e-13
63.800000	4.57218e-13
63.750000	4.69103e-13
63.700000	4.81296e-13
63.650000	4.93806e-13
63.600000	5.06641e-13
63.550000	5.1981e-13
63.500000	5.33321e-13
63.450000	5.47182e-13
63.400000	5.61403e-13
63.350000	5.75994e-13
63.300000	5.90964e-13
63.250000	6.06323e-13
63.200000	6.2208e-13
63.150000	6.38247e-13
63.100000	6.54833e-13
63.050000	6.7185e-13
63.000000	6.89309e-13
62.950000	7.07222e-13
62.900000	7.25599e-13
62.850000	7.44454e-13
62.800000	7.63798e-13
62.750000	7.83645e-13
62.700000	8.04007e-13
62.650000	8.24898e-13
62.600000	8.46331e-13
62.550000	8.6832e-13
62.500000	8.9088e-13
62.450000	9.14027e-13
62.400000	9.37774e-13
62.350000	9.62137e-13
62.300000	9.87133e-13
62.250000	1.01278e-12
62.200000	1.03909e-12
62.150000	1.06608e-12
62.100000	1.09378e-12
62.050000	1.12219e-12
62.000000	1.15134e-12
61.950000	1.18125e-12
61.900000	1.21193e-12
61.850000	1.24341e-12
61.800000	1.27571e-12
61.750000	1.30884e-12
61.700000	1.34284e-12
61.650000	1.37772e-12
61.600000	1.4135e-12
61.550000	1.45021e-12
61.500000	1.48788e-12
61.450000	1.52652e-12
61.400000	1.56616e-12
61.350000	1.60684e-12
61.300000	1.64857e-12
61.250000	1.69138e-12
61.200000	1.7353e-12
61.150000	1.78036e-12
61.100000	1.82659e-12
61.050000	1.87402e-12
61.000000	1.92269e-12
60.950000	1.97261e-12
60.900000	2.02383e-12
60.850000	2.07638e-12
60.800000	2.13029e-12
60.750000	2.1856e-12
60.700000	2.24234e-12
60.650000	2.30056e-12
60.600000	2.36029e-12
60.550000	2.42157e-12
60.500000	2.48443e-12
60.450000	2.54893e-12
60.400000	2.6151e-12
60.350000	2.68298e-12
60.300000	2.75263e-12
60.250000	2.82409e-12
60.200000	2.89739e-12
60.150000	2.9726e-12
60.100000	3.04976e-12
60.050000	3.12892e-12
60.000000	3.21013e-12
59.950000	3.29345e-12
59.900000	3.37893e-12
59.850000	3.46663e-12
59.800000	3.5566e-12
59.750000	3.6489e-12
59.700000	3.7436e-12
59.650000	3.84075e-12
59.600000	3.94042e-12
59.550000	4.04268e-12
59.500000	4.14758e-12
59.450000	4.25521e-12
59.400000	4.36563e-12
59.350000	4.47891e-12
59.300000	4.59512e-12
59.250000	4.71435e-12
59.200000	4.83667e-12
59.150000	4.96217e-12
59.100000	5.09091e-12
59.050000	5.22299e-12
59.000000	5.3585e-12
58.950000	5.49752e-12
58.900000	5.64014e-12
58.850000	5.78646e-12
58.800000	5.93657e-12
58.750000	6.09057e-12
58.700000	6.24856e-12
58.650000	6.41065e-12
58.600000	6.57694e-12
58.550000	6.74754e-12
58.500000	6.92256e-12
58.450000	7.10211e-12
58.400000	7.28632e-12
58.350000	7.4753e-12
58.300000	7.66918e-12
58.250000	7.86808e-12
58.200000	8.07213e-12
58.150000	8.28147e-12
58.100000	8.49624e-12
58.050000	8.71657e-12
58.000000	8.94261e-12
57.950000	9.17451e-12
57.900000	9.41241e-12
57.850000	9.65648e-12
57.800000	9.90686e-12
57.750000	1.01637e-11
57.700000	1.04273e-11
57.650000	1.06976e-11
57.600000	1.0975e-11
57.550000	1.12595e-11
57.500000	1.15514e-11
57.450000	1.18509e-11
57.400000	1.21581e-11
57.350000	1.24733e-11
57.300000	1.27967e-11
57.250000	1.31284e-11
57.200000	1.34687e-11
57.150000	1.38179e-11
57.100000	1.4176e-11
57.050000	1.45435e-11
57.000000	1.49204e-11
56.950000	1.53071e-11
56.900000	1.57039e-11
56.850000	1.61109e-11
56.800000	1.65284e-11
56.750000	1.69568e-11
56.700000	1.73962e-11
56.650000	1.7847e-11
56.600000	1.83095e-11
56.550000	1.8784e-11
56.500000	1.92708e-11
56.450000	1.97701e-11
56.400000	2.02824e-11
56.350000	2.08079e-11
56.300000	2.1347e-11
56.250000	2.19001e-11
56.200000	2.24675e-11
56.150000	2.30496e-11
56.100000	2.36468e-11
56.050000	2.42594e-11
56.000000	2.48879e-11
55.950000	2.55326e-11
55.900000	2.6194e-11
55.850000	2.68726e-11
55.800000	2.75687e-11
55.750000	2.82828e-11
55.700000	2.90153e-11
55.650000	2.97669e-11
55.600000	3.05379e-11
55.550000	3.13288e-11
55.500000	3.21402e-11
55.450000	3.29726e-11
55.400000	3.38265e-11
55.350000	3.47025e-11
55.300000	3.56011e-11
55.250000	3.65231e-11
55.200000	3.74688e-11
55.150000	3.8439e-11
55.100000	3.94344e-11
55.050000	4.04554e-11
55.000000	4.15029e-11
54.950000	4.25775e-11
54.900000	4.36798e-11
54.850000	4.48107e-11
54.800000	4.59708e-11
54.750000	4.71609e-11
54.700000	4.83818e-11
54.650000	4.96343e-11
54.600000	5.09191e-11
54.550000	5.22372e-11
54.500000	5.35893e-11
54.450000	5.49764e-11
54.400000	5.63994e-11
54.350000	5.78591e-11
54.300000	5.93566e-11
54.250000	6.08928e-11
54.200000	6.24688e-11
54.150000	6.40854e-11
54.100000	6.57439e-11
54.050000	6.74452e-11
54.000000	6.91905e-11
53.950000	7.09809e-11
53.900000	7.28175e-11
53.850000	7.47017e-11
53.800000	7.66345e-11
53.750000	7.86173e-11
53.700000	8.06513e-11
53.650000	8.27379e-11
53.600000	8.48784e-11
53.550000	8.70742e-11
53.500000	8.93268e-11
53.450000	9.16375e-11
53.400000	9.4008e-11
53.350000	9.64397e-11
53.300000	9.89342e-11
53.250000	1.01493e-10
53.200000	1.04118e-10
53.150000	1.06811e-10
53.100000	1.09574e-10
53.050000	1.12407e-10
53.000000	1.15314e-10
52.950000	1.18297e-10
52.900000	1.21356e-10
52.850000	1.24494e-10
52.800000	1.27713e-10
52.750000	1.31015e-10
52.700000	1.34403e-10
52.650000	1.37878e-10
52.600000	1.41443e-10
52.550000	1.451e-10
52.500000	1.48851e-10
52.450000	1.52699e-10
52.400000	1.56646e-10
52.350000	1.60696e-10
52.300000	1.6485e-10
52.250000	1.69111e-10
52.200000	1.73482e-10
52.150000	1.77966e-10
52.100000	1.82566e-10
52.050000	1.87284e-10
52.000000	1.92125e-10
51.950000	1.9709e-10
51.900000	2.02183e-10
51.850000	2.07408e-10
51.800000	2.12768e-10
51.750000	2.18266e-10
51.700000	2.23905e-10
51.650000	2.29691e-10
51.600000	2.35625e-10
51.550000	2.41713e-10
51.500000	2.47958e-10
51.450000	2.54364e-10
51.400000	2.60935e-10
51.350000	2.67676e-10
51.300000	2.74591e-10
51.250000	2.81684e-10
51.200000	2.8896e-10
51.150000	2.96423e-10
51.100000	3.0408e-10
51.050000	3.11933e-10
51.000000	3.19989e-10
50.950000	3.28253e-10
50.900000	3.3673e-10
50.850000	3.45426e-10
50.800000	3.54346e-10
50.750000	3.63496e-10
50.700000	3.72882e-10
50.650000	3.8251e-10
50.600000	3.92386e-10
50.550000	4.02517e-10
50.500000	4.12909e-10
50.450000	4.23568e-10
50.400000	4.34503e-10
50.350000	4.45719e-10
50.300000	4.57225e-10
50.250000	4.69027e-10
50.200000	4.81133e-10
50.150000	4.93552e-10
50.100000	5.0629e-10
50.050000	5.19357e-10
50.000000	5.3276e-10
49.950000	5.46509e-10
49.900000	5.60612e-10
49.850000	5.75078e-10
49.800000	5.89917e-10
49.750000	6.05139e-10
49.700000	6.20753e-10
49.650000	6.36768e-10
49.600000	6.53197e-10
49.550000	6.70048e-10
49.500000	6.87334e-10
49.450000	7.05065e-10
49.400000	7.23253e-10
49.350000	7.41909e-10
49.300000	7.61045e-10
49.250000	7.80674e-10
49.200000	8.00809e-10
49.150000	8.21462e-10
49.100000	8.42647e-10
49.050000	8.64378e-10
49.000000	8.86668e-10
48.950000	9.09532e-10
48.900000	9.32984e-10
48.850000	9.5704e-10
48.800000	9.81716e-10
48.750000	1.00703e-09
48.700000	1.03299e-09
48.650000	1.05962e-09
48.600000	1.08693e-09
48.550000	1.11495e-09
48.500000	1.14369e-09
48.450000	1.17317e-09
48.400000	1.20341e-09
48.350000	1.23443e-09
48.300000	1.26624e-09
48.250000	1.29887e-09
48.200000	1.33234e-09
48.150000	1.36668e-09
48.100000	1.40189e-09
48.050000	1.43802e-09
48.000000	1.47507e-09
47.950000	1.51307e-09
47.900000	1.55205e-09
47.850000	1.59204e-09
47.800000	1.63305e-09
47.750000	1.67512e-09
47.700000	1.71826e-09
47.650000	1.76252e-09
47.600000	1.80792e-09
47.550000	1.85448e-09
47.500000	1.90224e-09
47.450000	1.95123e-09
47.400000	2.00148e-09
47.350000	2.05302e-09
47.300000	2.10588e-09
47.250000	2.1601e-09
47.200000	2.21572e-09
47.150000	2.27277e-09
47.100000	2.33128e-09
47.050000	2.39129e-09
47.000000	2.45285e-09
46.950000	2.51599e-09
46.900000	2.58075e-09
46.850000	2.64717e-09
46.800000	2.7153e-09
46.750000	2.78518e-09
46.700000	2.85686e-09
46.650000	2.93038e-09
46.600000	3.00578e-09
46.550000	3.08312e-09
46.500000	3.16245e-09
46.450000	3.24382e-09
46.400000	3.32727e-09
46.350000	3.41287e-09
46.300000	3.50067e-09
46.250000	3.59071e-09
46.200000	3.68308e-09
46.150000	3.77781e-09
46.100000	3.87497e-09
46.050000	3.97463e-09
46.000000	4.07684e-09
45.950000	4.18168e-09
45.900000	4.28921e-09
45.850000	4.3995e-09
45.800000	4.51262e-09
45.750000	4.62864e-09
45.700000	4.74764e-09
45.650000	4.86969e-09
45.600000	4.99487e-09
45.550000	5.12326e-09
45.500000	5.25495e-09
45.450000	5.39002e-09
45.400000	5.52854e-09
45.350000	5.67062e-09
45.300000	5.81635e-09
45.250000	5.96581e-09
45.200000	6.11911e-09
45.150000	6.27633e-09
45.100000	6.43758e-09
45.050000	6.60297e-09
45.000000	6.7726e-09
44.950000	6.94658e-09
44.900000	7.12502e-09
44.850000	7.30803e-09
44.800000	7.49573e-09
44.750000	7.68824e-09
44.700000	7.88568e-09
44.650000	8.08818e-09
44.600000	8.29588e-09
44.550000	8.50889e-09
44.500000	8.72736e-09
44.450000	8.95142e-09
44.400000	9.18123e-09
44.350000	9.41692e-09
44.300000	9.65865e-09
44.250000	9.90656e-09
44.200000	1.01608e-08
44.150000	1.04216e-08
44.100000	1.06891e-08
44.050000	1.09634e-08
44.000000	1.12447e-08
43.950000	1.15332e-08
43.900000	1.18291e-08
43.850000	1.21326e-08
43.800000	1.24439e-08
43.750000	1.27631e-08
43.700000	1.30905e-08
43.650000	1.34262e-08
43.600000	1.37706e-08
43.550000	1.41238e-08
43.500000	1.4486e-08
43.450000	1.48574e-08
43.400000	1.52384e-08
43.350000	1.56291e-08
43.300000	1.60298e-08
43.250000	1.64408e-08
43.200000	1.68622e-08
43.150000	1.72945e-08
43.100000	1.77377e-08
43.050000	1.81924e-08
43.000000	1.86586e-08
42.950000	1.91368e-08
42.900000	1.96271e-08
42.850000	2.01301e-08
42.800000	2.06458e-08
42.750000	2.11748e-08
42.700000	2.17172e-08
42.650000	2.22736e-08
42.600000	2.28441e-08
42.550000	2.34292e-08
42.500000	2.40293e-08
42.450000	2.46446e-08
42.400000	2.52757e-08
42.350000	2.5923e-08
42.300000	2.65867e-08
42.250000	2.72674e-08
42.200000	2.79655e-08
42.150000	2.86813e-08
42.100000	2.94155e-08
42.050000	3.01684e-08
42.000000	3.09405e-08
41.950000	3.17324e-08
41.900000	3.25444e-08
41.850000	3.33771e-08
41.800000	3.42311e-08
41.750000	3.51069e-08
41.700000	3.60051e-08
41.650000	3.69261e-08
41.600000	3.78706e-08
41.550000	3.88392e-08
41.500000	3.98325e-08
41.450000	4.08512e-08
41.400000	4.18958e-08
41.350000	4.2967e-08
41.300000	4.40656e-08
41.250000	4.51922e-08
41.200000	4.63474e-08
41.150000	4.75321e-08
41.100000	4.8747e-08
41.050000	4.99929e-08
41.000000	5.12705e-08
40.950000	5.25806e-08
40.900000	5.39241e-08
40.850000	5.53019e-08
40.800000	5.67147e-08
40.750000	5.81635e-08
40.700000	5.96492e-08
40.650000	6.11727e-08
40.600000	6.2735e-08
40.550000	6.43371e-08
40.500000	6.598e-08
40.450000	6.76646e-08
40.400000	6.93922e-08
40.350000	7.11637e-08
40.300000	7.29803e-08
40.250000	7.4843e-08
40.200000	7.67532e-08
40.150000	7.8712e-08
40.100000	8.07205e-08
40.050000	8.27802e-08
40.000000	8.48922e-08
39.950000	8.7058e-08
39.900000	8.92787e-08
39.850000	9.1556e-08
39.800000	9.38911e-08
39.750000	9.62856e-08
39.700000	9.87409e-08
39.650000	1.01259e-07
39.600000	1.0384e-07
39.550000	1.06487e-07
39.500000	1.09202e-07
39.450000	1.11985e-07
39.400000	1.1484e-07
39.350000	1.17766e-07
39.300000	1.20767e-07
39.250000	1.23844e-07
39.200000	1.26999e-07
39.150000	1.30235e-07
39.100000	1.33552e-07
39.050000	1.36953e-07
39.000000	1.40441e-07
38.950000	1.44018e-07
38.900000	1.47685e-07
38.850000	1.51445e-07
38.800000	1.553e-07
38.750000	1.59253e-07
38.700000	1.63307e-07
38.650000	1.67463e-07
38.600000	1.71724e-07
38.550000	1.76094e-07
38.500000	1.80574e-07
38.450000	1.85168e-07
38.400000	1.89878e-07
38.350000	1.94708e-07
38.300000	1.9966e-07
38.250000	2.04737e-07
38.200000	2.09943e-07
38.150000	2.1528e-07
38.100000	2.20753e-07
38.050000	2.26364e-07
38.000000	2.32118e-07
37.950000	2.38016e-07
37.900000	2.44065e-07
37.850000	2.50266e-07
37.800000	2.56624e-07
37.750000	2.63143e-07
37.700000	2.69826e-07
37.650000	2.76679e-07
37.600000	2.83705e-07
37.550000	2.90909e-07
37.500000	2.98294e-07
37.450000	3.05867e-07
37.400000	3.1363e-07
37.350000	3.2159e-07
37.300000	3.29751e-07
37.250000	3.38118e-07
37.200000	3.46696e-07
37.150000	3.55491e-07
37.100000	3.64508e-07
37.050000	3.73753e-07
37.000000	3.83231e-07
36.950000	3.92948e-07
36.900000	4.0291e-07
36.850000	4.13124e-07
36.800000	4.23595e-07
36.750000	4.3433e-07
36.700000	4.45336e-07
36.650000	4.5662e-07
36.600000	4.68188e-07
36.550000	4.80047e-07
36.500000	4.92206e-07
36.450000	5.04671e-07
36.400000	5.17449e-07
36.350000	5.3055e-07
36.300000	5.43981e-07
36.250000	5.5775e-07
36.200000	5.71865e-07
36.150000	5.86336e-07
36.100000	6.01171e-07
36.050000	6.16379e-07
36.000000	6.3197e-07
35.950000	6.47953e-07
35.900000	6.64338e-07
35.850000	6.81135e-07
35.800000	6.98355e-07
35.750000	7.16007e-07
35.700000	7.34103e-07
35.650000	7.52654e-07
35.600000	7.71671e-07
35.550000	7.91165e-07
35.500000	8.11149e-07
35.450000	8.31635e-07
35.400000	8.52635e-07
35.350000	8.74163e-07
35.300000	8.9623e-07
35.250000	9.18852e-07
35.200000	9.42041e-07
35.150000	9.65811e-07
35.100000	9.90178e-07
35.050000	1.01516e-06
35.000000	1.04076e-06
34.950000	1.067e-06
34.900000	1.09391e-06
34.850000	1.12148e-06
34.800000	1.14975e-06
34.750000	1.17873e-06
34.700000	1.20843e-06
34.650000	1.23887e-06
34.600000	1.27008e-06
34.550000	1.30207e-06
34.500000	1.33485e-06
34.450000	1.36846e-06
34.400000	1.40291e-06
34.350000	1.43822e-06
34.300000	1.47441e-06
34.250000	1.51151e-06
34.200000	1.54953e-06
34.150000	1.5885e-06
34.100000	1.62845e-06
34.050000	1.66939e-06
34.000000	1.71136e-06
33.950000	1.75437e-06
33.900000	1.79846e-06
33.850000	1.84364e-06
33.800000	1.88996e-06
33.750000	1.93742e-06
33.700000	1.98607e-06
33.650000	2.03594e-06
33.600000	2.08704e-06
33.550000	2.13942e-06
33.500000	2.1931e-06
33.450000	2.24812e-06
33.400000	2.30451e-06
33.350000	2.3623e-06
33.300000	2.42153e-06
33.250000	2.48223e-06
33.200000	2.54444e-06
33.150000	2.6082e-06
33.100000	2.67354e-06
33.050000	2.7405e-06
33.000000	2.80913e-06
32.950000	2.87946e-06
32.900000	2.95154e-06
32.850000	3.02541e-06
32.800000	3.10111e-06
32.750000	3.17868e-06
32.700000	3.25818e-06
32.650000	3.33965e-06
32.600000	3.42314e-06
32.550000	3.5087e-06
32.500000	3.59638e-06
32.450000	3.68622e-06
32.400000	3.7783e-06
32.350000	3.87264e-06
32.300000	3.96933e-06
32.250000	4.0684e-06
32.200000	4.16993e-06
32.150000	4.27396e-06
32.100000	4.38056e-06
32.050000	4.48979e-06
32.000000	4.60173e-06
31.950000	4.71642e-06
31.900000	4.83394e-06
31.850000	4.95436e-06
31.800000	5.07776e-06
31.750000	5.20419e-06
31.700000	5.33374e-06
31.650000	5.46647e-06
31.600000	5.60248e-06
31.550000	5.74183e-06
31.500000	5.88461e-06
31.450000	6.03091e-06
31.400000	6.1808e-06
31.350000	6.33437e-06
31.300000	6.49172e-06
31.250000	6.65293e-06
31.200000	6.8181e-06
31.150000	6.98732e-06
31.100000	7.16069e-06
31.050000	7.33831e-06
31.000000	7.52028e-06
30.950000	7.70672e-06
30.900000	7.89772e-06
30.850000	8.09339e-06
30.800000	8.29385e-06
30.750000	8.49922e-06
30.700000	8.7096e-06
30.650000	8.92513e-06
30.600000	9.14592e-06
30.550000	9.3721e-06
30.500000	9.6038e-06
30.450000	9.84116e-06
30.400000	1.00843e-05
30.350000	1.03334e-05
30.300000	1.05885e-05
30.250000	1.08498e-05
30.200000	1.11175e-05
30.150000	1.13918e-05
30.100000	1.16726e-05
30.050000	1.19604e-05
30.000000	1.2255e-05
29.950000	1.25569e-05
29.900000	1.28661e-05
29.850000	1.31827e-05
29.800000	1.35071e-05
29.750000	1.38393e-05
29.700000	1.41795e-05
29.650000	1.4528e-05
29.600000	1.48849e-05
29.550000	1.52504e-05
29.500000	1.56248e-05
29.450000	1.60082e-05
29.400000	1.64008e-05
29.350000	1.6803e-05
29.300000	1.72148e-05
29.250000	1.76365e-05
29.200000	1.80684e-05
29.150000	1.85106e-05
29.100000	1.89635e-05
29.050000	1.94273e-05
29.000000	1.99022e-05
28.950000	2.03885e-05
28.900000	2.08865e-05
28.850000	2.13964e-05
28.800000	2.19185e-05
28.750000	2.24531e-05
28.700000	2.30004e-05
28.650000	2.35609e-05
28.600000	2.41347e-05
28.550000	2.47222e-05
28.500000	2.53238e-05
28.450000	2.59396e-05
28.400000	2.65701e-05
28.350000	2.72156e-05
28.300000	2.78765e-05
28.250000	2.8553e-05
28.200000	2.92456e-05
28.150000	2.99546e-05
28.100000	3.06804e-05
28.050000	3.14233e-05
28.000000	3.21838e-05
27.950000	3.29623e-05
27.900000	3.37592e-05
27.850000	3.45749e-05
27.800000	3.54097e-05
27.750000	3.62642e-05
27.700000	3.71388e-05
27.650000	3.8034e-05
27.600000	3.89501e-05
27.550000	3.98877e-05
27.500000	4.08473e-05
27.450000	4.18293e-05
27.400000	4.28343e-05
27.350000	4.38627e-05
27.300000	4.4915e-05
27.250000	4.59919e-05
27.200000	4.70939e-05
27.150000	4.82214e-05
27.100000	4.93751e-05
27.050000	5.05555e-05
27.000000	5.17632e-05
26.950000	5.29989e-05
26.900000	5.42631e-05
26.850000	5.55564e-05
26.800000	5.68795e-05
26.750000	5.82331e-05
26.700000	5.96177e-05
26.650000	6.1034e-05
26.600000	6.24828e-05
26.550000	6.39647e-05
26.500000	6.54804e-05
26.450000	6.70307e-05
26.400000	6.86162e-05
26.350000	7.02377e-05
26.300000	7.1896e-05
26.250000	7.35918e-05
26.200000	7.5326e-05
26.150000	7.70992e-05
26.100000	7.89124e-05
26.050000	8.07664e-05
26.000000	8.26619e-05
25.950000	8.45999e-05
25.900000	8.65811e-05
25.850000	8.86066e-05
25.800000	9.0677e-05
25.750000	9.27935e-05
25.700000	9.49568e-05
25.650000	9.7168e-05
25.600000	9.94278e-05
25.550000	0.000101737
25.500000	0.000104098
25.450000	0.00010651
25.400000	0.000108974
25.350000	0.000111492
25.300000	0.000114065
25.250000	0.000116694
25.200000	0.000119379
25.150000	0.000122122
25.100000	0.000124924
25.050000	0.000127786
25.000000	0.000130709
24.950000	0.000133694
24.900000	0.000136742
24.850000	0.000139854
24.800000	0.000143032
24.750000	0.000146276
24.700000	0.000149588
24.650000	0.000152969
24.600000	0.00015642
24.550000	0.000159941
24.500000	0.000163535
24.450000	0.000167202
24.400000	0.000170943
24.350000	0.00017476
24.300000	0.000178653
24.250000	0.000182624
24.200000	0.000186674
24.150000	0.000190803
24.100000	0.000195014
24.050000	0.000199306
24.000000	0.000203682
23.950000	0.000208141
23.900000	0.000212685
23.850000	0.000217315
23.800000	0.000222032
23.750000	0.000226836
23.700000	0.000231729
23.650000	0.00023671
23.600000	0.000241782
23.550000	0.000246943
23.500000	0.000252196
23.450000	0.00025754
23.400000	0.000262975
23.350000	0.000268503
23.300000	0.000274122
23.250000	0.000279834
23.200000	0.000285637
23.150000	0.000291532
23.100000	0.000297519
23.050000	0.000303596
23.000000	0.000309763
22.950000	0.000316019
22.900000	0.000322362
22.850000	0.000328791
22.800000	0.000335304
22.750000	0.000341899
22.700000	0.000348573
22.650000	0.000355323
22.600000	0.000362146
22.550000	0.000369037
22.500000	0.000375993
22.450000	0.000383007
22.400000	0.000390074
22.350000	0.000397186
22.300000	0.000404337
22.250000	0.000411515
22.200000	0.000418712
22.150000	0.000425915
22.100000	0.000433109
22.050000	0.000440279
22.000000	0.000447406
21.950000	0.000454467
21.900000	0.000461435
21.850000	0.000468277
21.800000	0.000474954
21.750000	0.000481414
21.700000	0.00048759
21.650000	0.000493388
21.600000	0.000498669
21.550000	0.000503181
&
```
