## Supplementary material for "All-at-once RNA folding with 3D motif prediction framed by evolutionary information": RF00325_SNORD53_SNORD92.cacofold.power

```
# Power analysis of CaCoFold structure 
#
# Powertype = SINGLE SUBSTITUTIONS
# covary  left_pos      right_pos    substitutions      power
#----------------------------------------------------------------
     *    3		104		16		0.50
          5		102		8		0.24
          6		101		4		0.07
     *    7		100		4		0.07
#
# BPAIRS 4
# avg substitutions per BP  8.0
# BPAIRS expected to covary 0.9 +/- 0.7
# BPAIRS observed to covary 2
#
```
