## Supplementary material for "All-at-once RNA folding with 3D motif prediction framed by evolutionary information": RF00325_SNORD53_SNORD92.surv

```
24.550000	0.25
17.150000	0.5
10.550000	0.75
8.000000	1
&
24.576104	0.000287191
24.550000	0.000574383
21.900000	0.000861574
20.600000	0.00114877
19.950000	0.00143596
18.650000	0.00172315
18.000000	0.00201034
16.950000	0.00229753
16.800000	0.00258472
16.250000	0.00287191
16.100000	0.0034463
15.350000	0.00373349
15.250000	0.00402068
14.600000	0.00430787
14.550000	0.00459506
14.450000	0.00488225
14.200000	0.00516944
14.000000	0.00545663
13.800000	0.00574383
13.550000	0.00603102
13.400000	0.0066054
13.100000	0.00689259
12.950000	0.00717978
12.800000	0.00746697
12.650000	0.00775416
12.500000	0.00804136
12.250000	0.00832855
12.200000	0.00861574
12.100000	0.00890293
11.950000	0.00919012
11.900000	0.00947731
11.800000	0.0097645
11.700000	0.0106261
11.650000	0.0109133
11.500000	0.0112005
11.450000	0.0114877
11.400000	0.0117748
11.350000	0.0123492
11.250000	0.0129236
11.200000	0.0132108
11.150000	0.013498
11.100000	0.0137852
11.000000	0.0140724
10.950000	0.0143596
10.750000	0.0146468
10.700000	0.0149339
10.650000	0.0152211
10.600000	0.0155083
10.550000	0.0160827
10.500000	0.0163699
10.450000	0.0166571
10.400000	0.0169443
10.350000	0.0172315
10.250000	0.0178059
10.100000	0.018093
10.050000	0.0183802
10.000000	0.0186674
9.950000	0.019529
9.900000	0.0198162
9.850000	0.0201034
9.800000	0.0203906
9.700000	0.0206778
9.600000	0.0215393
9.450000	0.0218265
9.250000	0.0221137
9.100000	0.0229753
9.050000	0.0235497
9.000000	0.0244113
8.950000	0.0246984
8.900000	0.0249856
8.850000	0.0258472
8.750000	0.0261344
8.650000	0.0264216
8.600000	0.026996
8.550000	0.0275704
8.500000	0.0281447
8.450000	0.0284319
8.400000	0.0295807
8.300000	0.0301551
8.250000	0.0307295
8.200000	0.0310167
8.100000	0.031591
8.000000	0.0324526
7.900000	0.033027
7.800000	0.0333142
7.700000	0.0338886
7.650000	0.0341758
7.550000	0.034463
7.500000	0.0356117
7.450000	0.0364733
7.400000	0.0370477
7.350000	0.0376221
7.300000	0.0387708
7.100000	0.039058
7.050000	0.0402068
7.000000	0.040494
6.950000	0.0407812
6.850000	0.0410684
6.800000	0.0422171
6.750000	0.0430787
6.650000	0.0433659
6.600000	0.0436531
6.550000	0.0448018
6.500000	0.0453762
6.450000	0.046525
6.400000	0.0470994
6.300000	0.0482481
6.250000	0.0485353
6.200000	0.0491097
6.100000	0.0499713
6.050000	0.0502585
6.000000	0.05112
5.950000	0.0519816
5.900000	0.0528432
5.850000	0.0531304
5.800000	0.053992
5.750000	0.0545663
5.700000	0.0551407
5.600000	0.0560023
5.550000	0.0568639
5.500000	0.0580126
5.450000	0.058587
5.400000	0.0588742
5.350000	0.0594486
5.300000	0.0611717
5.250000	0.0620333
5.200000	0.0626077
5.150000	0.0631821
5.100000	0.0643308
5.050000	0.0657668
5.000000	0.0666284
4.950000	0.0674899
4.900000	0.0680643
4.850000	0.0686387
4.800000	0.0689259
4.750000	0.0697875
4.700000	0.0709362
4.650000	0.0715106
4.600000	0.0723722
4.550000	0.073521
4.500000	0.0743825
4.450000	0.0752441
4.400000	0.0761057
4.350000	0.0772545
4.300000	0.0775416
4.250000	0.0786904
4.200000	0.079552
4.150000	0.0801264
4.100000	0.0804136
4.050000	0.0815623
3.950000	0.0829983
3.850000	0.0844342
3.800000	0.0847214
3.750000	0.0858702
3.700000	0.0873061
3.650000	0.0884549
3.600000	0.0904652
3.550000	0.0919012
3.500000	0.0927628
3.450000	0.0933372
3.400000	0.0950603
3.350000	0.0956347
3.300000	0.0964963
3.250000	0.0979322
3.200000	0.0985066
3.150000	0.100804
3.100000	0.10224
3.050000	0.103963
3.000000	0.104825
2.950000	0.105974
2.900000	0.106548
2.850000	0.106835
2.800000	0.107984
2.750000	0.109133
2.700000	0.10942
2.650000	0.110281
2.600000	0.110856
2.550000	0.113441
2.500000	0.114589
2.450000	0.115164
2.400000	0.116025
2.350000	0.11861
2.300000	0.119472
2.250000	0.122056
2.200000	0.124067
2.150000	0.126077
2.100000	0.127226
2.050000	0.128662
2.000000	0.12981
1.950000	0.131821
1.900000	0.13297
1.850000	0.134118
1.800000	0.136416
1.750000	0.137565
1.700000	0.138713
1.650000	0.140149
1.600000	0.141872
1.550000	0.142447
1.500000	0.143596
1.450000	0.145893
1.400000	0.146468
1.350000	0.148191
1.300000	0.149052
1.250000	0.152499
1.200000	0.153647
1.150000	0.157094
1.100000	0.15853
1.000000	0.160253
0.950000	0.160827
0.900000	0.162263
0.850000	0.163986
0.800000	0.166571
0.750000	0.169443
0.700000	0.172028
0.650000	0.173176
0.600000	0.173751
0.550000	0.174612
0.500000	0.178059
0.450000	0.179207
0.400000	0.180069
0.350000	0.183228
0.300000	0.185238
0.250000	0.194428
0.200000	0.205342
0.150000	0.213383
0.100000	0.240379
0.050000	0.273119
0.000000	0.367892
-0.050000	0.587019
-0.100000	0.72803
-0.150000	0.732051
-0.200000	0.735784
-0.250000	0.740092
-0.300000	0.745549
-0.350000	0.750144
-0.400000	0.752154
-0.450000	0.755026
-0.500000	0.761057
-0.550000	0.766513
-0.600000	0.769098
-0.650000	0.773406
-0.700000	0.776852
-0.750000	0.778863
-0.800000	0.782022
-0.850000	0.788053
-0.900000	0.790925
-0.950000	0.795233
-1.000000	0.798105
-1.050000	0.801264
-1.100000	0.806146
-1.150000	0.810167
-1.200000	0.81189
-1.250000	0.8139
-1.300000	0.815623
-1.350000	0.817634
-1.400000	0.819931
-1.450000	0.823377
-1.500000	0.825388
-1.550000	0.827685
-1.600000	0.829408
-1.650000	0.832855
-1.700000	0.834578
-1.750000	0.836588
-1.800000	0.837737
-1.850000	0.841183
-1.900000	0.842332
-1.950000	0.84463
-2.000000	0.846065
-2.050000	0.848076
-2.100000	0.849512
-2.150000	0.851809
-2.200000	0.856117
-2.250000	0.858128
-2.300000	0.860138
-2.350000	0.861287
-2.400000	0.863297
-2.450000	0.86502
-2.500000	0.86703
-2.550000	0.868754
-2.600000	0.869615
-2.650000	0.8722
-2.700000	0.875359
-2.750000	0.878231
-2.800000	0.879667
-2.850000	0.88139
-2.900000	0.883688
-2.950000	0.884262
-3.000000	0.885411
-3.050000	0.887134
-3.100000	0.887708
-3.150000	0.891155
-3.200000	0.894026
-3.250000	0.894314
-3.300000	0.89575
-3.350000	0.898334
-3.400000	0.89977
-3.450000	0.900345
-3.500000	0.903217
-3.550000	0.903504
-3.600000	0.906376
-3.650000	0.907524
-3.700000	0.909535
-3.750000	0.910684
-3.800000	0.914991
-3.850000	0.91614
-3.900000	0.918438
-3.950000	0.919299
-4.000000	0.920735
-4.050000	0.923033
-4.100000	0.925043
-4.150000	0.925617
-4.200000	0.927628
-4.250000	0.929638
-4.300000	0.930787
-4.350000	0.932797
-4.400000	0.933659
-4.450000	0.934233
-4.500000	0.935382
-4.550000	0.937392
-4.600000	0.939115
-4.650000	0.93969
-4.700000	0.940264
-4.750000	0.942275
-4.800000	0.943423
-4.850000	0.944859
-4.900000	0.945721
-4.950000	0.946582
-5.000000	0.947731
-5.050000	0.949742
-5.150000	0.950603
-5.200000	0.952039
-5.250000	0.952613
-5.300000	0.953188
-5.350000	0.954049
-5.400000	0.95606
-5.450000	0.957209
-5.500000	0.957783
-5.550000	0.958644
-5.600000	0.958932
-5.650000	0.959506
-5.700000	0.959793
-5.750000	0.960368
-5.800000	0.960942
-5.850000	0.961516
-5.900000	0.962665
-5.950000	0.963527
-6.000000	0.963814
-6.100000	0.964388
-6.150000	0.965537
-6.200000	0.966111
-6.250000	0.966973
-6.300000	0.967547
-6.350000	0.968409
-6.400000	0.968983
-6.450000	0.970132
-6.500000	0.971281
-6.550000	0.972142
-6.600000	0.972717
-6.700000	0.973004
-6.800000	0.973866
-6.900000	0.975014
-6.950000	0.975589
-7.000000	0.97645
-7.050000	0.977025
-7.150000	0.977599
-7.250000	0.978461
-7.350000	0.978748
-7.400000	0.979035
-7.500000	0.979897
-7.600000	0.980758
-7.650000	0.981333
-7.750000	0.982481
-7.950000	0.982769
-8.000000	0.983056
-8.150000	0.983343
-8.200000	0.984204
-8.300000	0.985353
-8.350000	0.986502
-8.400000	0.987364
-8.450000	0.987938
-8.500000	0.988512
-8.650000	0.9888
-8.700000	0.989087
-8.800000	0.989374
-9.000000	0.989661
-9.050000	0.989948
-9.200000	0.990523
-9.250000	0.99081
-9.350000	0.992246
-9.450000	0.992533
-9.500000	0.99282
-9.550000	0.993395
-9.650000	0.993682
-9.750000	0.993969
-9.900000	0.994543
-9.950000	1
&
34.400000	1.43431e-05
32.550000	2.86862e-05
30.400000	4.30293e-05
30.050000	5.73723e-05
29.700000	7.17154e-05
29.250000	8.60585e-05
29.150000	0.000100402
28.700000	0.000129088
28.500000	0.000143431
28.350000	0.000157774
28.250000	0.000172117
27.950000	0.00018646
27.750000	0.000200803
27.650000	0.000215146
27.600000	0.000229489
27.550000	0.000243832
27.350000	0.000258176
27.150000	0.000286862
27.100000	0.000301205
27.050000	0.000315548
27.000000	0.000329891
26.750000	0.000344234
26.500000	0.000358577
26.350000	0.000387263
26.250000	0.000401606
26.200000	0.00041595
26.150000	0.000444636
25.950000	0.000458979
25.900000	0.000473322
25.800000	0.000487665
25.750000	0.000502008
25.500000	0.000516351
25.450000	0.000530694
25.400000	0.000545037
25.300000	0.00060241
25.000000	0.000616753
24.950000	0.000631096
24.900000	0.000659782
24.800000	0.000674125
24.700000	0.000688468
24.650000	0.000702811
24.400000	0.000731497
24.350000	0.000745841
24.300000	0.000760184
24.250000	0.00078887
24.200000	0.000817556
24.150000	0.000831899
24.100000	0.000860585
24.050000	0.000874928
24.000000	0.000889271
23.950000	0.000903614
23.900000	0.000932301
23.850000	0.000960987
23.800000	0.00097533
23.700000	0.000989673
23.650000	0.00101836
23.550000	0.0010327
23.500000	0.00104705
23.450000	0.00109007
23.400000	0.00110442
23.350000	0.00114745
23.300000	0.00121916
23.250000	0.00129088
23.150000	0.00131956
23.100000	0.00133391
23.050000	0.00134825
23.000000	0.00137694
22.950000	0.00140562
22.900000	0.00143431
22.850000	0.00144865
22.800000	0.00149168
22.750000	0.00153471
22.700000	0.0015634
22.650000	0.00159208
22.600000	0.00163511
22.550000	0.00164945
22.500000	0.00169248
22.400000	0.00170683
22.350000	0.00173551
22.300000	0.00182157
22.250000	0.00185026
22.200000	0.00189329
22.150000	0.00192197
22.100000	0.00195066
22.050000	0.001965
22.000000	0.00199369
21.950000	0.00203672
21.900000	0.00207975
21.850000	0.00215146
21.800000	0.00216581
21.750000	0.00219449
21.700000	0.00223752
21.650000	0.00229489
21.550000	0.00232358
21.500000	0.00233792
21.450000	0.00240964
21.400000	0.00242398
21.350000	0.00245267
21.300000	0.00248135
21.250000	0.0024957
21.200000	0.00253873
21.150000	0.00258176
21.100000	0.00262478
21.050000	0.00266781
21.000000	0.00273953
20.950000	0.0027969
20.900000	0.00283993
20.850000	0.00291165
20.800000	0.00302639
20.750000	0.00305508
20.700000	0.00311245
20.650000	0.00312679
20.600000	0.00315548
20.550000	0.00319851
20.500000	0.00325588
20.450000	0.00329891
20.400000	0.00337063
20.350000	0.003428
20.300000	0.00347103
20.250000	0.00348537
20.200000	0.0035284
20.150000	0.00357143
20.100000	0.00360011
20.050000	0.00371486
20.000000	0.00375789
19.950000	0.0038296
19.900000	0.00398738
19.850000	0.00404475
19.800000	0.00410212
19.750000	0.00414515
19.700000	0.00418818
19.650000	0.00424555
19.600000	0.00430293
19.550000	0.00440333
19.500000	0.00448939
19.450000	0.00451807
19.400000	0.00460413
19.350000	0.00467585
19.300000	0.0047619
19.250000	0.00481928
19.200000	0.00486231
19.150000	0.00491968
19.100000	0.00499139
19.050000	0.00504877
19.000000	0.00507745
18.950000	0.00512048
18.900000	0.00514917
18.850000	0.00520654
18.800000	0.00532129
18.750000	0.00542169
18.700000	0.00552209
18.650000	0.00556512
18.600000	0.00566552
18.550000	0.00572289
18.500000	0.00576592
18.450000	0.00582329
18.400000	0.00588067
18.350000	0.00603844
18.300000	0.0061245
18.250000	0.00621056
18.200000	0.00635399
18.150000	0.00645439
18.100000	0.00649742
18.050000	0.00655479
18.000000	0.00658348
17.950000	0.00679862
17.900000	0.00687034
17.850000	0.0069564
17.800000	0.00702811
17.750000	0.00709983
17.700000	0.00730063
17.650000	0.00740103
17.600000	0.00744406
17.550000	0.00754446
17.500000	0.00767355
17.450000	0.00781698
17.400000	0.00793173
17.350000	0.00800344
17.300000	0.00811819
17.250000	0.00820425
17.200000	0.00826162
17.150000	0.00836202
17.100000	0.00850545
17.050000	0.00856282
17.000000	0.00860585
16.950000	0.00869191
16.900000	0.00877797
16.850000	0.00893574
16.800000	0.00905049
16.750000	0.00920826
16.700000	0.00933735
16.650000	0.00939472
16.600000	0.00950947
16.550000	0.00963855
16.500000	0.00986804
16.450000	0.00996845
16.400000	0.0100832
16.350000	0.0101692
16.300000	0.010327
16.250000	0.0104991
16.200000	0.0106426
16.150000	0.0107143
16.100000	0.0108434
16.050000	0.0109438
16.000000	0.0111302
15.950000	0.0112306
15.900000	0.0113884
15.850000	0.0115605
15.800000	0.0116466
15.750000	0.011747
15.700000	0.0118474
15.650000	0.0119478
15.600000	0.0120769
15.550000	0.0121343
15.500000	0.012249
15.450000	0.0124498
15.400000	0.0125359
15.350000	0.0126363
15.300000	0.0128227
15.250000	0.0129375
15.200000	0.013167
15.150000	0.0133104
15.100000	0.0134682
15.050000	0.0136546
15.000000	0.013755
14.950000	0.0138554
14.900000	0.0140275
14.850000	0.0142283
14.800000	0.0144578
14.750000	0.0146299
14.700000	0.0148451
14.650000	0.015132
14.600000	0.0153901
14.550000	0.0156196
14.500000	0.0157631
14.450000	0.0159065
14.400000	0.0160212
14.350000	0.016179
14.300000	0.0163368
14.250000	0.0164659
14.200000	0.016595
14.150000	0.0167958
14.100000	0.0169966
14.050000	0.0173695
14.000000	0.0175703
13.950000	0.0179002
13.900000	0.0180436
13.850000	0.0182587
13.800000	0.0185313
13.750000	0.0187464
13.700000	0.0189329
13.650000	0.0192771
13.600000	0.0194923
13.550000	0.0197361
13.500000	0.0199943
13.450000	0.020152
13.400000	0.0204246
13.350000	0.0206254
13.300000	0.0208835
13.250000	0.0211991
13.200000	0.0215433
13.150000	0.0218015
13.100000	0.0220884
13.050000	0.0223322
13.000000	0.022576
12.950000	0.0228342
12.900000	0.0231497
12.850000	0.0233792
12.800000	0.0235513
12.750000	0.0237808
12.700000	0.0240677
12.650000	0.0242542
12.600000	0.024498
12.550000	0.0248566
12.500000	0.0252151
12.450000	0.0256741
12.400000	0.0259753
12.350000	0.0262335
12.300000	0.0264917
12.250000	0.026922
12.200000	0.0272519
12.150000	0.0275531
12.100000	0.0279403
12.050000	0.0283419
12.000000	0.0286575
11.950000	0.02893
11.900000	0.0292025
11.850000	0.0296185
11.800000	0.0300344
11.750000	0.0303787
11.700000	0.0307803
11.650000	0.0312106
11.600000	0.0316408
11.550000	0.0320138
11.500000	0.0323867
11.450000	0.0327022
11.400000	0.0332329
11.350000	0.0336345
11.300000	0.0340648
11.250000	0.0346672
11.200000	0.0350832
11.150000	0.0354561
11.100000	0.0358577
11.050000	0.0362737
11.000000	0.0366609
10.950000	0.0370482
10.900000	0.0375359
10.850000	0.0381096
10.800000	0.0386116
10.750000	0.0390706
10.700000	0.0394291
10.650000	0.0398451
10.600000	0.0403758
10.550000	0.04072
10.500000	0.0413224
10.450000	0.0417958
10.400000	0.0423121
10.350000	0.0429862
10.300000	0.0434739
10.250000	0.0440763
10.200000	0.0446644
10.150000	0.0451377
10.100000	0.0455967
10.050000	0.04607
10.000000	0.0466437
9.950000	0.0471601
9.900000	0.047576
9.850000	0.048078
9.800000	0.0485083
9.750000	0.0490103
9.700000	0.0496414
9.650000	0.0502008
9.600000	0.0508749
9.550000	0.051463
9.500000	0.0519076
9.450000	0.0523236
9.400000	0.052883
9.350000	0.0534854
9.300000	0.0541165
9.250000	0.0546902
9.200000	0.0552209
9.150000	0.0557085
9.100000	0.0562106
9.050000	0.0569994
9.000000	0.0574871
8.950000	0.0580608
8.900000	0.0587493
8.850000	0.0594234
8.800000	0.0599541
8.750000	0.0606426
8.700000	0.0611159
8.650000	0.0615605
8.600000	0.0620769
8.550000	0.0625932
8.500000	0.0632243
8.450000	0.0640132
8.400000	0.064716
8.350000	0.0652754
8.300000	0.0658635
8.250000	0.0664085
8.200000	0.0670396
8.150000	0.0677567
8.100000	0.06856
8.050000	0.0693058
8.000000	0.0699369
7.950000	0.0705967
7.900000	0.0712851
7.850000	0.071988
7.800000	0.0726477
7.750000	0.0735227
7.700000	0.0740677
7.650000	0.0748135
7.600000	0.0756168
7.550000	0.0762478
7.500000	0.0768789
7.450000	0.0775531
7.400000	0.0782702
7.350000	0.078887
7.300000	0.0797189
7.250000	0.080393
7.200000	0.0811962
7.150000	0.0818703
7.100000	0.0826018
7.050000	0.0832903
7.000000	0.0841365
6.950000	0.0851119
6.900000	0.0860729
6.850000	0.0868761
6.800000	0.0876936
6.750000	0.0885686
6.700000	0.0895439
6.650000	0.0905622
6.600000	0.0915806
6.550000	0.0923982
6.500000	0.0934165
6.450000	0.0943488
6.400000	0.0952094
6.350000	0.0963282
6.300000	0.097117
6.250000	0.098035
6.200000	0.098953
6.150000	0.0998566
6.100000	0.100832
6.050000	0.102037
6.000000	0.103112
5.950000	0.104102
5.900000	0.105178
5.850000	0.106067
5.800000	0.106928
5.750000	0.10796
5.700000	0.108864
5.650000	0.109911
5.600000	0.110872
5.550000	0.111948
5.500000	0.113081
5.450000	0.114013
5.400000	0.115261
5.350000	0.116279
5.300000	0.117685
5.250000	0.118761
5.200000	0.119966
5.150000	0.121027
5.100000	0.121988
5.050000	0.123207
5.000000	0.124441
4.950000	0.125674
4.900000	0.126779
4.850000	0.128098
4.800000	0.129116
4.750000	0.130508
4.700000	0.131627
4.650000	0.132645
4.600000	0.133936
4.550000	0.135069
4.500000	0.136274
4.450000	0.137593
4.400000	0.138755
4.350000	0.139931
4.300000	0.14105
4.250000	0.142183
4.200000	0.143503
4.150000	0.144808
4.100000	0.146371
4.050000	0.147691
4.000000	0.148953
3.950000	0.150488
3.900000	0.151936
3.850000	0.153342
3.800000	0.154877
3.750000	0.156182
3.700000	0.157559
3.650000	0.158979
3.600000	0.160456
3.550000	0.16179
3.500000	0.163597
3.450000	0.165118
3.400000	0.166581
3.350000	0.168417
3.300000	0.169951
3.250000	0.171472
3.200000	0.173336
3.150000	0.175072
3.100000	0.176664
3.050000	0.178715
3.000000	0.180307
2.950000	0.181913
2.900000	0.183735
2.850000	0.185528
2.800000	0.187077
2.750000	0.189228
2.700000	0.19105
2.650000	0.193187
2.600000	0.195224
2.550000	0.197246
2.500000	0.19891
2.450000	0.200674
2.400000	0.202553
2.350000	0.204375
2.300000	0.206569
2.250000	0.20862
2.200000	0.210858
2.150000	0.212651
2.100000	0.214974
2.050000	0.21691
2.000000	0.219062
1.950000	0.221256
1.900000	0.223566
1.850000	0.225947
1.800000	0.22784
1.750000	0.230293
1.700000	0.232602
1.650000	0.23504
1.600000	0.237292
1.550000	0.239888
1.500000	0.242269
1.450000	0.245224
1.400000	0.247461
1.350000	0.250072
1.300000	0.252854
1.250000	0.255336
1.200000	0.257788
1.150000	0.260585
1.100000	0.26311
1.050000	0.266136
1.000000	0.269076
0.950000	0.272088
0.900000	0.275029
0.850000	0.278313
0.800000	0.281368
0.750000	0.284653
0.700000	0.287823
0.650000	0.291021
0.600000	0.294076
0.550000	0.297447
0.500000	0.300961
0.450000	0.304403
0.400000	0.308075
0.350000	0.312421
0.300000	0.316466
0.250000	0.320754
0.200000	0.32467
0.150000	0.328787
0.100000	0.333606
0.050000	0.338669
0.000000	0.35403
-0.050000	0.385843
-0.100000	0.399182
-0.150000	0.411561
-0.200000	0.423322
-0.250000	0.435327
-0.300000	0.447547
-0.350000	0.459309
-0.400000	0.469707
-0.450000	0.480235
-0.500000	0.490749
-0.550000	0.500387
-0.600000	0.509811
-0.650000	0.518732
-0.700000	0.527811
-0.750000	0.536145
-0.800000	0.544478
-0.850000	0.551936
-0.900000	0.560241
-0.950000	0.568029
-1.000000	0.575789
-1.050000	0.582415
-1.100000	0.589343
-1.150000	0.596586
-1.200000	0.603242
-1.250000	0.61027
-1.300000	0.61681
-1.350000	0.623379
-1.400000	0.630235
-1.450000	0.63669
-1.500000	0.642929
-1.550000	0.649068
-1.600000	0.654662
-1.650000	0.660929
-1.700000	0.666954
-1.750000	0.672691
-1.800000	0.678141
-1.850000	0.68395
-1.900000	0.689573
-1.950000	0.695654
-2.000000	0.701377
-2.050000	0.707057
-2.100000	0.71255
-2.150000	0.717642
-2.200000	0.722992
-2.250000	0.728155
-2.300000	0.733176
-2.350000	0.738569
-2.400000	0.743675
-2.450000	0.748422
-2.500000	0.753256
-2.550000	0.758305
-2.600000	0.762966
-2.650000	0.767398
-2.700000	0.771959
-2.750000	0.776549
-2.800000	0.780809
-2.850000	0.785141
-2.900000	0.788812
-2.950000	0.792886
-3.000000	0.796429
-3.050000	0.800344
-3.100000	0.804203
-3.150000	0.807702
-3.200000	0.811231
-3.250000	0.814659
-3.300000	0.817929
-3.350000	0.820754
-3.400000	0.82401
-3.450000	0.827596
-3.500000	0.830823
-3.550000	0.834108
-3.600000	0.837349
-3.650000	0.840462
-3.700000	0.843703
-3.750000	0.846242
-3.800000	0.848924
-3.850000	0.851678
-3.900000	0.854418
-3.950000	0.856856
-4.000000	0.859725
-4.050000	0.862421
-4.100000	0.865232
-4.150000	0.867886
-4.200000	0.870683
-4.250000	0.873121
-4.300000	0.875889
-4.350000	0.878098
-4.400000	0.880522
-4.450000	0.882688
-4.500000	0.884968
-4.550000	0.886991
-4.600000	0.889071
-4.650000	0.891365
-4.700000	0.893503
-4.750000	0.895425
-4.800000	0.897476
-4.850000	0.899713
-4.900000	0.901764
-4.950000	0.903629
-5.000000	0.905709
-5.050000	0.907645
-5.100000	0.909725
-5.150000	0.911431
-5.200000	0.913095
-5.250000	0.914773
-5.300000	0.916652
-5.350000	0.918589
-5.400000	0.920295
-5.450000	0.921888
-5.500000	0.923594
-5.550000	0.925143
-5.600000	0.926736
-5.650000	0.928256
-5.700000	0.929848
-5.750000	0.931555
-5.800000	0.932788
-5.850000	0.934065
-5.900000	0.935786
-5.950000	0.937421
-6.000000	0.938927
-6.050000	0.94029
-6.100000	0.941423
-6.150000	0.942857
-6.200000	0.943933
-6.250000	0.945224
-6.300000	0.946672
-6.350000	0.947906
-6.400000	0.948867
-6.450000	0.950029
-6.500000	0.951119
-6.550000	0.952367
-6.600000	0.953371
-6.650000	0.954633
-6.700000	0.955909
-6.750000	0.956971
-6.800000	0.957932
-6.850000	0.958864
-6.900000	0.959682
-6.950000	0.960499
-7.000000	0.961532
-7.050000	0.962478
-7.100000	0.963124
-7.150000	0.963784
-7.200000	0.964501
-7.250000	0.965404
-7.300000	0.966322
-7.350000	0.967068
-7.400000	0.968087
-7.450000	0.968861
-7.500000	0.969693
-7.550000	0.970367
-7.600000	0.971185
-7.650000	0.971916
-7.700000	0.972662
-7.750000	0.973652
-7.800000	0.974484
-7.850000	0.975201
-7.900000	0.975832
-7.950000	0.976535
-8.000000	0.977151
-8.050000	0.977668
-8.100000	0.97827
-8.150000	0.97893
-8.200000	0.979532
-8.250000	0.980221
-8.300000	0.980938
-8.350000	0.981454
-8.400000	0.981999
-8.450000	0.98243
-8.500000	0.982846
-8.550000	0.983376
-8.600000	0.983835
-8.650000	0.984323
-8.700000	0.984739
-8.750000	0.985083
-8.800000	0.985657
-8.850000	0.986102
-8.900000	0.986532
-8.950000	0.986833
-9.000000	0.987235
-9.050000	0.987722
-9.100000	0.988024
-9.150000	0.988253
-9.200000	0.988655
-9.250000	0.988941
-9.300000	0.989286
-9.350000	0.989558
-9.400000	0.989931
-9.450000	0.990275
-9.500000	0.990562
-9.550000	0.990878
-9.600000	0.991222
-9.650000	0.99138
-9.700000	0.991695
-9.750000	0.991882
-9.800000	0.992183
-9.850000	0.992456
-9.900000	0.992642
-9.950000	1
&
79.250000	1.16659e-17
79.200000	1.20229e-17
79.150000	1.23908e-17
79.100000	1.27699e-17
79.050000	1.31606e-17
79.000000	1.35633e-17
78.950000	1.39784e-17
78.900000	1.44061e-17
78.850000	1.48469e-17
78.800000	1.53011e-17
78.750000	1.57693e-17
78.700000	1.62518e-17
78.650000	1.6749e-17
78.600000	1.72615e-17
78.550000	1.77896e-17
78.500000	1.83339e-17
78.450000	1.88949e-17
78.400000	1.94729e-17
78.350000	2.00687e-17
78.300000	2.06827e-17
78.250000	2.13155e-17
78.200000	2.19676e-17
78.150000	2.26397e-17
78.100000	2.33323e-17
78.050000	2.40461e-17
78.000000	2.47818e-17
77.950000	2.55399e-17
77.900000	2.63213e-17
77.850000	2.71265e-17
77.800000	2.79564e-17
77.750000	2.88116e-17
77.700000	2.9693e-17
77.650000	3.06013e-17
77.600000	3.15374e-17
77.550000	3.25022e-17
77.500000	3.34964e-17
77.450000	3.45211e-17
77.400000	3.55771e-17
77.350000	3.66654e-17
77.300000	3.7787e-17
77.250000	3.89428e-17
77.200000	4.0134e-17
77.150000	4.13617e-17
77.100000	4.26268e-17
77.050000	4.39307e-17
77.000000	4.52744e-17
76.950000	4.66593e-17
76.900000	4.80864e-17
76.850000	4.95572e-17
76.800000	5.1073e-17
76.750000	5.26351e-17
76.700000	5.4245e-17
76.650000	5.59041e-17
76.600000	5.7614e-17
76.550000	5.93761e-17
76.500000	6.11921e-17
76.450000	6.30636e-17
76.400000	6.49924e-17
76.350000	6.69801e-17
76.300000	6.90286e-17
76.250000	7.11397e-17
76.200000	7.33154e-17
76.150000	7.55576e-17
76.100000	7.78683e-17
76.050000	8.02497e-17
76.000000	8.27039e-17
75.950000	8.52331e-17
75.900000	8.78396e-17
75.850000	9.05258e-17
75.800000	9.32942e-17
75.750000	9.61471e-17
75.700000	9.90873e-17
75.650000	1.02117e-16
75.600000	1.0524e-16
75.550000	1.08458e-16
75.500000	1.11775e-16
75.450000	1.15193e-16
75.400000	1.18715e-16
75.350000	1.22345e-16
75.300000	1.26086e-16
75.250000	1.29942e-16
75.200000	1.33915e-16
75.150000	1.38009e-16
75.100000	1.42229e-16
75.050000	1.46578e-16
75.000000	1.5106e-16
74.950000	1.55679e-16
74.900000	1.60439e-16
74.850000	1.65344e-16
74.800000	1.70399e-16
74.750000	1.75609e-16
74.700000	1.80978e-16
74.650000	1.86511e-16
74.600000	1.92214e-16
74.550000	1.9809e-16
74.500000	2.04146e-16
74.450000	2.10388e-16
74.400000	2.1682e-16
74.350000	2.23448e-16
74.300000	2.30279e-16
74.250000	2.37319e-16
74.200000	2.44574e-16
74.150000	2.52051e-16
74.100000	2.59756e-16
74.050000	2.67697e-16
74.000000	2.75881e-16
73.950000	2.84314e-16
73.900000	2.93005e-16
73.850000	3.01962e-16
73.800000	3.11193e-16
73.750000	3.20705e-16
73.700000	3.30508e-16
73.650000	3.40611e-16
73.600000	3.51023e-16
73.550000	3.61752e-16
73.500000	3.7281e-16
73.450000	3.84205e-16
73.400000	3.95949e-16
73.350000	4.08051e-16
73.300000	4.20523e-16
73.250000	4.33376e-16
73.200000	4.46622e-16
73.150000	4.60273e-16
73.100000	4.74341e-16
73.050000	4.88838e-16
73.000000	5.03779e-16
72.950000	5.19176e-16
72.900000	5.35043e-16
72.850000	5.51395e-16
72.800000	5.68247e-16
72.750000	5.85613e-16
72.700000	6.0351e-16
72.650000	6.21954e-16
72.600000	6.40961e-16
72.550000	6.60549e-16
72.500000	6.80735e-16
72.450000	7.01538e-16
72.400000	7.22977e-16
72.350000	7.4507e-16
72.300000	7.67838e-16
72.250000	7.91302e-16
72.200000	8.15483e-16
72.150000	8.40402e-16
72.100000	8.66082e-16
72.050000	8.92547e-16
72.000000	9.1982e-16
71.950000	9.47926e-16
71.900000	9.7689e-16
71.850000	1.00674e-15
71.800000	1.0375e-15
71.750000	1.0692e-15
71.700000	1.10187e-15
71.650000	1.13554e-15
71.600000	1.17023e-15
71.550000	1.20599e-15
71.500000	1.24283e-15
71.450000	1.2808e-15
71.400000	1.31994e-15
71.350000	1.36026e-15
71.300000	1.40182e-15
71.250000	1.44465e-15
71.200000	1.48878e-15
71.150000	1.53427e-15
71.100000	1.58114e-15
71.050000	1.62944e-15
71.000000	1.67922e-15
70.950000	1.73052e-15
70.900000	1.78338e-15
70.850000	1.83786e-15
70.800000	1.89401e-15
70.750000	1.95186e-15
70.700000	2.01149e-15
70.650000	2.07293e-15
70.600000	2.13625e-15
70.550000	2.20151e-15
70.500000	2.26876e-15
70.450000	2.33806e-15
70.400000	2.40947e-15
70.350000	2.48307e-15
70.300000	2.55891e-15
70.250000	2.63707e-15
70.200000	2.71762e-15
70.150000	2.80062e-15
70.100000	2.88616e-15
70.050000	2.97431e-15
70.000000	3.06515e-15
69.950000	3.15877e-15
69.900000	3.25524e-15
69.850000	3.35466e-15
69.800000	3.45711e-15
69.750000	3.56269e-15
69.700000	3.6715e-15
69.650000	3.78362e-15
69.600000	3.89917e-15
69.550000	4.01825e-15
69.500000	4.14096e-15
69.450000	4.26741e-15
69.400000	4.39773e-15
69.350000	4.53202e-15
69.300000	4.67042e-15
69.250000	4.81304e-15
69.200000	4.96001e-15
69.150000	5.11146e-15
69.100000	5.26754e-15
69.050000	5.42839e-15
69.000000	5.59414e-15
68.950000	5.76495e-15
68.900000	5.94098e-15
68.850000	6.12238e-15
68.800000	6.30931e-15
68.750000	6.50195e-15
68.700000	6.70047e-15
68.650000	6.90504e-15
68.600000	7.11586e-15
68.550000	7.33312e-15
68.500000	7.557e-15
68.450000	7.78772e-15
68.400000	8.02547e-15
68.350000	8.27049e-15
68.300000	8.52297e-15
68.250000	8.78317e-15
68.200000	9.0513e-15
68.150000	9.32762e-15
68.100000	9.61236e-15
68.050000	9.9058e-15
68.000000	1.02082e-14
67.950000	1.05198e-14
67.900000	1.08409e-14
67.850000	1.11718e-14
67.800000	1.15129e-14
67.750000	1.18643e-14
67.700000	1.22264e-14
67.650000	1.25996e-14
67.600000	1.29842e-14
67.550000	1.33805e-14
67.500000	1.37889e-14
67.450000	1.42098e-14
67.400000	1.46435e-14
67.350000	1.50904e-14
67.300000	1.5551e-14
67.250000	1.60256e-14
67.200000	1.65147e-14
67.150000	1.70187e-14
67.100000	1.75381e-14
67.050000	1.80734e-14
67.000000	1.86249e-14
66.950000	1.91933e-14
66.900000	1.97791e-14
66.850000	2.03826e-14
66.800000	2.10047e-14
66.750000	2.16456e-14
66.700000	2.23062e-14
66.650000	2.29868e-14
66.600000	2.36883e-14
66.550000	2.44111e-14
66.500000	2.5156e-14
66.450000	2.59236e-14
66.400000	2.67146e-14
66.350000	2.75297e-14
66.300000	2.83697e-14
66.250000	2.92353e-14
66.200000	3.01273e-14
66.150000	3.10465e-14
66.100000	3.19937e-14
66.050000	3.29698e-14
66.000000	3.39757e-14
65.950000	3.50123e-14
65.900000	3.60804e-14
65.850000	3.71812e-14
65.800000	3.83155e-14
65.750000	3.94844e-14
65.700000	4.06889e-14
65.650000	4.19302e-14
65.600000	4.32093e-14
65.550000	4.45274e-14
65.500000	4.58857e-14
65.450000	4.72854e-14
65.400000	4.87278e-14
65.350000	5.02142e-14
65.300000	5.17458e-14
65.250000	5.33242e-14
65.200000	5.49507e-14
65.150000	5.66268e-14
65.100000	5.8354e-14
65.050000	6.01338e-14
65.000000	6.19679e-14
64.950000	6.38579e-14
64.900000	6.58055e-14
64.850000	6.78125e-14
64.800000	6.98806e-14
64.750000	7.20118e-14
64.700000	7.4208e-14
64.650000	7.64711e-14
64.600000	7.88032e-14
64.550000	8.12064e-14
64.500000	8.36828e-14
64.450000	8.62347e-14
64.400000	8.88643e-14
64.350000	9.15742e-14
64.300000	9.43666e-14
64.250000	9.72441e-14
64.200000	1.00209e-13
64.150000	1.03265e-13
64.100000	1.06414e-13
64.050000	1.09658e-13
64.000000	1.13002e-13
63.950000	1.16447e-13
63.900000	1.19998e-13
63.850000	1.23656e-13
63.800000	1.27426e-13
63.750000	1.31311e-13
63.700000	1.35315e-13
63.650000	1.3944e-13
63.600000	1.43691e-13
63.550000	1.48071e-13
63.500000	1.52585e-13
63.450000	1.57237e-13
63.400000	1.6203e-13
63.350000	1.6697e-13
63.300000	1.72059e-13
63.250000	1.77304e-13
63.200000	1.82709e-13
63.150000	1.88278e-13
63.100000	1.94017e-13
63.050000	1.99931e-13
63.000000	2.06025e-13
62.950000	2.12305e-13
62.900000	2.18775e-13
62.850000	2.25443e-13
62.800000	2.32315e-13
62.750000	2.39395e-13
62.700000	2.46691e-13
62.650000	2.54209e-13
62.600000	2.61957e-13
62.550000	2.6994e-13
62.500000	2.78166e-13
62.450000	2.86643e-13
62.400000	2.95378e-13
62.350000	3.0438e-13
62.300000	3.13655e-13
62.250000	3.23213e-13
62.200000	3.33062e-13
62.150000	3.4321e-13
62.100000	3.53668e-13
62.050000	3.64445e-13
62.000000	3.75549e-13
61.950000	3.86992e-13
61.900000	3.98783e-13
61.850000	4.10933e-13
61.800000	4.23453e-13
61.750000	4.36354e-13
61.700000	4.49648e-13
61.650000	4.63347e-13
61.600000	4.77463e-13
61.550000	4.92009e-13
61.500000	5.06997e-13
61.450000	5.22442e-13
61.400000	5.38357e-13
61.350000	5.54757e-13
61.300000	5.71656e-13
61.250000	5.89069e-13
61.200000	6.07012e-13
61.150000	6.25502e-13
61.100000	6.44554e-13
61.050000	6.64187e-13
61.000000	6.84417e-13
60.950000	7.05263e-13
60.900000	7.26743e-13
60.850000	7.48877e-13
60.800000	7.71685e-13
60.750000	7.95187e-13
60.700000	8.19404e-13
60.650000	8.44358e-13
60.600000	8.70072e-13
60.550000	8.96568e-13
60.500000	9.23871e-13
60.450000	9.52005e-13
60.400000	9.80994e-13
60.350000	1.01087e-12
60.300000	1.04165e-12
60.250000	1.07336e-12
60.200000	1.10605e-12
60.150000	1.13972e-12
60.100000	1.17443e-12
60.050000	1.21018e-12
60.000000	1.24703e-12
59.950000	1.285e-12
59.900000	1.32412e-12
59.850000	1.36443e-12
59.800000	1.40597e-12
59.750000	1.44877e-12
59.700000	1.49288e-12
59.650000	1.53832e-12
59.600000	1.58515e-12
59.550000	1.6334e-12
59.500000	1.68313e-12
59.450000	1.73436e-12
59.400000	1.78715e-12
59.350000	1.84155e-12
59.300000	1.8976e-12
59.250000	1.95536e-12
59.200000	2.01487e-12
59.150000	2.0762e-12
59.100000	2.13939e-12
59.050000	2.2045e-12
59.000000	2.27159e-12
58.950000	2.34072e-12
58.900000	2.41195e-12
58.850000	2.48535e-12
58.800000	2.56099e-12
58.750000	2.63892e-12
58.700000	2.71922e-12
58.650000	2.80196e-12
58.600000	2.88722e-12
58.550000	2.97508e-12
58.500000	3.0656e-12
58.450000	3.15888e-12
58.400000	3.25499e-12
58.350000	3.35402e-12
58.300000	3.45607e-12
58.250000	3.56121e-12
58.200000	3.66956e-12
58.150000	3.78119e-12
58.100000	3.89622e-12
58.050000	4.01475e-12
58.000000	4.13688e-12
57.950000	4.26272e-12
57.900000	4.39239e-12
57.850000	4.526e-12
57.800000	4.66367e-12
57.750000	4.80553e-12
57.700000	4.95169e-12
57.650000	5.1023e-12
57.600000	5.25749e-12
57.550000	5.41739e-12
57.500000	5.58215e-12
57.450000	5.75192e-12
57.400000	5.92685e-12
57.350000	6.10709e-12
57.300000	6.29281e-12
57.250000	6.48418e-12
57.200000	6.68136e-12
57.150000	6.88453e-12
57.100000	7.09387e-12
57.050000	7.30957e-12
57.000000	7.53183e-12
56.950000	7.76084e-12
56.900000	7.99681e-12
56.850000	8.23994e-12
56.800000	8.49046e-12
56.750000	8.7486e-12
56.700000	9.01457e-12
56.650000	9.28862e-12
56.600000	9.571e-12
56.550000	9.86196e-12
56.500000	1.01617e-11
56.450000	1.04706e-11
56.400000	1.07889e-11
56.350000	1.11169e-11
56.300000	1.14548e-11
56.250000	1.1803e-11
56.200000	1.21617e-11
56.150000	1.25313e-11
56.100000	1.29122e-11
56.050000	1.33046e-11
56.000000	1.3709e-11
55.950000	1.41256e-11
55.900000	1.45549e-11
55.850000	1.49972e-11
55.800000	1.54529e-11
55.750000	1.59225e-11
55.700000	1.64063e-11
55.650000	1.69048e-11
55.600000	1.74185e-11
55.550000	1.79477e-11
55.500000	1.8493e-11
55.450000	1.90549e-11
55.400000	1.96338e-11
55.350000	2.02303e-11
55.300000	2.08449e-11
55.250000	2.14782e-11
55.200000	2.21307e-11
55.150000	2.28029e-11
55.100000	2.34956e-11
55.050000	2.42093e-11
55.000000	2.49447e-11
54.950000	2.57024e-11
54.900000	2.6483e-11
54.850000	2.72874e-11
54.800000	2.81162e-11
54.750000	2.89701e-11
54.700000	2.98499e-11
54.650000	3.07564e-11
54.600000	3.16905e-11
54.550000	3.26528e-11
54.500000	3.36444e-11
54.450000	3.4666e-11
54.400000	3.57187e-11
54.350000	3.68033e-11
54.300000	3.79207e-11
54.250000	3.90721e-11
54.200000	4.02584e-11
54.150000	4.14807e-11
54.100000	4.274e-11
54.050000	4.40376e-11
54.000000	4.53745e-11
53.950000	4.67519e-11
53.900000	4.81711e-11
53.850000	4.96334e-11
53.800000	5.114e-11
53.750000	5.26923e-11
53.700000	5.42916e-11
53.650000	5.59395e-11
53.600000	5.76373e-11
53.550000	5.93866e-11
53.500000	6.11889e-11
53.450000	6.30459e-11
53.400000	6.49592e-11
53.350000	6.69305e-11
53.300000	6.89615e-11
53.250000	7.10541e-11
53.200000	7.32102e-11
53.150000	7.54316e-11
53.100000	7.77203e-11
53.050000	8.00784e-11
53.000000	8.25079e-11
52.950000	8.50112e-11
52.900000	8.75902e-11
52.850000	9.02474e-11
52.800000	9.29852e-11
52.750000	9.58059e-11
52.700000	9.87121e-11
52.650000	1.01706e-10
52.600000	1.04791e-10
52.550000	1.0797e-10
52.500000	1.11245e-10
52.450000	1.14619e-10
52.400000	1.18095e-10
52.350000	1.21676e-10
52.300000	1.25366e-10
52.250000	1.29168e-10
52.200000	1.33085e-10
52.150000	1.3712e-10
52.100000	1.41278e-10
52.050000	1.45562e-10
52.000000	1.49975e-10
51.950000	1.54523e-10
51.900000	1.59207e-10
51.850000	1.64034e-10
51.800000	1.69007e-10
51.750000	1.74131e-10
51.700000	1.79409e-10
51.650000	1.84848e-10
51.600000	1.90451e-10
51.550000	1.96224e-10
51.500000	2.02171e-10
51.450000	2.08299e-10
51.400000	2.14612e-10
51.350000	2.21116e-10
51.300000	2.27817e-10
51.250000	2.34721e-10
51.200000	2.41834e-10
51.150000	2.49162e-10
51.100000	2.56712e-10
51.050000	2.6449e-10
51.000000	2.72504e-10
50.950000	2.80761e-10
50.900000	2.89267e-10
50.850000	2.9803e-10
50.800000	3.07059e-10
50.750000	3.16361e-10
50.700000	3.25945e-10
50.650000	3.35818e-10
50.600000	3.4599e-10
50.550000	3.5647e-10
50.500000	3.67267e-10
50.450000	3.7839e-10
50.400000	3.8985e-10
50.350000	4.01656e-10
50.300000	4.1382e-10
50.250000	4.26351e-10
50.200000	4.39262e-10
50.150000	4.52563e-10
50.100000	4.66266e-10
50.050000	4.80383e-10
50.000000	4.94928e-10
49.950000	5.09912e-10
49.900000	5.25349e-10
49.850000	5.41253e-10
49.800000	5.57637e-10
49.750000	5.74518e-10
49.700000	5.91908e-10
49.650000	6.09824e-10
49.600000	6.28281e-10
49.550000	6.47297e-10
49.500000	6.66887e-10
49.450000	6.87069e-10
49.400000	7.07861e-10
49.350000	7.29282e-10
49.300000	7.51349e-10
49.250000	7.74084e-10
49.200000	7.97506e-10
49.150000	8.21635e-10
49.100000	8.46493e-10
49.050000	8.72102e-10
49.000000	8.98485e-10
48.950000	9.25665e-10
48.900000	9.53666e-10
48.850000	9.82513e-10
48.800000	1.01223e-09
48.750000	1.04285e-09
48.700000	1.07439e-09
48.650000	1.10688e-09
48.600000	1.14035e-09
48.550000	1.17484e-09
48.500000	1.21036e-09
48.450000	1.24696e-09
48.400000	1.28467e-09
48.350000	1.32351e-09
48.300000	1.36352e-09
48.250000	1.40474e-09
48.200000	1.44721e-09
48.150000	1.49096e-09
48.100000	1.53603e-09
48.050000	1.58246e-09
48.000000	1.63029e-09
47.950000	1.67956e-09
47.900000	1.73032e-09
47.850000	1.78262e-09
47.800000	1.83649e-09
47.750000	1.89198e-09
47.700000	1.94915e-09
47.650000	2.00805e-09
47.600000	2.06872e-09
47.550000	2.13122e-09
47.500000	2.19561e-09
47.450000	2.26194e-09
47.400000	2.33027e-09
47.350000	2.40066e-09
47.300000	2.47317e-09
47.250000	2.54787e-09
47.200000	2.62482e-09
47.150000	2.70409e-09
47.100000	2.78576e-09
47.050000	2.86988e-09
47.000000	2.95654e-09
46.950000	3.04581e-09
46.900000	3.13778e-09
46.850000	3.23251e-09
46.800000	3.3301e-09
46.750000	3.43064e-09
46.700000	3.5342e-09
46.650000	3.64088e-09
46.600000	3.75078e-09
46.550000	3.86399e-09
46.500000	3.98061e-09
46.450000	4.10074e-09
46.400000	4.22449e-09
46.350000	4.35197e-09
46.300000	4.48329e-09
46.250000	4.61857e-09
46.200000	4.75792e-09
46.150000	4.90146e-09
46.100000	5.04933e-09
46.050000	5.20165e-09
46.000000	5.35856e-09
45.950000	5.52019e-09
45.900000	5.68669e-09
45.850000	5.8582e-09
45.800000	6.03487e-09
45.750000	6.21687e-09
45.700000	6.40433e-09
45.650000	6.59745e-09
45.600000	6.79637e-09
45.550000	7.00128e-09
45.500000	7.21235e-09
45.450000	7.42978e-09
45.400000	7.65375e-09
45.350000	7.88445e-09
45.300000	8.1221e-09
45.250000	8.3669e-09
45.200000	8.61905e-09
45.150000	8.8788e-09
45.100000	9.14635e-09
45.050000	9.42195e-09
45.000000	9.70584e-09
44.950000	9.99826e-09
44.900000	1.02995e-08
44.850000	1.06097e-08
44.800000	1.09293e-08
44.750000	1.12585e-08
44.700000	1.15976e-08
44.650000	1.19469e-08
44.600000	1.23067e-08
44.550000	1.26773e-08
44.500000	1.30591e-08
44.450000	1.34523e-08
44.400000	1.38573e-08
44.350000	1.42745e-08
44.300000	1.47042e-08
44.250000	1.51468e-08
44.200000	1.56028e-08
44.150000	1.60724e-08
44.100000	1.65561e-08
44.050000	1.70543e-08
44.000000	1.75675e-08
43.950000	1.80962e-08
43.900000	1.86406e-08
43.850000	1.92015e-08
43.800000	1.97791e-08
43.750000	2.03741e-08
43.700000	2.0987e-08
43.650000	2.16182e-08
43.600000	2.22684e-08
43.550000	2.29381e-08
43.500000	2.36279e-08
43.450000	2.43384e-08
43.400000	2.50702e-08
43.350000	2.58239e-08
43.300000	2.66003e-08
43.250000	2.73999e-08
43.200000	2.82235e-08
43.150000	2.90718e-08
43.100000	2.99456e-08
43.050000	3.08455e-08
43.000000	3.17724e-08
42.950000	3.27271e-08
42.900000	3.37104e-08
42.850000	3.47232e-08
42.800000	3.57663e-08
42.750000	3.68407e-08
42.700000	3.79472e-08
42.650000	3.9087e-08
42.600000	4.02608e-08
42.550000	4.14698e-08
42.500000	4.27151e-08
42.450000	4.39976e-08
42.400000	4.53185e-08
42.350000	4.6679e-08
42.300000	4.80802e-08
42.250000	4.95233e-08
42.200000	5.10097e-08
42.150000	5.25405e-08
42.100000	5.41171e-08
42.050000	5.5741e-08
42.000000	5.74134e-08
41.950000	5.91358e-08
41.900000	6.09098e-08
41.850000	6.27368e-08
41.800000	6.46185e-08
41.750000	6.65564e-08
41.700000	6.85523e-08
41.650000	7.06079e-08
41.600000	7.27249e-08
41.550000	7.49052e-08
41.500000	7.71507e-08
41.450000	7.94633e-08
41.400000	8.1845e-08
41.350000	8.42979e-08
41.300000	8.68241e-08
41.250000	8.94257e-08
41.200000	9.2105e-08
41.150000	9.48644e-08
41.100000	9.77062e-08
41.050000	1.00633e-07
41.000000	1.03647e-07
40.950000	1.06751e-07
40.900000	1.09947e-07
40.850000	1.1324e-07
40.800000	1.1663e-07
40.750000	1.20121e-07
40.700000	1.23717e-07
40.650000	1.2742e-07
40.600000	1.31233e-07
40.550000	1.35161e-07
40.500000	1.39205e-07
40.450000	1.4337e-07
40.400000	1.47659e-07
40.350000	1.52076e-07
40.300000	1.56624e-07
40.250000	1.61308e-07
40.200000	1.66132e-07
40.150000	1.711e-07
40.100000	1.76215e-07
40.050000	1.81483e-07
40.000000	1.86908e-07
39.950000	1.92494e-07
39.900000	1.98247e-07
39.850000	2.04171e-07
39.800000	2.10271e-07
39.750000	2.16553e-07
39.700000	2.23022e-07
39.650000	2.29683e-07
39.600000	2.36543e-07
39.550000	2.43607e-07
39.500000	2.50881e-07
39.450000	2.58371e-07
39.400000	2.66084e-07
39.350000	2.74026e-07
39.300000	2.82204e-07
39.250000	2.90626e-07
39.200000	2.99298e-07
39.150000	3.08227e-07
39.100000	3.17422e-07
39.050000	3.2689e-07
39.000000	3.36639e-07
38.950000	3.46678e-07
38.900000	3.57015e-07
38.850000	3.67659e-07
38.800000	3.78618e-07
38.750000	3.89903e-07
38.700000	4.01523e-07
38.650000	4.13488e-07
38.600000	4.25808e-07
38.550000	4.38493e-07
38.500000	4.51554e-07
38.450000	4.65003e-07
38.400000	4.7885e-07
38.350000	4.93108e-07
38.300000	5.07789e-07
38.250000	5.22904e-07
38.200000	5.38468e-07
38.150000	5.54492e-07
38.100000	5.70991e-07
38.050000	5.87979e-07
38.000000	6.05469e-07
37.950000	6.23478e-07
37.900000	6.42019e-07
37.850000	6.61109e-07
37.800000	6.80764e-07
37.750000	7.01001e-07
37.700000	7.21836e-07
37.650000	7.43287e-07
37.600000	7.65372e-07
37.550000	7.8811e-07
37.500000	8.1152e-07
37.450000	8.35622e-07
37.400000	8.60436e-07
37.350000	8.85983e-07
37.300000	9.12284e-07
37.250000	9.39362e-07
37.200000	9.67239e-07
37.150000	9.95939e-07
37.100000	1.02549e-06
37.050000	1.0559e-06
37.000000	1.08722e-06
36.950000	1.11946e-06
36.900000	1.15265e-06
36.850000	1.18682e-06
36.800000	1.22199e-06
36.750000	1.2582e-06
36.700000	1.29548e-06
36.650000	1.33386e-06
36.600000	1.37336e-06
36.550000	1.41403e-06
36.500000	1.4559e-06
36.450000	1.499e-06
36.400000	1.54336e-06
36.350000	1.58904e-06
36.300000	1.63605e-06
36.250000	1.68445e-06
36.200000	1.73426e-06
36.150000	1.78555e-06
36.100000	1.83833e-06
36.050000	1.89267e-06
36.000000	1.94861e-06
35.950000	2.00618e-06
35.900000	2.06545e-06
35.850000	2.12646e-06
35.800000	2.18925e-06
35.750000	2.25389e-06
35.700000	2.32042e-06
35.650000	2.3889e-06
35.600000	2.45938e-06
35.550000	2.53194e-06
35.500000	2.60661e-06
35.450000	2.68348e-06
35.400000	2.76259e-06
35.350000	2.84401e-06
35.300000	2.92782e-06
35.250000	3.01408e-06
35.200000	3.10287e-06
35.150000	3.19424e-06
35.100000	3.28829e-06
35.050000	3.38508e-06
35.000000	3.4847e-06
34.950000	3.58723e-06
34.900000	3.69275e-06
34.850000	3.80134e-06
34.800000	3.91311e-06
34.750000	4.02813e-06
34.700000	4.1465e-06
34.650000	4.26833e-06
34.600000	4.3937e-06
34.550000	4.52272e-06
34.500000	4.6555e-06
34.450000	4.79213e-06
34.400000	4.93275e-06
34.350000	5.07745e-06
34.300000	5.22635e-06
34.250000	5.37959e-06
34.200000	5.53727e-06
34.150000	5.69953e-06
34.100000	5.8665e-06
34.050000	6.03831e-06
34.000000	6.21511e-06
33.950000	6.39702e-06
33.900000	6.58421e-06
33.850000	6.77683e-06
33.800000	6.97501e-06
33.750000	7.17894e-06
33.700000	7.38876e-06
33.650000	7.60465e-06
33.600000	7.82678e-06
33.550000	8.05532e-06
33.500000	8.29047e-06
33.450000	8.5324e-06
33.400000	8.78131e-06
33.350000	9.0374e-06
33.300000	9.30088e-06
33.250000	9.57194e-06
33.200000	9.85081e-06
33.150000	1.01377e-05
33.100000	1.04329e-05
33.050000	1.07365e-05
33.000000	1.10489e-05
32.950000	1.13702e-05
32.900000	1.17008e-05
32.850000	1.20408e-05
32.800000	1.23906e-05
32.750000	1.27504e-05
32.700000	1.31206e-05
32.650000	1.35013e-05
32.600000	1.38929e-05
32.550000	1.42958e-05
32.500000	1.47101e-05
32.450000	1.51363e-05
32.400000	1.55747e-05
32.350000	1.60255e-05
32.300000	1.64892e-05
32.250000	1.69662e-05
32.200000	1.74567e-05
32.150000	1.79611e-05
32.100000	1.848e-05
32.050000	1.90135e-05
32.000000	1.95622e-05
31.950000	2.01265e-05
31.900000	2.07068e-05
31.850000	2.13036e-05
31.800000	2.19172e-05
31.750000	2.25483e-05
31.700000	2.31971e-05
31.650000	2.38643e-05
31.600000	2.45504e-05
31.550000	2.52557e-05
31.500000	2.5981e-05
31.450000	2.67267e-05
31.400000	2.74934e-05
31.350000	2.82817e-05
31.300000	2.90921e-05
31.250000	2.99252e-05
31.200000	3.07818e-05
31.150000	3.16623e-05
31.100000	3.25674e-05
31.050000	3.34979e-05
31.000000	3.44544e-05
30.950000	3.54376e-05
30.900000	3.64482e-05
30.850000	3.74869e-05
30.800000	3.85546e-05
30.750000	3.96519e-05
30.700000	4.07797e-05
30.650000	4.19387e-05
30.600000	4.31299e-05
30.550000	4.4354e-05
30.500000	4.5612e-05
30.450000	4.69047e-05
30.400000	4.8233e-05
30.350000	4.95979e-05
30.300000	5.10003e-05
30.250000	5.24413e-05
30.200000	5.39217e-05
30.150000	5.54427e-05
30.100000	5.70053e-05
30.050000	5.86105e-05
30.000000	6.02596e-05
29.950000	6.19535e-05
29.900000	6.36934e-05
29.850000	6.54806e-05
29.800000	6.73161e-05
29.750000	6.92013e-05
29.700000	7.11374e-05
29.650000	7.31257e-05
29.600000	7.51675e-05
29.550000	7.7264e-05
29.500000	7.94168e-05
29.450000	8.16271e-05
29.400000	8.38964e-05
29.350000	8.62261e-05
29.300000	8.86177e-05
29.250000	9.10727e-05
29.200000	9.35927e-05
29.150000	9.61791e-05
29.100000	9.88337e-05
29.050000	0.000101558
29.000000	0.000104353
28.950000	0.000107222
28.900000	0.000110165
28.850000	0.000113185
28.800000	0.000116283
28.750000	0.000119461
28.700000	0.00012272
28.650000	0.000126063
28.600000	0.000129492
28.550000	0.000133007
28.500000	0.000136612
28.450000	0.000140308
28.400000	0.000144097
28.350000	0.000147981
28.300000	0.000151962
28.250000	0.000156042
28.200000	0.000160223
28.150000	0.000164506
28.100000	0.000168894
28.050000	0.000173389
28.000000	0.000177993
27.950000	0.000182707
27.900000	0.000187534
27.850000	0.000192475
27.800000	0.000197533
27.750000	0.00020271
27.700000	0.000208006
27.650000	0.000213425
27.600000	0.000218967
27.550000	0.000224634
27.500000	0.000230429
27.450000	0.000236351
27.400000	0.000242404
27.350000	0.000248587
27.300000	0.000254903
27.250000	0.000261351
27.200000	0.000267934
27.150000	0.00027465
27.100000	0.000281502
27.050000	0.000288488
27.000000	0.000295609
26.950000	0.000302863
26.900000	0.000310251
26.850000	0.00031777
26.800000	0.000325419
26.750000	0.000333196
26.700000	0.000341096
26.650000	0.000349116
26.600000	0.000357252
26.550000	0.000365498
26.500000	0.000373847
26.450000	0.00038229
26.400000	0.000390818
26.350000	0.000399419
26.300000	0.000408079
26.250000	0.000416781
26.200000	0.000425505
26.150000	0.000434227
26.100000	0.000442918
26.050000	0.000451539
26.000000	0.000460045
25.950000	0.000468376
25.900000	0.00047645
25.850000	0.000484155
25.800000	0.000491315
25.750000	0.000497609
&
```
