## Supplementary material for "All-at-once RNA folding with 3D motif prediction framed by evolutionary information": RF00326_snoZ155.cacofold.helixcov

```
# RMs = 3 L = 83

# RM_HELIX NESTED 13-23 29-39, nbp = 11 nbp_cov = 0
# pvals: 0.760814,0.760814,0.760814,0.760814,0.129204,0.932056,0.892818,0.0632192,0.129204,0.760814,0.129204
# aggregated NONE
NESTED  ::::::::::::<<<<<<<<<<<_____>>>>>>>>>>>::::::::::::::::::::::::::::::::::::::::::::
        :::::::::::::::::::::::::::::::::::::::::::::::::::::::::::::::::::::::::::::::::::

# RM_HELIX NESTED 1-8 44-51, nbp = 8 nbp_cov = 0
# pvals: 0.0500661,0.100845,0.957836,0.760814,0.760814,0.976966,0.912398,0.0420247
# aggregated NONE
NESTED  <<<<<<<<___________________________________>>>>>>>>::::::::::::::::::::::::::::::::
        :::::::::::::::::::::::::::::::::::::::::::::::::::::::::::::::::::::::::::::::::::

# RM_HELIX NESTED 59-63 73-77, nbp = 5 nbp_cov = 0
# pvals: 0.760814,0.760814,0.760814,0.760814,0.129204
# aggregated NONE
NESTED  ::::::::::::::::::::::::::::::::::::::::::::::::::::::::::<<<<<_________>>>>>::::::
        :::::::::::::::::::::::::::::::::::::::::::::::::::::::::::::::::::::::::::::::::::
```
