## Supplementary material for "All-at-once RNA folding with 3D motif prediction framed by evolutionary information": RF00326_snoZ155.cacofold.power

```
# Power analysis of CaCoFold structure 
#
# Powertype = SINGLE SUBSTITUTIONS
# covary  left_pos      right_pos    substitutions      power
#----------------------------------------------------------------
          1		51		3		0.02
          2		50		1		0.00
          3		49		2		0.00
          4		48		2		0.00
          5		47		0		0.00
          6		46		2		0.00
          7		45		3		0.02
          8		44		2		0.00
          13		39		1		0.00
          14		38		0		0.00
          15		37		1		0.00
          16		36		1		0.00
          17		35		1		0.00
          18		34		4		0.07
          19		33		2		0.00
          20		32		2		0.00
          21		31		1		0.00
          22		30		1		0.00
          23		29		1		0.00
          59		77		0		0.00
          60		76		1		0.00
          61		75		0		0.00
          62		74		0		0.00
          63		73		1		0.00
#
# BPAIRS 24
# avg substitutions per BP  1.3
# BPAIRS expected to covary 0.1 +/- 0.3
# BPAIRS observed to covary 0
#
```
