## Supplementary material for "All-at-once RNA folding with 3D motif prediction framed by evolutionary information": RF00326_snoZ155.helixcov

```
# RMs = 1 L = 83

# RM_HELIX NESTED 1-6 78-83, nbp = 6 nbp_cov = 0
# pvals: 0.817586,0.806632,0.886415,0.760814,0.760814,0.0100764
# aggregated NONE
NESTED  <<<<<<_______________________________________________________________________>>>>>>
        :::::::::::::::::::::::::::::::::::::::::::::::::::::::::::::::::::::::::::::::::::
```
