## Supplementary material for "All-at-once RNA folding with 3D motif prediction framed by evolutionary information": RF00326_snoZ155.surv

```
3.701804	0.166667
-0.013493	0.5
-0.092541	0.666667
-0.118891	0.833333
-0.461436	1
&
5.967872	0.000294377
5.941522	0.000883132
5.809774	0.00147189
5.572628	0.00176626
5.335481	0.0026494
5.256432	0.00294377
4.650391	0.00323815
4.281496	0.00353253
4.228797	0.00529879
3.965301	0.00559317
3.859902	0.00588755
3.833552	0.0064763
3.728154	0.00853694
3.701804	0.010892
3.675455	0.0111863
3.570056	0.0117751
3.517357	0.0126582
3.491007	0.013247
3.411958	0.0138357
3.359259	0.0144245
3.332910	0.0147189
3.306560	0.0153076
3.280210	0.015602
3.148462	0.0161908
3.122113	0.0167795
3.069413	0.0170739
2.937665	0.0176626
2.911316	0.0194289
2.832267	0.0200177
2.779568	0.0206064
2.753218	0.0217839
2.726868	0.0226671
2.700519	0.0232558
2.674169	0.0238446
2.647819	0.0256108
2.595120	0.0259052
2.542421	0.0270827
2.516071	0.0276715
2.489722	0.0291434
2.331624	0.0314984
2.226225	0.0320871
2.147177	0.0329703
2.120827	0.0344422
2.094477	0.0347365
2.068128	0.0353253
1.962729	0.0367972
1.936380	0.0373859
1.883680	0.0376803
1.857331	0.0385634
1.830981	0.0394466
1.804631	0.0400353
1.778282	0.0435679
1.751932	0.0456285
1.725583	0.0462173
1.699233	0.046806
1.646534	0.0476891
1.620184	0.0479835
1.593834	0.0488666
1.567485	0.0506329
1.488436	0.0512217
1.435737	0.0521048
1.409387	0.0523992
1.356688	0.0526936
1.330338	0.0538711
1.303989	0.0550486
1.277639	0.0556373
1.251289	0.0562261
1.224940	0.0571092
1.198590	0.0574036
1.172240	0.057698
1.145891	0.0585811
1.119541	0.0591699
1.066842	0.060053
1.040492	0.0603474
1.014143	0.0612305
0.961443	0.0618193
0.935094	0.0621136
0.908744	0.062408
0.882395	0.0627024
0.856045	0.0644686
0.829695	0.064763
0.803346	0.0650574
0.776996	0.0680012
0.750646	0.0685899
0.724297	0.0688843
0.697947	0.0691787
0.671598	0.0697674
0.645248	0.0706506
0.618898	0.0715337
0.592549	0.0718281
0.566199	0.0744775
0.539849	0.0750662
0.513500	0.0765381
0.460801	0.0771269
0.434451	0.0783044
0.408101	0.0791875
0.329053	0.0800707
0.302703	0.0815425
0.276353	0.0856638
0.250004	0.0859582
0.223654	0.0877245
0.197304	0.0883132
0.170955	0.0886076
0.144605	0.0915514
0.118256	0.0939064
0.091906	0.0980277
0.065556	0.10156
0.039207	0.102738
0.012857	0.193112
-0.013493	0.8063
-0.039842	0.81778
-0.066192	0.819841
-0.092541	0.823962
-0.118891	0.831027
-0.145241	0.835149
-0.171590	0.839859
-0.197940	0.846629
-0.224290	0.848984
-0.250639	0.850751
-0.276989	0.857227
-0.303338	0.859288
-0.329688	0.861643
-0.356038	0.86753
-0.382387	0.869296
-0.408737	0.871357
-0.435087	0.87695
-0.461436	0.883132
-0.487786	0.886076
-0.514135	0.891963
-0.540485	0.896085
-0.566835	0.89844
-0.593184	0.902855
-0.619534	0.903739
-0.645884	0.906094
-0.672233	0.909037
-0.698583	0.912276
-0.724932	0.91257
-0.751282	0.913453
-0.777632	0.914925
-0.803981	0.916691
-0.830331	0.919046
-0.856681	0.921696
-0.909380	0.928466
-0.935729	0.930233
-0.962079	0.933765
-0.988429	0.934943
-1.014778	0.93612
-1.041128	0.937003
-1.067478	0.93877
-1.093827	0.94083
-1.146526	0.942008
-1.172876	0.945246
-1.199226	0.947895
-1.225575	0.949956
-1.251925	0.950839
-1.278275	0.955549
-1.304624	0.956138
-1.383673	0.958198
-1.410023	0.958787
-1.436372	0.959082
-1.462722	0.961142
-1.489072	0.962614
-1.515421	0.962908
-1.541771	0.964675
-1.568120	0.966441
-1.594470	0.967618
-1.620820	0.967913
-1.647169	0.96909
-1.673519	0.970857
-1.699869	0.97174
-1.726218	0.9738
-1.752568	0.978805
-1.805267	0.979688
-1.884316	0.980277
-1.910666	0.980865
-1.937015	0.98116
-1.989714	0.981749
-2.016064	0.983515
-2.042414	0.983809
-2.068763	0.984104
-2.095113	0.984398
-2.121463	0.988225
-2.174162	0.989108
-2.253211	0.990286
-2.332259	0.99058
-2.358609	0.991757
-2.384959	0.993524
-2.437658	0.993818
-2.516707	0.996173
-2.780203	0.996467
-2.938301	0.996762
-3.359895	0.997939
-3.386244	0.998528
-3.676090	0.999117
-3.728790	0.999706
-5.441515	1
&
10.631755	1.46929e-06
10.605406	4.40788e-06
10.025714	5.87717e-06
9.841267	7.34646e-06
9.656819	8.81575e-06
9.525071	1.0285e-05
9.472372	1.17543e-05
9.340624	1.32236e-05
9.182526	1.61622e-05
9.129827	1.76315e-05
9.077128	1.91008e-05
9.024428	2.05701e-05
8.971729	2.20394e-05
8.945379	2.35087e-05
8.866331	2.4978e-05
8.787282	2.64473e-05
8.734582	2.79165e-05
8.708233	2.93858e-05
8.602834	3.08551e-05
8.523785	3.5263e-05
8.471086	3.67323e-05
8.418387	3.82016e-05
8.365688	4.11402e-05
8.339338	4.26095e-05
8.312988	4.5548e-05
8.233940	4.70173e-05
8.207590	4.84866e-05
8.181240	4.99559e-05
8.154891	5.14252e-05
8.075842	5.43638e-05
8.023143	5.58331e-05
7.944094	5.87717e-05
7.891395	6.61181e-05
7.865045	6.75874e-05
7.838695	6.90567e-05
7.812346	7.0526e-05
7.733297	7.19953e-05
7.680598	7.64032e-05
7.654248	7.78725e-05
7.627898	7.93418e-05
7.601549	8.22803e-05
7.575199	8.37496e-05
7.548849	8.52189e-05
7.443451	8.81575e-05
7.417101	8.96268e-05
7.311703	9.40347e-05
7.259004	9.84426e-05
7.232654	9.99118e-05
7.179955	0.00010285
7.153605	0.00010432
7.127255	0.000105789
7.100906	0.000107258
7.048207	0.000108728
6.995507	0.000113135
6.942808	0.000116074
6.916458	0.000117543
6.863759	0.000121951
6.811060	0.000127828
6.784710	0.000130767
6.732011	0.000132236
6.705661	0.000135175
6.679312	0.000136644
6.652962	0.000138113
6.626613	0.000141052
6.600263	0.00014546
6.573913	0.000149868
6.547564	0.000151337
6.521214	0.000158684
6.494864	0.000161622
6.468515	0.000167499
6.442165	0.000174846
6.415816	0.000183661
6.389466	0.000199824
6.363116	0.000205701
6.336767	0.000214517
6.310417	0.000223332
6.284067	0.000239495
6.257718	0.000251249
6.231368	0.000260065
6.205019	0.000273288
6.178669	0.000282104
6.152319	0.000296797
6.125970	0.000307082
6.099620	0.000320306
6.073270	0.000330591
6.046921	0.000348222
6.020571	0.000382016
5.994222	0.000396709
5.967872	0.000426095
5.941522	0.000461358
5.915173	0.000492213
5.888823	0.000550984
5.862473	0.00058184
5.836124	0.000615633
5.809774	0.000653835
5.783425	0.000693506
5.757075	0.000731707
5.730725	0.000786071
5.704376	0.00083015
5.678026	0.000880106
5.651677	0.000940347
5.625327	0.001005
5.598977	0.00103879
5.572628	0.00107993
5.546278	0.00113429
5.519928	0.00119306
5.493579	0.00124596
5.467229	0.00129151
5.440880	0.00132383
5.414530	0.00136644
5.388180	0.00142815
5.361831	0.00148839
5.335481	0.00153394
5.309131	0.00159271
5.282782	0.00167205
5.256432	0.00172054
5.230083	0.00182045
5.203733	0.001866
5.177383	0.00194093
5.151034	0.00200118
5.124684	0.00206876
5.098334	0.00211284
5.071985	0.0021819
5.045635	0.00227887
5.019286	0.00235087
4.992936	0.00243021
4.966586	0.00249927
4.940237	0.00256832
4.913887	0.00265207
4.887537	0.00275345
4.861188	0.00284602
4.834838	0.00295328
4.808489	0.00305172
4.782139	0.00312371
4.755789	0.00324567
4.729440	0.00332207
4.703090	0.00341463
4.676740	0.00348516
4.650391	0.00359536
4.624041	0.00365413
4.597692	0.003732
4.571342	0.00384367
4.544992	0.00394946
4.518643	0.00404496
4.492293	0.00414046
4.465943	0.00426682
4.439594	0.00435498
4.413244	0.00445783
4.386895	0.00459741
4.360545	0.00466794
4.334195	0.00477373
4.307846	0.00486042
4.281496	0.00501175
4.255146	0.00515868
4.228797	0.00525566
4.202447	0.00540993
4.176098	0.00552307
4.149748	0.00567147
4.123398	0.00582868
4.097049	0.00592712
4.070699	0.00601969
4.044349	0.0062489
4.018000	0.00643991
3.991650	0.00662798
3.965301	0.00683074
3.938951	0.00703497
3.912601	0.0072774
3.886252	0.007536
3.859902	0.00783573
3.833552	0.00816192
3.807203	0.0085836
3.780853	0.00891566
3.754504	0.00931237
3.728154	0.00970467
3.701804	0.0100764
3.675455	0.0103218
3.649105	0.0105862
3.622755	0.0108801
3.596406	0.011146
3.570056	0.011362
3.543707	0.0115751
3.517357	0.0118102
3.491007	0.0120056
3.464658	0.0122083
3.438308	0.0124082
3.411958	0.0126976
3.385609	0.0128813
3.359259	0.0131178
3.332910	0.0133294
3.306560	0.0135954
3.280210	0.0138143
3.253861	0.0140655
3.227511	0.0143065
3.201161	0.0145945
3.174812	0.0149163
3.148462	0.0152028
3.122113	0.015573
3.095763	0.0158786
3.069413	0.0162577
3.043064	0.016625
3.016714	0.0170629
2.990365	0.0174199
2.964015	0.0178093
2.937665	0.0181707
2.911316	0.0185792
2.884966	0.0189715
2.858616	0.0194931
2.832267	0.0200882
2.805917	0.0206377
2.779568	0.0212651
2.753218	0.0219909
2.726868	0.0226976
2.700519	0.0234954
2.674169	0.0241243
2.647819	0.0248883
2.621470	0.0256538
2.595120	0.0264002
2.568771	0.0272025
2.542421	0.0278754
2.516071	0.0285527
2.489722	0.0292036
2.463372	0.0299721
2.437022	0.0305862
2.410673	0.0311798
2.384323	0.0318131
2.357974	0.0324038
2.331624	0.0329621
2.305274	0.0334999
2.278925	0.0340435
2.252575	0.0345342
2.226225	0.0350852
2.199876	0.0356244
2.173526	0.0362239
2.147177	0.0367117
2.120827	0.0372348
2.094477	0.0377388
2.068128	0.0382677
2.041778	0.0387261
2.015428	0.0392213
1.989079	0.0397179
1.962729	0.0401631
1.936380	0.0406494
1.910030	0.0411681
1.883680	0.0415795
1.857331	0.0420247
1.830981	0.0425345
1.804631	0.0429606
1.778282	0.0433074
1.751932	0.0438422
1.725583	0.04438
1.699233	0.0449354
1.672883	0.0454687
1.646534	0.0459976
1.620184	0.0465516
1.593834	0.0471055
1.567485	0.0476785
1.541135	0.0482765
1.514786	0.0487922
1.488436	0.049186
1.462086	0.0496621
1.435737	0.0500661
1.409387	0.0505495
1.383037	0.0509066
1.356688	0.0513018
1.330338	0.0517617
1.303989	0.0521834
1.277639	0.0526065
1.251289	0.0530356
1.224940	0.0534675
1.198590	0.0539157
1.172240	0.0543785
1.145891	0.0548575
1.119541	0.0553379
1.093192	0.0558228
1.066842	0.0563547
1.040492	0.0569013
1.014143	0.0575007
0.987793	0.0580458
0.961443	0.0586071
0.935094	0.0591978
0.908744	0.0597987
0.882395	0.0605392
0.856045	0.0611651
0.829695	0.0618351
0.803346	0.0625213
0.776996	0.0632192
0.750646	0.0638995
0.724297	0.0645959
0.697947	0.0653423
0.671598	0.0661196
0.645248	0.0669747
0.618898	0.0677182
0.592549	0.0686115
0.566199	0.069593
0.539849	0.070648
0.513500	0.0718087
0.487150	0.0727828
0.460801	0.0737805
0.434451	0.0752601
0.408101	0.0763944
0.381752	0.0777461
0.355402	0.0790905
0.329053	0.0805995
0.302703	0.0822774
0.276353	0.0841552
0.250004	0.0865354
0.223654	0.0887482
0.197304	0.0908595
0.170955	0.0930635
0.144605	0.0951073
0.118256	0.0977285
0.091906	0.100845
0.065556	0.104569
0.039207	0.108475
0.012857	0.129204
-0.013493	0.760814
-0.039842	0.778257
-0.066192	0.793171
-0.092541	0.806632
-0.118891	0.817586
-0.145241	0.825514
-0.171590	0.832436
-0.197940	0.838428
-0.224290	0.84416
-0.250639	0.849787
-0.276989	0.855069
-0.303338	0.860457
-0.329688	0.865707
-0.356038	0.870435
-0.382387	0.874793
-0.408737	0.878995
-0.435087	0.882796
-0.461436	0.886415
-0.487786	0.889669
-0.514135	0.892818
-0.540485	0.895821
-0.566835	0.898653
-0.593184	0.901535
-0.619534	0.904428
-0.645884	0.907167
-0.672233	0.909809
-0.698583	0.912398
-0.724932	0.915037
-0.751282	0.917439
-0.777632	0.919866
-0.803981	0.922189
-0.830331	0.924584
-0.856681	0.927114
-0.883030	0.929567
-0.909380	0.932056
-0.935729	0.934308
-0.962079	0.936446
-0.988429	0.938741
-1.014778	0.941018
-1.041128	0.943325
-1.067478	0.945288
-1.093827	0.947151
-1.120177	0.94913
-1.146526	0.950802
-1.172876	0.952357
-1.199226	0.953889
-1.225575	0.955148
-1.251925	0.956424
-1.278275	0.957836
-1.304624	0.959004
-1.330974	0.960209
-1.357323	0.961394
-1.383673	0.962555
-1.410023	0.96375
-1.436372	0.964827
-1.462722	0.965887
-1.489072	0.966994
-1.515421	0.968191
-1.541771	0.969312
-1.568120	0.970289
-1.594470	0.971352
-1.620820	0.972355
-1.647169	0.973453
-1.673519	0.974403
-1.699869	0.975242
-1.726218	0.976105
-1.752568	0.976966
-1.778917	0.977783
-1.805267	0.97852
-1.831617	0.979301
-1.857966	0.980087
-1.884316	0.980786
-1.910666	0.98148
-1.937015	0.982117
-1.963365	0.982803
-1.989714	0.983457
-2.016064	0.984121
-2.042414	0.984641
-2.068763	0.985325
-2.095113	0.986002
-2.121463	0.986609
-2.147812	0.987089
-2.174162	0.987664
-2.200511	0.988218
-2.226861	0.988919
-2.253211	0.989505
-2.279560	0.990038
-2.305910	0.990552
-2.332259	0.991043
-2.358609	0.991494
-2.384959	0.991842
-2.411308	0.992214
-2.437658	0.992634
-2.464008	0.992993
-2.490357	0.993385
-2.516707	0.993682
-2.543056	0.994001
-2.569406	0.994321
-2.595756	0.994602
-2.622105	0.994857
-2.648455	0.995138
-2.674805	0.995353
-2.701154	0.995573
-2.727504	0.995813
-2.753853	0.996009
-2.780203	0.996222
-2.806553	0.996412
-2.832902	0.996602
-2.859252	0.996781
-2.885602	0.996976
-2.911951	0.997133
-2.938301	0.997305
-2.964650	0.99743
-2.991000	0.997623
-3.017350	0.997728
-3.043699	0.997884
-3.070049	0.998033
-3.096399	0.998172
-3.122748	0.9983
-3.149098	0.998423
-3.175447	0.998544
-3.201797	0.998661
-3.228147	0.99877
-3.254496	0.998839
-3.280846	0.998936
-3.307196	0.998996
-3.333545	0.999088
-3.359895	0.999158
-3.386244	0.999207
-3.412594	0.999254
-3.438944	0.999308
-3.465293	0.999371
-3.491643	0.999424
-3.517993	0.999456
-3.544342	0.999498
-3.570692	0.999518
-3.597041	0.999546
-3.623391	0.99959
-3.649741	0.99963
-3.676090	0.999659
-3.702440	0.999693
-3.728790	0.999721
-3.755139	0.999736
-3.781489	0.999755
-3.807838	0.999763
-3.834188	0.999777
-3.860538	0.999787
-3.886887	0.999793
-3.913237	0.999802
-3.939587	0.999815
-3.965936	0.999822
-3.992286	0.999828
-4.018635	0.999833
-4.044985	0.999844
-4.071335	0.999853
-4.097684	0.99986
-4.124034	0.999874
-4.150384	0.999882
-4.176733	0.99989
-4.203083	0.999897
-4.229432	0.9999
-4.255782	0.999906
-4.282132	0.999915
-4.308481	0.999918
-4.334831	0.999932
-4.361181	0.999937
-4.387530	0.99994
-4.413880	0.999946
-4.440229	0.999947
-4.466579	0.99995
-4.492929	0.999952
-4.519278	0.999957
-4.545628	0.99996
-4.598327	0.999965
-4.624677	0.999966
-4.651026	0.999971
-4.677376	0.999974
-4.703726	0.999975
-4.756425	0.999978
-4.809124	0.999979
-4.861823	0.999981
-4.888173	0.999982
-4.967222	0.999984
-4.993571	0.999985
-5.072620	0.999987
-5.098970	0.999988
-5.125320	0.999993
-5.151669	0.999994
-5.309767	0.999996
-5.441515	0.999997
-5.652312	0.999999
-5.757711	1
&
31.500657	6.58017e-16
31.474308	6.76425e-16
31.447958	6.95348e-16
31.421609	7.148e-16
31.395259	7.34797e-16
31.368909	7.55354e-16
31.342560	7.76485e-16
31.316210	7.98208e-16
31.289860	8.20539e-16
31.263511	8.43495e-16
31.237161	8.67093e-16
31.210812	8.91352e-16
31.184462	9.16289e-16
31.158112	9.41924e-16
31.131763	9.68277e-16
31.105413	9.95367e-16
31.079063	1.02322e-15
31.052714	1.05184e-15
31.026364	1.08127e-15
31.000015	1.11152e-15
30.973665	1.14262e-15
30.947315	1.17459e-15
30.920966	1.20746e-15
30.894616	1.24124e-15
30.868266	1.27597e-15
30.841917	1.31167e-15
30.815567	1.34837e-15
30.789218	1.3861e-15
30.762868	1.42488e-15
30.736518	1.46475e-15
30.710169	1.50574e-15
30.683819	1.54787e-15
30.657469	1.59118e-15
30.631120	1.6357e-15
30.604770	1.68147e-15
30.578421	1.72852e-15
30.552071	1.77689e-15
30.525721	1.82661e-15
30.499372	1.87772e-15
30.473022	1.93027e-15
30.446672	1.98428e-15
30.420323	2.03981e-15
30.393973	2.09689e-15
30.367624	2.15557e-15
30.341274	2.21589e-15
30.314924	2.2779e-15
30.288575	2.34164e-15
30.262225	2.40717e-15
30.235875	2.47454e-15
30.209526	2.54379e-15
30.183176	2.61497e-15
30.156827	2.68815e-15
30.130477	2.76338e-15
30.104127	2.84072e-15
30.077778	2.92022e-15
30.051428	3.00194e-15
30.025078	3.08596e-15
29.998729	3.17232e-15
29.972379	3.26111e-15
29.946030	3.35238e-15
29.919680	3.4462e-15
29.893330	3.54265e-15
29.866981	3.6418e-15
29.840631	3.74373e-15
29.814281	3.84851e-15
29.787932	3.95622e-15
29.761582	4.06695e-15
29.735233	4.18078e-15
29.708883	4.29779e-15
29.682533	4.41809e-15
29.656184	4.54175e-15
29.629834	4.66887e-15
29.603484	4.79955e-15
29.577135	4.93389e-15
29.550785	5.07199e-15
29.524436	5.21396e-15
29.498086	5.3599e-15
29.471736	5.50993e-15
29.445387	5.66417e-15
29.419037	5.82271e-15
29.392687	5.9857e-15
29.366338	6.15325e-15
29.339988	6.3255e-15
29.313639	6.50257e-15
29.287289	6.68459e-15
29.260939	6.87171e-15
29.234590	7.06407e-15
29.208240	7.26182e-15
29.181890	7.46511e-15
29.155541	7.67408e-15
29.129191	7.88891e-15
29.102842	8.10976e-15
29.076492	8.33679e-15
29.050142	8.57018e-15
29.023793	8.8101e-15
28.997443	9.05674e-15
28.971094	9.31029e-15
28.944744	9.57094e-15
28.918394	9.83889e-15
28.892045	1.01143e-14
28.865695	1.03975e-14
28.839345	1.06886e-14
28.812996	1.09879e-14
28.786646	1.12955e-14
28.760297	1.16117e-14
28.733947	1.19368e-14
28.707597	1.2271e-14
28.681248	1.26146e-14
28.654898	1.29678e-14
28.628548	1.33309e-14
28.602199	1.37041e-14
28.575849	1.40879e-14
28.549500	1.44823e-14
28.523150	1.48878e-14
28.496800	1.53047e-14
28.470451	1.57332e-14
28.444101	1.61737e-14
28.417751	1.66266e-14
28.391402	1.70922e-14
28.365052	1.75708e-14
28.338703	1.80628e-14
28.312353	1.85686e-14
28.286003	1.90885e-14
28.259654	1.96231e-14
28.233304	2.01726e-14
28.206954	2.07375e-14
28.180605	2.13182e-14
28.154255	2.19152e-14
28.127906	2.25289e-14
28.101556	2.31598e-14
28.075206	2.38083e-14
28.048857	2.44751e-14
28.022507	2.51605e-14
27.996157	2.58651e-14
27.969808	2.65895e-14
27.943458	2.73341e-14
27.917109	2.80996e-14
27.890759	2.88866e-14
27.864409	2.96956e-14
27.838060	3.05273e-14
27.811710	3.13822e-14
27.785360	3.22611e-14
27.759011	3.31647e-14
27.732661	3.40936e-14
27.706312	3.50485e-14
27.679962	3.60301e-14
27.653612	3.70392e-14
27.627263	3.80767e-14
27.600913	3.91431e-14
27.574563	4.02395e-14
27.548214	4.13666e-14
27.521864	4.25253e-14
27.495515	4.37164e-14
27.469165	4.49409e-14
27.442815	4.61997e-14
27.416466	4.74938e-14
27.390116	4.88242e-14
27.363766	5.01918e-14
27.337417	5.15978e-14
27.311067	5.30432e-14
27.284718	5.4529e-14
27.258368	5.60565e-14
27.232018	5.76268e-14
27.205669	5.92411e-14
27.179319	6.09007e-14
27.152969	6.26067e-14
27.126620	6.43606e-14
27.100270	6.61636e-14
27.073921	6.80171e-14
27.047571	6.99226e-14
27.021221	7.18815e-14
26.994872	7.38953e-14
26.968522	7.59655e-14
26.942172	7.80938e-14
26.915823	8.02817e-14
26.889473	8.25309e-14
26.863124	8.48431e-14
26.836774	8.72202e-14
26.810424	8.96639e-14
26.784075	9.21761e-14
26.757725	9.47587e-14
26.731375	9.74136e-14
26.705026	1.00143e-13
26.678676	1.02949e-13
26.652327	1.05833e-13
26.625977	1.08799e-13
26.599627	1.11847e-13
26.573278	1.14981e-13
26.546928	1.18203e-13
26.520579	1.21515e-13
26.494229	1.2492e-13
26.467879	1.28421e-13
26.441530	1.32019e-13
26.415180	1.35719e-13
26.388830	1.39522e-13
26.362481	1.43432e-13
26.336131	1.47451e-13
26.309782	1.51583e-13
26.283432	1.55831e-13
26.257082	1.60198e-13
26.230733	1.64687e-13
26.204383	1.69302e-13
26.178033	1.74047e-13
26.151684	1.78925e-13
26.125334	1.83939e-13
26.098985	1.89094e-13
26.072635	1.94394e-13
26.046285	1.99842e-13
26.019936	2.05443e-13
25.993586	2.11201e-13
25.967236	2.1712e-13
25.940887	2.23205e-13
25.914537	2.29461e-13
25.888188	2.35893e-13
25.861838	2.42504e-13
25.835488	2.49301e-13
25.809139	2.56289e-13
25.782789	2.63473e-13
25.756439	2.70858e-13
25.730090	2.7845e-13
25.703740	2.86255e-13
25.677391	2.94279e-13
25.651041	3.02528e-13
25.624691	3.11008e-13
25.598342	3.19726e-13
25.571992	3.28689e-13
25.545642	3.37903e-13
25.519293	3.47375e-13
25.492943	3.57113e-13
25.466594	3.67124e-13
25.440244	3.77416e-13
25.413894	3.87996e-13
25.387545	3.98873e-13
25.361195	4.10056e-13
25.334845	4.21551e-13
25.308496	4.3337e-13
25.282146	4.4552e-13
25.255797	4.5801e-13
25.229447	4.70851e-13
25.203097	4.84052e-13
25.176748	4.97624e-13
25.150398	5.11576e-13
25.124048	5.25919e-13
25.097699	5.40665e-13
25.071349	5.55824e-13
25.045000	5.71409e-13
25.018650	5.8743e-13
24.992300	6.03902e-13
24.965951	6.20835e-13
24.939601	6.38243e-13
24.913251	6.5614e-13
24.886902	6.74539e-13
24.860552	6.93453e-13
24.834203	7.12899e-13
24.807853	7.3289e-13
24.781503	7.53442e-13
24.755154	7.7457e-13
24.728804	7.96291e-13
24.702454	8.18622e-13
24.676105	8.41579e-13
24.649755	8.6518e-13
24.623406	8.89444e-13
24.597056	9.14388e-13
24.570706	9.40032e-13
24.544357	9.66396e-13
24.518007	9.93499e-13
24.491657	1.02136e-12
24.465308	1.05001e-12
24.438958	1.07946e-12
24.412609	1.10973e-12
24.386259	1.14086e-12
24.359909	1.17286e-12
24.333560	1.20576e-12
24.307210	1.23958e-12
24.280860	1.27434e-12
24.254511	1.31009e-12
24.228161	1.34684e-12
24.201812	1.38462e-12
24.175462	1.42346e-12
24.149112	1.46338e-12
24.122763	1.50443e-12
24.096413	1.54664e-12
24.070063	1.59002e-12
24.043714	1.63463e-12
24.017364	1.68048e-12
23.991015	1.72763e-12
23.964665	1.77609e-12
23.938315	1.82592e-12
23.911966	1.87715e-12
23.885616	1.92981e-12
23.859267	1.98395e-12
23.832917	2.03961e-12
23.806567	2.09683e-12
23.780218	2.15566e-12
23.753868	2.21614e-12
23.727518	2.27832e-12
23.701169	2.34225e-12
23.674819	2.40797e-12
23.648470	2.47553e-12
23.622120	2.54499e-12
23.595770	2.6164e-12
23.569421	2.68982e-12
23.543071	2.76529e-12
23.516721	2.84289e-12
23.490372	2.92266e-12
23.464022	3.00468e-12
23.437673	3.08899e-12
23.411323	3.17568e-12
23.384973	3.26479e-12
23.358624	3.35641e-12
23.332274	3.4506e-12
23.305924	3.54744e-12
23.279575	3.647e-12
23.253225	3.74935e-12
23.226876	3.85457e-12
23.200526	3.96275e-12
23.174176	4.07397e-12
23.147827	4.18831e-12
23.121477	4.30587e-12
23.095127	4.42672e-12
23.068778	4.55097e-12
23.042428	4.6787e-12
23.016079	4.81002e-12
22.989729	4.94504e-12
22.963379	5.08384e-12
22.937030	5.22654e-12
22.910680	5.37325e-12
22.884330	5.52408e-12
22.857981	5.67915e-12
22.831631	5.83857e-12
22.805282	6.00247e-12
22.778932	6.17097e-12
22.752582	6.34421e-12
22.726233	6.52231e-12
22.699883	6.70541e-12
22.673533	6.89366e-12
22.647184	7.0872e-12
22.620834	7.28617e-12
22.594485	7.49073e-12
22.568135	7.70104e-12
22.541785	7.91726e-12
22.515436	8.13955e-12
22.489086	8.36808e-12
22.462736	8.60304e-12
22.436387	8.8446e-12
22.410037	9.09294e-12
22.383688	9.34826e-12
22.357338	9.61075e-12
22.330988	9.88062e-12
22.304639	1.01581e-11
22.278289	1.04433e-11
22.251939	1.07366e-11
22.225590	1.10381e-11
22.199240	1.13481e-11
22.172891	1.16667e-11
22.146541	1.19944e-11
22.120191	1.23312e-11
22.093842	1.26775e-11
22.067492	1.30336e-11
22.041142	1.33996e-11
22.014793	1.3776e-11
21.988443	1.41629e-11
21.962094	1.45607e-11
21.935744	1.49696e-11
21.909394	1.53901e-11
21.883045	1.58224e-11
21.856695	1.62668e-11
21.830345	1.67237e-11
21.803996	1.71935e-11
21.777646	1.76765e-11
21.751297	1.8173e-11
21.724947	1.86835e-11
21.698597	1.92083e-11
21.672248	1.97479e-11
21.645898	2.03027e-11
21.619548	2.08731e-11
21.593199	2.14595e-11
21.566849	2.20623e-11
21.540500	2.26822e-11
21.514150	2.33194e-11
21.487800	2.39746e-11
21.461451	2.46482e-11
21.435101	2.53407e-11
21.408751	2.60527e-11
21.382402	2.67847e-11
21.356052	2.75373e-11
21.329703	2.83111e-11
21.303353	2.91066e-11
21.277003	2.99245e-11
21.250654	3.07654e-11
21.224304	3.16299e-11
21.197955	3.25188e-11
21.171605	3.34326e-11
21.145255	3.43721e-11
21.118906	3.53381e-11
21.092556	3.63312e-11
21.066206	3.73522e-11
21.039857	3.8402e-11
21.013507	3.94813e-11
20.987158	4.05909e-11
20.960808	4.17318e-11
20.934458	4.29047e-11
20.908109	4.41107e-11
20.881759	4.53505e-11
20.855409	4.66252e-11
20.829060	4.79358e-11
20.802710	4.92833e-11
20.776361	5.06686e-11
20.750011	5.20929e-11
20.723661	5.35573e-11
20.697312	5.50629e-11
20.670962	5.66109e-11
20.644612	5.82023e-11
20.618263	5.98386e-11
20.591913	6.15209e-11
20.565564	6.32505e-11
20.539214	6.50288e-11
20.512864	6.68571e-11
20.486515	6.87369e-11
20.460165	7.06696e-11
20.433815	7.26566e-11
20.407466	7.46996e-11
20.381116	7.68e-11
20.354767	7.89596e-11
20.328417	8.11799e-11
20.302067	8.34627e-11
20.275718	8.58098e-11
20.249368	8.82229e-11
20.223018	9.07039e-11
20.196669	9.32547e-11
20.170319	9.58773e-11
20.143970	9.85738e-11
20.117620	1.01346e-10
20.091270	1.04197e-10
20.064921	1.07127e-10
20.038571	1.1014e-10
20.012221	1.13238e-10
19.985872	1.16423e-10
19.959522	1.19698e-10
19.933173	1.23065e-10
19.906823	1.26527e-10
19.880473	1.30086e-10
19.854124	1.33745e-10
19.827774	1.37508e-10
19.801424	1.41376e-10
19.775075	1.45353e-10
19.748725	1.49443e-10
19.722376	1.53647e-10
19.696026	1.5797e-10
19.669676	1.62414e-10
19.643327	1.66984e-10
19.616977	1.71682e-10
19.590627	1.76513e-10
19.564278	1.8148e-10
19.537928	1.86586e-10
19.511579	1.91837e-10
19.485229	1.97235e-10
19.458879	2.02785e-10
19.432530	2.08492e-10
19.406180	2.14359e-10
19.379830	2.20392e-10
19.353481	2.26594e-10
19.327131	2.32972e-10
19.300782	2.39528e-10
19.274432	2.4627e-10
19.248082	2.53202e-10
19.221733	2.60328e-10
19.195383	2.67656e-10
19.169033	2.7519e-10
19.142684	2.82936e-10
19.116334	2.909e-10
19.089985	2.99089e-10
19.063635	3.07509e-10
19.037285	3.16166e-10
19.010936	3.25066e-10
18.984586	3.34218e-10
18.958236	3.43627e-10
18.931887	3.53302e-10
18.905537	3.63249e-10
18.879188	3.73477e-10
18.852838	3.83993e-10
18.826488	3.94805e-10
18.800139	4.05922e-10
18.773789	4.17352e-10
18.747439	4.29104e-10
18.721090	4.41188e-10
18.694740	4.53612e-10
18.668391	4.66386e-10
18.642041	4.79521e-10
18.615691	4.93026e-10
18.589342	5.06911e-10
18.562992	5.21188e-10
18.536643	5.35868e-10
18.510293	5.50961e-10
18.483943	5.6648e-10
18.457594	5.82436e-10
18.431244	5.98843e-10
18.404894	6.15711e-10
18.378545	6.33056e-10
18.352195	6.5089e-10
18.325846	6.69226e-10
18.299496	6.8808e-10
18.273146	7.07465e-10
18.246797	7.27397e-10
18.220447	7.47892e-10
18.194097	7.68964e-10
18.167748	7.9063e-10
18.141398	8.12908e-10
18.115049	8.35814e-10
18.088699	8.59366e-10
18.062349	8.83583e-10
18.036000	9.08483e-10
18.009650	9.34085e-10
17.983300	9.60409e-10
17.956951	9.87476e-10
17.930601	1.01531e-09
17.904252	1.04392e-09
17.877902	1.07335e-09
17.851552	1.1036e-09
17.825203	1.13471e-09
17.798853	1.16669e-09
17.772503	1.19958e-09
17.746154	1.2334e-09
17.719804	1.26817e-09
17.693455	1.30392e-09
17.667105	1.34068e-09
17.640755	1.37847e-09
17.614406	1.41734e-09
17.588056	1.4573e-09
17.561706	1.49839e-09
17.535357	1.54064e-09
17.509007	1.58408e-09
17.482658	1.62875e-09
17.456308	1.67468e-09
17.429958	1.72191e-09
17.403609	1.77047e-09
17.377259	1.8204e-09
17.350909	1.87174e-09
17.324560	1.92453e-09
17.298210	1.97881e-09
17.271861	2.03462e-09
17.245511	2.09201e-09
17.219161	2.15102e-09
17.192812	2.2117e-09
17.166462	2.27409e-09
17.140112	2.33824e-09
17.113763	2.40421e-09
17.087413	2.47204e-09
17.061064	2.54178e-09
17.034714	2.61349e-09
17.008364	2.68723e-09
16.982015	2.76306e-09
16.955665	2.84102e-09
16.929315	2.92119e-09
16.902966	3.00362e-09
16.876616	3.08839e-09
16.850267	3.17554e-09
16.823917	3.26516e-09
16.797567	3.35732e-09
16.771218	3.45207e-09
16.744868	3.54951e-09
16.718518	3.6497e-09
16.692169	3.75272e-09
16.665819	3.85865e-09
16.639470	3.96758e-09
16.613120	4.07958e-09
16.586770	4.19475e-09
16.560421	4.31318e-09
16.534071	4.43495e-09
16.507721	4.56017e-09
16.481372	4.68893e-09
16.455022	4.82133e-09
16.428673	4.95747e-09
16.402323	5.09746e-09
16.375973	5.24141e-09
16.349624	5.38944e-09
16.323274	5.54164e-09
16.296924	5.69816e-09
16.270575	5.85909e-09
16.244225	6.02458e-09
16.217876	6.19476e-09
16.191526	6.36974e-09
16.165176	6.54968e-09
16.138827	6.7347e-09
16.112477	6.92496e-09
16.086128	7.12061e-09
16.059778	7.32178e-09
16.033428	7.52866e-09
16.007079	7.74138e-09
15.980729	7.96012e-09
15.954379	8.18506e-09
15.928030	8.41636e-09
15.901680	8.6542e-09
15.875331	8.89878e-09
15.848981	9.15028e-09
15.822631	9.4089e-09
15.796282	9.67484e-09
15.769932	9.94831e-09
15.743582	1.02295e-08
15.717233	1.05187e-08
15.690883	1.0816e-08
15.664534	1.11218e-08
15.638184	1.14363e-08
15.611834	1.17596e-08
15.585485	1.20921e-08
15.559135	1.2434e-08
15.532785	1.27856e-08
15.506436	1.31472e-08
15.480086	1.3519e-08
15.453737	1.39013e-08
15.427387	1.42944e-08
15.401037	1.46987e-08
15.374688	1.51145e-08
15.348338	1.5542e-08
15.321988	1.59817e-08
15.295639	1.64338e-08
15.269289	1.68987e-08
15.242940	1.73768e-08
15.216590	1.78684e-08
15.190240	1.8374e-08
15.163891	1.88939e-08
15.137541	1.94285e-08
15.111191	1.99783e-08
15.084842	2.05436e-08
15.058492	2.1125e-08
15.032143	2.17229e-08
15.005793	2.23378e-08
14.979443	2.297e-08
14.953094	2.36202e-08
14.926744	2.42889e-08
14.900394	2.49765e-08
14.874045	2.56836e-08
14.847695	2.64107e-08
14.821346	2.71585e-08
14.794996	2.79275e-08
14.768646	2.87183e-08
14.742297	2.95316e-08
14.715947	3.03679e-08
14.689597	3.12279e-08
14.663248	3.21124e-08
14.636898	3.30219e-08
14.610549	3.39573e-08
14.584199	3.49192e-08
14.557849	3.59084e-08
14.531500	3.69257e-08
14.505150	3.79718e-08
14.478800	3.90477e-08
14.452451	4.01541e-08
14.426101	4.12919e-08
14.399752	4.24621e-08
14.373402	4.36654e-08
14.347052	4.49029e-08
14.320703	4.61756e-08
14.294353	4.74844e-08
14.268003	4.88304e-08
14.241654	5.02146e-08
14.215304	5.16382e-08
14.188955	5.31022e-08
14.162605	5.46078e-08
14.136255	5.61561e-08
14.109906	5.77485e-08
14.083556	5.93861e-08
14.057206	6.10702e-08
14.030857	6.28022e-08
14.004507	6.45835e-08
13.978158	6.64154e-08
13.951808	6.82993e-08
13.925458	7.02368e-08
13.899109	7.22294e-08
13.872759	7.42787e-08
13.846409	7.63862e-08
13.820060	7.85537e-08
13.793710	8.07828e-08
13.767361	8.30753e-08
13.741011	8.54331e-08
13.714661	8.78579e-08
13.688312	9.03517e-08
13.661962	9.29164e-08
13.635612	9.55541e-08
13.609263	9.82669e-08
13.582913	1.01057e-07
13.556564	1.03926e-07
13.530214	1.06877e-07
13.503864	1.09912e-07
13.477515	1.13034e-07
13.451165	1.16244e-07
13.424816	1.19546e-07
13.398466	1.22942e-07
13.372116	1.26434e-07
13.345767	1.30026e-07
13.319417	1.3372e-07
13.293067	1.3752e-07
13.266718	1.41428e-07
13.240368	1.45447e-07
13.214019	1.4958e-07
13.187669	1.53832e-07
13.161319	1.58204e-07
13.134970	1.62701e-07
13.108620	1.67327e-07
13.082270	1.72084e-07
13.055921	1.76977e-07
13.029571	1.82009e-07
13.003222	1.87185e-07
12.976872	1.92508e-07
12.950522	1.97983e-07
12.924173	2.03615e-07
12.897823	2.09407e-07
12.871473	2.15364e-07
12.845124	2.21491e-07
12.818774	2.27793e-07
12.792425	2.34275e-07
12.766075	2.40942e-07
12.739725	2.47799e-07
12.713376	2.54852e-07
12.687026	2.62106e-07
12.660676	2.69568e-07
12.634327	2.77242e-07
12.607977	2.85136e-07
12.581628	2.93255e-07
12.555278	3.01606e-07
12.528928	3.10195e-07
12.502579	3.1903e-07
12.476229	3.28118e-07
12.449879	3.37465e-07
12.423530	3.47079e-07
12.397180	3.56968e-07
12.370831	3.6714e-07
12.344481	3.77602e-07
12.318131	3.88364e-07
12.291782	3.99433e-07
12.265432	4.10819e-07
12.239082	4.2253e-07
12.212733	4.34577e-07
12.186383	4.46968e-07
12.160034	4.59714e-07
12.133684	4.72825e-07
12.107334	4.8631e-07
12.080985	5.00182e-07
12.054635	5.14451e-07
12.028285	5.29128e-07
12.001936	5.44226e-07
11.975586	5.59756e-07
11.949237	5.75731e-07
11.922887	5.92163e-07
11.896537	6.09067e-07
11.870188	6.26454e-07
11.843838	6.4434e-07
11.817488	6.62739e-07
11.791139	6.81664e-07
11.764789	7.01133e-07
11.738440	7.2116e-07
11.712090	7.41761e-07
11.685740	7.62952e-07
11.659391	7.84752e-07
11.633041	8.07177e-07
11.606691	8.30246e-07
11.580342	8.53976e-07
11.553992	8.78388e-07
11.527643	9.035e-07
11.501293	9.29334e-07
11.474943	9.55909e-07
11.448594	9.83247e-07
11.422244	1.01137e-06
11.395894	1.0403e-06
11.369545	1.07007e-06
11.343195	1.10068e-06
11.316846	1.13218e-06
11.290496	1.16459e-06
11.264146	1.19792e-06
11.237797	1.23221e-06
11.211447	1.2675e-06
11.185097	1.30379e-06
11.158748	1.34113e-06
11.132398	1.37954e-06
11.106049	1.41906e-06
11.079699	1.45972e-06
11.053349	1.50155e-06
11.027000	1.54458e-06
11.000650	1.58885e-06
10.974300	1.6344e-06
10.947951	1.68126e-06
10.921601	1.72946e-06
10.895252	1.77906e-06
10.868902	1.83009e-06
10.842552	1.88259e-06
10.816203	1.93661e-06
10.789853	1.99218e-06
10.763504	2.04935e-06
10.737154	2.10818e-06
10.710804	2.1687e-06
10.684455	2.23097e-06
10.658105	2.29504e-06
10.631755	2.36096e-06
10.605406	2.42878e-06
10.579056	2.49856e-06
10.552707	2.57036e-06
10.526357	2.64423e-06
10.500007	2.72024e-06
10.473658	2.79845e-06
10.447308	2.87892e-06
10.420958	2.96172e-06
10.394609	3.04691e-06
10.368259	3.13457e-06
10.341910	3.22477e-06
10.315560	3.31758e-06
10.289210	3.41307e-06
10.262861	3.51134e-06
10.236511	3.61245e-06
10.210161	3.71649e-06
10.183812	3.82355e-06
10.157462	3.93372e-06
10.131113	4.04708e-06
10.104763	4.16373e-06
10.078413	4.28376e-06
10.052064	4.40728e-06
10.025714	4.53439e-06
9.999364	4.66519e-06
9.973015	4.79978e-06
9.946665	4.9383e-06
9.920316	5.08083e-06
9.893966	5.22752e-06
9.867616	5.37847e-06
9.841267	5.53381e-06
9.814917	5.69367e-06
9.788567	5.85819e-06
9.762218	6.0275e-06
9.735868	6.20175e-06
9.709519	6.38107e-06
9.683169	6.56562e-06
9.656819	6.75555e-06
9.630470	6.95102e-06
9.604120	7.15219e-06
9.577770	7.35924e-06
9.551421	7.57233e-06
9.525071	7.79165e-06
9.498722	8.01738e-06
9.472372	8.2497e-06
9.446022	8.48882e-06
9.419673	8.73494e-06
9.393323	8.98825e-06
9.366973	9.24899e-06
9.340624	9.51736e-06
9.314274	9.79359e-06
9.287925	1.00779e-05
9.261575	1.03706e-05
9.235225	1.06718e-05
9.208876	1.09819e-05
9.182526	1.13011e-05
9.156176	1.16297e-05
9.129827	1.19679e-05
9.103477	1.23161e-05
9.077128	1.26745e-05
9.050778	1.30434e-05
9.024428	1.34233e-05
8.998079	1.38143e-05
8.971729	1.42168e-05
8.945379	1.46312e-05
8.919030	1.50578e-05
8.892680	1.5497e-05
8.866331	1.59491e-05
8.839981	1.64147e-05
8.813631	1.68939e-05
8.787282	1.73874e-05
8.760932	1.78954e-05
8.734582	1.84185e-05
8.708233	1.89571e-05
8.681883	1.95117e-05
8.655534	2.00827e-05
8.629184	2.06706e-05
8.602834	2.1276e-05
8.576485	2.18994e-05
8.550135	2.25413e-05
8.523785	2.32023e-05
8.497436	2.3883e-05
8.471086	2.45839e-05
8.444737	2.53058e-05
8.418387	2.60492e-05
8.392037	2.68147e-05
8.365688	2.76032e-05
8.339338	2.84152e-05
8.312988	2.92515e-05
8.286639	3.01128e-05
8.260289	3.1e-05
8.233940	3.19137e-05
8.207590	3.28549e-05
8.181240	3.38243e-05
8.154891	3.48229e-05
8.128541	3.58515e-05
8.102192	3.69111e-05
8.075842	3.80026e-05
8.049492	3.91271e-05
8.023143	4.02855e-05
7.996793	4.1479e-05
7.970443	4.27085e-05
7.944094	4.39753e-05
7.917744	4.52805e-05
7.891395	4.66253e-05
7.865045	4.8011e-05
7.838695	4.94389e-05
7.812346	5.09102e-05
7.785996	5.24264e-05
7.759646	5.39889e-05
7.733297	5.55992e-05
7.706947	5.72587e-05
7.680598	5.89692e-05
7.654248	6.07321e-05
7.627898	6.25492e-05
7.601549	6.44222e-05
7.575199	6.63529e-05
7.548849	6.83433e-05
7.522500	7.03952e-05
7.496150	7.25107e-05
7.469801	7.46917e-05
7.443451	7.69406e-05
7.417101	7.92594e-05
7.390752	8.16506e-05
7.364402	8.41165e-05
7.338052	8.66596e-05
7.311703	8.92824e-05
7.285353	9.19878e-05
7.259004	9.47783e-05
7.232654	9.76569e-05
7.206304	0.000100627
7.179955	0.000103691
7.153605	0.000106852
7.127255	0.000110114
7.100906	0.000113481
7.074556	0.000116955
7.048207	0.000120541
7.021857	0.000124243
6.995507	0.000128065
6.969158	0.00013201
6.942808	0.000136084
6.916458	0.000140291
6.890109	0.000144637
6.863759	0.000149125
6.837410	0.000153762
6.811060	0.000158553
6.784710	0.000163504
6.758361	0.000168621
6.732011	0.00017391
6.705661	0.000179379
6.679312	0.000185033
6.652962	0.000190882
6.626613	0.000196933
6.600263	0.000203193
6.573913	0.000209673
6.547564	0.000216381
6.521214	0.000223327
6.494864	0.000230522
6.468515	0.000237978
6.442165	0.000245706
6.415816	0.00025372
6.389466	0.000262033
6.363116	0.000270662
6.336767	0.000279621
6.310417	0.000288931
6.284067	0.000298609
6.257718	0.000308679
6.231368	0.000319164
6.205019	0.000330092
6.178669	0.000341494
6.152319	0.000353406
6.125970	0.000365868
6.099620	0.00037893
6.073270	0.00039265
6.046921	0.000407101
6.020571	0.000422376
5.994222	0.000438598
5.967872	0.000455941
5.941522	0.000474669
5.915173	0.000495243
5.888823	0.000518681
&
```
