## Supplementary material for "All-at-once RNA folding with 3D motif prediction framed by evolutionary information": RF00327_snoZ194.helixcov

```
# RMs = 3 L = 108

# RM_HELIX NESTED 30-34 40-44, nbp = 5 nbp_cov = 0
# pvals: 0.998458,0.998458,0.998458,0.998458,0.998458
# aggregated NONE
NESTED  :::::::::::::::::::::::::::::<<<<<_____>>>>>::::::::::::::::::::::::::::::::::::::::::::::::::::::::::::::::
        ::::::::::::::::::::::::::::::::::::::::::::::::::::::::::::::::::::::::::::::::::::::::::::::::::::::::::::

# RM_HELIX NESTED 62-71 76-85, nbp = 10 nbp_cov = 0
# pvals: 0.998458,0.998458,0.998458,0.998458,0.998458,0.998458,0.998458,0.998458,0.998458,0.998458
# aggregated NONE
NESTED  :::::::::::::::::::::::::::::::::::::::::::::::::::::::::::::<<<<<<<<<<____>>>>>>>>>>:::::::::::::::::::::::
        ::::::::::::::::::::::::::::::::::::::::::::::::::::::::::::::::::::::::::::::::::::::::::::::::::::::::::::

# RM_HELIX NESTED 4-7 105-108, nbp = 4 nbp_cov = 0
# pvals: 0.998458,0.998458,0.998458,0.998458
# aggregated NONE
NESTED  :::<<<<_________________________________________________________________________________________________>>>>
        ::::::::::::::::::::::::::::::::::::::::::::::::::::::::::::::::::::::::::::::::::::::::::::::::::::::::::::
```
