## Supplementary material for "All-at-once RNA folding with 3D motif prediction framed by evolutionary information": RF00327_snoZ194.surv

```
-0.000002	0.0526316
-0.007726	1
&
2.378027	0.000173641
1.866794	0.000694565
1.843556	0.000868206
0.464777	0.00104185
0.000020	0.0279562
-0.007726	0.998437
-0.224612	0.998958
-0.449245	0.999479
-0.720353	1
&
2.381154	8.65351e-07
2.378027	0.000167878
1.866794	0.000671513
1.843556	0.000839391
1.618924	0.000860159
0.464777	0.00102804
0.000020	0.0275839
-0.007726	0.998458
-0.224612	0.998962
-0.395023	0.998993
-0.449245	0.999496
-0.720353	1
&
14.825767	7.84492e-15
14.818021	7.96378e-15
14.810275	8.08444e-15
14.802529	8.20693e-15
14.794783	8.33128e-15
14.787037	8.45751e-15
14.779291	8.58565e-15
14.771545	8.71573e-15
14.763799	8.84778e-15
14.756053	8.98184e-15
14.748307	9.11793e-15
14.740561	9.25607e-15
14.732815	9.39631e-15
14.725069	9.53868e-15
14.717324	9.6832e-15
14.709578	9.82991e-15
14.701832	9.97885e-15
14.694086	1.013e-14
14.686340	1.02835e-14
14.678594	1.04393e-14
14.670848	1.05975e-14
14.663102	1.07581e-14
14.655356	1.09211e-14
14.647610	1.10865e-14
14.639864	1.12545e-14
14.632118	1.1425e-14
14.624372	1.15981e-14
14.616626	1.17739e-14
14.608880	1.19522e-14
14.601134	1.21333e-14
14.593388	1.23172e-14
14.585642	1.25038e-14
14.577896	1.26932e-14
14.570150	1.28856e-14
14.562405	1.30808e-14
14.554659	1.3279e-14
14.546913	1.34802e-14
14.539167	1.36844e-14
14.531421	1.38917e-14
14.523675	1.41022e-14
14.515929	1.43159e-14
14.508183	1.45328e-14
14.500437	1.4753e-14
14.492691	1.49765e-14
14.484945	1.52034e-14
14.477199	1.54338e-14
14.469453	1.56676e-14
14.461707	1.5905e-14
14.453961	1.6146e-14
14.446215	1.63906e-14
14.438469	1.66389e-14
14.430723	1.6891e-14
14.422977	1.7147e-14
14.415232	1.74068e-14
14.407486	1.76705e-14
14.399740	1.79382e-14
14.391994	1.821e-14
14.384248	1.84859e-14
14.376502	1.8766e-14
14.368756	1.90503e-14
14.361010	1.9339e-14
14.353264	1.9632e-14
14.345518	1.99294e-14
14.337772	2.02314e-14
14.330026	2.05379e-14
14.322280	2.08491e-14
14.314534	2.1165e-14
14.306788	2.14856e-14
14.299042	2.18112e-14
14.291296	2.21416e-14
14.283550	2.24771e-14
14.275804	2.28177e-14
14.268058	2.31634e-14
14.260313	2.35143e-14
14.252567	2.38706e-14
14.244821	2.42323e-14
14.237075	2.45994e-14
14.229329	2.49721e-14
14.221583	2.53505e-14
14.213837	2.57346e-14
14.206091	2.61245e-14
14.198345	2.65203e-14
14.190599	2.69221e-14
14.182853	2.733e-14
14.175107	2.77441e-14
14.167361	2.81645e-14
14.159615	2.85912e-14
14.151869	2.90244e-14
14.144123	2.94642e-14
14.136377	2.99106e-14
14.128631	3.03638e-14
14.120885	3.08238e-14
14.113139	3.12908e-14
14.105394	3.17649e-14
14.097648	3.22462e-14
14.089902	3.27348e-14
14.082156	3.32307e-14
14.074410	3.37342e-14
14.066664	3.42453e-14
14.058918	3.47642e-14
14.051172	3.52909e-14
14.043426	3.58256e-14
14.035680	3.63684e-14
14.027934	3.69195e-14
14.020188	3.74788e-14
14.012442	3.80467e-14
14.004696	3.86231e-14
13.996950	3.92083e-14
13.989204	3.98024e-14
13.981458	4.04054e-14
13.973712	4.10176e-14
13.965966	4.16391e-14
13.958221	4.227e-14
13.950475	4.29104e-14
13.942729	4.35606e-14
13.934983	4.42206e-14
13.927237	4.48905e-14
13.919491	4.55707e-14
13.911745	4.62611e-14
13.903999	4.69621e-14
13.896253	4.76736e-14
13.888507	4.83959e-14
13.880761	4.91292e-14
13.873015	4.98735e-14
13.865269	5.06292e-14
13.857523	5.13963e-14
13.849777	5.2175e-14
13.842031	5.29655e-14
13.834285	5.3768e-14
13.826539	5.45826e-14
13.818793	5.54096e-14
13.811047	5.62492e-14
13.803302	5.71014e-14
13.795556	5.79666e-14
13.787810	5.88448e-14
13.780064	5.97364e-14
13.772318	6.06415e-14
13.764572	6.15603e-14
13.756826	6.2493e-14
13.749080	6.34398e-14
13.741334	6.4401e-14
13.733588	6.53768e-14
13.725842	6.63673e-14
13.718096	6.73729e-14
13.710350	6.83936e-14
13.702604	6.94299e-14
13.694858	7.04818e-14
13.687112	7.15497e-14
13.679366	7.26338e-14
13.671620	7.37343e-14
13.663874	7.48514e-14
13.656128	7.59855e-14
13.648383	7.71368e-14
13.640637	7.83055e-14
13.632891	7.9492e-14
13.625145	8.06964e-14
13.617399	8.1919e-14
13.609653	8.31602e-14
13.601907	8.44202e-14
13.594161	8.56992e-14
13.586415	8.69977e-14
13.578669	8.83158e-14
13.570923	8.96539e-14
13.563177	9.10123e-14
13.555431	9.23912e-14
13.547685	9.3791e-14
13.539939	9.52121e-14
13.532193	9.66547e-14
13.524447	9.81191e-14
13.516701	9.96057e-14
13.508955	1.01115e-13
13.501210	1.02647e-13
13.493464	1.04202e-13
13.485718	1.05781e-13
13.477972	1.07384e-13
13.470226	1.09011e-13
13.462480	1.10662e-13
13.454734	1.12339e-13
13.446988	1.14041e-13
13.439242	1.15769e-13
13.431496	1.17523e-13
13.423750	1.19304e-13
13.416004	1.21111e-13
13.408258	1.22946e-13
13.400512	1.24809e-13
13.392766	1.267e-13
13.385020	1.2862e-13
13.377274	1.30568e-13
13.369528	1.32547e-13
13.361782	1.34555e-13
13.354036	1.36593e-13
13.346291	1.38663e-13
13.338545	1.40764e-13
13.330799	1.42897e-13
13.323053	1.45062e-13
13.315307	1.4726e-13
13.307561	1.49491e-13
13.299815	1.51756e-13
13.292069	1.54055e-13
13.284323	1.56389e-13
13.276577	1.58759e-13
13.268831	1.61164e-13
13.261085	1.63606e-13
13.253339	1.66085e-13
13.245593	1.68601e-13
13.237847	1.71156e-13
13.230101	1.73749e-13
13.222355	1.76381e-13
13.214609	1.79054e-13
13.206863	1.81767e-13
13.199117	1.84521e-13
13.191372	1.87316e-13
13.183626	1.90154e-13
13.175880	1.93035e-13
13.168134	1.9596e-13
13.160388	1.98929e-13
13.152642	2.01943e-13
13.144896	2.05003e-13
13.137150	2.08109e-13
13.129404	2.11262e-13
13.121658	2.14463e-13
13.113912	2.17712e-13
13.106166	2.21011e-13
13.098420	2.2436e-13
13.090674	2.27759e-13
13.082928	2.3121e-13
13.075182	2.34713e-13
13.067436	2.38269e-13
13.059690	2.41879e-13
13.051944	2.45544e-13
13.044199	2.49264e-13
13.036453	2.53041e-13
13.028707	2.56875e-13
13.020961	2.60767e-13
13.013215	2.64718e-13
13.005469	2.68728e-13
12.997723	2.728e-13
12.989977	2.76933e-13
12.982231	2.81129e-13
12.974485	2.85388e-13
12.966739	2.89712e-13
12.958993	2.94102e-13
12.951247	2.98558e-13
12.943501	3.03081e-13
12.935755	3.07674e-13
12.928009	3.12335e-13
12.920263	3.17067e-13
12.912517	3.21871e-13
12.904771	3.26748e-13
12.897025	3.31699e-13
12.889280	3.36724e-13
12.881534	3.41826e-13
12.873788	3.47005e-13
12.866042	3.52263e-13
12.858296	3.576e-13
12.850550	3.63018e-13
12.842804	3.68518e-13
12.835058	3.74102e-13
12.827312	3.7977e-13
12.819566	3.85524e-13
12.811820	3.91365e-13
12.804074	3.97295e-13
12.796328	4.03314e-13
12.788582	4.09425e-13
12.780836	4.15628e-13
12.773090	4.21925e-13
12.765344	4.28318e-13
12.757598	4.34808e-13
12.749852	4.41396e-13
12.742107	4.48083e-13
12.734361	4.54872e-13
12.726615	4.61764e-13
12.718869	4.6876e-13
12.711123	4.75863e-13
12.703377	4.83073e-13
12.695631	4.90392e-13
12.687885	4.97822e-13
12.680139	5.05364e-13
12.672393	5.13021e-13
12.664647	5.20794e-13
12.656901	5.28685e-13
12.649155	5.36695e-13
12.641409	5.44827e-13
12.633663	5.53082e-13
12.625917	5.61461e-13
12.618171	5.69968e-13
12.610425	5.78604e-13
12.602679	5.87371e-13
12.594933	5.9627e-13
12.587188	6.05304e-13
12.579442	6.14475e-13
12.571696	6.23785e-13
12.563950	6.33236e-13
12.556204	6.42831e-13
12.548458	6.5257e-13
12.540712	6.62458e-13
12.532966	6.72495e-13
12.525220	6.82684e-13
12.517474	6.93027e-13
12.509728	7.03527e-13
12.501982	7.14187e-13
12.494236	7.25008e-13
12.486490	7.35992e-13
12.478744	7.47144e-13
12.470998	7.58464e-13
12.463252	7.69955e-13
12.455506	7.81621e-13
12.447760	7.93464e-13
12.440014	8.05486e-13
12.432269	8.1769e-13
12.424523	8.30079e-13
12.416777	8.42655e-13
12.409031	8.55423e-13
12.401285	8.68383e-13
12.393539	8.8154e-13
12.385793	8.94897e-13
12.378047	9.08456e-13
12.370301	9.2222e-13
12.362555	9.36193e-13
12.354809	9.50377e-13
12.347063	9.64776e-13
12.339317	9.79394e-13
12.331571	9.94233e-13
12.323825	1.0093e-12
12.316079	1.02459e-12
12.308333	1.04011e-12
12.300587	1.05587e-12
12.292841	1.07187e-12
12.285096	1.08811e-12
12.277350	1.1046e-12
12.269604	1.12133e-12
12.261858	1.13832e-12
12.254112	1.15557e-12
12.246366	1.17308e-12
12.238620	1.19085e-12
12.230874	1.20889e-12
12.223128	1.22721e-12
12.215382	1.2458e-12
12.207636	1.26468e-12
12.199890	1.28384e-12
12.192144	1.30329e-12
12.184398	1.32304e-12
12.176652	1.34308e-12
12.168906	1.36343e-12
12.161160	1.38409e-12
12.153414	1.40506e-12
12.145668	1.42635e-12
12.137922	1.44796e-12
12.130177	1.4699e-12
12.122431	1.49217e-12
12.114685	1.51478e-12
12.106939	1.53773e-12
12.099193	1.56103e-12
12.091447	1.58468e-12
12.083701	1.60869e-12
12.075955	1.63306e-12
12.068209	1.65781e-12
12.060463	1.68292e-12
12.052717	1.70842e-12
12.044971	1.73431e-12
12.037225	1.76058e-12
12.029479	1.78726e-12
12.021733	1.81434e-12
12.013987	1.84183e-12
12.006241	1.86973e-12
11.998495	1.89806e-12
11.990749	1.92682e-12
11.983003	1.95601e-12
11.975258	1.98565e-12
11.967512	2.01573e-12
11.959766	2.04627e-12
11.952020	2.07728e-12
11.944274	2.10875e-12
11.936528	2.1407e-12
11.928782	2.17314e-12
11.921036	2.20606e-12
11.913290	2.23949e-12
11.905544	2.27342e-12
11.897798	2.30786e-12
11.890052	2.34283e-12
11.882306	2.37833e-12
11.874560	2.41436e-12
11.866814	2.45094e-12
11.859068	2.48808e-12
11.851322	2.52577e-12
11.843576	2.56404e-12
11.835830	2.60289e-12
11.828085	2.64233e-12
11.820339	2.68236e-12
11.812593	2.723e-12
11.804847	2.76426e-12
11.797101	2.80614e-12
11.789355	2.84866e-12
11.781609	2.89182e-12
11.773863	2.93563e-12
11.766117	2.98011e-12
11.758371	3.02526e-12
11.750625	3.0711e-12
11.742879	3.11763e-12
11.735133	3.16487e-12
11.727387	3.21282e-12
11.719641	3.2615e-12
11.711895	3.31091e-12
11.704149	3.36108e-12
11.696403	3.412e-12
11.688657	3.4637e-12
11.680911	3.51618e-12
11.673166	3.56945e-12
11.665420	3.62353e-12
11.657674	3.67843e-12
11.649928	3.73417e-12
11.642182	3.79074e-12
11.634436	3.84818e-12
11.626690	3.90648e-12
11.618944	3.96567e-12
11.611198	4.02576e-12
11.603452	4.08675e-12
11.595706	4.14867e-12
11.587960	4.21153e-12
11.580214	4.27534e-12
11.572468	4.34011e-12
11.564722	4.40587e-12
11.556976	4.47263e-12
11.549230	4.54039e-12
11.541484	4.60918e-12
11.533738	4.67902e-12
11.525992	4.74991e-12
11.518247	4.82188e-12
11.510501	4.89494e-12
11.502755	4.9691e-12
11.495009	5.04439e-12
11.487263	5.12082e-12
11.479517	5.1984e-12
11.471771	5.27717e-12
11.464025	5.35712e-12
11.456279	5.43829e-12
11.448533	5.52069e-12
11.440787	5.60433e-12
11.433041	5.68924e-12
11.425295	5.77544e-12
11.417549	5.86295e-12
11.409803	5.95178e-12
11.402057	6.04195e-12
11.394311	6.1335e-12
11.386565	6.22643e-12
11.378819	6.32077e-12
11.371074	6.41653e-12
11.363328	6.51375e-12
11.355582	6.61244e-12
11.347836	6.71263e-12
11.340090	6.81433e-12
11.332344	6.91758e-12
11.324598	7.02239e-12
11.316852	7.12879e-12
11.309106	7.2368e-12
11.301360	7.34644e-12
11.293614	7.45775e-12
11.285868	7.57075e-12
11.278122	7.68545e-12
11.270376	7.8019e-12
11.262630	7.9201e-12
11.254884	8.0401e-12
11.247138	8.16192e-12
11.239392	8.28558e-12
11.231646	8.41112e-12
11.223900	8.53856e-12
11.216155	8.66793e-12
11.208409	8.79926e-12
11.200663	8.93258e-12
11.192917	9.06792e-12
11.185171	9.20531e-12
11.177425	9.34478e-12
11.169679	9.48636e-12
11.161933	9.63009e-12
11.154187	9.776e-12
11.146441	9.92412e-12
11.138695	1.00745e-11
11.130949	1.02271e-11
11.123203	1.03821e-11
11.115457	1.05394e-11
11.107711	1.06991e-11
11.099965	1.08612e-11
11.092219	1.10257e-11
11.084473	1.11928e-11
11.076727	1.13624e-11
11.068982	1.15345e-11
11.061236	1.17093e-11
11.053490	1.18867e-11
11.045744	1.20668e-11
11.037998	1.22496e-11
11.030252	1.24352e-11
11.022506	1.26236e-11
11.014760	1.28149e-11
11.007014	1.3009e-11
10.999268	1.32061e-11
10.991522	1.34062e-11
10.983776	1.36094e-11
10.976030	1.38156e-11
10.968284	1.40249e-11
10.960538	1.42374e-11
10.952792	1.44531e-11
10.945046	1.46721e-11
10.937300	1.48944e-11
10.929554	1.512e-11
10.921808	1.53491e-11
10.914063	1.55817e-11
10.906317	1.58178e-11
10.898571	1.60574e-11
10.890825	1.63007e-11
10.883079	1.65477e-11
10.875333	1.67984e-11
10.867587	1.70529e-11
10.859841	1.73113e-11
10.852095	1.75736e-11
10.844349	1.78398e-11
10.836603	1.81101e-11
10.828857	1.83845e-11
10.821111	1.86631e-11
10.813365	1.89458e-11
10.805619	1.92329e-11
10.797873	1.95243e-11
10.790127	1.98201e-11
10.782381	2.01204e-11
10.774635	2.04253e-11
10.766889	2.07347e-11
10.759144	2.10489e-11
10.751398	2.13678e-11
10.743652	2.16916e-11
10.735906	2.20202e-11
10.728160	2.23538e-11
10.720414	2.26925e-11
10.712668	2.30364e-11
10.704922	2.33854e-11
10.697176	2.37397e-11
10.689430	2.40994e-11
10.681684	2.44645e-11
10.673938	2.48352e-11
10.666192	2.52115e-11
10.658446	2.55935e-11
10.650700	2.59812e-11
10.642954	2.63749e-11
10.635208	2.67745e-11
10.627462	2.71802e-11
10.619716	2.7592e-11
10.611971	2.801e-11
10.604225	2.84344e-11
10.596479	2.88652e-11
10.588733	2.93026e-11
10.580987	2.97465e-11
10.573241	3.01972e-11
10.565495	3.06548e-11
10.557749	3.11192e-11
10.550003	3.15907e-11
10.542257	3.20693e-11
10.534511	3.25552e-11
10.526765	3.30485e-11
10.519019	3.35492e-11
10.511273	3.40575e-11
10.503527	3.45735e-11
10.495781	3.50974e-11
10.488035	3.56291e-11
10.480289	3.6169e-11
10.472543	3.6717e-11
10.464797	3.72733e-11
10.457052	3.7838e-11
10.449306	3.84113e-11
10.441560	3.89933e-11
10.433814	3.95841e-11
10.426068	4.01838e-11
10.418322	4.07927e-11
10.410576	4.14107e-11
10.402830	4.20381e-11
10.395084	4.26751e-11
10.387338	4.33216e-11
10.379592	4.3978e-11
10.371846	4.46443e-11
10.364100	4.53208e-11
10.356354	4.60074e-11
10.348608	4.67045e-11
10.340862	4.74121e-11
10.333116	4.81305e-11
10.325370	4.88597e-11
10.317624	4.96e-11
10.309878	5.03515e-11
10.302133	5.11144e-11
10.294387	5.18888e-11
10.286641	5.2675e-11
10.278895	5.34731e-11
10.271149	5.42833e-11
10.263403	5.51057e-11
10.255657	5.59407e-11
10.247911	5.67882e-11
10.240165	5.76486e-11
10.232419	5.85221e-11
10.224673	5.94088e-11
10.216927	6.03089e-11
10.209181	6.12226e-11
10.201435	6.21502e-11
10.193689	6.30919e-11
10.185943	6.40478e-11
10.178197	6.50182e-11
10.170451	6.60033e-11
10.162705	6.70034e-11
10.154960	6.80185e-11
10.147214	6.90491e-11
10.139468	7.00953e-11
10.131722	7.11573e-11
10.123976	7.22354e-11
10.116230	7.33299e-11
10.108484	7.44409e-11
10.100738	7.55688e-11
10.092992	7.67138e-11
10.085246	7.78761e-11
10.077500	7.9056e-11
10.069754	8.02538e-11
10.062008	8.14697e-11
10.054262	8.27041e-11
10.046516	8.39571e-11
10.038770	8.52292e-11
10.031024	8.65205e-11
10.023278	8.78314e-11
10.015532	8.91622e-11
10.007786	9.05131e-11
10.000041	9.18845e-11
9.992295	9.32766e-11
9.984549	9.46899e-11
9.976803	9.61246e-11
9.969057	9.7581e-11
9.961311	9.90594e-11
9.953565	1.0056e-10
9.945819	1.02084e-10
9.938073	1.03631e-10
9.930327	1.05201e-10
9.922581	1.06795e-10
9.914835	1.08413e-10
9.907089	1.10055e-10
9.899343	1.11723e-10
9.891597	1.13416e-10
9.883851	1.15134e-10
9.876105	1.16878e-10
9.868359	1.18649e-10
9.860613	1.20447e-10
9.852867	1.22272e-10
9.845122	1.24124e-10
9.837376	1.26005e-10
9.829630	1.27914e-10
9.821884	1.29852e-10
9.814138	1.3182e-10
9.806392	1.33817e-10
9.798646	1.35844e-10
9.790900	1.37903e-10
9.783154	1.39992e-10
9.775408	1.42113e-10
9.767662	1.44266e-10
9.759916	1.46452e-10
9.752170	1.48671e-10
9.744424	1.50923e-10
9.736678	1.5321e-10
9.728932	1.55531e-10
9.721186	1.57888e-10
9.713440	1.6028e-10
9.705694	1.62709e-10
9.697949	1.65174e-10
9.690203	1.67676e-10
9.682457	1.70217e-10
9.674711	1.72796e-10
9.666965	1.75414e-10
9.659219	1.78072e-10
9.651473	1.8077e-10
9.643727	1.83509e-10
9.635981	1.86289e-10
9.628235	1.89111e-10
9.620489	1.91977e-10
9.612743	1.94885e-10
9.604997	1.97838e-10
9.597251	2.00836e-10
9.589505	2.03879e-10
9.581759	2.06968e-10
9.574013	2.10103e-10
9.566267	2.13287e-10
9.558521	2.16518e-10
9.550775	2.19799e-10
9.543030	2.23129e-10
9.535284	2.2651e-10
9.527538	2.29942e-10
9.519792	2.33425e-10
9.512046	2.36962e-10
9.504300	2.40552e-10
9.496554	2.44197e-10
9.488808	2.47897e-10
9.481062	2.51653e-10
9.473316	2.55466e-10
9.465570	2.59336e-10
9.457824	2.63266e-10
9.450078	2.67254e-10
9.442332	2.71304e-10
9.434586	2.75414e-10
9.426840	2.79587e-10
9.419094	2.83823e-10
9.411348	2.88124e-10
9.403602	2.92489e-10
9.395856	2.96921e-10
9.388111	3.01419e-10
9.380365	3.05986e-10
9.372619	3.10622e-10
9.364873	3.15328e-10
9.357127	3.20106e-10
9.349381	3.24956e-10
9.341635	3.2988e-10
9.333889	3.34878e-10
9.326143	3.39951e-10
9.318397	3.45102e-10
9.310651	3.50331e-10
9.302905	3.55639e-10
9.295159	3.61027e-10
9.287413	3.66497e-10
9.279667	3.7205e-10
9.271921	3.77687e-10
9.264175	3.83409e-10
9.256429	3.89219e-10
9.248683	3.95116e-10
9.240938	4.01102e-10
9.233192	4.07179e-10
9.225446	4.13349e-10
9.217700	4.19611e-10
9.209954	4.25969e-10
9.202208	4.32423e-10
9.194462	4.38975e-10
9.186716	4.45626e-10
9.178970	4.52378e-10
9.171224	4.59232e-10
9.163478	4.6619e-10
9.155732	4.73253e-10
9.147986	4.80423e-10
9.140240	4.87702e-10
9.132494	4.95092e-10
9.124748	5.02593e-10
9.117002	5.10208e-10
9.109256	5.17938e-10
9.101510	5.25785e-10
9.093764	5.33752e-10
9.086019	5.41839e-10
9.078273	5.50048e-10
9.070527	5.58382e-10
9.062781	5.66842e-10
9.055035	5.75431e-10
9.047289	5.84149e-10
9.039543	5.93e-10
9.031797	6.01984e-10
9.024051	6.11105e-10
9.016305	6.20364e-10
9.008559	6.29763e-10
9.000813	6.39305e-10
8.993067	6.48991e-10
8.985321	6.58824e-10
8.977575	6.68806e-10
8.969829	6.7894e-10
8.962083	6.89226e-10
8.954337	6.99669e-10
8.946591	7.1027e-10
8.938846	7.21031e-10
8.931100	7.31956e-10
8.923354	7.43046e-10
8.915608	7.54304e-10
8.907862	7.65732e-10
8.900116	7.77334e-10
8.892370	7.89112e-10
8.884624	8.01068e-10
8.876878	8.13205e-10
8.869132	8.25526e-10
8.861386	8.38034e-10
8.853640	8.50731e-10
8.845894	8.63621e-10
8.838148	8.76706e-10
8.830402	8.89989e-10
8.822656	9.03473e-10
8.814910	9.17162e-10
8.807164	9.31058e-10
8.799418	9.45165e-10
8.791672	9.59485e-10
8.783927	9.74022e-10
8.776181	9.8878e-10
8.768435	1.00376e-09
8.760689	1.01897e-09
8.752943	1.03441e-09
8.745197	1.05008e-09
8.737451	1.06599e-09
8.729705	1.08214e-09
8.721959	1.09854e-09
8.714213	1.11518e-09
8.706467	1.13208e-09
8.698721	1.14923e-09
8.690975	1.16664e-09
8.683229	1.18432e-09
8.675483	1.20226e-09
8.667737	1.22048e-09
8.659991	1.23897e-09
8.652245	1.25774e-09
8.644499	1.2768e-09
8.636753	1.29614e-09
8.629008	1.31578e-09
8.621262	1.33572e-09
8.613516	1.35596e-09
8.605770	1.3765e-09
8.598024	1.39736e-09
8.590278	1.41853e-09
8.582532	1.44002e-09
8.574786	1.46184e-09
8.567040	1.48399e-09
8.559294	1.50647e-09
8.551548	1.5293e-09
8.543802	1.55247e-09
8.536056	1.57599e-09
8.528310	1.59987e-09
8.520564	1.62411e-09
8.512818	1.64871e-09
8.505072	1.67369e-09
8.497326	1.69905e-09
8.489580	1.72479e-09
8.481835	1.75093e-09
8.474089	1.77746e-09
8.466343	1.80439e-09
8.458597	1.83172e-09
8.450851	1.85948e-09
8.443105	1.88765e-09
8.435359	1.91625e-09
8.427613	1.94528e-09
8.419867	1.97476e-09
8.412121	2.00468e-09
8.404375	2.03505e-09
8.396629	2.06589e-09
8.388883	2.09719e-09
8.381137	2.12896e-09
8.373391	2.16122e-09
8.365645	2.19396e-09
8.357899	2.2272e-09
8.350153	2.26095e-09
8.342407	2.2952e-09
8.334661	2.32998e-09
8.326916	2.36528e-09
8.319170	2.40112e-09
8.311424	2.4375e-09
8.303678	2.47443e-09
8.295932	2.51192e-09
8.288186	2.54998e-09
8.280440	2.58861e-09
8.272694	2.62783e-09
8.264948	2.66765e-09
8.257202	2.70807e-09
8.249456	2.7491e-09
8.241710	2.79075e-09
8.233964	2.83303e-09
8.226218	2.87596e-09
8.218472	2.91953e-09
8.210726	2.96377e-09
8.202980	3.00867e-09
8.195234	3.05426e-09
8.187488	3.10053e-09
8.179742	3.14751e-09
8.171997	3.1952e-09
8.164251	3.24361e-09
8.156505	3.29275e-09
8.148759	3.34264e-09
8.141013	3.39329e-09
8.133267	3.4447e-09
8.125521	3.49689e-09
8.117775	3.54987e-09
8.110029	3.60366e-09
8.102283	3.65826e-09
8.094537	3.71369e-09
8.086791	3.76995e-09
8.079045	3.82707e-09
8.071299	3.88506e-09
8.063553	3.94392e-09
8.055807	4.00368e-09
8.048061	4.06434e-09
8.040315	4.12592e-09
8.032569	4.18843e-09
8.024824	4.25189e-09
8.017078	4.31631e-09
8.009332	4.38171e-09
8.001586	4.4481e-09
7.993840	4.51549e-09
7.986094	4.58391e-09
7.978348	4.65336e-09
7.970602	4.72386e-09
7.962856	4.79543e-09
7.955110	4.86809e-09
7.947364	4.94185e-09
7.939618	5.01672e-09
7.931872	5.09273e-09
7.924126	5.16989e-09
7.916380	5.24822e-09
7.908634	5.32774e-09
7.900888	5.40846e-09
7.893142	5.49041e-09
7.885396	5.57359e-09
7.877650	5.65804e-09
7.869905	5.74377e-09
7.862159	5.83079e-09
7.854413	5.91914e-09
7.846667	6.00882e-09
7.838921	6.09986e-09
7.831175	6.19228e-09
7.823429	6.2861e-09
7.815683	6.38134e-09
7.807937	6.47803e-09
7.800191	6.57618e-09
7.792445	6.67581e-09
7.784699	6.77696e-09
7.776953	6.87964e-09
7.769207	6.98387e-09
7.761461	7.08969e-09
7.753715	7.19711e-09
7.745969	7.30615e-09
7.738223	7.41685e-09
7.730477	7.52922e-09
7.722731	7.6433e-09
7.714986	7.75911e-09
7.707240	7.87667e-09
7.699494	7.99601e-09
7.691748	8.11716e-09
7.684002	8.24014e-09
7.676256	8.36499e-09
7.668510	8.49173e-09
7.660764	8.62039e-09
7.653018	8.751e-09
7.645272	8.88359e-09
7.637526	9.01818e-09
7.629780	9.15482e-09
7.622034	9.29353e-09
7.614288	9.43434e-09
7.606542	9.57728e-09
7.598796	9.72239e-09
7.591050	9.86969e-09
7.583304	1.00192e-08
7.575558	1.0171e-08
7.567813	1.03251e-08
7.560067	1.04816e-08
7.552321	1.06404e-08
7.544575	1.08016e-08
7.536829	1.09653e-08
7.529083	1.11314e-08
7.521337	1.13e-08
7.513591	1.14713e-08
7.505845	1.16451e-08
7.498099	1.18215e-08
7.490353	1.20006e-08
7.482607	1.21824e-08
7.474861	1.2367e-08
7.467115	1.25544e-08
7.459369	1.27446e-08
7.451623	1.29377e-08
7.443877	1.31337e-08
7.436131	1.33327e-08
7.428385	1.35347e-08
7.420639	1.37398e-08
7.412894	1.3948e-08
7.405148	1.41593e-08
7.397402	1.43738e-08
7.389656	1.45916e-08
7.381910	1.48127e-08
7.374164	1.50371e-08
7.366418	1.52649e-08
7.358672	1.54962e-08
7.350926	1.5731e-08
7.343180	1.59694e-08
7.335434	1.62113e-08
7.327688	1.64569e-08
7.319942	1.67063e-08
7.312196	1.69594e-08
7.304450	1.72164e-08
7.296704	1.74772e-08
7.288958	1.7742e-08
7.281212	1.80108e-08
7.273466	1.82837e-08
7.265721	1.85607e-08
7.257975	1.88419e-08
7.250229	1.91274e-08
7.242483	1.94172e-08
7.234737	1.97114e-08
7.226991	2.00101e-08
7.219245	2.03132e-08
7.211499	2.0621e-08
7.203753	2.09334e-08
7.196007	2.12506e-08
7.188261	2.15726e-08
7.180515	2.18994e-08
7.172769	2.22312e-08
7.165023	2.25681e-08
7.157277	2.291e-08
7.149531	2.32571e-08
7.141785	2.36095e-08
7.134039	2.39672e-08
7.126293	2.43303e-08
7.118547	2.4699e-08
7.110802	2.50732e-08
7.103056	2.54531e-08
7.095310	2.58387e-08
7.087564	2.62302e-08
7.079818	2.66276e-08
7.072072	2.70311e-08
7.064326	2.74406e-08
7.056580	2.78564e-08
7.048834	2.82785e-08
7.041088	2.87069e-08
7.033342	2.91419e-08
7.025596	2.95834e-08
7.017850	3.00316e-08
7.010104	3.04866e-08
7.002358	3.09485e-08
6.994612	3.14174e-08
6.986866	3.18935e-08
6.979120	3.23767e-08
6.971374	3.28672e-08
6.963628	3.33652e-08
6.955883	3.38707e-08
6.948137	3.43839e-08
6.940391	3.49049e-08
6.932645	3.54337e-08
6.924899	3.59706e-08
6.917153	3.65156e-08
6.909407	3.70688e-08
6.901661	3.76305e-08
6.893915	3.82006e-08
6.886169	3.87794e-08
6.878423	3.9367e-08
6.870677	3.99634e-08
6.862931	4.05689e-08
6.855185	4.11836e-08
6.847439	4.18076e-08
6.839693	4.2441e-08
6.831947	4.3084e-08
6.824201	4.37368e-08
6.816455	4.43995e-08
6.808710	4.50722e-08
6.800964	4.57551e-08
6.793218	4.64483e-08
6.785472	4.71521e-08
6.777726	4.78665e-08
6.769980	4.85917e-08
6.762234	4.9328e-08
6.754488	5.00753e-08
6.746742	5.0834e-08
6.738996	5.16042e-08
6.731250	5.23861e-08
6.723504	5.31798e-08
6.715758	5.39856e-08
6.708012	5.48035e-08
6.700266	5.56339e-08
6.692520	5.64768e-08
6.684774	5.73325e-08
6.677028	5.82011e-08
6.669282	5.90829e-08
6.661536	5.99781e-08
6.653791	6.08869e-08
6.646045	6.18094e-08
6.638299	6.27459e-08
6.630553	6.36965e-08
6.622807	6.46616e-08
6.615061	6.56413e-08
6.607315	6.66359e-08
6.599569	6.76455e-08
6.591823	6.86704e-08
6.584077	6.97108e-08
6.576331	7.0767e-08
6.568585	7.18392e-08
6.560839	7.29277e-08
6.553093	7.40326e-08
6.545347	7.51543e-08
6.537601	7.6293e-08
6.529855	7.74489e-08
6.522109	7.86224e-08
6.514363	7.98136e-08
6.506617	8.10229e-08
6.498872	8.22505e-08
6.491126	8.34967e-08
6.483380	8.47618e-08
6.475634	8.6046e-08
6.467888	8.73497e-08
6.460142	8.86732e-08
6.452396	9.00167e-08
6.444650	9.13805e-08
6.436904	9.27651e-08
6.429158	9.41706e-08
6.421412	9.55974e-08
6.413666	9.70458e-08
6.405920	9.85161e-08
6.398174	1.00009e-07
6.390428	1.01524e-07
6.382682	1.03062e-07
6.374936	1.04624e-07
6.367190	1.06209e-07
6.359444	1.07818e-07
6.351699	1.09452e-07
6.343953	1.1111e-07
6.336207	1.12794e-07
6.328461	1.14502e-07
6.320715	1.16237e-07
6.312969	1.17998e-07
6.305223	1.19786e-07
6.297477	1.21601e-07
6.289731	1.23444e-07
6.281985	1.25314e-07
6.274239	1.27213e-07
6.266493	1.2914e-07
6.258747	1.31097e-07
6.251001	1.33083e-07
6.243255	1.35099e-07
6.235509	1.37146e-07
6.227763	1.39224e-07
6.220017	1.41334e-07
6.212271	1.43475e-07
6.204525	1.45649e-07
6.196780	1.47856e-07
6.189034	1.50096e-07
6.181288	1.5237e-07
6.173542	1.54678e-07
6.165796	1.57022e-07
6.158050	1.59401e-07
6.150304	1.61816e-07
6.142558	1.64268e-07
6.134812	1.66757e-07
6.127066	1.69283e-07
6.119320	1.71848e-07
6.111574	1.74452e-07
6.103828	1.77095e-07
6.096082	1.79778e-07
6.088336	1.82502e-07
6.080590	1.85267e-07
6.072844	1.88074e-07
6.065098	1.90924e-07
6.057352	1.93817e-07
6.049606	1.96753e-07
6.041861	1.99734e-07
6.034115	2.0276e-07
6.026369	2.05832e-07
6.018623	2.08951e-07
6.010877	2.12117e-07
6.003131	2.15331e-07
5.995385	2.18593e-07
5.987639	2.21905e-07
5.979893	2.25267e-07
5.972147	2.2868e-07
5.964401	2.32145e-07
5.956655	2.35663e-07
5.948909	2.39233e-07
5.941163	2.42858e-07
5.933417	2.46537e-07
5.925671	2.50273e-07
5.917925	2.54065e-07
5.910179	2.57914e-07
5.902433	2.61822e-07
5.894688	2.65789e-07
5.886942	2.69816e-07
5.879196	2.73904e-07
5.871450	2.78054e-07
5.863704	2.82267e-07
5.855958	2.86543e-07
5.848212	2.90885e-07
5.840466	2.95292e-07
5.832720	2.99766e-07
5.824974	3.04308e-07
5.817228	3.08919e-07
5.809482	3.13599e-07
5.801736	3.1835e-07
5.793990	3.23174e-07
5.786244	3.2807e-07
5.778498	3.33041e-07
5.770752	3.38087e-07
5.763006	3.43209e-07
5.755260	3.48409e-07
5.747514	3.53688e-07
5.739769	3.59047e-07
5.732023	3.64487e-07
5.724277	3.7001e-07
5.716531	3.75616e-07
5.708785	3.81307e-07
5.701039	3.87084e-07
5.693293	3.92949e-07
5.685547	3.98902e-07
5.677801	4.04946e-07
5.670055	4.11082e-07
5.662309	4.1731e-07
5.654563	4.23633e-07
5.646817	4.30051e-07
5.639071	4.36567e-07
5.631325	4.43182e-07
5.623579	4.49896e-07
5.615833	4.56713e-07
5.608087	4.63633e-07
5.600341	4.70657e-07
5.592596	4.77788e-07
5.584850	4.85027e-07
5.577104	4.92376e-07
5.569358	4.99836e-07
5.561612	5.07409e-07
5.553866	5.15097e-07
5.546120	5.22902e-07
5.538374	5.30824e-07
5.530628	5.38867e-07
5.522882	5.47031e-07
5.515136	5.5532e-07
5.507390	5.63733e-07
5.499644	5.72275e-07
5.491898	5.80945e-07
5.484152	5.89747e-07
5.476406	5.98683e-07
5.468660	6.07753e-07
5.460914	6.16962e-07
5.453168	6.26309e-07
5.445422	6.35799e-07
5.437677	6.45432e-07
5.429931	6.55211e-07
5.422185	6.65138e-07
5.414439	6.75216e-07
5.406693	6.85446e-07
5.398947	6.95832e-07
5.391201	7.06374e-07
5.383455	7.17077e-07
5.375709	7.27941e-07
5.367963	7.38971e-07
5.360217	7.50167e-07
5.352471	7.61533e-07
5.344725	7.73071e-07
5.336979	7.84784e-07
5.329233	7.96674e-07
5.321487	8.08745e-07
5.313741	8.20998e-07
5.305995	8.33438e-07
5.298249	8.46065e-07
5.290503	8.58884e-07
5.282758	8.71897e-07
5.275012	8.85108e-07
5.267266	8.98518e-07
5.259520	9.12132e-07
5.251774	9.25952e-07
5.244028	9.39981e-07
5.236282	9.54223e-07
5.228536	9.6868e-07
5.220790	9.83357e-07
5.213044	9.98256e-07
5.205298	1.01338e-06
5.197552	1.02873e-06
5.189806	1.04432e-06
5.182060	1.06014e-06
5.174314	1.07621e-06
5.166568	1.09251e-06
5.158822	1.10907e-06
5.151076	1.12587e-06
5.143330	1.14293e-06
5.135585	1.16024e-06
5.127839	1.17782e-06
5.120093	1.19567e-06
5.112347	1.21378e-06
5.104601	1.23218e-06
5.096855	1.25084e-06
5.089109	1.2698e-06
5.081363	1.28903e-06
5.073617	1.30857e-06
5.065871	1.32839e-06
5.058125	1.34852e-06
5.050379	1.36895e-06
5.042633	1.38969e-06
5.034887	1.41075e-06
5.027141	1.43212e-06
5.019395	1.45382e-06
5.011649	1.47585e-06
5.003903	1.49821e-06
4.996157	1.52091e-06
4.988411	1.54395e-06
4.980666	1.56734e-06
4.972920	1.59109e-06
4.965174	1.6152e-06
4.957428	1.63967e-06
4.949682	1.66451e-06
4.941936	1.68973e-06
4.934190	1.71533e-06
4.926444	1.74132e-06
4.918698	1.76771e-06
4.910952	1.79449e-06
4.903206	1.82168e-06
4.895460	1.84928e-06
4.887714	1.8773e-06
4.879968	1.90574e-06
4.872222	1.93462e-06
4.864476	1.96393e-06
4.856730	1.99368e-06
4.848984	2.02389e-06
4.841238	2.05455e-06
4.833492	2.08568e-06
4.825747	2.11728e-06
4.818001	2.14936e-06
4.810255	2.18193e-06
4.802509	2.21499e-06
4.794763	2.24855e-06
4.787017	2.28262e-06
4.779271	2.3172e-06
4.771525	2.35231e-06
4.763779	2.38795e-06
4.756033	2.42413e-06
4.748287	2.46086e-06
4.740541	2.49814e-06
4.732795	2.53599e-06
4.725049	2.57442e-06
4.717303	2.61342e-06
4.709557	2.65302e-06
4.701811	2.69322e-06
4.694065	2.73402e-06
4.686319	2.77544e-06
4.678574	2.8175e-06
4.670828	2.86018e-06
4.663082	2.90352e-06
4.655336	2.94751e-06
4.647590	2.99217e-06
4.639844	3.03751e-06
4.632098	3.08353e-06
4.624352	3.13025e-06
4.616606	3.17767e-06
4.608860	3.22582e-06
4.601114	3.27469e-06
4.593368	3.32431e-06
4.585622	3.37468e-06
4.577876	3.42581e-06
4.570130	3.47771e-06
4.562384	3.5304e-06
4.554638	3.58389e-06
4.546892	3.6382e-06
4.539146	3.69332e-06
4.531400	3.74928e-06
4.523655	3.80608e-06
4.515909	3.86375e-06
4.508163	3.92229e-06
4.500417	3.98172e-06
4.492671	4.04205e-06
4.484925	4.10329e-06
4.477179	4.16546e-06
4.469433	4.22857e-06
4.461687	4.29264e-06
4.453941	4.35768e-06
4.446195	4.4237e-06
4.438449	4.49072e-06
4.430703	4.55876e-06
4.422957	4.62784e-06
4.415211	4.69795e-06
4.407465	4.76913e-06
4.399719	4.84139e-06
4.391973	4.91474e-06
4.384227	4.98921e-06
4.376481	5.0648e-06
4.368736	5.14154e-06
4.360990	5.21944e-06
4.353244	5.29852e-06
4.345498	5.3788e-06
4.337752	5.46029e-06
4.330006	5.54302e-06
4.322260	5.62701e-06
4.314514	5.71226e-06
4.306768	5.79881e-06
4.299022	5.88667e-06
4.291276	5.97586e-06
4.283530	6.0664e-06
4.275784	6.15832e-06
4.268038	6.25162e-06
4.260292	6.34634e-06
4.252546	6.4425e-06
4.244800	6.54011e-06
4.237054	6.6392e-06
4.229308	6.73979e-06
4.221563	6.84191e-06
4.213817	6.94557e-06
4.206071	7.05081e-06
4.198325	7.15763e-06
4.190579	7.26608e-06
4.182833	7.37617e-06
4.175087	7.48793e-06
4.167341	7.60138e-06
4.159595	7.71655e-06
4.151849	7.83347e-06
4.144103	7.95215e-06
4.136357	8.07264e-06
4.128611	8.19495e-06
4.120865	8.31911e-06
4.113119	8.44516e-06
4.105373	8.57311e-06
4.097627	8.703e-06
4.089881	8.83486e-06
4.082135	8.96872e-06
4.074389	9.10461e-06
4.066644	9.24256e-06
4.058898	9.38259e-06
4.051152	9.52475e-06
4.043406	9.66906e-06
4.035660	9.81556e-06
4.027914	9.96428e-06
4.020168	1.01152e-05
4.012422	1.02685e-05
4.004676	1.04241e-05
3.996930	1.0582e-05
3.989184	1.07424e-05
3.981438	1.09051e-05
3.973692	1.10703e-05
3.965946	1.12381e-05
3.958200	1.14083e-05
3.950454	1.15812e-05
3.942708	1.17567e-05
3.934962	1.19348e-05
3.927216	1.21156e-05
3.919470	1.22992e-05
3.911725	1.24855e-05
3.903979	1.26747e-05
3.896233	1.28667e-05
3.888487	1.30617e-05
3.880741	1.32596e-05
3.872995	1.34605e-05
3.865249	1.36644e-05
3.857503	1.38715e-05
3.849757	1.40816e-05
3.842011	1.4295e-05
3.834265	1.45116e-05
3.826519	1.47314e-05
3.818773	1.49546e-05
3.811027	1.51812e-05
3.803281	1.54112e-05
3.795535	1.56447e-05
3.787789	1.58818e-05
3.780043	1.61224e-05
3.772297	1.63667e-05
3.764552	1.66146e-05
3.756806	1.68664e-05
3.749060	1.71219e-05
3.741314	1.73813e-05
3.733568	1.76447e-05
3.725822	1.7912e-05
3.718076	1.81834e-05
3.710330	1.84589e-05
3.702584	1.87386e-05
3.694838	1.90225e-05
3.687092	1.93107e-05
3.679346	1.96033e-05
3.671600	1.99003e-05
3.663854	2.02018e-05
3.656108	2.05079e-05
3.648362	2.08186e-05
3.640616	2.11341e-05
3.632870	2.14543e-05
3.625124	2.17793e-05
3.617378	2.21093e-05
3.609633	2.24443e-05
3.601887	2.27844e-05
3.594141	2.31296e-05
3.586395	2.348e-05
3.578649	2.38358e-05
3.570903	2.41969e-05
3.563157	2.45635e-05
3.555411	2.49357e-05
3.547665	2.53135e-05
3.539919	2.5697e-05
3.532173	2.60864e-05
3.524427	2.64816e-05
3.516681	2.68828e-05
3.508935	2.72901e-05
3.501189	2.77036e-05
3.493443	2.81234e-05
3.485697	2.85495e-05
3.477951	2.8982e-05
3.470205	2.94211e-05
3.462460	2.98669e-05
3.454714	3.03194e-05
3.446968	3.07788e-05
3.439222	3.12451e-05
3.431476	3.17185e-05
3.423730	3.21991e-05
3.415984	3.2687e-05
3.408238	3.31822e-05
3.400492	3.3685e-05
3.392746	3.41953e-05
3.385000	3.47134e-05
3.377254	3.52394e-05
3.369508	3.57733e-05
3.361762	3.63153e-05
3.354016	3.68655e-05
3.346270	3.74241e-05
3.338524	3.79911e-05
3.330778	3.85667e-05
3.323032	3.91511e-05
3.315286	3.97442e-05
3.307541	4.03464e-05
3.299795	4.09577e-05
3.292049	4.15783e-05
3.284303	4.22082e-05
3.276557	4.28477e-05
3.268811	4.34969e-05
3.261065	4.4156e-05
3.253319	4.4825e-05
3.245573	4.55041e-05
3.237827	4.61936e-05
3.230081	4.68935e-05
3.222335	4.7604e-05
3.214589	4.83252e-05
3.206843	4.90574e-05
3.199097	4.98007e-05
3.191351	5.05552e-05
3.183605	5.13212e-05
3.175859	5.20988e-05
3.168113	5.28882e-05
3.160367	5.36895e-05
3.152622	5.45029e-05
3.144876	5.53287e-05
3.137130	5.6167e-05
3.129384	5.7018e-05
3.121638	5.78819e-05
3.113892	5.87589e-05
3.106146	5.96492e-05
3.098400	6.05529e-05
3.090654	6.14704e-05
3.082908	6.24017e-05
3.075162	6.33472e-05
3.067416	6.4307e-05
3.059670	6.52813e-05
3.051924	6.62704e-05
3.044178	6.72745e-05
3.036432	6.82938e-05
3.028686	6.93285e-05
3.020940	7.03789e-05
3.013194	7.14452e-05
3.005449	7.25277e-05
2.997703	7.36266e-05
2.989957	7.47421e-05
2.982211	7.58746e-05
2.974465	7.70242e-05
2.966719	7.81912e-05
2.958973	7.93759e-05
2.951227	8.05785e-05
2.943481	8.17994e-05
2.935735	8.30387e-05
2.927989	8.42969e-05
2.920243	8.55741e-05
2.912497	8.68706e-05
2.904751	8.81868e-05
2.897005	8.9523e-05
2.889259	9.08794e-05
2.881513	9.22563e-05
2.873767	9.36541e-05
2.866021	9.50731e-05
2.858275	9.65135e-05
2.850530	9.79758e-05
2.842784	9.94603e-05
2.835038	0.000100967
2.827292	0.000102497
2.819546	0.00010405
2.811800	0.000105626
2.804054	0.000107227
2.796308	0.000108851
2.788562	0.000110501
2.780816	0.000112175
2.773070	0.000113874
2.765324	0.0001156
2.757578	0.000117351
2.749832	0.000119129
2.742086	0.000120934
2.734340	0.000122767
2.726594	0.000124627
2.718848	0.000126515
2.711102	0.000128432
2.703356	0.000130378
2.695611	0.000132353
2.687865	0.000134358
2.680119	0.000136394
2.672373	0.000138461
2.664627	0.000140558
2.656881	0.000142688
2.649135	0.00014485
2.641389	0.000147045
2.633643	0.000149272
2.625897	0.000151534
2.618151	0.00015383
2.610405	0.000156161
2.602659	0.000158527
2.594913	0.000160929
2.587167	0.000163367
2.579421	0.000165842
2.571675	0.000168355
2.563929	0.000170906
2.556183	0.000173495
2.548438	0.000176124
2.540692	0.000178792
2.532946	0.000181501
2.525200	0.000184251
2.517454	0.000187043
2.509708	0.000189877
2.501962	0.000192754
2.494216	0.000195674
2.486470	0.000198639
2.478724	0.000201648
2.470978	0.000204704
2.463232	0.000207805
2.455486	0.000210954
2.447740	0.00021415
2.439994	0.000217394
2.432248	0.000220688
2.424502	0.000224032
2.416756	0.000227426
2.409010	0.000230872
2.401264	0.00023437
2.393519	0.000237921
2.385773	0.000241526
2.378027	0.000245185
2.370281	0.0002489
2.362535	0.000252671
2.354789	0.0002565
2.347043	0.000260386
2.339297	0.000264331
2.331551	0.000268336
2.323805	0.000272402
2.316059	0.000276529
2.308313	0.000280718
2.300567	0.000284972
2.292821	0.000289289
2.285075	0.000293672
2.277329	0.000298122
2.269583	0.000302639
2.261837	0.000307224
2.254091	0.000311879
2.246345	0.000316604
2.238600	0.000321401
2.230854	0.000326271
2.223108	0.000331214
2.215362	0.000336233
2.207616	0.000341327
2.199870	0.000346499
2.192124	0.000351748
2.184378	0.000357078
2.176632	0.000362488
2.168886	0.00036798
2.161140	0.000373556
2.153394	0.000379215
2.145648	0.000384961
2.137902	0.000390794
2.130156	0.000396715
2.122410	0.000402725
2.114664	0.000408827
2.106918	0.000415021
2.099172	0.000421309
2.091427	0.000427693
2.083681	0.000434173
2.075935	0.000440751
2.068189	0.000447429
2.060443	0.000454208
2.052697	0.00046109
2.044951	0.000468076
2.037205	0.000475168
2.029459	0.000482367
2.021713	0.000489676
2.013967	0.000497095
2.006221	0.000504626
1.998475	0.000512272
1.990729	0.000520034
1.982983	0.000527913
1.975237	0.000535911
1.967491	0.000544031
1.959745	0.000552274
1.951999	0.000560642
1.944253	0.000569136
1.936508	0.000577759
1.928762	0.000586513
1.921016	0.000595399
1.913270	0.00060442
1.905524	0.000613578
1.897778	0.000622874
1.890032	0.000632312
1.882286	0.000641892
1.874540	0.000651617
1.866794	0.00066149
&
```
