## Supplementary material for "All-at-once RNA folding with 3D motif prediction framed by evolutionary information": RF00328_snoZ161_228.cacofold.helixcov

```
# RMs = 2 L = 102

# RM_HELIX NESTED 57-64 75-80, nbp = 6 nbp_cov = 0
# pvals: 0.188108,0.149418,0.966226,0.588925,0.924099,0.185174
# aggregated NONE
NESTED  :::::::::::::::::::::::::::::::::::::::::::::::::::::::<<<<<<________>>>>>>::::::::::::::::::::
        :::::::::::::::::::::::::::::::::::::::::::::::::::::::::::::::::::::::::::::::::::::::::::::::

# RM_HELIX NESTED 40-53 87-102, nbp = 13 nbp_cov = 0
# pvals: 0.588925,0.588925,0.588925,0.588925,0.0395633,0.281041,0.588925,0.588925,0.588925,0.802755,0.149418,0.900437,0.588925
# aggregated NONE
NESTED  ::::::::::::::::::::::::::::::::::::::<<<<<<<-<<<<<<_____________________________>>>>>>->>>>>>>
        :::::::::::::::::::::::::::::::::::::::::::::::::::::::::::::::::::::::::::::::::::::::::::::::
```
