## Supplementary material for "All-at-once RNA folding with 3D motif prediction framed by evolutionary information": RF00328_snoZ161_228.cacofold.power

```
# Power analysis of CaCoFold structure 
#
# Powertype = SINGLE SUBSTITUTIONS
# covary  left_pos      right_pos    substitutions      power
#----------------------------------------------------------------
          40		102		1		0.00
          41		101		1		0.00
          42		100		3		0.02
          43		99		0		0.00
          44		98		3		0.02
          45		97		2		0.00
          46		96		0		0.00
          48		94		0		0.00
          49		93		0		0.00
          50		92		4		0.07
          51		91		2		0.00
          52		90		3		0.02
          53		87		0		0.00
          57		80		5		0.11
          60		79		6		0.16
          61		78		5		0.11
          62		77		0		0.00
          63		76		3		0.02
          64		75		2		0.00
#
# BPAIRS 19
# avg substitutions per BP  2.1
# BPAIRS expected to covary 0.5 +/- 0.7
# BPAIRS observed to covary 0
#
```
