## Supplementary material for "All-at-once RNA folding with 3D motif prediction framed by evolutionary information": RF00328_snoZ161_228.helixcov

```
# RMs = 2 L = 102

# RM_HELIX NESTED 52-54 61-63, nbp = 3 nbp_cov = 0
# pvals: 0.0433035,0.588925,0.00771557
# aggregated NONE
NESTED  ::::::::::::::::::::::::::::::::::::::::::::::::::<<<____>>>:::::::::::::::::::::::::::::::::::
        :::::::::::::::::::::::::::::::::::::::::::::::::::::::::::::::::::::::::::::::::::::::::::::::

# RM_HELIX NESTED 1-4 99-102, nbp = 4 nbp_cov = 0
# pvals: 0.00842105,0.0495857,0.0725532,0.588925
# aggregated NONE
NESTED  <<<<_______________________________________________________________________________________>>>>
        :::::::::::::::::::::::::::::::::::::::::::::::::::::::::::::::::::::::::::::::::::::::::::::::
```
