## Supplementary material for "All-at-once RNA folding with 3D motif prediction framed by evolutionary information": RF00328_snoZ161_228.power

```
# Power analysis of given structure 
#
# Powertype = SINGLE SUBSTITUTIONS
# covary  left_pos      right_pos    substitutions      power
#----------------------------------------------------------------
          1		102		2		0.00
          2		101		3		0.02
          3		100		5		0.11
          4		99		3		0.02
          52		63		3		0.02
          53		62		0		0.00
          54		61		3		0.02
#
# BPAIRS 7
# avg substitutions per BP  2.7
# BPAIRS expected to covary 0.2 +/- 0.4
# BPAIRS observed to covary 0
#
```
