## Supplementary material for "All-at-once RNA folding with 3D motif prediction framed by evolutionary information": RF00328_snoZ161_228.surv

```
6.991141	0.142857
6.944969	0.285714
4.359361	0.428571
4.036160	0.571429
3.020385	0.714286
-0.026939	1
&
9.253548	0.000224316
9.068862	0.000448632
8.560974	0.000672948
8.422460	0.000897263
8.237773	0.00112158
8.145430	0.0013459
8.053087	0.00179453
8.006915	0.00201884
7.868401	0.00224316
7.822229	0.00291611
7.683714	0.00314042
7.637543	0.00403769
7.406685	0.004262
7.314342	0.00448632
7.175827	0.00583221
7.129656	0.00650516
7.083484	0.00740242
6.991141	0.00807537
6.944969	0.0100942
6.714111	0.0103185
6.621768	0.0105428
6.529425	0.0107672
6.437082	0.0109915
6.390910	0.0112158
6.298567	0.0114401
6.252396	0.0121131
6.206224	0.0125617
6.160052	0.0130103
6.113881	0.0132346
6.067709	0.013459
5.929194	0.0139076
5.883023	0.0145805
5.836851	0.0161507
5.698337	0.0163751
5.652165	0.0179453
5.605993	0.0183939
5.467479	0.0190668
5.421307	0.0192912
5.328964	0.0197398
5.282792	0.0199641
5.236621	0.0206371
5.190449	0.0208614
5.144278	0.02131
5.051934	0.0233288
5.005763	0.0240018
4.959591	0.0242261
4.867248	0.0244504
4.821077	0.0246747
4.774905	0.0248991
4.728733	0.0253477
4.682562	0.025572
4.544047	0.0278152
4.497876	0.0280395
4.451704	0.029834
4.405532	0.0318528
4.359361	0.0334231
4.313189	0.0343203
4.267018	0.0349933
4.220846	0.0354419
4.174675	0.0379094
4.128503	0.0385823
4.082331	0.0399282
4.036160	0.0421714
3.989988	0.0423957
3.897645	0.0435173
3.851473	0.0444145
3.805302	0.0448632
3.759130	0.0455361
3.712959	0.047555
3.666787	0.0477793
3.620616	0.0489009
3.574444	0.0515926
3.528272	0.0520413
3.482101	0.0524899
3.435929	0.0533872
3.343586	0.0545087
3.205071	0.0551817
3.158900	0.055406
3.112728	0.056079
3.066557	0.0567519
2.974213	0.0574249
2.928042	0.0578735
2.881870	0.0592194
2.835699	0.0598923
2.789527	0.0614625
2.697184	0.0619112
2.651012	0.0632571
2.604841	0.0634814
2.558669	0.0650516
2.512498	0.0668461
2.466326	0.068192
2.420155	0.068865
2.373983	0.0708838
2.327811	0.0729026
2.281640	0.0746972
2.235468	0.076716
2.189297	0.0785105
2.143125	0.0794078
2.096953	0.0807537
2.050782	0.0823239
2.004610	0.0841184
1.958439	0.0865859
1.912267	0.0883804
1.866096	0.0890534
1.819924	0.0912965
1.773752	0.0919695
1.727581	0.0928668
1.681409	0.094437
1.635238	0.0953342
1.589066	0.0975774
1.542895	0.098026
1.496723	0.100493
1.450551	0.102064
1.404380	0.106326
1.358208	0.107447
1.312037	0.108793
1.265865	0.112158
1.219694	0.113952
1.173522	0.115523
1.127350	0.118214
1.081179	0.121131
1.035007	0.122925
0.988836	0.126514
0.942664	0.12786
0.896492	0.130328
0.850321	0.133244
0.804149	0.135038
0.757978	0.137057
0.711806	0.140422
0.665635	0.144011
0.619463	0.147151
0.573291	0.15074
0.527120	0.152535
0.480948	0.1559
0.434777	0.157245
0.388605	0.15904
0.342434	0.163975
0.296262	0.165321
0.250090	0.166667
0.203919	0.169807
0.157747	0.173172
0.111576	0.175639
0.065404	0.178331
0.019232	0.262898
-0.026939	0.665321
-0.073111	0.71624
-0.119282	0.72454
-0.165454	0.733288
-0.211625	0.739345
-0.257797	0.745402
-0.303969	0.753701
-0.350140	0.761552
-0.396312	0.765814
-0.442483	0.772319
-0.488655	0.77546
-0.534826	0.783087
-0.580998	0.786227
-0.627170	0.793629
-0.673341	0.799462
-0.719513	0.803724
-0.765684	0.80978
-0.811856	0.816285
-0.858028	0.819201
-0.904199	0.824136
-0.950371	0.829071
-0.996542	0.834904
-1.042714	0.83939
-1.088885	0.842082
-1.135057	0.846119
-1.181229	0.851054
-1.227400	0.855316
-1.273572	0.865859
-1.319743	0.870345
-1.365915	0.874832
-1.412086	0.877748
-1.458258	0.884477
-1.504430	0.887618
-1.550601	0.891431
-1.596773	0.893674
-1.642944	0.896366
-1.689116	0.898834
-1.735288	0.900852
-1.781459	0.901974
-1.827631	0.906012
-1.873802	0.908031
-1.919974	0.913414
-1.966145	0.915657
-2.012317	0.917452
-2.058489	0.921041
-2.104660	0.926649
-2.150832	0.933154
-2.197003	0.935621
-2.243175	0.936294
-2.289346	0.938089
-2.335518	0.939659
-2.381690	0.940332
-2.427861	0.942575
-2.474033	0.943024
-2.520204	0.944145
-2.566376	0.945043
-2.612547	0.946613
-2.658719	0.948183
-2.704891	0.949978
-2.751062	0.951548
-2.797234	0.953342
-2.843405	0.954913
-2.889577	0.955585
-2.935749	0.958502
-2.981920	0.959175
-3.028092	0.961418
-3.074263	0.962988
-3.120435	0.965007
-3.166606	0.966128
-3.212778	0.967474
-3.258950	0.969717
-3.305121	0.97039
-3.351293	0.973082
-3.397464	0.974428
-3.443636	0.977568
-3.489807	0.979139
-3.535979	0.98183
-3.582151	0.983176
-3.628322	0.984298
-3.674494	0.984971
-3.720665	0.986317
-3.766837	0.98699
-3.813009	0.988336
-3.859180	0.989906
-3.905352	0.990579
-3.951523	0.990803
-3.997695	0.991476
-4.043866	0.9917
-4.090038	0.992149
-4.136210	0.992373
-4.182381	0.992598
-4.228553	0.992822
-4.274724	0.993046
-4.320896	0.993271
-4.459411	0.993943
-4.505582	0.995065
-4.551754	0.995514
-4.597925	0.996635
-4.736440	0.997757
-4.782612	0.998205
-4.874955	0.999327
-4.967298	0.999551
-5.198156	0.999776
-5.890730	1
&
12.993446	1.11982e-05
12.393215	2.23964e-05
12.254701	3.35946e-05
11.885328	4.47928e-05
11.839156	5.5991e-05
11.608299	6.71892e-05
11.562127	8.95857e-05
11.469784	0.000100784
11.238926	0.000111982
10.915725	0.000134378
10.500181	0.000145577
10.454009	0.000167973
10.361666	0.00019037
10.315494	0.000201568
10.223151	0.000223964
10.130808	0.000246361
10.084637	0.000268757
9.992293	0.000279955
9.946122	0.000291153
9.899950	0.00031355
9.807607	0.000335946
9.761435	0.000391937
9.715264	0.00043673
9.669092	0.000470325
9.576749	0.000537514
9.530578	0.000548712
9.438234	0.000582307
9.392063	0.000604703
9.345891	0.000649496
9.299720	0.000660694
9.253548	0.000739082
9.207377	0.000795073
9.161205	0.000806271
9.068862	0.000895857
9.022690	0.000929451
8.976519	0.00104143
8.930347	0.00108623
8.884175	0.00115342
8.838004	0.0012318
8.791832	0.0012654
8.745661	0.0012766
8.699489	0.00131019
8.653318	0.00139978
8.607146	0.00142217
8.560974	0.00143337
8.514803	0.00148936
8.468631	0.00155655
8.422460	0.00160134
8.376288	0.00170213
8.330117	0.00176932
8.283945	0.00182531
8.237773	0.0018701
8.191602	0.00192609
8.145430	0.00199328
8.099259	0.00200448
8.053087	0.00209406
8.006915	0.00217245
7.960744	0.00221725
7.914572	0.00223964
7.868401	0.00235162
7.822229	0.00246361
7.776058	0.00260918
7.729886	0.00275476
7.683714	0.00282195
7.637543	0.00339306
7.591371	0.003729
7.545200	0.00387458
7.499028	0.00428891
7.452857	0.00454647
7.406685	0.00488242
7.360513	0.00506159
7.314342	0.0056103
7.268170	0.00584546
7.221999	0.00614782
7.175827	0.00645017
7.129656	0.00683091
7.083484	0.00726764
7.037312	0.00742441
6.991141	0.00771557
6.944969	0.00842105
6.898798	0.00862262
6.852626	0.00893617
6.806454	0.00921613
6.760283	0.00952968
6.714111	0.0108623
6.667940	0.0111534
6.621768	0.0114782
6.575597	0.0119597
6.529425	0.0123852
6.483253	0.0129899
6.437082	0.0132475
6.390910	0.0135834
6.344739	0.0141097
6.298567	0.0145129
6.252396	0.0151288
6.206224	0.0154647
6.160052	0.0157559
6.113881	0.0163382
6.067709	0.0168981
6.021538	0.0174356
5.975366	0.0181747
5.929194	0.0190146
5.883023	0.0195745
5.836851	0.0203024
5.790680	0.0212206
5.744508	0.0218253
5.698337	0.022486
5.652165	0.0234378
5.605993	0.0240314
5.559822	0.0244009
5.513650	0.0250168
5.467479	0.0258343
5.421307	0.0261254
5.375136	0.0265174
5.328964	0.0273908
5.282792	0.0282979
5.236621	0.0288242
5.190449	0.0294625
5.144278	0.0300672
5.098106	0.0307167
5.051934	0.031243
5.005763	0.0319037
4.959591	0.0324748
4.913420	0.0330795
4.867248	0.033897
4.821077	0.0346025
4.774905	0.0354647
4.728733	0.0365622
4.682562	0.0375476
4.636390	0.0382643
4.590219	0.038757
4.544047	0.0395633
4.497876	0.0403135
4.451704	0.0413214
4.405532	0.0423068
4.359361	0.0433035
4.313189	0.0442777
4.267018	0.045028
4.220846	0.0461142
4.174675	0.0467301
4.128503	0.0475588
4.082331	0.048533
4.036160	0.0495857
3.989988	0.0503583
3.943817	0.0513438
3.897645	0.0521501
3.851473	0.0529339
3.805302	0.0540873
3.759130	0.054916
3.712959	0.0559239
3.666787	0.0572228
3.620616	0.0578947
3.574444	0.0586562
3.528272	0.0595745
3.482101	0.0610302
3.435929	0.0617917
3.389758	0.0624524
3.343586	0.0634826
3.297415	0.0648488
3.251243	0.0658567
3.205071	0.0669989
3.158900	0.0683875
3.112728	0.0698992
3.066557	0.0712542
3.020385	0.0725532
2.974213	0.0743225
2.928042	0.076271
2.881870	0.0775812
2.835699	0.0800896
2.789527	0.0816125
2.743356	0.0833259
2.697184	0.085252
2.651012	0.0871892
2.604841	0.0888018
2.558669	0.0904367
2.512498	0.0922396
2.466326	0.0935946
2.420155	0.0950504
2.373983	0.0963382
2.327811	0.097794
2.281640	0.0998096
2.235468	0.101993
2.189297	0.104222
2.143125	0.105957
2.096953	0.10766
2.050782	0.10944
2.004610	0.111389
1.958439	0.113695
1.912267	0.115711
1.866096	0.118186
1.819924	0.11963
1.773752	0.121489
1.727581	0.123236
1.681409	0.125498
1.635238	0.127178
1.589066	0.128824
1.542895	0.13075
1.496723	0.132508
1.450551	0.134535
1.404380	0.136629
1.358208	0.138533
1.312037	0.140739
1.265865	0.142732
1.219694	0.144815
1.173522	0.147178
1.127350	0.149418
1.081179	0.152508
1.035007	0.154793
0.988836	0.157324
0.942664	0.15981
0.896492	0.163046
0.850321	0.166629
0.804149	0.169608
0.757978	0.172419
0.711806	0.176036
0.665635	0.178791
0.619463	0.182296
0.573291	0.185174
0.527120	0.188108
0.480948	0.191131
0.434777	0.193942
0.388605	0.197391
0.342434	0.200582
0.296262	0.204076
0.250090	0.207928
0.203919	0.212016
0.157747	0.215711
0.111576	0.221008
0.065404	0.225465
0.019232	0.281041
-0.026939	0.588925
-0.073111	0.611019
-0.119282	0.618511
-0.165454	0.626327
-0.211625	0.634244
-0.257797	0.642228
-0.303969	0.650717
-0.350140	0.660258
-0.396312	0.670504
-0.442483	0.680034
-0.488655	0.689451
-0.534826	0.698589
-0.580998	0.707503
-0.627170	0.716865
-0.673341	0.726036
-0.719513	0.735375
-0.765684	0.744345
-0.811856	0.753505
-0.858028	0.763046
-0.904199	0.771825
-0.950371	0.780683
-0.996542	0.78897
-1.042714	0.795476
-1.088885	0.802755
-1.135057	0.809183
-1.181229	0.815812
-1.227400	0.82234
-1.273572	0.827402
-1.319743	0.833236
-1.365915	0.838365
-1.412086	0.844905
-1.458258	0.850302
-1.504430	0.855901
-1.550601	0.860627
-1.596773	0.866585
-1.642944	0.871601
-1.689116	0.876338
-1.735288	0.880381
-1.781459	0.88542
-1.827631	0.890549
-1.873802	0.894882
-1.919974	0.900437
-1.966145	0.904882
-2.012317	0.90916
-2.058489	0.912553
-2.104660	0.916271
-2.150832	0.920202
-2.197003	0.924099
-2.243175	0.927256
-2.289346	0.93028
-2.335518	0.932844
-2.381690	0.935241
-2.427861	0.938231
-2.474033	0.941053
-2.520204	0.942788
-2.566376	0.944737
-2.612547	0.946405
-2.658719	0.947984
-2.704891	0.950022
-2.751062	0.952217
-2.797234	0.953796
-2.843405	0.95561
-2.889577	0.957962
-2.935749	0.959373
-2.981920	0.961221
-3.028092	0.962867
-3.074263	0.964804
-3.120435	0.966226
-3.166606	0.96757
-3.212778	0.969227
-3.258950	0.970538
-3.305121	0.971948
-3.351293	0.973124
-3.397464	0.97477
-3.443636	0.976159
-3.489807	0.977682
-3.535979	0.979462
-3.582151	0.980493
-3.628322	0.982049
-3.674494	0.983057
-3.720665	0.983863
-3.766837	0.984815
-3.813009	0.985722
-3.859180	0.986663
-3.905352	0.987592
-3.951523	0.988499
-3.997695	0.989104
-4.043866	0.98991
-4.090038	0.990459
-4.136210	0.991153
-4.182381	0.991691
-4.228553	0.992184
-4.274724	0.992486
-4.320896	0.992923
-4.367067	0.993315
-4.413239	0.993617
-4.459411	0.99402
-4.505582	0.994434
-4.551754	0.994524
-4.597925	0.994961
-4.644097	0.995207
-4.690269	0.995554
-4.736440	0.995778
-4.782612	0.996327
-4.828783	0.996876
-4.874955	0.997032
-4.921126	0.997144
-4.967298	0.997368
-5.013470	0.997548
-5.059641	0.997671
-5.105813	0.998007
-5.151984	0.998231
-5.198156	0.998376
-5.244327	0.998544
-5.290499	0.998645
-5.336671	0.998936
-5.382842	0.998992
-5.429014	0.999093
-5.475185	0.999205
-5.521357	0.999306
-5.567528	0.999351
-5.613700	0.99944
-5.659872	0.999563
-5.706043	0.999798
-5.752215	0.999832
-5.798386	0.999866
-5.844558	0.999877
-5.890730	0.999899
-5.936901	0.999922
-6.075416	1
&
36.402436	1.23361e-18
36.356265	1.30841e-18
36.310093	1.38774e-18
36.263921	1.47189e-18
36.217750	1.56113e-18
36.171578	1.65578e-18
36.125407	1.75617e-18
36.079235	1.86265e-18
36.033063	1.97558e-18
35.986892	2.09536e-18
35.940720	2.2224e-18
35.894549	2.35714e-18
35.848377	2.50004e-18
35.802206	2.65161e-18
35.756034	2.81237e-18
35.709862	2.98287e-18
35.663691	3.16371e-18
35.617519	3.35551e-18
35.571348	3.55893e-18
35.525176	3.77469e-18
35.479005	4.00352e-18
35.432833	4.24622e-18
35.386661	4.50363e-18
35.340490	4.77665e-18
35.294318	5.06621e-18
35.248147	5.37332e-18
35.201975	5.69905e-18
35.155803	6.04452e-18
35.109632	6.41093e-18
35.063460	6.79954e-18
35.017289	7.21171e-18
34.971117	7.64885e-18
34.924946	8.11249e-18
34.878774	8.60423e-18
34.832602	9.12578e-18
34.786431	9.67892e-18
34.740259	1.02656e-17
34.694088	1.08878e-17
34.647916	1.15478e-17
34.601745	1.22477e-17
34.555573	1.299e-17
34.509401	1.37774e-17
34.463230	1.46124e-17
34.417058	1.5498e-17
34.370887	1.64373e-17
34.324715	1.74336e-17
34.278543	1.84902e-17
34.232372	1.96108e-17
34.186200	2.07993e-17
34.140029	2.20599e-17
34.093857	2.33968e-17
34.047686	2.48147e-17
34.001514	2.63186e-17
33.955342	2.79136e-17
33.909171	2.96052e-17
33.862999	3.13993e-17
33.816828	3.33021e-17
33.770656	3.53202e-17
33.724485	3.74606e-17
33.678313	3.97307e-17
33.632141	4.21383e-17
33.585970	4.46917e-17
33.539798	4.73999e-17
33.493627	5.02721e-17
33.447455	5.33184e-17
33.401284	5.65492e-17
33.355112	5.99757e-17
33.308940	6.36099e-17
33.262769	6.74642e-17
33.216597	7.15519e-17
33.170426	7.58874e-17
33.124254	8.04854e-17
33.078082	8.5362e-17
33.031911	9.0534e-17
32.985739	9.60194e-17
32.939568	1.01837e-16
32.893396	1.08007e-16
32.847225	1.14551e-16
32.801053	1.21491e-16
32.754881	1.28851e-16
32.708710	1.36658e-16
32.662538	1.44937e-16
32.616367	1.53718e-16
32.570195	1.6303e-16
32.524024	1.72907e-16
32.477852	1.83381e-16
32.431680	1.94491e-16
32.385509	2.06273e-16
32.339337	2.18768e-16
32.293166	2.32021e-16
32.246994	2.46076e-16
32.200822	2.60982e-16
32.154651	2.76791e-16
32.108479	2.93558e-16
32.062308	3.1134e-16
32.016136	3.30199e-16
31.969965	3.502e-16
31.923793	3.71412e-16
31.877621	3.93909e-16
31.831450	4.17768e-16
31.785278	4.43071e-16
31.739107	4.69908e-16
31.692935	4.98369e-16
31.646764	5.28554e-16
31.600592	5.60566e-16
31.554420	5.94517e-16
31.508249	6.30524e-16
31.462077	6.6871e-16
31.415906	7.09209e-16
31.369734	7.52161e-16
31.323562	7.97713e-16
31.277391	8.46023e-16
31.231219	8.97257e-16
31.185048	9.51594e-16
31.138876	1.00922e-15
31.092705	1.07034e-15
31.046533	1.13515e-15
31.000361	1.20389e-15
30.954190	1.27679e-15
30.908018	1.35411e-15
30.861847	1.4361e-15
30.815675	1.52306e-15
30.769504	1.61529e-15
30.723332	1.71309e-15
30.677160	1.81682e-15
30.630989	1.92683e-15
30.584817	2.04349e-15
30.538646	2.16722e-15
30.492474	2.29844e-15
30.446303	2.4376e-15
30.400131	2.58518e-15
30.353959	2.7417e-15
30.307788	2.90769e-15
30.261616	3.08372e-15
30.215445	3.27042e-15
30.169273	3.46841e-15
30.123101	3.67838e-15
30.076930	3.90106e-15
30.030758	4.13722e-15
29.984587	4.38768e-15
29.938415	4.65329e-15
29.892244	4.93497e-15
29.846072	5.2337e-15
29.799900	5.55051e-15
29.753729	5.8865e-15
29.707557	6.24281e-15
29.661386	6.62069e-15
29.615214	7.02143e-15
29.569043	7.44643e-15
29.522871	7.89714e-15
29.476699	8.37512e-15
29.430528	8.88203e-15
29.384356	9.4196e-15
29.338185	9.98971e-15
29.292013	1.05943e-14
29.245841	1.12355e-14
29.199670	1.19155e-14
29.153498	1.26366e-14
29.107327	1.34013e-14
29.061155	1.42123e-14
29.014984	1.50724e-14
28.968812	1.59845e-14
28.922640	1.69518e-14
28.876469	1.79776e-14
28.830297	1.90655e-14
28.784126	2.02192e-14
28.737954	2.14426e-14
28.691783	2.27401e-14
28.645611	2.41161e-14
28.599439	2.55753e-14
28.553268	2.71227e-14
28.507096	2.87638e-14
28.460925	3.05041e-14
28.414753	3.23497e-14
28.368581	3.43069e-14
28.322410	3.63825e-14
28.276238	3.85837e-14
28.230067	4.09179e-14
28.183895	4.33934e-14
28.137724	4.60185e-14
28.091552	4.88024e-14
28.045380	5.17547e-14
27.999209	5.48855e-14
27.953037	5.82056e-14
27.906866	6.17265e-14
27.860694	6.54603e-14
27.814523	6.94199e-14
27.768351	7.3619e-14
27.722179	7.80719e-14
27.676008	8.27941e-14
27.629836	8.78018e-14
27.583665	9.31123e-14
27.537493	9.87439e-14
27.491322	1.04716e-13
27.445150	1.11049e-13
27.398978	1.17765e-13
27.352807	1.24887e-13
27.306635	1.3244e-13
27.260464	1.40449e-13
27.214292	1.48943e-13
27.168120	1.5795e-13
27.121949	1.67501e-13
27.075777	1.7763e-13
27.029606	1.88371e-13
26.983434	1.99761e-13
26.937263	2.1184e-13
26.891091	2.24649e-13
26.844919	2.38232e-13
26.798748	2.52636e-13
26.752576	2.6791e-13
26.706405	2.84108e-13
26.660233	3.01285e-13
26.614062	3.195e-13
26.567890	3.38815e-13
26.521718	3.59298e-13
26.475547	3.81019e-13
26.429375	4.04052e-13
26.383204	4.28477e-13
26.337032	4.54378e-13
26.290860	4.81845e-13
26.244689	5.10971e-13
26.198517	5.41856e-13
26.152346	5.74608e-13
26.106174	6.09339e-13
26.060003	6.46168e-13
26.013831	6.85222e-13
25.967659	7.26636e-13
25.921488	7.70552e-13
25.875316	8.17121e-13
25.829145	8.66503e-13
25.782973	9.18868e-13
25.736802	9.74396e-13
25.690630	1.03328e-12
25.644458	1.09572e-12
25.598287	1.16193e-12
25.552115	1.23214e-12
25.505944	1.30659e-12
25.459772	1.38554e-12
25.413600	1.46925e-12
25.367429	1.55803e-12
25.321257	1.65216e-12
25.275086	1.75198e-12
25.228914	1.85782e-12
25.182743	1.97006e-12
25.136571	2.08908e-12
25.090399	2.21528e-12
25.044228	2.3491e-12
24.998056	2.491e-12
24.951885	2.64148e-12
24.905713	2.80103e-12
24.859542	2.97022e-12
24.813370	3.14963e-12
24.767198	3.33986e-12
24.721027	3.54158e-12
24.674855	3.75548e-12
24.628684	3.98229e-12
24.582512	4.2228e-12
24.536340	4.47782e-12
24.490169	4.74823e-12
24.443997	5.03497e-12
24.397826	5.33901e-12
24.351654	5.6614e-12
24.305483	6.00326e-12
24.259311	6.36574e-12
24.213139	6.7501e-12
24.166968	7.15766e-12
24.120796	7.58981e-12
24.074625	8.04804e-12
24.028453	8.53392e-12
23.982282	9.04912e-12
23.936110	9.5954e-12
23.889938	1.01747e-11
23.843767	1.07888e-11
23.797595	1.14401e-11
23.751424	1.21306e-11
23.705252	1.28629e-11
23.659081	1.36392e-11
23.612909	1.44624e-11
23.566737	1.53353e-11
23.520566	1.62608e-11
23.474394	1.72422e-11
23.428223	1.82827e-11
23.382051	1.9386e-11
23.335879	2.05559e-11
23.289708	2.17963e-11
23.243536	2.31115e-11
23.197365	2.4506e-11
23.151193	2.59846e-11
23.105022	2.75524e-11
23.058850	2.92147e-11
23.012678	3.09773e-11
22.966507	3.28461e-11
22.920335	3.48276e-11
22.874164	3.69286e-11
22.827992	3.91562e-11
22.781821	4.15181e-11
22.735649	4.40224e-11
22.689477	4.66777e-11
22.643306	4.9493e-11
22.597134	5.2478e-11
22.550963	5.5643e-11
22.504791	5.89987e-11
22.458619	6.25566e-11
22.412448	6.6329e-11
22.366276	7.03287e-11
22.320105	7.45695e-11
22.273933	7.90658e-11
22.227762	8.3833e-11
22.181590	8.88874e-11
22.135418	9.42465e-11
22.089247	9.99283e-11
22.043075	1.05953e-10
21.996904	1.1234e-10
21.950732	1.19112e-10
21.904561	1.26291e-10
21.858389	1.33904e-10
21.812217	1.41974e-10
21.766046	1.50531e-10
21.719874	1.59604e-10
21.673703	1.69222e-10
21.627531	1.7942e-10
21.581359	1.90232e-10
21.535188	2.01695e-10
21.489016	2.13849e-10
21.442845	2.26734e-10
21.396673	2.40395e-10
21.350502	2.54878e-10
21.304330	2.70233e-10
21.258158	2.86513e-10
21.211987	3.03772e-10
21.165815	3.22071e-10
21.119644	3.41471e-10
21.073472	3.62038e-10
21.027301	3.83844e-10
20.981129	4.06961e-10
20.934957	4.3147e-10
20.888786	4.57454e-10
20.842614	4.85001e-10
20.796443	5.14206e-10
20.750271	5.45167e-10
20.704100	5.77992e-10
20.657928	6.12791e-10
20.611756	6.49683e-10
20.565585	6.88795e-10
20.519413	7.30259e-10
20.473242	7.74217e-10
20.427070	8.20818e-10
20.380898	8.70222e-10
20.334727	9.22597e-10
20.288555	9.78122e-10
20.242384	1.03698e-09
20.196212	1.09939e-09
20.150041	1.16554e-09
20.103869	1.23567e-09
20.057697	1.31002e-09
20.011526	1.38883e-09
19.965354	1.47239e-09
19.919183	1.56096e-09
19.873011	1.65486e-09
19.826840	1.7544e-09
19.780668	1.85992e-09
19.734496	1.97178e-09
19.688325	2.09037e-09
19.642153	2.21607e-09
19.595982	2.34933e-09
19.549810	2.4906e-09
19.503638	2.64035e-09
19.457467	2.79909e-09
19.411295	2.96737e-09
19.365124	3.14575e-09
19.318952	3.33485e-09
19.272781	3.5353e-09
19.226609	3.74778e-09
19.180437	3.97302e-09
19.134266	4.21179e-09
19.088094	4.46489e-09
19.041923	4.73317e-09
18.995751	5.01757e-09
18.949580	5.31902e-09
18.903408	5.63857e-09
18.857236	5.9773e-09
18.811065	6.33635e-09
18.764893	6.71693e-09
18.718722	7.12036e-09
18.672550	7.54798e-09
18.626378	8.00125e-09
18.580207	8.4817e-09
18.534035	8.99097e-09
18.487864	9.53078e-09
18.441692	1.0103e-08
18.395521	1.07094e-08
18.349349	1.13523e-08
18.303177	1.20337e-08
18.257006	1.27559e-08
18.210834	1.35214e-08
18.164663	1.43328e-08
18.118491	1.51928e-08
18.072320	1.61043e-08
18.026148	1.70704e-08
17.979976	1.80945e-08
17.933805	1.91798e-08
17.887633	2.03302e-08
17.841462	2.15495e-08
17.795290	2.28417e-08
17.749118	2.42114e-08
17.702947	2.56631e-08
17.656775	2.72016e-08
17.610604	2.88323e-08
17.564432	3.05606e-08
17.518261	3.23923e-08
17.472089	3.43336e-08
17.425917	3.63911e-08
17.379746	3.85716e-08
17.333574	4.08826e-08
17.287403	4.33319e-08
17.241231	4.59276e-08
17.195060	4.86785e-08
17.148888	5.1594e-08
17.102716	5.46837e-08
17.056545	5.79581e-08
17.010373	6.14283e-08
16.964202	6.51059e-08
16.918030	6.90032e-08
16.871859	7.31334e-08
16.825687	7.75103e-08
16.779515	8.21487e-08
16.733344	8.70641e-08
16.687172	9.2273e-08
16.641001	9.7793e-08
16.594829	1.03643e-07
16.548657	1.09841e-07
16.502486	1.1641e-07
16.456314	1.23371e-07
16.410143	1.30747e-07
16.363971	1.38563e-07
16.317800	1.46845e-07
16.271628	1.55622e-07
16.225456	1.64922e-07
16.179285	1.74776e-07
16.133113	1.85218e-07
16.086942	1.96282e-07
16.040770	2.08005e-07
15.994599	2.20427e-07
15.948427	2.33589e-07
15.902255	2.47536e-07
15.856084	2.62312e-07
15.809912	2.77969e-07
15.763741	2.94558e-07
15.717569	3.12135e-07
15.671397	3.30757e-07
15.625226	3.50488e-07
15.579054	3.71392e-07
15.532883	3.9354e-07
15.486711	4.17005e-07
15.440540	4.41865e-07
15.394368	4.68204e-07
15.348196	4.96107e-07
15.302025	5.25669e-07
15.255853	5.56988e-07
15.209682	5.90166e-07
15.163510	6.25315e-07
15.117339	6.62551e-07
15.071167	7.01997e-07
15.024995	7.43784e-07
14.978824	7.88051e-07
14.932652	8.34944e-07
14.886481	8.84618e-07
14.840309	9.37237e-07
14.794137	9.92975e-07
14.747966	1.05202e-06
14.701794	1.11456e-06
14.655623	1.1808e-06
14.609451	1.25097e-06
14.563280	1.32529e-06
14.517108	1.40401e-06
14.470936	1.48739e-06
14.424765	1.57569e-06
14.378593	1.66923e-06
14.332422	1.76829e-06
14.286250	1.8732e-06
14.240079	1.98432e-06
14.193907	2.102e-06
14.147735	2.22662e-06
14.101564	2.3586e-06
14.055392	2.49837e-06
14.009221	2.64639e-06
13.963049	2.80313e-06
13.916878	2.96911e-06
13.870706	3.14488e-06
13.824534	3.33099e-06
13.778363	3.52807e-06
13.732191	3.73674e-06
13.686020	3.9577e-06
13.639848	4.19164e-06
13.593676	4.43934e-06
13.547505	4.7016e-06
13.501333	4.97926e-06
13.455162	5.27322e-06
13.408990	5.58444e-06
13.362819	5.91391e-06
13.316647	6.2627e-06
13.270475	6.63193e-06
13.224304	7.02278e-06
13.178132	7.43652e-06
13.131961	7.87447e-06
13.085789	8.33803e-06
13.039618	8.82869e-06
12.993446	9.34801e-06
12.947274	9.89765e-06
12.901103	1.04794e-05
12.854931	1.1095e-05
12.808760	1.17465e-05
12.762588	1.2436e-05
12.716416	1.31655e-05
12.670245	1.39376e-05
12.624073	1.47544e-05
12.577902	1.56188e-05
12.531730	1.65333e-05
12.485559	1.75008e-05
12.439387	1.85244e-05
12.393215	1.96072e-05
12.347044	2.07527e-05
12.300872	2.19644e-05
12.254701	2.3246e-05
12.208529	2.46016e-05
12.162358	2.60353e-05
12.116186	2.75515e-05
12.070014	2.9155e-05
12.023843	3.08506e-05
11.977671	3.26435e-05
11.931500	3.45391e-05
11.885328	3.65433e-05
11.839156	3.8662e-05
11.792985	4.09018e-05
11.746813	4.32692e-05
11.700642	4.57715e-05
11.654470	4.8416e-05
11.608299	5.12106e-05
11.562127	5.41636e-05
11.515955	5.72837e-05
11.469784	6.058e-05
11.423612	6.40621e-05
11.377441	6.77401e-05
11.331269	7.16246e-05
11.285098	7.57266e-05
11.238926	8.00579e-05
11.192754	8.46307e-05
11.146583	8.94578e-05
11.100411	9.45525e-05
11.054240	9.99288e-05
11.008068	0.000105602
10.961897	0.000111586
10.915725	0.000117898
10.869553	0.000124554
10.823382	0.000131572
10.777210	0.000138969
10.731039	0.000146765
10.684867	0.000154978
10.638695	0.000163628
10.592524	0.000172736
10.546352	0.000182323
10.500181	0.000192411
10.454009	0.000203021
10.407838	0.000214176
10.361666	0.000225898
10.315494	0.00023821
10.269323	0.000251132
10.223151	0.000264688
10.176980	0.000278895
10.130808	0.000293774
10.084637	0.000309341
10.038465	0.000325607
9.992293	0.00034258
9.946122	0.000360264
9.899950	0.000378648
9.853779	0.000397713
9.807607	0.000417419
9.761435	0.000437699
9.715264	0.00045844
9.669092	0.000479457
9.622921	0.000500417
9.576749	0.000520638
&
```
