## Supplementary material for "All-at-once RNA folding with 3D motif prediction framed by evolutionary information": RF00329_snoZ162.cacofold.helixcov

```
# RMs = 3 L = 93

# RM_HELIX NESTED 22-40 46-63, nbp = 18 nbp_cov = 0
# pvals: 0.867611,0.996181,0.850775,0.850775,0.850775,0.850775,0.850775,0.850775,0.930176,0.850775,0.850775,0.850775,0.850775,0.0397025,0.850775,0.0416547,0.0658976,0.850775
# aggregated NONE
NESTED  :::::::::::::::::::::<<<<<<<<<<<-<<<<<<<_____>>>>>>>>>>>>>>>>>>::::::::::::::::::::::::::
        :::::::::::::::::::::::::::::::::::::::::::::::::::::::::::::::::::::::::::::::::::::::::

# RM_HELIX NESTED 9-17 74-82, nbp = 9 nbp_cov = 0
# pvals: 0.850775,0.850775,0.850775,0.850775,0.850775,0.850775,0.850775,0.850775,0.850775
# aggregated NONE
NESTED  ::::::::<<<<<<<<<____________________________________________________>>>>>>>>>:::::::::::
        :::::::::::::::::::::::::::::::::::::::::::::::::::::::::::::::::::::::::::::::::::::::::

# RM_HELIX NESTED 2-8 87-93, nbp = 7 nbp_cov = 0
# pvals: 0.8988,0.0605235,0.850775,0.850775,0.850775,0.850775,0.850775
# aggregated NONE
NESTED  :<<<<<<<__________________________________________________________________________>>>>>>>
        :::::::::::::::::::::::::::::::::::::::::::::::::::::::::::::::::::::::::::::::::::::::::
```
