## Supplementary material for "All-at-once RNA folding with 3D motif prediction framed by evolutionary information": RF00329_snoZ162.cacofold.power

```
# Power analysis of CaCoFold structure 
#
# Powertype = SINGLE SUBSTITUTIONS
# covary  left_pos      right_pos    substitutions      power
#----------------------------------------------------------------
          2		93		3		0.02
          3		92		4		0.07
          4		91		0		0.00
          5		90		0		0.00
          6		89		0		0.00
          7		88		0		0.00
          8		87		0		0.00
          9		82		0		0.00
          10		81		1		0.00
          11		80		0		0.00
          12		79		0		0.00
          13		78		0		0.00
          14		77		0		0.00
          15		76		0		0.00
          16		75		0		0.00
          17		74		1		0.00
          22		63		2		0.00
          23		62		3		0.02
          24		61		1		0.00
          25		60		2		0.00
          26		59		2		0.00
          27		58		1		0.00
          28		57		1		0.00
          29		56		1		0.00
          30		55		2		0.00
          31		54		1		0.00
          32		53		1		0.00
          34		52		2		0.00
          35		51		1		0.00
          36		50		2		0.00
          37		49		0		0.00
          38		48		3		0.02
          39		47		3		0.02
          40		46		2		0.00
#
# BPAIRS 34
# avg substitutions per BP  1.1
# BPAIRS expected to covary 0.1 +/- 0.3
# BPAIRS observed to covary 0
#
```
