## Supplementary material for "All-at-once RNA folding with 3D motif prediction framed by evolutionary information": RF00329_snoZ162.helixcov

```
# RMs = 3 L = 93

# RM_HELIX NESTED 43-45 50-52, nbp = 3 nbp_cov = 0
# pvals: 0.0825319,0.910654,0.0397025
# aggregated NONE
NESTED  ::::::::::::::::::::::::::::::::::::::::::<<<____>>>:::::::::::::::::::::::::::::::::::::
        :::::::::::::::::::::::::::::::::::::::::::::::::::::::::::::::::::::::::::::::::::::::::

# RM_HELIX NESTED 10-14 77-81, nbp = 5 nbp_cov = 0
# pvals: 0.850775,0.850775,0.850775,0.850775,0.850775
# aggregated NONE
NESTED  :::::::::<<<<<__________________________________________________________>>>>>::::::::::::
        :::::::::::::::::::::::::::::::::::::::::::::::::::::::::::::::::::::::::::::::::::::::::

# RM_HELIX NESTED 4-8 87-91, nbp = 5 nbp_cov = 0
# pvals: 0.850775,0.850775,0.850775,0.850775,0.850775
# aggregated NONE
NESTED  :::<<<<<__________________________________________________________________________>>>>>::
        :::::::::::::::::::::::::::::::::::::::::::::::::::::::::::::::::::::::::::::::::::::::::
```
