## Supplementary material for "All-at-once RNA folding with 3D motif prediction framed by evolutionary information": RF00329_snoZ162.surv

```
2.685533	0.0769231
0.095447	0.153846
-0.022284	0.923077
-0.993566	1
&
8.601524	0.000256213
7.924569	0.000512426
7.895137	0.00102485
7.777406	0.00153728
7.600809	0.00179349
7.306481	0.00204971
7.012153	0.00230592
6.717825	0.00281834
6.629527	0.00307456
6.600094	0.00333077
6.423497	0.0038432
6.305766	0.00435562
6.246900	0.00461184
6.188035	0.00486805
6.158602	0.00538048
6.070304	0.00563669
5.923140	0.0058929
5.746543	0.00640533
5.511081	0.00691776
5.363917	0.0076864
5.069589	0.00794261
4.892992	0.00819882
4.745828	0.00845503
4.716395	0.00871125
4.480933	0.00896746
4.333769	0.00922367
4.127739	0.0097361
4.039441	0.0102485
4.010008	0.0105047
3.921710	0.010761
3.862844	0.0112734
3.539084	0.0115296
3.509651	0.0117858
3.362487	0.012042
3.244756	0.0122982
2.979861	0.0125544
2.920995	0.0128107
2.891562	0.0130669
2.773831	0.0135793
2.685533	0.0402255
2.567802	0.0407379
2.508936	0.0409941
2.420638	0.0417627
2.391205	0.042019
2.273474	0.0425314
2.244041	0.0430438
2.214608	0.0433
2.185175	0.0435562
2.126310	0.0443249
2.096877	0.0448373
2.067444	0.0450935
2.008579	0.0456059
1.979146	0.0458622
1.861415	0.0461184
1.773116	0.046887
1.714251	0.0473994
1.684818	0.0481681
1.567087	0.0484243
1.449356	0.0486805
1.390490	0.0491929
1.361057	0.0497054
1.331624	0.0502178
1.302192	0.0507302
1.272759	0.0509864
1.243326	0.0514988
1.213893	0.0525237
1.155028	0.0530361
1.096162	0.0532923
1.066729	0.0538048
1.007864	0.0545734
0.978431	0.0550858
0.919565	0.0558545
0.890133	0.0561107
0.831267	0.0566231
0.772401	0.0604663
0.654670	0.0607225
0.625237	0.0612349
0.566372	0.0622598
0.536939	0.062516
0.478073	0.0671279
0.419208	0.0678965
0.360342	0.0689213
0.330909	0.0730208
0.301477	0.073277
0.213178	0.0737894
0.154313	0.0743018
0.095447	0.0778888
0.066014	0.078145
0.036582	0.0819882
0.007149	0.0827569
-0.022284	0.90392
-0.051717	0.904176
-0.110582	0.908532
-0.169448	0.911863
-0.198881	0.912375
-0.228314	0.912631
-0.257746	0.913656
-0.316612	0.917756
-0.375477	0.919549
-0.434343	0.92083
-0.463776	0.921343
-0.522641	0.921855
-0.552074	0.922367
-0.581507	0.923136
-0.610940	0.924161
-0.669805	0.924417
-0.699238	0.925186
-0.758104	0.925442
-0.787537	0.925698
-0.846402	0.926723
-0.905268	0.927235
-0.993566	0.931079
-1.081864	0.931591
-1.111297	0.932104
-1.170163	0.932616
-1.258461	0.932872
-1.317327	0.933128
-1.346760	0.933385
-1.376192	0.933641
-1.464491	0.941327
-1.611655	0.94927
-1.670520	0.949782
-1.729386	0.950038
-1.758819	0.950295
-1.817684	0.954906
-1.847117	0.955163
-1.905983	0.963105
-1.935415	0.963362
-1.994281	0.96413
-2.023714	0.96823
-2.112012	0.975916
-2.259176	0.976428
-2.347474	0.976685
-2.524071	0.976941
-2.582937	0.977453
-2.612370	0.977709
-2.671235	0.981809
-2.818399	0.982065
-2.906697	0.982321
-2.936130	0.986421
-2.994996	0.99052
-3.171593	0.991289
-3.259891	0.995388
-3.318757	0.999231
-3.407055	0.999744
-3.524786	1
&
11.956862	1.27681e-06
11.868563	3.83044e-06
11.603668	5.10725e-06
11.485937	6.38407e-06
11.397639	7.66088e-06
11.309340	8.93769e-06
11.250475	1.02145e-05
11.132744	1.14913e-05
11.073878	1.27681e-05
10.926714	1.40449e-05
10.897281	1.53218e-05
10.867849	1.65986e-05
10.838416	1.91522e-05
10.808983	2.42594e-05
10.779550	2.80899e-05
10.750117	2.93667e-05
10.720685	3.06435e-05
10.514655	3.19203e-05
10.455789	3.31971e-05
10.396924	3.4474e-05
10.338058	3.57508e-05
10.249760	3.83044e-05
10.190894	4.0858e-05
10.132029	4.21348e-05
10.102596	4.46885e-05
10.014298	4.59653e-05
9.984865	4.72421e-05
9.837701	5.10725e-05
9.808268	5.4903e-05
9.778835	5.87334e-05
9.749402	6.00102e-05
9.690537	6.1287e-05
9.661104	6.25638e-05
9.631671	6.38407e-05
9.572806	6.76711e-05
9.513940	6.89479e-05
9.337343	7.02247e-05
9.307911	7.5332e-05
9.249045	7.66088e-05
9.219612	7.78856e-05
9.190179	7.91624e-05
9.131314	8.1716e-05
9.101881	8.55465e-05
9.072448	8.93769e-05
9.043016	9.19305e-05
9.013583	0.000102145
8.984150	0.000105975
8.954717	0.000108529
8.925284	0.000109806
8.895852	0.00011619
8.866419	0.000125128
8.836986	0.000136619
8.807553	0.000150664
8.778120	0.000158325
8.748688	0.000171093
8.719255	0.000187692
8.689822	0.000197906
8.660389	0.000238764
8.630956	0.000265577
8.601524	0.000317926
8.572091	0.000362615
8.542658	0.000389428
8.513225	0.000430286
8.483792	0.000463483
8.454360	0.000486466
8.424927	0.000505618
8.395494	0.000543922
8.366061	0.000560521
8.336629	0.00060904
8.307196	0.000653728
8.277763	0.000684372
8.248330	0.000736721
8.218897	0.000755873
8.189465	0.00084525
8.160032	0.000898876
8.130599	0.000930797
8.101166	0.000993361
8.071733	0.00101507
8.042301	0.00103166
8.012868	0.00107891
7.983435	0.0011121
7.954002	0.00115169
7.924569	0.00118233
7.895137	0.00121297
7.865704	0.00127171
7.836271	0.00132533
7.806838	0.00135342
7.777406	0.00144663
7.747973	0.00151685
7.718540	0.0015858
7.689107	0.00163432
7.659674	0.00165475
7.630242	0.00176583
7.600809	0.00188841
7.571376	0.00197012
7.541943	0.0021144
7.512510	0.00222676
7.483078	0.0023621
7.453645	0.00253575
7.424212	0.00268641
7.394779	0.00288943
7.365346	0.00302349
7.335914	0.00312436
7.306481	0.00323544
7.277048	0.00334525
7.247615	0.00355592
7.218182	0.00373979
7.188750	0.00383682
7.159317	0.00396323
7.129884	0.00409091
7.100451	0.00419688
7.071019	0.00428243
7.041586	0.00448289
7.012153	0.00458121
6.982720	0.00467697
6.953287	0.00477783
6.923855	0.00487104
6.894422	0.0049668
6.864989	0.00509065
6.835556	0.00522089
6.806123	0.00537538
6.776691	0.00546221
6.747258	0.00554009
6.717825	0.00562819
6.688392	0.00575077
6.658959	0.00585036
6.629527	0.00595633
6.600094	0.00603166
6.570661	0.00609295
6.541228	0.00616828
6.511796	0.00622446
6.482363	0.00633044
6.452930	0.00639045
6.423497	0.006476
6.394064	0.00654239
6.364632	0.00659474
6.335199	0.00666624
6.305766	0.00671987
6.276333	0.00677222
6.246900	0.00684755
6.217468	0.0068833
6.188035	0.00697523
6.158602	0.00702758
6.129169	0.00710291
6.099736	0.00715143
6.070304	0.0072025
6.040871	0.00726507
6.011438	0.00733146
5.982005	0.00741062
5.952573	0.0074617
5.923140	0.00752426
5.893707	0.0075881
5.864274	0.00765066
5.834841	0.00772472
5.805409	0.00780516
5.775976	0.00788304
5.746543	0.0079788
5.717110	0.00806691
5.687677	0.00813713
5.658245	0.00821374
5.628812	0.00828907
5.599379	0.00835163
5.569946	0.00843335
5.540513	0.00849719
5.511081	0.00854826
5.481648	0.0085904
5.452215	0.00866701
5.422782	0.00873468
5.393349	0.00878064
5.363917	0.00884831
5.334484	0.00894025
5.305051	0.00904111
5.275618	0.00909346
5.246186	0.00915347
5.216753	0.00921221
5.187320	0.00925817
5.157887	0.00932712
5.128454	0.00937564
5.099022	0.00945608
5.069589	0.00950587
5.040156	0.00956461
5.010723	0.00962079
4.981290	0.00969612
4.951858	0.00972421
4.922425	0.00979316
4.892992	0.00984423
4.863559	0.00990807
4.834126	0.00995914
4.804694	0.0100077
4.775261	0.010097
4.745828	0.0101775
4.716395	0.0102043
4.686963	0.0102669
4.657530	0.0103166
4.628097	0.0103856
4.598664	0.0104456
4.569231	0.0105107
4.539799	0.0105912
4.510366	0.0106588
4.480933	0.0106933
4.451500	0.0107903
4.422067	0.0108746
4.392635	0.0110253
4.363202	0.0110687
4.333769	0.0111134
4.304336	0.0111606
4.274903	0.0112551
4.245471	0.0113343
4.216038	0.0113981
4.186605	0.0114785
4.157172	0.0115552
4.127739	0.0115922
4.098307	0.0117224
4.068874	0.0118067
4.039441	0.0120174
4.010008	0.0121016
3.980576	0.0122523
3.951143	0.0125153
3.921710	0.0127311
3.892277	0.0129469
3.862844	0.0131218
3.833412	0.0134104
3.803979	0.0136172
3.774546	0.0139479
3.745113	0.0142045
3.715680	0.0145748
3.686248	0.0149898
3.656815	0.0152707
3.627382	0.0158172
3.597949	0.0160585
3.568516	0.0164122
3.539084	0.0169076
3.509651	0.0172357
3.480218	0.0182967
3.450785	0.0188687
3.421353	0.0200894
3.391920	0.0215143
3.362487	0.0219127
3.333054	0.0223264
3.303621	0.0228613
3.274189	0.0236261
3.244756	0.024359
3.215323	0.0256141
3.185890	0.0259908
3.156457	0.0265258
3.127025	0.0270352
3.097592	0.0276711
3.068159	0.0289505
3.038726	0.029359
3.009293	0.0305656
2.979861	0.0316509
2.950428	0.0327464
2.920995	0.0338904
2.891562	0.0344752
2.862129	0.0354354
2.832697	0.036619
2.803264	0.0375523
2.773831	0.0381116
2.744398	0.038773
2.714966	0.0393973
2.685533	0.0397025
2.656100	0.0403524
2.626667	0.0408733
2.597234	0.0410891
2.567802	0.0416547
2.538369	0.0419535
2.508936	0.0422944
2.479503	0.0427005
2.450070	0.0432406
2.420638	0.0436581
2.391205	0.0438726
2.361772	0.0445391
2.332339	0.0449004
2.302906	0.0453856
2.273474	0.0456971
2.244041	0.0460981
2.214608	0.0463943
2.185175	0.0468833
2.155743	0.0472025
2.126310	0.0476341
2.096877	0.0480975
2.067444	0.0485138
2.038011	0.0489671
2.008579	0.0495901
1.979146	0.0501175
1.949713	0.0504252
1.920280	0.0506971
1.890847	0.0510942
1.861415	0.0514824
1.831982	0.0520544
1.802549	0.0524553
1.773116	0.0528064
1.743683	0.0530733
1.714251	0.0534104
1.684818	0.0538381
1.655385	0.0540666
1.625952	0.0544906
1.596519	0.0549413
1.567087	0.0553115
1.537654	0.0559614
1.508221	0.0565245
1.478788	0.0569318
1.449356	0.0573838
1.419923	0.0579137
1.390490	0.0583746
1.361057	0.0587794
1.331624	0.0592684
1.302192	0.0596693
1.272759	0.060097
1.243326	0.0605235
1.213893	0.0609078
1.184460	0.061227
1.155028	0.0615973
1.125595	0.0619574
1.096162	0.062537
1.066729	0.0629086
1.037296	0.0634282
1.007864	0.0640105
0.978431	0.0644497
0.948998	0.064894
0.919565	0.0653141
0.890133	0.0658976
0.860700	0.0663547
0.831267	0.0666892
0.801834	0.0672625
0.772401	0.0677158
0.742969	0.0681371
0.713536	0.0686274
0.684103	0.0690207
0.654670	0.0695506
0.625237	0.0699719
0.595805	0.0703818
0.566372	0.0709116
0.536939	0.0714683
0.507506	0.0720518
0.478073	0.0726762
0.448641	0.0731908
0.419208	0.0737819
0.389775	0.0743603
0.360342	0.0756461
0.330909	0.0766739
0.301477	0.0775613
0.272044	0.0784934
0.242611	0.0791241
0.213178	0.0797817
0.183746	0.0805465
0.154313	0.0811798
0.124880	0.0818667
0.095447	0.0825319
0.066014	0.0833772
0.036582	0.0845518
0.007149	0.085369
-0.022284	0.850775
-0.051717	0.85445
-0.081150	0.857277
-0.110582	0.85963
-0.140015	0.863629
-0.169448	0.867611
-0.198881	0.869508
-0.228314	0.871311
-0.257746	0.873266
-0.287179	0.875037
-0.316612	0.87716
-0.346045	0.879314
-0.375477	0.881537
-0.404910	0.883833
-0.434343	0.88587
-0.463776	0.887826
-0.493209	0.889875
-0.522641	0.891518
-0.552074	0.893129
-0.581507	0.894688
-0.610940	0.896164
-0.640373	0.897509
-0.669805	0.8988
-0.699238	0.900126
-0.728671	0.901213
-0.758104	0.902457
-0.787537	0.903689
-0.816969	0.904872
-0.846402	0.905755
-0.875835	0.906928
-0.905268	0.907852
-0.934700	0.908781
-0.964133	0.909725
-0.993566	0.910654
-1.022999	0.911301
-1.052432	0.912348
-1.081864	0.913219
-1.111297	0.914427
-1.140730	0.915649
-1.170163	0.916509
-1.199596	0.91773
-1.229028	0.918816
-1.258461	0.920286
-1.287894	0.921726
-1.317327	0.923084
-1.346760	0.924858
-1.376192	0.926033
-1.405625	0.927337
-1.435058	0.92887
-1.464491	0.930176
-1.493924	0.931344
-1.523356	0.933228
-1.552789	0.934819
-1.582222	0.936553
-1.611655	0.93787
-1.641087	0.939427
-1.670520	0.941006
-1.699953	0.942174
-1.729386	0.94361
-1.758819	0.945222
-1.788251	0.946906
-1.817684	0.949305
-1.847117	0.951018
-1.876550	0.952813
-1.905983	0.954494
-1.935415	0.955891
-1.964848	0.957801
-1.994281	0.96026
-2.023714	0.962363
-2.053147	0.963896
-2.082579	0.965306
-2.112012	0.966786
-2.141445	0.96823
-2.170878	0.969723
-2.200310	0.970771
-2.229743	0.972176
-2.259176	0.973423
-2.288609	0.974477
-2.318042	0.975475
-2.347474	0.976983
-2.376907	0.97776
-2.406340	0.979607
-2.435773	0.980378
-2.465206	0.981352
-2.494638	0.982044
-2.524071	0.983192
-2.553504	0.98409
-2.582937	0.984738
-2.612370	0.985501
-2.641802	0.986487
-2.671235	0.986865
-2.700668	0.98756
-2.730101	0.988309
-2.759534	0.989397
-2.788966	0.990036
-2.818399	0.99065
-2.847832	0.991314
-2.877265	0.991722
-2.906697	0.992076
-2.936130	0.992589
-2.965563	0.992983
-2.994996	0.993404
-3.024429	0.993657
-3.053861	0.993908
-3.083294	0.994422
-3.112727	0.99458
-3.142160	0.994944
-3.171593	0.99528
-3.201025	0.995444
-3.230458	0.995605
-3.259891	0.995792
-3.289324	0.995979
-3.318757	0.996181
-3.348189	0.99644
-3.377622	0.996593
-3.407055	0.996752
-3.436488	0.996993
-3.465920	0.997099
-3.495353	0.997298
-3.524786	0.997422
-3.554219	0.99772
-3.583652	0.997988
-3.613084	0.998121
-3.642517	0.998327
-3.671950	0.998521
-3.701383	0.99882
-3.730816	0.998979
-3.760248	0.999169
-3.789681	0.999273
-3.819114	0.999387
-3.848547	0.999452
-3.877980	0.999488
-3.907412	0.999556
-3.936845	0.999635
-3.966278	0.999816
-3.995711	0.99987
-4.025144	0.999904
-4.054576	0.999922
-4.142875	0.99994
-4.201740	0.999941
-4.260606	0.999962
-4.290039	0.999981
-4.348904	1
&
34.178619	4.31984e-25
34.149186	4.56486e-25
34.119753	4.82376e-25
34.090320	5.09736e-25
34.060888	5.38647e-25
34.031455	5.69198e-25
34.002022	6.01482e-25
33.972589	6.35597e-25
33.943156	6.71647e-25
33.913724	7.09742e-25
33.884291	7.49997e-25
33.854858	7.92536e-25
33.825425	8.37488e-25
33.795992	8.84989e-25
33.766560	9.35184e-25
33.737127	9.88227e-25
33.707694	1.04428e-24
33.678261	1.10351e-24
33.648828	1.1661e-24
33.619396	1.23224e-24
33.589963	1.30213e-24
33.560530	1.37599e-24
33.531097	1.45403e-24
33.501664	1.5365e-24
33.472232	1.62365e-24
33.442799	1.71574e-24
33.413366	1.81306e-24
33.383933	1.9159e-24
33.354501	2.02457e-24
33.325068	2.1394e-24
33.295635	2.26075e-24
33.266202	2.38898e-24
33.236769	2.52448e-24
33.207337	2.66767e-24
33.177904	2.81898e-24
33.148471	2.97887e-24
33.119038	3.14783e-24
33.089605	3.32638e-24
33.060173	3.51505e-24
33.030740	3.71443e-24
33.001307	3.92512e-24
32.971874	4.14775e-24
32.942441	4.38301e-24
32.913009	4.63162e-24
32.883576	4.89433e-24
32.854143	5.17194e-24
32.824710	5.4653e-24
32.795278	5.7753e-24
32.765845	6.10288e-24
32.736412	6.44905e-24
32.706979	6.81485e-24
32.677546	7.2014e-24
32.648114	7.60987e-24
32.618681	8.04151e-24
32.589248	8.49764e-24
32.559815	8.97964e-24
32.530382	9.48899e-24
32.500950	1.00272e-23
32.471517	1.0596e-23
32.442084	1.1197e-23
32.412651	1.18321e-23
32.383218	1.25033e-23
32.353786	1.32125e-23
32.324353	1.39619e-23
32.294920	1.47539e-23
32.265487	1.55908e-23
32.236055	1.64751e-23
32.206622	1.74096e-23
32.177189	1.83972e-23
32.147756	1.94407e-23
32.118323	2.05434e-23
32.088891	2.17087e-23
32.059458	2.29401e-23
32.030025	2.42414e-23
32.000592	2.56164e-23
31.971159	2.70695e-23
31.941727	2.86049e-23
31.912294	3.02275e-23
31.882861	3.19421e-23
31.853428	3.3754e-23
31.823995	3.56686e-23
31.794563	3.76919e-23
31.765130	3.98299e-23
31.735697	4.20893e-23
31.706264	4.44767e-23
31.676831	4.69997e-23
31.647399	4.96657e-23
31.617966	5.24829e-23
31.588533	5.546e-23
31.559100	5.86059e-23
31.529668	6.19303e-23
31.500235	6.54433e-23
31.470802	6.91556e-23
31.441369	7.30784e-23
31.411936	7.72238e-23
31.382504	8.16043e-23
31.353071	8.62334e-23
31.323638	9.1125e-23
31.294205	9.62941e-23
31.264772	1.01756e-22
31.235340	1.07529e-22
31.205907	1.13628e-22
31.176474	1.20074e-22
31.147041	1.26885e-22
31.117608	1.34083e-22
31.088176	1.41689e-22
31.058743	1.49726e-22
31.029310	1.5822e-22
30.999877	1.67195e-22
30.970445	1.76679e-22
30.941012	1.86702e-22
30.911579	1.97293e-22
30.882146	2.08484e-22
30.852713	2.20311e-22
30.823281	2.32808e-22
30.793848	2.46015e-22
30.764415	2.59971e-22
30.734982	2.74718e-22
30.705549	2.90302e-22
30.676117	3.0677e-22
30.646684	3.24172e-22
30.617251	3.42562e-22
30.587818	3.61994e-22
30.558385	3.82529e-22
30.528953	4.04229e-22
30.499520	4.2716e-22
30.470087	4.51392e-22
30.440654	4.76999e-22
30.411221	5.04058e-22
30.381789	5.32652e-22
30.352356	5.62869e-22
30.322923	5.948e-22
30.293490	6.28542e-22
30.264058	6.64198e-22
30.234625	7.01877e-22
30.205192	7.41693e-22
30.175759	7.83769e-22
30.146326	8.28231e-22
30.116894	8.75216e-22
30.087461	9.24866e-22
30.058028	9.77333e-22
30.028595	1.03278e-21
29.999162	1.09137e-21
29.969730	1.15328e-21
29.940297	1.2187e-21
29.910864	1.28784e-21
29.881431	1.3609e-21
29.851998	1.4381e-21
29.822566	1.51969e-21
29.793133	1.6059e-21
29.763700	1.697e-21
29.734267	1.79327e-21
29.704835	1.89501e-21
29.675402	2.00251e-21
29.645969	2.11611e-21
29.616536	2.23616e-21
29.587103	2.36302e-21
29.557671	2.49708e-21
29.528238	2.63874e-21
29.498805	2.78844e-21
29.469372	2.94663e-21
29.439939	3.1138e-21
29.410507	3.29045e-21
29.381074	3.47712e-21
29.351641	3.67438e-21
29.322208	3.88283e-21
29.292775	4.10312e-21
29.263343	4.33589e-21
29.233910	4.58188e-21
29.204477	4.84182e-21
29.175044	5.1165e-21
29.145611	5.40678e-21
29.116179	5.71351e-21
29.086746	6.03766e-21
29.057313	6.38019e-21
29.027880	6.74216e-21
28.998448	7.12466e-21
28.969015	7.52886e-21
28.939582	7.956e-21
28.910149	8.40737e-21
28.880716	8.88434e-21
28.851284	9.38838e-21
28.821851	9.92102e-21
28.792418	1.04839e-20
28.762985	1.10787e-20
28.733552	1.17072e-20
28.704120	1.23714e-20
28.674687	1.30733e-20
28.645254	1.3815e-20
28.615821	1.45988e-20
28.586388	1.5427e-20
28.556956	1.63023e-20
28.527523	1.72272e-20
28.498090	1.82045e-20
28.468657	1.92374e-20
28.439225	2.03288e-20
28.409792	2.14822e-20
28.380359	2.2701e-20
28.350926	2.39889e-20
28.321493	2.53499e-20
28.292061	2.67882e-20
28.262628	2.8308e-20
28.233195	2.99141e-20
28.203762	3.16113e-20
28.174329	3.34048e-20
28.144897	3.53e-20
28.115464	3.73028e-20
28.086031	3.94193e-20
28.056598	4.16558e-20
28.027165	4.40192e-20
27.997733	4.65167e-20
27.968300	4.91559e-20
27.938867	5.19449e-20
27.909434	5.48921e-20
27.880001	5.80065e-20
27.850569	6.12976e-20
27.821136	6.47755e-20
27.791703	6.84507e-20
27.762270	7.23344e-20
27.732838	7.64385e-20
27.703405	8.07755e-20
27.673972	8.53585e-20
27.644539	9.02016e-20
27.615106	9.53195e-20
27.585674	1.00728e-19
27.556241	1.06443e-19
27.526808	1.12482e-19
27.497375	1.18864e-19
27.467942	1.25609e-19
27.438510	1.32736e-19
27.409077	1.40267e-19
27.379644	1.48226e-19
27.350211	1.56636e-19
27.320778	1.65523e-19
27.291346	1.74915e-19
27.261913	1.8484e-19
27.232480	1.95327e-19
27.203047	2.0641e-19
27.173615	2.18122e-19
27.144182	2.30498e-19
27.114749	2.43577e-19
27.085316	2.57397e-19
27.055883	2.72002e-19
27.026451	2.87436e-19
26.997018	3.03745e-19
26.967585	3.2098e-19
26.938152	3.39193e-19
26.908719	3.58439e-19
26.879287	3.78778e-19
26.849854	4.0027e-19
26.820421	4.22982e-19
26.790988	4.46983e-19
26.761555	4.72346e-19
26.732123	4.99148e-19
26.702690	5.2747e-19
26.673257	5.574e-19
26.643824	5.89029e-19
26.614391	6.22452e-19
26.584959	6.57771e-19
26.555526	6.95095e-19
26.526093	7.34537e-19
26.496660	7.76217e-19
26.467228	8.20262e-19
26.437795	8.66807e-19
26.408362	9.15993e-19
26.378929	9.67969e-19
26.349496	1.0229e-18
26.320064	1.08094e-18
26.290631	1.14228e-18
26.261198	1.20709e-18
26.231765	1.27559e-18
26.202332	1.34797e-18
26.172900	1.42446e-18
26.143467	1.50529e-18
26.114034	1.59071e-18
26.084601	1.68098e-18
26.055168	1.77636e-18
26.025736	1.87717e-18
25.996303	1.98369e-18
25.966870	2.09625e-18
25.937437	2.21521e-18
25.908005	2.34091e-18
25.878572	2.47375e-18
25.849139	2.61412e-18
25.819706	2.76247e-18
25.790273	2.91923e-18
25.760841	3.08488e-18
25.731408	3.25994e-18
25.701975	3.44493e-18
25.672542	3.64042e-18
25.643109	3.84701e-18
25.613677	4.06532e-18
25.584244	4.29602e-18
25.554811	4.5398e-18
25.525378	4.79743e-18
25.495945	5.06967e-18
25.466513	5.35737e-18
25.437080	5.66139e-18
25.407647	5.98267e-18
25.378214	6.32218e-18
25.348782	6.68096e-18
25.319349	7.06009e-18
25.289916	7.46075e-18
25.260483	7.88414e-18
25.231050	8.33156e-18
25.201618	8.80438e-18
25.172185	9.30403e-18
25.142752	9.83203e-18
25.113319	1.039e-17
25.083886	1.09796e-17
25.054454	1.16027e-17
25.025021	1.22612e-17
24.995588	1.2957e-17
24.966155	1.36924e-17
24.936722	1.44694e-17
24.907290	1.52906e-17
24.877857	1.61583e-17
24.848424	1.70754e-17
24.818991	1.80444e-17
24.789558	1.90685e-17
24.760126	2.01506e-17
24.730693	2.12942e-17
24.701260	2.25027e-17
24.671827	2.37798e-17
24.642395	2.51294e-17
24.612962	2.65556e-17
24.583529	2.80627e-17
24.554096	2.96553e-17
24.524663	3.13384e-17
24.495231	3.3117e-17
24.465798	3.49965e-17
24.436365	3.69827e-17
24.406932	3.90816e-17
24.377499	4.12996e-17
24.348067	4.36436e-17
24.318634	4.61206e-17
24.289201	4.87381e-17
24.259768	5.15043e-17
24.230335	5.44274e-17
24.200903	5.75165e-17
24.171470	6.07809e-17
24.142037	6.42305e-17
24.112604	6.7876e-17
24.083172	7.17284e-17
24.053739	7.57994e-17
24.024306	8.01015e-17
23.994873	8.46478e-17
23.965440	8.94522e-17
23.936008	9.45292e-17
23.906575	9.98945e-17
23.877142	1.05564e-16
23.847709	1.11556e-16
23.818276	1.17887e-16
23.788844	1.24579e-16
23.759411	1.31649e-16
23.729978	1.39122e-16
23.700545	1.47018e-16
23.671112	1.55363e-16
23.641680	1.64181e-16
23.612247	1.735e-16
23.582814	1.83347e-16
23.553381	1.93754e-16
23.523948	2.04751e-16
23.494516	2.16373e-16
23.465083	2.28654e-16
23.435650	2.41633e-16
23.406217	2.55348e-16
23.376785	2.69842e-16
23.347352	2.85158e-16
23.317919	3.01344e-16
23.288486	3.18449e-16
23.259053	3.36525e-16
23.229621	3.55626e-16
23.200188	3.75813e-16
23.170755	3.97144e-16
23.141322	4.19687e-16
23.111889	4.4351e-16
23.082457	4.68685e-16
23.053024	4.95289e-16
23.023591	5.23403e-16
22.994158	5.53113e-16
22.964725	5.8451e-16
22.935293	6.17689e-16
22.905860	6.52751e-16
22.876427	6.89804e-16
22.846994	7.28961e-16
22.817562	7.7034e-16
22.788129	8.14068e-16
22.758696	8.60279e-16
22.729263	9.09113e-16
22.699830	9.60719e-16
22.670398	1.01525e-15
22.640965	1.07289e-15
22.611532	1.13379e-15
22.582099	1.19815e-15
22.552666	1.26617e-15
22.523234	1.33804e-15
22.493801	1.414e-15
22.464368	1.49427e-15
22.434935	1.57909e-15
22.405502	1.66874e-15
22.376070	1.76347e-15
22.346637	1.86358e-15
22.317204	1.96937e-15
22.287771	2.08117e-15
22.258338	2.19931e-15
22.228906	2.32417e-15
22.199473	2.45611e-15
22.170040	2.59554e-15
22.140607	2.74289e-15
22.111175	2.8986e-15
22.081742	3.06316e-15
22.052309	3.23705e-15
22.022876	3.42082e-15
21.993443	3.61503e-15
21.964011	3.82026e-15
21.934578	4.03714e-15
21.905145	4.26633e-15
21.875712	4.50854e-15
21.846279	4.7645e-15
21.816847	5.035e-15
21.787414	5.32085e-15
21.757981	5.62293e-15
21.728548	5.94216e-15
21.699115	6.27952e-15
21.669683	6.63603e-15
21.640250	7.01278e-15
21.610817	7.41093e-15
21.581384	7.83168e-15
21.551952	8.27632e-15
21.522519	8.74621e-15
21.493086	9.24277e-15
21.463653	9.76754e-15
21.434220	1.03221e-14
21.404788	1.09081e-14
21.375355	1.15275e-14
21.345922	1.2182e-14
21.316489	1.28736e-14
21.287056	1.36045e-14
21.257624	1.4377e-14
21.228191	1.51933e-14
21.198758	1.60559e-14
21.169325	1.69675e-14
21.139892	1.79309e-14
21.110460	1.8949e-14
21.081027	2.00249e-14
21.051594	2.11619e-14
21.022161	2.23635e-14
20.992728	2.36333e-14
20.963296	2.49752e-14
20.933863	2.63933e-14
20.904430	2.78919e-14
20.874997	2.94756e-14
20.845565	3.11493e-14
20.816132	3.2918e-14
20.786699	3.47871e-14
20.757266	3.67624e-14
20.727833	3.88499e-14
20.698401	4.10559e-14
20.668968	4.33871e-14
20.639535	4.58508e-14
20.610102	4.84544e-14
20.580669	5.12058e-14
20.551237	5.41135e-14
20.521804	5.71863e-14
20.492371	6.04336e-14
20.462938	6.38653e-14
20.433505	6.74919e-14
20.404073	7.13245e-14
20.374640	7.53747e-14
20.345207	7.9655e-14
20.315774	8.41783e-14
20.286342	8.89585e-14
20.256909	9.40102e-14
20.227476	9.93488e-14
20.198043	1.04991e-13
20.168610	1.10953e-13
20.139178	1.17254e-13
20.109745	1.23912e-13
20.080312	1.30949e-13
20.050879	1.38386e-13
20.021446	1.46245e-13
19.992014	1.5455e-13
19.962581	1.63327e-13
19.933148	1.72602e-13
19.903715	1.82405e-13
19.874282	1.92764e-13
19.844850	2.03711e-13
19.815417	2.1528e-13
19.785984	2.27506e-13
19.756551	2.40427e-13
19.727118	2.54082e-13
19.697686	2.68512e-13
19.668253	2.83762e-13
19.638820	2.99878e-13
19.609387	3.16909e-13
19.579955	3.34908e-13
19.550522	3.53929e-13
19.521089	3.7403e-13
19.491656	3.95274e-13
19.462223	4.17724e-13
19.432791	4.41449e-13
19.403358	4.66522e-13
19.373925	4.93019e-13
19.344492	5.21022e-13
19.315059	5.50615e-13
19.285627	5.81889e-13
19.256194	6.14939e-13
19.226761	6.49867e-13
19.197328	6.86779e-13
19.167895	7.25788e-13
19.138463	7.67013e-13
19.109030	8.1058e-13
19.079597	8.56621e-13
19.050164	9.05279e-13
19.020732	9.567e-13
18.991299	1.01104e-12
18.961866	1.06847e-12
18.932433	1.12916e-12
18.903000	1.19331e-12
18.873568	1.26109e-12
18.844135	1.33272e-12
18.814702	1.40843e-12
18.785269	1.48843e-12
18.755836	1.57299e-12
18.726404	1.66234e-12
18.696971	1.75677e-12
18.667538	1.85657e-12
18.638105	1.96203e-12
18.608672	2.07349e-12
18.579240	2.19128e-12
18.549807	2.31576e-12
18.520374	2.44732e-12
18.490941	2.58635e-12
18.461509	2.73328e-12
18.432076	2.88856e-12
18.402643	3.05266e-12
18.373210	3.22608e-12
18.343777	3.40936e-12
18.314345	3.60305e-12
18.284912	3.80774e-12
18.255479	4.02407e-12
18.226046	4.25269e-12
18.196613	4.4943e-12
18.167181	4.74964e-12
18.137748	5.01949e-12
18.108315	5.30467e-12
18.078882	5.60605e-12
18.049449	5.92456e-12
18.020017	6.26118e-12
17.990584	6.61691e-12
17.961151	6.99287e-12
17.931718	7.39019e-12
17.902285	7.81008e-12
17.872853	8.25384e-12
17.843420	8.72281e-12
17.813987	9.21844e-12
17.784554	9.74223e-12
17.755122	1.02958e-11
17.725689	1.08808e-11
17.696256	1.14991e-11
17.666823	1.21525e-11
17.637390	1.2843e-11
17.607958	1.35728e-11
17.578525	1.4344e-11
17.549092	1.51591e-11
17.519659	1.60205e-11
17.490226	1.69309e-11
17.460794	1.7893e-11
17.431361	1.89098e-11
17.401928	1.99844e-11
17.372495	2.112e-11
17.343062	2.23202e-11
17.313630	2.35886e-11
17.284197	2.49291e-11
17.254764	2.63458e-11
17.225331	2.78431e-11
17.195899	2.94254e-11
17.166466	3.10977e-11
17.137033	3.2865e-11
17.107600	3.47328e-11
17.078167	3.67067e-11
17.048735	3.87929e-11
17.019302	4.09976e-11
16.989869	4.33277e-11
16.960436	4.57902e-11
16.931003	4.83927e-11
16.901571	5.11432e-11
16.872138	5.405e-11
16.842705	5.71221e-11
16.813272	6.03687e-11
16.783839	6.38e-11
16.754407	6.74263e-11
16.724974	7.12588e-11
16.695541	7.53092e-11
16.666108	7.95898e-11
16.636675	8.41138e-11
16.607243	8.88951e-11
16.577810	9.39481e-11
16.548377	9.92884e-11
16.518944	1.04932e-10
16.489512	1.10897e-10
16.460079	1.17201e-10
16.430646	1.23864e-10
16.401213	1.30905e-10
16.371780	1.38346e-10
16.342348	1.46211e-10
16.312915	1.54523e-10
16.283482	1.63308e-10
16.254049	1.72592e-10
16.224616	1.82404e-10
16.195184	1.92773e-10
16.165751	2.03733e-10
16.136318	2.15316e-10
16.106885	2.27557e-10
16.077452	2.40495e-10
16.048020	2.54168e-10
16.018587	2.68619e-10
15.989154	2.83892e-10
15.959721	3.00033e-10
15.930289	3.17092e-10
15.900856	3.35122e-10
15.871423	3.54176e-10
15.841990	3.74315e-10
15.812557	3.95599e-10
15.783125	4.18093e-10
15.753692	4.41867e-10
15.724259	4.66993e-10
15.694826	4.93548e-10
15.665393	5.21613e-10
15.635961	5.51275e-10
15.606528	5.82624e-10
15.577095	6.15756e-10
15.547662	6.50773e-10
15.518229	6.87782e-10
15.488797	7.26896e-10
15.459364	7.68235e-10
15.429931	8.11925e-10
15.400498	8.58101e-10
15.371065	9.06904e-10
15.341633	9.58483e-10
15.312200	1.013e-09
15.282767	1.07061e-09
15.253334	1.1315e-09
15.223902	1.19586e-09
15.194469	1.26388e-09
15.165036	1.33577e-09
15.135603	1.41175e-09
15.106170	1.49205e-09
15.076738	1.57692e-09
15.047305	1.66662e-09
15.017872	1.76142e-09
14.988439	1.86162e-09
14.959006	1.96752e-09
14.929574	2.07944e-09
14.900141	2.19774e-09
14.870708	2.32276e-09
14.841275	2.4549e-09
14.811842	2.59456e-09
14.782410	2.74217e-09
14.752977	2.89818e-09
14.723544	3.06307e-09
14.694111	3.23734e-09
14.664679	3.42153e-09
14.635246	3.61621e-09
14.605813	3.82196e-09
14.576380	4.03943e-09
14.546947	4.26927e-09
14.517515	4.5122e-09
14.488082	4.76895e-09
14.458649	5.04032e-09
14.429216	5.32713e-09
14.399783	5.63028e-09
14.370351	5.95068e-09
14.340918	6.28932e-09
14.311485	6.64723e-09
14.282052	7.02553e-09
14.252619	7.42536e-09
14.223187	7.84796e-09
14.193754	8.29461e-09
14.164321	8.7667e-09
14.134888	9.26566e-09
14.105455	9.79304e-09
14.076023	1.03504e-08
14.046590	1.09396e-08
14.017157	1.15623e-08
13.987724	1.22204e-08
13.958292	1.29161e-08
13.928859	1.36513e-08
13.899426	1.44284e-08
13.869993	1.52498e-08
13.840560	1.6118e-08
13.811128	1.70356e-08
13.781695	1.80054e-08
13.752262	1.90305e-08
13.722829	2.0114e-08
13.693396	2.12593e-08
13.663964	2.24697e-08
13.634531	2.37491e-08
13.605098	2.51014e-08
13.575665	2.65307e-08
13.546232	2.80415e-08
13.516800	2.96383e-08
13.487367	3.13261e-08
13.457934	3.311e-08
13.428501	3.49956e-08
13.399069	3.69887e-08
13.369636	3.90953e-08
13.340203	4.13219e-08
13.310770	4.36754e-08
13.281337	4.61631e-08
13.251905	4.87925e-08
13.222472	5.15717e-08
13.193039	5.45094e-08
13.163606	5.76145e-08
13.134173	6.08966e-08
13.104741	6.43657e-08
13.075308	6.80326e-08
13.045875	7.19085e-08
13.016442	7.60054e-08
12.987009	8.03358e-08
12.957577	8.49131e-08
12.928144	8.97514e-08
12.898711	9.48655e-08
12.869278	1.00271e-07
12.839846	1.05985e-07
12.810413	1.12025e-07
12.780980	1.18409e-07
12.751547	1.25157e-07
12.722114	1.3229e-07
12.692682	1.3983e-07
12.663249	1.478e-07
12.633816	1.56225e-07
12.604383	1.6513e-07
12.574950	1.74542e-07
12.545518	1.84492e-07
12.516085	1.9501e-07
12.486652	2.06128e-07
12.457219	2.17879e-07
12.427786	2.30302e-07
12.398354	2.43433e-07
12.368921	2.57313e-07
12.339488	2.71986e-07
12.310055	2.87496e-07
12.280622	3.03891e-07
12.251190	3.21222e-07
12.221757	3.39542e-07
12.192324	3.58907e-07
12.162891	3.79379e-07
12.133459	4.01018e-07
12.104026	4.23894e-07
12.074593	4.48075e-07
12.045160	4.73637e-07
12.015727	5.00659e-07
11.986295	5.29223e-07
11.956862	5.59419e-07
11.927429	5.9134e-07
11.897996	6.25083e-07
11.868563	6.60755e-07
11.839131	6.98463e-07
11.809698	7.38326e-07
11.780265	7.80467e-07
11.750832	8.25015e-07
11.721399	8.72109e-07
11.691967	9.21894e-07
11.662534	9.74524e-07
11.633101	1.03016e-06
11.603668	1.08898e-06
11.574236	1.15116e-06
11.544803	1.2169e-06
11.515370	1.28639e-06
11.485937	1.35985e-06
11.456504	1.43752e-06
11.427072	1.51963e-06
11.397639	1.60644e-06
11.368206	1.69821e-06
11.338773	1.79523e-06
11.309340	1.8978e-06
11.279908	2.00623e-06
11.250475	2.12088e-06
11.221042	2.24208e-06
11.191609	2.37022e-06
11.162176	2.5057e-06
11.132744	2.64893e-06
11.103311	2.80035e-06
11.073878	2.96045e-06
11.044445	3.12972e-06
11.015012	3.30868e-06
10.985580	3.49789e-06
10.956147	3.69794e-06
10.926714	3.90945e-06
10.897281	4.13308e-06
10.867849	4.36953e-06
10.838416	4.61953e-06
10.808983	4.88385e-06
10.779550	5.16333e-06
10.750117	5.45884e-06
10.720685	5.77129e-06
10.691252	6.10166e-06
10.661819	6.45099e-06
10.632386	6.82035e-06
10.602953	7.21091e-06
10.573521	7.62389e-06
10.544088	8.06057e-06
10.514655	8.52232e-06
10.485222	9.01059e-06
10.455789	9.5269e-06
10.426357	1.00729e-05
10.396924	1.06502e-05
10.367491	1.12607e-05
10.338058	1.19063e-05
10.308626	1.25891e-05
10.279193	1.3311e-05
10.249760	1.40746e-05
10.220327	1.4882e-05
10.190894	1.57359e-05
10.161462	1.6639e-05
10.132029	1.7594e-05
10.102596	1.86041e-05
10.073163	1.96723e-05
10.043730	2.08021e-05
10.014298	2.19971e-05
9.984865	2.32609e-05
9.955432	2.45976e-05
9.925999	2.60115e-05
9.896566	2.75069e-05
9.867134	2.90887e-05
9.837701	3.07619e-05
9.808268	3.25317e-05
9.778835	3.44039e-05
9.749402	3.63843e-05
9.719970	3.84793e-05
9.690537	4.06955e-05
9.661104	4.30402e-05
9.631671	4.55206e-05
9.602239	4.81449e-05
9.572806	5.09213e-05
9.543373	5.38589e-05
9.513940	5.69671e-05
9.484507	6.0256e-05
9.455075	6.3736e-05
9.425642	6.74186e-05
9.396209	7.13156e-05
9.366776	7.54397e-05
9.337343	7.98044e-05
9.307911	8.44239e-05
9.278478	8.93134e-05
9.249045	9.44889e-05
9.219612	9.99675e-05
9.190179	0.000105767
9.160747	0.000111908
9.131314	0.000118409
9.101881	0.000125293
9.072448	0.000132582
9.043016	0.000140303
9.013583	0.00014848
8.984150	0.000157142
8.954717	0.000166318
8.925284	0.000176041
8.895852	0.000186345
8.866419	0.000197267
8.836986	0.000208844
8.807553	0.000221121
8.778120	0.000234141
8.748688	0.000247955
8.719255	0.000262615
8.689822	0.000278179
8.660389	0.000294712
8.630956	0.000312283
8.601524	0.000330972
8.572091	0.000350868
8.542658	0.000372076
8.513225	0.000394723
8.483792	0.000418971
8.454360	0.000445052
8.424927	0.000473378
&
```
