## Supplementary material for "All-at-once RNA folding with 3D motif prediction framed by evolutionary information": RF00330_snoZ43.cacofold.helixcov

```
# RMs = 4 L = 106

# RM_HELIX NESTED 8-16 28-36, nbp = 9 nbp_cov = 0
# pvals: 0.749887,0.749887,0.749887,0.749887,0.749887,0.0739236,0.749887,0.0679155,0.749887
# aggregated NONE
NESTED  :::::::<<<<<<<<<___________>>>>>>>>>::::::::::::::::::::::::::::::::::::::::::::::::::::::::::::::::::::::
        ::::::::::::::::::::::::::::::::::::::::::::::::::::::::::::::::::::::::::::::::::::::::::::::::::::::::::

# RM_HELIX NESTED 49-53 64-68, nbp = 5 nbp_cov = 0
# pvals: 0.90555,0.749887,0.749887,0.749887,0.0617556
# aggregated NONE
NESTED  ::::::::::::::::::::::::::::::::::::::::::::::::<<<<<__________>>>>>::::::::::::::::::::::::::::::::::::::
        ::::::::::::::::::::::::::::::::::::::::::::::::::::::::::::::::::::::::::::::::::::::::::::::::::::::::::

# RM_HELIX NESTED 42-46 72-76, nbp = 5 nbp_cov = 0
# pvals: 0.749887,0.749887,0.0679155,0.749887,0.749887
# aggregated NONE
NESTED  :::::::::::::::::::::::::::::::::::::::::<<<<<_________________________>>>>>::::::::::::::::::::::::::::::
        ::::::::::::::::::::::::::::::::::::::::::::::::::::::::::::::::::::::::::::::::::::::::::::::::::::::::::

# RM_HELIX NESTED 1-4 103-106, nbp = 4 nbp_cov = 0
# pvals: 0.749887,0.749887,0.749887,0.749887
# aggregated NONE
NESTED  <<<<__________________________________________________________________________________________________>>>>
        ::::::::::::::::::::::::::::::::::::::::::::::::::::::::::::::::::::::::::::::::::::::::::::::::::::::::::
```
