## Supplementary material for "All-at-once RNA folding with 3D motif prediction framed by evolutionary information": RF00330_snoZ43.cacofold.power

```
# Power analysis of CaCoFold structure 
#
# Powertype = SINGLE SUBSTITUTIONS
# covary  left_pos      right_pos    substitutions      power
#----------------------------------------------------------------
          1		106		1		0.00
          2		105		0		0.00
          3		104		0		0.00
          4		103		0		0.00
          8		36		0		0.00
          9		35		1		0.00
          10		34		2		0.00
          11		33		0		0.00
          12		32		0		0.00
          13		31		2		0.00
          14		30		1		0.00
          15		29		2		0.00
          16		28		3		0.02
          42		76		1		0.00
          43		75		1		0.00
          44		74		1		0.00
          45		73		0		0.00
          46		72		0		0.00
          49		68		1		0.00
          50		67		1		0.00
          51		66		0		0.00
          52		65		1		0.00
          53		64		1		0.00
#
# BPAIRS 23
# avg substitutions per BP  0.8
# BPAIRS expected to covary 0.0 +/- 0.1
# BPAIRS observed to covary 0
#
```
