## Supplementary material for "All-at-once RNA folding with 3D motif prediction framed by evolutionary information": RF00330_snoZ43.surv

```
-0.000053	0.142857
-0.017191	1
&
5.860537	0.000179921
5.067510	0.000359842
5.020862	0.000539763
4.857592	0.000719683
3.831322	0.000899604
3.668051	0.00107953
3.621403	0.00125945
3.528105	0.00143937
3.481457	0.00161929
3.388159	0.00179921
3.294862	0.00197913
3.178241	0.00233897
3.084943	0.00287873
3.038295	0.00305865
2.805051	0.00323858
2.781727	0.0034185
2.758403	0.00359842
2.735078	0.00395826
2.665106	0.0043181
2.548484	0.00449802
2.455187	0.00467794
2.431862	0.00485786
2.408538	0.00503778
2.338565	0.00539763
2.291916	0.00557755
2.268592	0.00593739
2.245268	0.00611731
2.198619	0.00629723
2.175295	0.00683699
2.151970	0.00701691
2.081998	0.00719683
2.035349	0.00737675
1.942052	0.0077366
1.895403	0.00791652
1.872079	0.0086362
1.825430	0.00917596
1.802106	0.00935588
1.755457	0.00989565
1.708808	0.0102555
1.685484	0.0104354
1.662160	0.0106153
1.638835	0.0109752
1.522214	0.0111551
1.498890	0.011335
1.475565	0.0120547
1.452241	0.0122346
1.428917	0.0127744
1.405592	0.0129543
1.358944	0.0138539
1.335619	0.0143937
1.312295	0.0145736
1.288971	0.0149334
1.265646	0.0151134
1.242322	0.0152933
1.218998	0.0154732
1.195673	0.0156531
1.172349	0.016013
1.125700	0.0161929
1.079052	0.0170925
1.055727	0.0174523
1.009079	0.0178122
0.985755	0.0185318
0.962430	0.0188917
0.915782	0.0192515
0.892457	0.0196114
0.869133	0.0201511
0.845809	0.0206909
0.822484	0.0208708
0.799160	0.0214106
0.775836	0.0217704
0.752511	0.0223102
0.729187	0.0228499
0.705863	0.0230299
0.659214	0.0237496
0.635890	0.0244692
0.612565	0.0251889
0.589241	0.0253688
0.565917	0.0269881
0.519268	0.027348
0.495944	0.0280677
0.472619	0.0287873
0.449295	0.0298669
0.425971	0.0302267
0.402647	0.0323858
0.355998	0.0327456
0.332674	0.0338251
0.309349	0.0350846
0.286025	0.0361641
0.239376	0.0377834
0.216052	0.0385031
0.192728	0.0392227
0.169403	0.0413818
0.146079	0.0421015
0.122755	0.0440806
0.099430	0.0453401
0.076106	0.0552357
0.052782	0.0566751
0.029457	0.0811443
0.006133	0.133141
-0.017191	0.882512
-0.040516	0.893487
-0.063840	0.898165
-0.087164	0.902483
-0.110489	0.907521
-0.133813	0.911839
-0.157137	0.914538
-0.180461	0.916697
-0.203786	0.920835
-0.227110	0.926053
-0.250434	0.928212
-0.273759	0.93235
-0.297083	0.936128
-0.320407	0.940806
-0.343732	0.944764
-0.367056	0.947463
-0.390380	0.950882
-0.413705	0.95376
-0.437029	0.957899
-0.460353	0.961137
-0.483678	0.963836
-0.507002	0.965275
-0.530326	0.965995
-0.553651	0.966715
-0.576975	0.969953
-0.600299	0.971932
-0.623624	0.973372
-0.646948	0.975171
-0.670272	0.97679
-0.693596	0.978769
-0.716921	0.980389
-0.740245	0.981288
-0.763569	0.981828
-0.786894	0.982908
-0.810218	0.983987
-0.833542	0.985786
-0.856867	0.986686
-0.880191	0.987585
-0.903515	0.988305
-0.926840	0.989025
-0.950164	0.989565
-0.973488	0.990284
-0.996813	0.991184
-1.043461	0.991544
-1.066786	0.992263
-1.090110	0.992803
-1.113434	0.993703
-1.136759	0.994063
-1.160083	0.994243
-1.183407	0.994962
-1.206732	0.995682
-1.230056	0.996042
-1.253380	0.996761
-1.276704	0.996941
-1.300029	0.997661
-1.346677	0.997841
-1.370002	0.998381
-1.393326	0.998561
-1.439975	0.998741
-1.463299	0.99892
-1.486623	0.9991
-1.556596	0.99928
-1.626569	0.99964
-1.673218	0.99982
-1.743191	1
&
9.615753	8.98473e-07
9.125942	1.79695e-06
8.542834	2.69542e-06
8.496185	3.59389e-06
8.309591	4.49236e-06
8.262942	5.39084e-06
8.146321	6.28931e-06
8.029699	7.18778e-06
7.983050	8.08625e-06
7.936402	9.8832e-06
7.889753	1.16801e-05
7.866429	1.25786e-05
7.843104	1.61725e-05
7.819780	1.97664e-05
7.773132	2.33603e-05
7.749807	2.51572e-05
7.703159	2.78527e-05
7.679834	2.96496e-05
7.656510	3.14465e-05
7.633186	3.2345e-05
7.609861	3.32435e-05
7.586537	3.50404e-05
7.563213	3.86343e-05
7.539888	3.95328e-05
7.516564	4.04313e-05
7.493240	4.13297e-05
7.469915	4.31267e-05
7.446591	4.49236e-05
7.423267	4.85175e-05
7.399942	5.12129e-05
7.376618	5.92992e-05
7.353294	6.55885e-05
7.329969	7.27763e-05
7.306645	7.72686e-05
7.283321	8.08625e-05
7.259996	8.26595e-05
7.236672	8.62534e-05
7.213348	8.98473e-05
7.190024	9.25427e-05
7.166699	9.43396e-05
7.143375	9.8832e-05
7.120051	0.000101527
7.096726	0.000105121
7.073402	0.000108715
7.050078	0.000119497
7.026753	0.000124888
7.003429	0.00012938
6.980105	0.000133872
6.956780	0.000141959
6.933456	0.000146451
6.910132	0.000150943
6.886807	0.000151842
6.863483	0.000156334
6.840159	0.000160827
6.816834	0.000167116
6.793510	0.000169811
6.770186	0.000176101
6.746861	0.000179695
6.723537	0.00018239
6.700213	0.000189578
6.676888	0.000193172
6.653564	0.000199461
6.630240	0.000203953
6.606916	0.000206649
6.583591	0.000213836
6.560267	0.000216532
6.536943	0.000219227
6.513618	0.000225517
6.490294	0.000226415
6.466970	0.000228212
6.443645	0.0002354
6.420321	0.000236298
6.396997	0.000240791
6.373672	0.000244385
6.350348	0.000245283
6.327024	0.000253369
6.303699	0.000260557
6.280375	0.000266846
6.257051	0.000272237
6.233726	0.000277628
6.210402	0.000286613
6.187078	0.000289308
6.163753	0.000295597
6.140429	0.00030009
6.117105	0.000302785
6.093780	0.000310872
6.070456	0.000314465
6.047132	0.000322552
6.023808	0.000331536
6.000483	0.000336029
5.977159	0.000340521
5.953835	0.000344115
5.930510	0.000351303
5.907186	0.000355795
5.883862	0.000359389
5.860537	0.00036478
5.837213	0.000371069
5.813889	0.000375562
5.790564	0.000384546
5.767240	0.000390836
5.743916	0.000398023
5.720591	0.000409704
5.697267	0.000415094
5.673943	0.000419587
5.650618	0.000433064
5.627294	0.000434861
5.603970	0.000439353
5.580645	0.000442947
5.557321	0.000448338
5.533997	0.000453729
5.510673	0.000458221
5.487348	0.00046451
5.464024	0.000471698
5.440700	0.000481581
5.417375	0.000488769
5.394051	0.000497754
5.370727	0.000508535
5.347402	0.000513028
5.324078	0.000522013
5.300754	0.000531896
5.277429	0.000538185
5.254105	0.000548967
5.230781	0.000555256
5.207456	0.000565139
5.184132	0.000574124
5.160808	0.000587601
5.137483	0.000601977
5.114159	0.000622642
5.090835	0.000641509
5.067510	0.000657682
5.044186	0.000684636
5.020862	0.000710692
4.997537	0.00074124
4.974213	0.000772686
4.950889	0.000808625
4.927565	0.000853549
4.904240	0.000902965
4.880916	0.000955975
4.857592	0.001
4.834267	0.00104762
4.810943	0.00107907
4.787619	0.00113118
4.764294	0.00116712
4.740970	0.00121923
4.717646	0.00126774
4.694321	0.00130189
4.670997	0.00133783
4.647673	0.00136927
4.624348	0.00140611
4.601024	0.00144025
4.577700	0.00148248
4.554375	0.00152471
4.531051	0.00155975
4.507727	0.00160377
4.484402	0.00164061
4.461078	0.00167385
4.437754	0.00171788
4.414429	0.00174394
4.391105	0.00177628
4.367781	0.00180952
4.344457	0.00184816
4.321132	0.0018823
4.297808	0.00192722
4.274484	0.00197215
4.251159	0.00201438
4.227835	0.0020611
4.204511	0.0021159
4.181186	0.00216083
4.157862	0.00221563
4.134538	0.00226146
4.111213	0.00230099
4.087889	0.00237017
4.064565	0.0024115
4.041240	0.00247889
4.017916	0.00254537
3.994592	0.00260557
3.971267	0.00266487
3.947943	0.00272776
3.924619	0.00277898
3.901294	0.00283738
3.877970	0.0028841
3.854646	0.00293711
3.831322	0.00299371
3.807997	0.00305391
3.784673	0.00310872
3.761349	0.00316442
3.738024	0.00322192
3.714700	0.00327044
3.691376	0.00331626
3.668051	0.00335939
3.644727	0.00342767
3.621403	0.00349146
3.598078	0.00353369
3.574754	0.0035885
3.551430	0.00366307
3.528105	0.00374663
3.504781	0.00380773
3.481457	0.00387781
3.458132	0.00393621
3.434808	0.00399012
3.411484	0.00403594
3.388159	0.00409434
3.364835	0.00414196
3.341511	0.00418688
3.318186	0.00423181
3.294862	0.00427224
3.271538	0.00430997
3.248214	0.00437197
3.224889	0.00440431
3.201565	0.00444115
3.178241	0.0044717
3.154916	0.00450943
3.131592	0.00455076
3.108268	0.0045885
3.084943	0.00461725
3.061619	0.00465858
3.038295	0.00471788
3.014970	0.00475831
2.991646	0.00481312
2.968322	0.00484996
2.944997	0.00489757
2.921673	0.0049389
2.898349	0.00497664
2.875024	0.00502066
2.851700	0.00506199
2.828376	0.00509793
2.805051	0.00514016
2.781727	0.00518329
2.758403	0.00522462
2.735078	0.00526056
2.711754	0.00529739
2.688430	0.00533513
2.665106	0.00539443
2.641781	0.00548248
2.618457	0.00559569
2.595133	0.00572686
2.571808	0.00586882
2.548484	0.00607637
2.525160	0.00632075
2.501835	0.00658041
2.478511	0.00686253
2.455187	0.00715184
2.431862	0.00745283
2.408538	0.00772507
2.385214	0.00802426
2.361889	0.00833603
2.338565	0.00864151
2.315241	0.00892633
2.291916	0.00920036
2.268592	0.00951662
2.245268	0.00981042
2.221943	0.01015
2.198619	0.0104834
2.175295	0.010823
2.151970	0.0112713
2.128646	0.0116667
2.105322	0.0120916
2.081998	0.0125004
2.058673	0.0128823
2.035349	0.0132435
2.012025	0.013637
1.988700	0.0140422
1.965376	0.014611
1.942052	0.0152588
1.918727	0.0158823
1.895403	0.016372
1.872079	0.0167736
1.848754	0.0171626
1.825430	0.0174924
1.802106	0.01777
1.778781	0.0180854
1.755457	0.0183693
1.732133	0.018673
1.708808	0.0189704
1.685484	0.0192408
1.662160	0.0194933
1.638835	0.0197493
1.615511	0.02008
1.592187	0.0203908
1.568863	0.0207251
1.545538	0.0210584
1.522214	0.0213702
1.498890	0.021664
1.475565	0.0220135
1.452241	0.0224016
1.428917	0.0227143
1.405592	0.023044
1.382268	0.023327
1.358944	0.0236334
1.335619	0.0239182
1.312295	0.024212
1.288971	0.0244951
1.265646	0.0247385
1.242322	0.0250153
1.218998	0.0252722
1.195673	0.0255741
1.172349	0.0258994
1.149025	0.0262965
1.125700	0.0266559
1.102376	0.0269452
1.079052	0.0272417
1.055727	0.0275804
1.032403	0.0279039
1.009079	0.0282273
0.985755	0.0285508
0.962430	0.0288751
0.939106	0.0292093
0.915782	0.0295283
0.892457	0.029858
0.869133	0.0302058
0.845809	0.0305553
0.822484	0.0309254
0.799160	0.0312668
0.775836	0.0316532
0.752511	0.0319946
0.729187	0.0324232
0.705863	0.0328805
0.682538	0.0332668
0.659214	0.0337385
0.635890	0.0341887
0.612565	0.0347547
0.589241	0.0352704
0.565917	0.035903
0.542592	0.0365669
0.519268	0.0372462
0.495944	0.0379461
0.472619	0.0386649
0.449295	0.0394034
0.425971	0.0403405
0.402647	0.0413127
0.379322	0.042425
0.355998	0.0435526
0.332674	0.0446415
0.309349	0.0457996
0.286025	0.0471995
0.262701	0.0485121
0.239376	0.049832
0.216052	0.0511339
0.192728	0.0525103
0.169403	0.0540144
0.146079	0.0555202
0.122755	0.0573396
0.099430	0.0593019
0.076106	0.0617556
0.052782	0.0646011
0.029457	0.0679155
0.006133	0.0739236
-0.017191	0.749887
-0.040516	0.770793
-0.063840	0.789847
-0.087164	0.808242
-0.110489	0.824886
-0.133813	0.839345
-0.157137	0.852021
-0.180461	0.863257
-0.203786	0.873454
-0.227110	0.882567
-0.250434	0.890968
-0.273759	0.89856
-0.297083	0.90555
-0.320407	0.912084
-0.343732	0.918134
-0.367056	0.92377
-0.390380	0.929093
-0.413705	0.934142
-0.437029	0.938977
-0.460353	0.943492
-0.483678	0.94772
-0.507002	0.951804
-0.530326	0.955447
-0.553651	0.958882
-0.576975	0.962222
-0.600299	0.965235
-0.623624	0.968032
-0.646948	0.970687
-0.670272	0.973141
-0.693596	0.97539
-0.716921	0.977562
-0.740245	0.979538
-0.763569	0.981358
-0.786894	0.982966
-0.810218	0.984577
-0.833542	0.986054
-0.856867	0.987341
-0.880191	0.98852
-0.903515	0.989608
-0.926840	0.990577
-0.950164	0.991508
-0.973488	0.992329
-0.996813	0.993083
-1.020137	0.993739
-1.043461	0.994378
-1.066786	0.994961
-1.090110	0.995464
-1.113434	0.995934
-1.136759	0.996397
-1.160083	0.996765
-1.183407	0.99707
-1.206732	0.997375
-1.230056	0.997643
-1.253380	0.997885
-1.276704	0.998123
-1.300029	0.998323
-1.323353	0.998508
-1.346677	0.998668
-1.370002	0.998819
-1.393326	0.99896
-1.416650	0.999064
-1.439975	0.999175
-1.463299	0.99927
-1.486623	0.999358
-1.509948	0.999425
-1.533272	0.999499
-1.556596	0.999552
-1.579921	0.999604
-1.603245	0.999644
-1.626569	0.999701
-1.649894	0.999734
-1.673218	0.999768
-1.696542	0.999788
-1.719867	0.999823
-1.743191	0.999853
-1.766515	0.999872
-1.789840	0.999889
-1.813164	0.999905
-1.836488	0.999922
-1.859812	0.999932
-1.883137	0.999942
-1.906461	0.999953
-1.929785	0.999959
-1.953110	0.999963
-1.976434	0.99997
-1.999758	0.999973
-2.023083	0.99998
-2.069731	0.999984
-2.093056	0.999989
-2.116380	0.999992
-2.139704	0.999993
-2.163029	0.999995
-2.186353	0.999996
-2.209677	0.999996
-2.256326	0.999997
-2.302975	0.999998
-2.326299	0.999999
-2.372948	1
&
29.441424	2.62849e-18
29.418100	2.71796e-18
29.394776	2.81048e-18
29.371451	2.90615e-18
29.348127	3.00507e-18
29.324803	3.10736e-18
29.301478	3.21313e-18
29.278154	3.32249e-18
29.254830	3.43558e-18
29.231506	3.55251e-18
29.208181	3.67342e-18
29.184857	3.79845e-18
29.161533	3.92773e-18
29.138208	4.0614e-18
29.114884	4.19962e-18
29.091560	4.34255e-18
29.068235	4.49034e-18
29.044911	4.64315e-18
29.021587	4.80116e-18
28.998262	4.96455e-18
28.974938	5.13349e-18
28.951614	5.30818e-18
28.928289	5.48881e-18
28.904965	5.67558e-18
28.881641	5.86871e-18
28.858316	6.0684e-18
28.834992	6.27489e-18
28.811668	6.4884e-18
28.788343	6.70917e-18
28.765019	6.93745e-18
28.741695	7.17349e-18
28.718370	7.41756e-18
28.695046	7.66992e-18
28.671722	7.93087e-18
28.648398	8.20069e-18
28.625073	8.47969e-18
28.601749	8.76818e-18
28.578425	9.06647e-18
28.555100	9.37491e-18
28.531776	9.69383e-18
28.508452	1.00236e-17
28.485127	1.03646e-17
28.461803	1.07171e-17
28.438479	1.10817e-17
28.415154	1.14587e-17
28.391830	1.18484e-17
28.368506	1.22515e-17
28.345181	1.26682e-17
28.321857	1.30991e-17
28.298533	1.35446e-17
28.275208	1.40053e-17
28.251884	1.44816e-17
28.228560	1.49742e-17
28.205235	1.54834e-17
28.181911	1.601e-17
28.158587	1.65545e-17
28.135262	1.71175e-17
28.111938	1.76996e-17
28.088614	1.83016e-17
28.065290	1.89239e-17
28.041965	1.95675e-17
28.018641	2.02329e-17
27.995317	2.09209e-17
27.971992	2.16323e-17
27.948668	2.23679e-17
27.925344	2.31284e-17
27.902019	2.39149e-17
27.878695	2.4728e-17
27.855371	2.55688e-17
27.832046	2.64381e-17
27.808722	2.7337e-17
27.785398	2.82665e-17
27.762073	2.92275e-17
27.738749	3.02212e-17
27.715425	3.12486e-17
27.692100	3.2311e-17
27.668776	3.34094e-17
27.645452	3.45452e-17
27.622127	3.57195e-17
27.598803	3.69338e-17
27.575479	3.81893e-17
27.552154	3.94875e-17
27.528830	4.08297e-17
27.505506	4.22176e-17
27.482182	4.36526e-17
27.458857	4.51364e-17
27.435533	4.66705e-17
27.412209	4.82568e-17
27.388884	4.9897e-17
27.365560	5.15929e-17
27.342236	5.33464e-17
27.318911	5.51594e-17
27.295587	5.7034e-17
27.272263	5.89723e-17
27.248938	6.09765e-17
27.225614	6.30487e-17
27.202290	6.51913e-17
27.178965	6.74066e-17
27.155641	6.96972e-17
27.132317	7.20656e-17
27.108992	7.45144e-17
27.085668	7.70464e-17
27.062344	7.96644e-17
27.039019	8.23712e-17
27.015695	8.517e-17
26.992371	8.80639e-17
26.969047	9.10559e-17
26.945722	9.41496e-17
26.922398	9.73484e-17
26.899074	1.00656e-16
26.875749	1.04075e-16
26.852425	1.07611e-16
26.829101	1.11267e-16
26.805776	1.15047e-16
26.782452	1.18955e-16
26.759128	1.22996e-16
26.735803	1.27174e-16
26.712479	1.31494e-16
26.689155	1.35961e-16
26.665830	1.40579e-16
26.642506	1.45354e-16
26.619182	1.50291e-16
26.595857	1.55396e-16
26.572533	1.60674e-16
26.549209	1.66131e-16
26.525884	1.71773e-16
26.502560	1.77607e-16
26.479236	1.83639e-16
26.455911	1.89875e-16
26.432587	1.96323e-16
26.409263	2.02991e-16
26.385939	2.09884e-16
26.362614	2.17011e-16
26.339290	2.2438e-16
26.315966	2.32e-16
26.292641	2.39877e-16
26.269317	2.48022e-16
26.245993	2.56444e-16
26.222668	2.65151e-16
26.199344	2.74154e-16
26.176020	2.83462e-16
26.152695	2.93086e-16
26.129371	3.03037e-16
26.106047	3.13325e-16
26.082722	3.23962e-16
26.059398	3.3496e-16
26.036074	3.46331e-16
26.012749	3.58088e-16
25.989425	3.70244e-16
25.966101	3.82812e-16
25.942776	3.95807e-16
25.919452	4.09242e-16
25.896128	4.23134e-16
25.872803	4.37496e-16
25.849479	4.52345e-16
25.826155	4.67699e-16
25.802831	4.83573e-16
25.779506	4.99985e-16
25.756182	5.16954e-16
25.732858	5.34498e-16
25.709533	5.52638e-16
25.686209	5.71393e-16
25.662885	5.90783e-16
25.639560	6.10832e-16
25.616236	6.3156e-16
25.592912	6.52991e-16
25.569587	6.75149e-16
25.546263	6.98058e-16
25.522939	7.21744e-16
25.499614	7.46233e-16
25.476290	7.71553e-16
25.452966	7.97731e-16
25.429641	8.24797e-16
25.406317	8.5278e-16
25.382993	8.81712e-16
25.359668	9.11625e-16
25.336344	9.42552e-16
25.313020	9.74527e-16
25.289695	1.00759e-15
25.266371	1.04177e-15
25.243047	1.07711e-15
25.219723	1.11364e-15
25.196398	1.15142e-15
25.173074	1.19047e-15
25.149750	1.23085e-15
25.126425	1.2726e-15
25.103101	1.31576e-15
25.079777	1.36039e-15
25.056452	1.40653e-15
25.033128	1.45423e-15
25.009804	1.50355e-15
24.986479	1.55454e-15
24.963155	1.60725e-15
24.939831	1.66176e-15
24.916506	1.71811e-15
24.893182	1.77637e-15
24.869858	1.8366e-15
24.846533	1.89888e-15
24.823209	1.96327e-15
24.799885	2.02983e-15
24.776560	2.09866e-15
24.753236	2.16981e-15
24.729912	2.24338e-15
24.706588	2.31943e-15
24.683263	2.39807e-15
24.659939	2.47937e-15
24.636615	2.56342e-15
24.613290	2.65032e-15
24.589966	2.74016e-15
24.566642	2.83304e-15
24.543317	2.92908e-15
24.519993	3.02836e-15
24.496669	3.13101e-15
24.473344	3.23713e-15
24.450020	3.34685e-15
24.426696	3.46029e-15
24.403371	3.57756e-15
24.380047	3.69881e-15
24.356723	3.82416e-15
24.333398	3.95376e-15
24.310074	4.08775e-15
24.286750	4.22627e-15
24.263425	4.36949e-15
24.240101	4.51755e-15
24.216777	4.67063e-15
24.193452	4.82889e-15
24.170128	4.99251e-15
24.146804	5.16166e-15
24.123480	5.33655e-15
24.100155	5.51735e-15
24.076831	5.70428e-15
24.053507	5.89753e-15
24.030182	6.09733e-15
24.006858	6.30389e-15
23.983534	6.51744e-15
23.960209	6.73822e-15
23.936885	6.96647e-15
23.913561	7.20245e-15
23.890236	7.44641e-15
23.866912	7.69863e-15
23.843588	7.95939e-15
23.820263	8.22897e-15
23.796939	8.50768e-15
23.773615	8.79581e-15
23.750290	9.0937e-15
23.726966	9.40166e-15
23.703642	9.72005e-15
23.680317	1.00492e-14
23.656993	1.03895e-14
23.633669	1.07413e-14
23.610344	1.1105e-14
23.587020	1.14811e-14
23.563696	1.18698e-14
23.540372	1.22717e-14
23.517047	1.26872e-14
23.493723	1.31167e-14
23.470399	1.35608e-14
23.447074	1.40199e-14
23.423750	1.44945e-14
23.400426	1.49852e-14
23.377101	1.54925e-14
23.353777	1.60169e-14
23.330453	1.65591e-14
23.307128	1.71196e-14
23.283804	1.7699e-14
23.260480	1.82981e-14
23.237155	1.89174e-14
23.213831	1.95577e-14
23.190507	2.02196e-14
23.167182	2.09039e-14
23.143858	2.16113e-14
23.120534	2.23427e-14
23.097209	2.30987e-14
23.073885	2.38804e-14
23.050561	2.46884e-14
23.027237	2.55238e-14
23.003912	2.63874e-14
22.980588	2.72803e-14
22.957264	2.82033e-14
22.933939	2.91575e-14
22.910615	3.01439e-14
22.887291	3.11637e-14
22.863966	3.2218e-14
22.840642	3.33079e-14
22.817318	3.44346e-14
22.793993	3.55994e-14
22.770669	3.68036e-14
22.747345	3.80485e-14
22.724020	3.93354e-14
22.700696	4.06658e-14
22.677372	4.20412e-14
22.654047	4.34631e-14
22.630723	4.4933e-14
22.607399	4.64526e-14
22.584074	4.80235e-14
22.560750	4.96475e-14
22.537426	5.13263e-14
22.514101	5.30619e-14
22.490777	5.48561e-14
22.467453	5.67109e-14
22.444129	5.86283e-14
22.420804	6.06106e-14
22.397480	6.26597e-14
22.374156	6.47781e-14
22.350831	6.69681e-14
22.327507	6.9232e-14
22.304183	7.15724e-14
22.280858	7.39918e-14
22.257534	7.64929e-14
22.234210	7.90784e-14
22.210885	8.17513e-14
22.187561	8.45144e-14
22.164237	8.73709e-14
22.140912	9.03238e-14
22.117588	9.33763e-14
22.094264	9.6532e-14
22.070939	9.97941e-14
22.047615	1.03166e-13
22.024291	1.06653e-13
22.000966	1.10256e-13
21.977642	1.13982e-13
21.954318	1.17833e-13
21.930993	1.21814e-13
21.907669	1.2593e-13
21.884345	1.30184e-13
21.861021	1.34583e-13
21.837696	1.39129e-13
21.814372	1.43829e-13
21.791048	1.48688e-13
21.767723	1.5371e-13
21.744399	1.58902e-13
21.721075	1.64269e-13
21.697750	1.69817e-13
21.674426	1.75553e-13
21.651102	1.81482e-13
21.627777	1.87611e-13
21.604453	1.93947e-13
21.581129	2.00496e-13
21.557804	2.07267e-13
21.534480	2.14265e-13
21.511156	2.215e-13
21.487831	2.28979e-13
21.464507	2.3671e-13
21.441183	2.44702e-13
21.417858	2.52964e-13
21.394534	2.61504e-13
21.371210	2.70332e-13
21.347885	2.79458e-13
21.324561	2.88891e-13
21.301237	2.98643e-13
21.277913	3.08723e-13
21.254588	3.19143e-13
21.231264	3.29915e-13
21.207940	3.4105e-13
21.184615	3.5256e-13
21.161291	3.64458e-13
21.137967	3.76757e-13
21.114642	3.89471e-13
21.091318	4.02613e-13
21.067994	4.16199e-13
21.044669	4.30242e-13
21.021345	4.44758e-13
20.998021	4.59764e-13
20.974696	4.75275e-13
20.951372	4.9131e-13
20.928048	5.07884e-13
20.904723	5.25017e-13
20.881399	5.42727e-13
20.858075	5.61034e-13
20.834750	5.79958e-13
20.811426	5.99519e-13
20.788102	6.19739e-13
20.764778	6.40641e-13
20.741453	6.62246e-13
20.718129	6.8458e-13
20.694805	7.07665e-13
20.671480	7.31528e-13
20.648156	7.56195e-13
20.624832	7.81693e-13
20.601507	8.08049e-13
20.578183	8.35293e-13
20.554859	8.63454e-13
20.531534	8.92564e-13
20.508210	9.22654e-13
20.484886	9.53757e-13
20.461561	9.85907e-13
20.438237	1.01914e-12
20.414913	1.05349e-12
20.391588	1.089e-12
20.368264	1.1257e-12
20.344940	1.16364e-12
20.321615	1.20286e-12
20.298291	1.24339e-12
20.274967	1.28529e-12
20.251642	1.3286e-12
20.228318	1.37337e-12
20.204994	1.41964e-12
20.181670	1.46747e-12
20.158345	1.51691e-12
20.135021	1.56802e-12
20.111697	1.62084e-12
20.088372	1.67544e-12
20.065048	1.73188e-12
20.041724	1.79022e-12
20.018399	1.85052e-12
19.995075	1.91284e-12
19.971751	1.97727e-12
19.948426	2.04386e-12
19.925102	2.11269e-12
19.901778	2.18383e-12
19.878453	2.25737e-12
19.855129	2.33338e-12
19.831805	2.41195e-12
19.808480	2.49316e-12
19.785156	2.5771e-12
19.761832	2.66386e-12
19.738507	2.75354e-12
19.715183	2.84623e-12
19.691859	2.94204e-12
19.668534	3.04107e-12
19.645210	3.14343e-12
19.621886	3.24923e-12
19.598562	3.35859e-12
19.575237	3.47162e-12
19.551913	3.58845e-12
19.528589	3.70921e-12
19.505264	3.83402e-12
19.481940	3.96303e-12
19.458616	4.09637e-12
19.435291	4.23419e-12
19.411967	4.37665e-12
19.388643	4.52389e-12
19.365318	4.67607e-12
19.341994	4.83337e-12
19.318670	4.99596e-12
19.295345	5.164e-12
19.272021	5.33769e-12
19.248697	5.51721e-12
19.225372	5.70276e-12
19.202048	5.89454e-12
19.178724	6.09276e-12
19.155399	6.29764e-12
19.132075	6.50939e-12
19.108751	6.72826e-12
19.085426	6.95447e-12
19.062102	7.18828e-12
19.038778	7.42994e-12
19.015454	7.67971e-12
18.992129	7.93786e-12
18.968805	8.20467e-12
18.945481	8.48045e-12
18.922156	8.76547e-12
18.898832	9.06007e-12
18.875508	9.36455e-12
18.852183	9.67924e-12
18.828859	1.00045e-11
18.805535	1.03407e-11
18.782210	1.06881e-11
18.758886	1.10472e-11
18.735562	1.14184e-11
18.712237	1.1802e-11
18.688913	1.21984e-11
18.665589	1.26082e-11
18.642264	1.30317e-11
18.618940	1.34694e-11
18.595616	1.39218e-11
18.572291	1.43893e-11
18.548967	1.48726e-11
18.525643	1.5372e-11
18.502319	1.58882e-11
18.478994	1.64217e-11
18.455670	1.6973e-11
18.432346	1.75429e-11
18.409021	1.81318e-11
18.385697	1.87405e-11
18.362373	1.93696e-11
18.339048	2.00198e-11
18.315724	2.06917e-11
18.292400	2.13862e-11
18.269075	2.21039e-11
18.245751	2.28457e-11
18.222427	2.36124e-11
18.199102	2.44047e-11
18.175778	2.52236e-11
18.152454	2.60699e-11
18.129129	2.69445e-11
18.105805	2.78485e-11
18.082481	2.87827e-11
18.059156	2.97482e-11
18.035832	3.0746e-11
18.012508	3.17773e-11
17.989183	3.2843e-11
17.965859	3.39445e-11
17.942535	3.50828e-11
17.919211	3.62593e-11
17.895886	3.74751e-11
17.872562	3.87316e-11
17.849238	4.00302e-11
17.825913	4.13722e-11
17.802589	4.27591e-11
17.779265	4.41925e-11
17.755940	4.56738e-11
17.732616	4.72046e-11
17.709292	4.87867e-11
17.685967	5.04217e-11
17.662643	5.21114e-11
17.639319	5.38577e-11
17.615994	5.56623e-11
17.592670	5.75273e-11
17.569346	5.94547e-11
17.546021	6.14465e-11
17.522697	6.35049e-11
17.499373	6.56321e-11
17.476048	6.78305e-11
17.452724	7.01024e-11
17.429400	7.24502e-11
17.406075	7.48765e-11
17.382751	7.73839e-11
17.359427	7.9975e-11
17.336103	8.26528e-11
17.312778	8.54201e-11
17.289454	8.82798e-11
17.266130	9.12351e-11
17.242805	9.42892e-11
17.219481	9.74452e-11
17.196157	1.00707e-10
17.172832	1.04077e-10
17.149508	1.0756e-10
17.126184	1.1116e-10
17.102859	1.14879e-10
17.079535	1.18723e-10
17.056211	1.22695e-10
17.032886	1.268e-10
17.009562	1.31041e-10
16.986238	1.35425e-10
16.962913	1.39955e-10
16.939589	1.44635e-10
16.916265	1.49473e-10
16.892940	1.54471e-10
16.869616	1.59636e-10
16.846292	1.64974e-10
16.822967	1.7049e-10
16.799643	1.7619e-10
16.776319	1.8208e-10
16.752995	1.88166e-10
16.729670	1.94456e-10
16.706346	2.00955e-10
16.683022	2.07671e-10
16.659697	2.14611e-10
16.636373	2.21783e-10
16.613049	2.29193e-10
16.589724	2.36851e-10
16.566400	2.44764e-10
16.543076	2.52941e-10
16.519751	2.6139e-10
16.496427	2.70121e-10
16.473103	2.79142e-10
16.449778	2.88465e-10
16.426454	2.98098e-10
16.403130	3.08052e-10
16.379805	3.18338e-10
16.356481	3.28966e-10
16.333157	3.39948e-10
16.309832	3.51297e-10
16.286508	3.63023e-10
16.263184	3.75139e-10
16.239860	3.87659e-10
16.216535	4.00596e-10
16.193211	4.13964e-10
16.169887	4.27777e-10
16.146562	4.42049e-10
16.123238	4.56797e-10
16.099914	4.72035e-10
16.076589	4.87781e-10
16.053265	5.0405e-10
16.029941	5.20861e-10
16.006616	5.38231e-10
15.983292	5.56179e-10
15.959968	5.74724e-10
15.936643	5.93885e-10
15.913319	6.13684e-10
15.889995	6.34142e-10
15.866670	6.5528e-10
15.843346	6.7712e-10
15.820022	6.99687e-10
15.796697	7.23004e-10
15.773373	7.47095e-10
15.750049	7.71988e-10
15.726724	7.97708e-10
15.703400	8.24282e-10
15.680076	8.5174e-10
15.656752	8.8011e-10
15.633427	9.09422e-10
15.610103	9.39708e-10
15.586779	9.71e-10
15.563454	1.00333e-09
15.540130	1.03674e-09
15.516806	1.07125e-09
15.493481	1.10691e-09
15.470157	1.14375e-09
15.446833	1.18182e-09
15.423508	1.22115e-09
15.400184	1.26179e-09
15.376860	1.30377e-09
15.353535	1.34715e-09
15.330211	1.39196e-09
15.306887	1.43827e-09
15.283562	1.48611e-09
15.260238	1.53553e-09
15.236914	1.5866e-09
15.213589	1.63936e-09
15.190265	1.69387e-09
15.166941	1.75018e-09
15.143616	1.80836e-09
15.120292	1.86847e-09
15.096968	1.93058e-09
15.073644	1.99474e-09
15.050319	2.06102e-09
15.026995	2.12951e-09
15.003671	2.20026e-09
14.980346	2.27336e-09
14.957022	2.34887e-09
14.933698	2.42689e-09
14.910373	2.50749e-09
14.887049	2.59077e-09
14.863725	2.67679e-09
14.840400	2.76567e-09
14.817076	2.85749e-09
14.793752	2.95234e-09
14.770427	3.05034e-09
14.747103	3.15158e-09
14.723779	3.25616e-09
14.700454	3.36421e-09
14.677130	3.47583e-09
14.653806	3.59114e-09
14.630481	3.71027e-09
14.607157	3.83334e-09
14.583833	3.96047e-09
14.560508	4.09181e-09
14.537184	4.22748e-09
14.513860	4.36765e-09
14.490536	4.51244e-09
14.467211	4.66202e-09
14.443887	4.81654e-09
14.420563	4.97616e-09
14.397238	5.14106e-09
14.373914	5.3114e-09
14.350590	5.48737e-09
14.327265	5.66915e-09
14.303941	5.85693e-09
14.280617	6.05091e-09
14.257292	6.25129e-09
14.233968	6.45828e-09
14.210644	6.6721e-09
14.187319	6.89298e-09
14.163995	7.12114e-09
14.140671	7.35683e-09
14.117346	7.60029e-09
14.094022	7.85178e-09
14.070698	8.11156e-09
14.047373	8.37991e-09
14.024049	8.6571e-09
14.000725	8.94342e-09
13.977401	9.23918e-09
13.954076	9.54469e-09
13.930752	9.86026e-09
13.907428	1.01862e-08
13.884103	1.05229e-08
13.860779	1.08707e-08
13.837455	1.12299e-08
13.814130	1.1601e-08
13.790806	1.19843e-08
13.767482	1.23802e-08
13.744157	1.27891e-08
13.720833	1.32115e-08
13.697509	1.36477e-08
13.674184	1.40984e-08
13.650860	1.45638e-08
13.627536	1.50445e-08
13.604211	1.55411e-08
13.580887	1.6054e-08
13.557563	1.65837e-08
13.534238	1.71308e-08
13.510914	1.76959e-08
13.487590	1.82796e-08
13.464265	1.88825e-08
13.440941	1.95051e-08
13.417617	2.01482e-08
13.394293	2.08124e-08
13.370968	2.14984e-08
13.347644	2.22069e-08
13.324320	2.29387e-08
13.300995	2.36945e-08
13.277671	2.44751e-08
13.254347	2.52813e-08
13.231022	2.61139e-08
13.207698	2.69738e-08
13.184374	2.78619e-08
13.161049	2.87792e-08
13.137725	2.97264e-08
13.114401	3.07048e-08
13.091076	3.17152e-08
13.067752	3.27586e-08
13.044428	3.38363e-08
13.021103	3.49492e-08
12.997779	3.60986e-08
12.974455	3.72856e-08
12.951130	3.85114e-08
12.927806	3.97774e-08
12.904482	4.10848e-08
12.881157	4.24349e-08
12.857833	4.38292e-08
12.834509	4.52691e-08
12.811185	4.6756e-08
12.787860	4.82916e-08
12.764536	4.98773e-08
12.741212	5.15149e-08
12.717887	5.32059e-08
12.694563	5.49522e-08
12.671239	5.67555e-08
12.647914	5.86177e-08
12.624590	6.05407e-08
12.601266	6.25264e-08
12.577941	6.45769e-08
12.554617	6.66943e-08
12.531293	6.88808e-08
12.507968	7.11386e-08
12.484644	7.347e-08
12.461320	7.58774e-08
12.437995	7.83633e-08
12.414671	8.09301e-08
12.391347	8.35806e-08
12.368022	8.63174e-08
12.344698	8.91433e-08
12.321374	9.20613e-08
12.298050	9.50742e-08
12.274725	9.81851e-08
12.251401	1.01397e-07
12.228077	1.04714e-07
12.204752	1.08138e-07
12.181428	1.11674e-07
12.158104	1.15325e-07
12.134779	1.19095e-07
12.111455	1.22987e-07
12.088131	1.27005e-07
12.064806	1.31154e-07
12.041482	1.35437e-07
12.018158	1.3986e-07
11.994833	1.44426e-07
11.971509	1.49141e-07
11.948185	1.54008e-07
11.924860	1.59033e-07
11.901536	1.64221e-07
11.878212	1.69578e-07
11.854887	1.75108e-07
11.831563	1.80817e-07
11.808239	1.86711e-07
11.784914	1.92796e-07
11.761590	1.99077e-07
11.738266	2.05563e-07
11.714942	2.12258e-07
11.691617	2.1917e-07
11.668293	2.26305e-07
11.644969	2.33671e-07
11.621644	2.41275e-07
11.598320	2.49125e-07
11.574996	2.57228e-07
11.551671	2.65594e-07
11.528347	2.74229e-07
11.505023	2.83143e-07
11.481698	2.92345e-07
11.458374	3.01844e-07
11.435050	3.11649e-07
11.411725	3.2177e-07
11.388401	3.32218e-07
11.365077	3.43003e-07
11.341752	3.54134e-07
11.318428	3.65625e-07
11.295104	3.77485e-07
11.271779	3.89728e-07
11.248455	4.02364e-07
11.225131	4.15407e-07
11.201806	4.28869e-07
11.178482	4.42765e-07
11.155158	4.57106e-07
11.131834	4.71909e-07
11.108509	4.87187e-07
11.085185	5.02956e-07
11.061861	5.19231e-07
11.038536	5.36029e-07
11.015212	5.53365e-07
10.991888	5.71258e-07
10.968563	5.89724e-07
10.945239	6.08781e-07
10.921915	6.2845e-07
10.898590	6.48748e-07
10.875266	6.69697e-07
10.851942	6.91316e-07
10.828617	7.13626e-07
10.805293	7.36651e-07
10.781969	7.60411e-07
10.758644	7.84931e-07
10.735320	8.10234e-07
10.711996	8.36346e-07
10.688671	8.63291e-07
10.665347	8.91096e-07
10.642023	9.19789e-07
10.618698	9.49396e-07
10.595374	9.79948e-07
10.572050	1.01147e-06
10.548726	1.044e-06
10.525401	1.07757e-06
10.502077	1.1122e-06
10.478753	1.14794e-06
10.455428	1.18481e-06
10.432104	1.22285e-06
10.408780	1.26211e-06
10.385455	1.30261e-06
10.362131	1.34439e-06
10.338807	1.3875e-06
10.315482	1.43199e-06
10.292158	1.47788e-06
10.268834	1.52522e-06
10.245509	1.57407e-06
10.222185	1.62446e-06
10.198861	1.67645e-06
10.175536	1.73008e-06
10.152212	1.78541e-06
10.128888	1.84249e-06
10.105563	1.90137e-06
10.082239	1.96212e-06
10.058915	2.02478e-06
10.035591	2.08941e-06
10.012266	2.15609e-06
9.988942	2.22487e-06
9.965618	2.29581e-06
9.942293	2.36899e-06
9.918969	2.44447e-06
9.895645	2.52233e-06
9.872320	2.60264e-06
9.848996	2.68547e-06
9.825672	2.7709e-06
9.802347	2.85901e-06
9.779023	2.94989e-06
9.755699	3.04362e-06
9.732374	3.14029e-06
9.709050	3.23998e-06
9.685726	3.3428e-06
9.662401	3.44883e-06
9.639077	3.55818e-06
9.615753	3.67094e-06
9.592428	3.78723e-06
9.569104	3.90715e-06
9.545780	4.03081e-06
9.522455	4.15833e-06
9.499131	4.28982e-06
9.475807	4.4254e-06
9.452483	4.56521e-06
9.429158	4.70936e-06
9.405834	4.85799e-06
9.382510	5.01124e-06
9.359185	5.16925e-06
9.335861	5.33216e-06
9.312537	5.50012e-06
9.289212	5.67328e-06
9.265888	5.8518e-06
9.242564	6.03585e-06
9.219239	6.22558e-06
9.195915	6.42117e-06
9.172591	6.62281e-06
9.149266	6.83066e-06
9.125942	7.04491e-06
9.102618	7.26577e-06
9.079293	7.49342e-06
9.055969	7.72808e-06
9.032645	7.96994e-06
9.009320	8.21923e-06
8.985996	8.47616e-06
8.962672	8.74098e-06
8.939347	9.0139e-06
8.916023	9.29517e-06
8.892699	9.58504e-06
8.869375	9.88377e-06
8.846050	1.01916e-05
8.822726	1.05088e-05
8.799402	1.08357e-05
8.776077	1.11726e-05
8.752753	1.15197e-05
8.729429	1.18773e-05
8.706104	1.22458e-05
8.682780	1.26254e-05
8.659456	1.30166e-05
8.636131	1.34196e-05
8.612807	1.38348e-05
8.589483	1.42625e-05
8.566158	1.47031e-05
8.542834	1.5157e-05
8.519510	1.56246e-05
8.496185	1.61062e-05
8.472861	1.66023e-05
8.449537	1.71132e-05
8.426212	1.76395e-05
8.402888	1.81815e-05
8.379564	1.87397e-05
8.356239	1.93146e-05
8.332915	1.99067e-05
8.309591	2.05164e-05
8.286267	2.11442e-05
8.262942	2.17906e-05
8.239618	2.24563e-05
8.216294	2.31416e-05
8.192969	2.38473e-05
8.169645	2.45737e-05
8.146321	2.53217e-05
8.122996	2.60916e-05
8.099672	2.68842e-05
8.076348	2.77001e-05
8.053023	2.85399e-05
8.029699	2.94043e-05
8.006375	3.0294e-05
7.983050	3.12097e-05
7.959726	3.2152e-05
7.936402	3.31218e-05
7.913077	3.41197e-05
7.889753	3.51466e-05
7.866429	3.62031e-05
7.843104	3.72902e-05
7.819780	3.84087e-05
7.796456	3.95593e-05
7.773132	4.0743e-05
7.749807	4.19606e-05
7.726483	4.32131e-05
7.703159	4.45013e-05
7.679834	4.58262e-05
7.656510	4.71888e-05
7.633186	4.85901e-05
7.609861	5.0031e-05
7.586537	5.15126e-05
7.563213	5.3036e-05
7.539888	5.46022e-05
7.516564	5.62123e-05
7.493240	5.78674e-05
7.469915	5.95687e-05
7.446591	6.13173e-05
7.423267	6.31144e-05
7.399942	6.49613e-05
7.376618	6.68591e-05
7.353294	6.88091e-05
7.329969	7.08126e-05
7.306645	7.28709e-05
7.283321	7.49853e-05
7.259996	7.71571e-05
7.236672	7.93878e-05
7.213348	8.16786e-05
7.190024	8.4031e-05
7.166699	8.64465e-05
7.143375	8.89264e-05
7.120051	9.14723e-05
7.096726	9.40856e-05
7.073402	9.67678e-05
7.050078	9.95204e-05
7.026753	0.000102345
7.003429	0.000105243
6.980105	0.000108217
6.956780	0.000111267
6.933456	0.000114395
6.910132	0.000117603
6.886807	0.000120892
6.863483	0.000124265
6.840159	0.000127722
6.816834	0.000131266
6.793510	0.000134898
6.770186	0.000138619
6.746861	0.000142431
6.723537	0.000146336
6.700213	0.000150335
6.676888	0.00015443
6.653564	0.000158623
6.630240	0.000162914
6.606916	0.000167306
6.583591	0.000171799
6.560267	0.000176396
6.536943	0.000181098
6.513618	0.000185905
6.490294	0.000190819
6.466970	0.000195842
6.443645	0.000200974
6.420321	0.000206216
6.396997	0.000211569
6.373672	0.000217034
6.350348	0.000222612
6.327024	0.000228303
6.303699	0.000234108
6.280375	0.000240026
6.257051	0.000246058
6.233726	0.000252203
6.210402	0.000258461
6.187078	0.000264832
6.163753	0.000271314
6.140429	0.000277907
6.117105	0.000284609
6.093780	0.000291417
6.070456	0.000298331
6.047132	0.000305346
6.023808	0.000312461
6.000483	0.000319671
5.977159	0.000326973
5.953835	0.000334361
5.930510	0.00034183
5.907186	0.000349375
5.883862	0.000356988
5.860537	0.000364661
5.837213	0.000372386
5.813889	0.000380154
5.790564	0.000387952
5.767240	0.00039577
5.743916	0.000403593
5.720591	0.000411405
5.697267	0.00041919
5.673943	0.000426929
5.650618	0.000434599
5.627294	0.000442176
5.603970	0.000449633
5.580645	0.000456937
5.557321	0.000464054
5.533997	0.00047094
5.510673	0.000477549
5.487348	0.000483824
5.464024	0.000489695
5.440700	0.000495078
5.417375	0.000499866
5.394051	0.00050391
5.370727	0.000506978
&
```
