## Supplementary material for "All-at-once RNA folding with 3D motif prediction framed by evolutionary information": RF00331_snoZ169.cacofold.helixcov

```
# RMs = 4 L = 71

# RM_HELIX NESTED 20-24 51-55, nbp = 5 nbp_cov = 0
# pvals: 0.981881,0.981881,0.981881,0.981881,0.981881
# aggregated NONE
NESTED  :::::::::::::::::::<<<<<__________________________>>>>>::::::::::::::::
        :::::::::::::::::::::::::::::::::::::::::::::::::::::::::::::::::::::::

# RM_HELIX NESTED 12-14 61-63, nbp = 3 nbp_cov = 0
# pvals: 0.981881,0.981881,0.981881
# aggregated NONE
NESTED  :::::::::::<<<______________________________________________>>>::::::::
        :::::::::::::::::::::::::::::::::::::::::::::::::::::::::::::::::::::::

# RM_HELIX NESTED 1-5 67-71, nbp = 5 nbp_cov = 1
# pvals: 0.981881,0.981881,0.00746479,0.981881,0.981881
# aggregated NONE
NESTED  <<<<<_____________________________________________________________>>>>>
        ::<_________________________________________________________________>::

# RM_IL K-turn.rot 6-11 64-66, nbp = 0 nbp_cov = 0 nhl_b_cov 1/2
# aggregated NONE
RM_IL   :::::XXXXXX::::::::::::::::::::::::::::::::::::::::::::::::::::xxx::::: K-turn.rot
```
