## Supplementary material for "All-at-once RNA folding with 3D motif prediction framed by evolutionary information": RF00331_snoZ169.helixcov

```
# RMs = 1 L = 71

# RM_HELIX NESTED 1-6 66-71, nbp = 6 nbp_cov = 1
# pvals: 0.981881,0.981881,0.00746479,0.981881,0.981881,0.981881
# aggregated NONE
NESTED  <<<<<<___________________________________________________________>>>>>>
        ::<_________________________________________________________________>::
```
