## Supplementary material for "All-at-once RNA folding with 3D motif prediction framed by evolutionary information": RF00331_snoZ169.surv

```
1.043933	0.166667
-0.003712	1
&
2.248726	0.000403388
1.829668	0.00121017
1.751094	0.00161355
1.637599	0.00201694
1.593948	0.00242033
1.576487	0.00322711
1.541565	0.0036305
1.515374	0.00443727
1.462992	0.00484066
1.445531	0.00524405
1.366958	0.00564744
1.236002	0.00645422
1.131237	0.00726099
1.087585	0.00766438
1.043933	0.00887455
1.026473	0.00927793
0.991551	0.00968132
0.930438	0.0100847
0.886787	0.0104881
0.878056	0.0112949
0.738370	0.0116983
0.703449	0.012505
0.694718	0.0133118
0.685988	0.0137152
0.633605	0.0141186
0.546302	0.014522
0.520110	0.0149254
0.467728	0.0153288
0.441537	0.0161355
0.301851	0.0169423
0.240738	0.0173457
0.232008	0.0177491
0.144704	0.0181525
0.127243	0.0185559
0.109783	0.0189593
0.083591	0.019766
0.066131	0.0201694
0.057400	0.0205728
0.039939	0.0209762
-0.003712	0.979024
-0.099747	0.979427
-0.108477	0.979831
-0.143399	0.980234
-0.169590	0.980637
-0.213242	0.981041
-0.248163	0.981444
-0.265624	0.982654
-0.291815	0.983058
-0.300545	0.983864
-0.370388	0.984268
-0.387849	0.985075
-0.422771	0.985478
-0.440232	0.985881
-0.466423	0.986285
-0.518805	0.986688
-0.527535	0.987495
-0.675952	0.987898
-0.728334	0.988302
-0.737065	0.988705
-0.754525	0.989512
-0.815638	0.990319
-0.841829	0.991125
-0.859290	0.991529
-0.911672	0.991932
-0.955324	0.992336
-0.972785	0.992739
-0.981515	0.993546
-1.007706	0.993949
-1.095010	0.994756
-1.103741	0.995159
-1.129932	0.99637
-1.182314	0.996773
-1.217236	0.99758
-1.225966	0.997983
-1.243427	0.998386
-1.260887	0.999193
-1.322000	1
&
2.972927	1.34138e-06
2.964618	2.68276e-06
2.772549	4.02414e-06
2.728897	5.36553e-06
2.720167	6.70691e-06
2.693976	8.04829e-06
2.676515	9.38967e-06
2.650324	1.07311e-05
2.615402	1.34138e-05
2.597941	1.47552e-05
2.571750	2.28035e-05
2.510638	2.41449e-05
2.466986	2.54863e-05
2.449525	3.62173e-05
2.414603	5.49966e-05
2.405873	5.6338e-05
2.397143	6.03622e-05
2.388412	6.17036e-05
2.379682	6.30449e-05
2.370952	6.97518e-05
2.344760	7.24346e-05
2.336030	8.18243e-05
2.327300	8.31657e-05
2.318569	8.4507e-05
2.292378	8.58484e-05
2.257457	8.71898e-05
2.248726	0.000222669
2.231265	0.000234742
2.222535	0.000238766
2.213805	0.000241449
2.196344	0.000249497
2.187613	0.000250838
2.178883	0.000253521
2.170153	0.000254863
2.161422	0.000299128
2.152692	0.000301811
2.143962	0.000313883
2.135231	0.000317907
2.117770	0.00032059
2.109040	0.000323273
2.100310	0.000324614
2.091579	0.000327297
2.082849	0.000328638
2.074119	0.00032998
2.065388	0.000347418
2.056658	0.000350101
2.039197	0.000354125
2.030467	0.000362173
2.021736	0.000364856
2.013006	0.000371563
1.995545	0.000372904
1.986815	0.000374245
1.978084	0.000387659
1.969354	0.000391683
1.960624	0.000414487
1.951893	0.000419852
1.943163	0.000423877
1.934432	0.000441315
1.925702	0.000452046
1.916972	0.000457411
1.908241	0.000486922
1.899511	0.000490946
1.890780	0.000496311
1.882050	0.000511066
1.873320	0.000515091
1.864589	0.000531187
1.855859	0.000540577
1.847129	0.000548625
1.829668	0.000820926
1.820937	0.00082495
1.812207	0.000841046
1.803477	0.000890677
1.794746	0.000900067
1.786016	0.000960429
1.777286	0.000987257
1.768555	0.00098994
1.759825	0.00101274
1.751094	0.00115493
1.742364	0.00115627
1.733634	0.00116298
1.724903	0.00121127
1.716173	0.00124614
1.707442	0.0012609
1.698712	0.001277
1.689982	0.00128236
1.681251	0.00129175
1.672521	0.00134138
1.663791	0.00136419
1.655060	0.00138296
1.646330	0.00146345
1.637599	0.00168612
1.628869	0.00171697
1.620139	0.00175453
1.611408	0.00180818
1.602678	0.00182294
1.593948	0.00208048
1.585217	0.00214755
1.576487	0.00248692
1.567756	0.00255936
1.559026	0.00262508
1.550296	0.00267874
1.541565	0.00292019
1.532835	0.00294433
1.524104	0.00300872
1.515374	0.00331053
1.506644	0.00345003
1.497913	0.00353454
1.489183	0.00356808
1.480453	0.00359356
1.471722	0.00365124
1.462992	0.00385513
1.454261	0.00391549
1.445531	0.00408987
1.436801	0.00412877
1.428070	0.00426023
1.419340	0.00434608
1.410609	0.00436486
1.401879	0.0044118
1.393149	0.00445875
1.384418	0.00450838
1.375688	0.00455533
1.366958	0.00474447
1.358227	0.00477264
1.349497	0.00478873
1.340766	0.00482093
1.332036	0.00484507
1.323306	0.00486787
1.314575	0.00490543
1.305845	0.00494165
1.297115	0.00497921
1.288384	0.00500872
1.279654	0.00505969
1.270923	0.00509859
1.262193	0.00510932
1.253463	0.0051214
1.244732	0.00516164
1.236002	0.00548089
1.227271	0.0055493
1.218541	0.00559759
1.209811	0.00561234
1.201080	0.00563112
1.192350	0.0056727
1.183620	0.00568612
1.174889	0.00573307
1.166159	0.00582562
1.157428	0.00582964
1.148698	0.00588196
1.139968	0.00593025
1.131237	0.00620791
1.122507	0.00624011
1.113776	0.00627632
1.105046	0.00642254
1.096316	0.00644802
1.087585	0.00659557
1.078855	0.00664789
1.070125	0.0067002
1.061394	0.00681556
1.052664	0.00688531
1.043933	0.00746479
1.035203	0.00749027
1.026473	0.00767539
1.017742	0.00773038
1.009012	0.00790074
1.000282	0.00792891
0.991551	0.00811268
0.982821	0.00817572
0.974090	0.00819852
0.965360	0.0082334
0.956630	0.00830718
0.947899	0.00840912
0.939169	0.00846412
0.930438	0.00869215
0.921708	0.00875654
0.912978	0.00882227
0.904247	0.00888799
0.895517	0.00894165
0.886787	0.00909054
0.878056	0.0094004
0.869326	0.00947418
0.860595	0.0096271
0.851865	0.00969819
0.843135	0.00973441
0.834404	0.00986318
0.825674	0.00991415
0.816943	0.00995305
0.808213	0.00999463
0.799483	0.0101261
0.790752	0.0101489
0.782022	0.0101865
0.773292	0.0102133
0.764561	0.0102321
0.755831	0.0102656
0.747100	0.0102817
0.738370	0.010499
0.729640	0.0105848
0.720909	0.0106546
0.712179	0.010778
0.703449	0.0111053
0.694718	0.0113924
0.685988	0.011603
0.677257	0.0117009
0.668527	0.01178
0.659797	0.0118524
0.651066	0.0119437
0.642336	0.0120537
0.633605	0.0122495
0.624875	0.012271
0.616145	0.0123179
0.607414	0.0124614
0.598684	0.0125473
0.589954	0.0126197
0.581223	0.0126868
0.572493	0.0127243
0.563762	0.0127619
0.555032	0.0128008
0.546302	0.0129631
0.537571	0.0129966
0.528841	0.0130221
0.520110	0.0132126
0.511380	0.0132985
0.502650	0.0133736
0.493919	0.013446
0.485189	0.0135117
0.476459	0.0135439
0.467728	0.013721
0.458998	0.0137814
0.450267	0.0138028
0.441537	0.0141073
0.432807	0.0141502
0.424076	0.0143018
0.415346	0.0143957
0.406616	0.0144494
0.397885	0.0144923
0.389155	0.0145245
0.380424	0.0145607
0.371694	0.0145902
0.362964	0.0146546
0.354233	0.0147029
0.345503	0.0147364
0.336772	0.0147606
0.328042	0.0147874
0.319312	0.0148384
0.310581	0.0148625
0.301851	0.0151429
0.293121	0.0151509
0.284390	0.0153266
0.275660	0.0153749
0.266929	0.0154205
0.258199	0.0154554
0.249469	0.015505
0.240738	0.0156727
0.232008	0.0158511
0.223278	0.0158766
0.214547	0.015937
0.205817	0.0159705
0.197086	0.016004
0.188356	0.0160577
0.179626	0.0161113
0.170895	0.0161395
0.162165	0.016169
0.153434	0.0162267
0.144704	0.0164212
0.135974	0.0164816
0.127243	0.0166948
0.118513	0.0167257
0.109783	0.0168867
0.101052	0.0168947
0.092322	0.0169309
0.083591	0.0172582
0.074861	0.0173226
0.066131	0.017556
0.057400	0.017784
0.048670	0.0178806
0.039939	0.0181221
0.031209	0.0181797
0.022479	0.0182414
0.013748	0.0182656
0.005018	0.0183192
-0.003712	0.981881
-0.012443	0.981922
-0.021173	0.981948
-0.029904	0.981989
-0.038634	0.982024
-0.047364	0.982079
-0.056095	0.982126
-0.064825	0.982161
-0.073555	0.982323
-0.082286	0.982366
-0.091016	0.982408
-0.099747	0.982585
-0.108477	0.982767
-0.117207	0.982834
-0.125938	0.982877
-0.134668	0.982926
-0.143399	0.983142
-0.152129	0.983217
-0.160859	0.983262
-0.169590	0.983463
-0.178320	0.98352
-0.187050	0.983557
-0.195781	0.983622
-0.204511	0.983702
-0.213242	0.983907
-0.221972	0.983946
-0.230702	0.983969
-0.239433	0.984038
-0.248163	0.984225
-0.256894	0.984338
-0.265624	0.984783
-0.274354	0.984901
-0.283085	0.985023
-0.291815	0.985261
-0.300545	0.98562
-0.309276	0.985698
-0.318006	0.985865
-0.326737	0.98597
-0.335467	0.986048
-0.344197	0.986101
-0.352928	0.986178
-0.361658	0.98626
-0.370388	0.986444
-0.379119	0.98648
-0.387849	0.986791
-0.396580	0.986877
-0.405310	0.986997
-0.414040	0.987074
-0.422771	0.987289
-0.431501	0.987352
-0.440232	0.987627
-0.448962	0.987741
-0.457692	0.987779
-0.466423	0.987988
-0.475153	0.988149
-0.483883	0.988178
-0.492614	0.988207
-0.501344	0.988275
-0.510075	0.988333
-0.518805	0.988498
-0.527535	0.988864
-0.536266	0.988968
-0.544996	0.98901
-0.553727	0.98906
-0.562457	0.989116
-0.571187	0.989237
-0.579918	0.989316
-0.588648	0.989329
-0.597378	0.989408
-0.606109	0.989469
-0.614839	0.989579
-0.623570	0.98961
-0.632300	0.989659
-0.641030	0.989721
-0.649761	0.989775
-0.658491	0.989815
-0.667221	0.989871
-0.675952	0.990075
-0.684682	0.990188
-0.693413	0.990288
-0.702143	0.99037
-0.710873	0.990432
-0.719604	0.990514
-0.728334	0.99071
-0.737065	0.991001
-0.745795	0.991054
-0.754525	0.991481
-0.763256	0.991663
-0.771986	0.991737
-0.780716	0.991811
-0.789447	0.99184
-0.798177	0.991873
-0.806908	0.991937
-0.815638	0.992295
-0.824368	0.992433
-0.833099	0.992503
-0.841829	0.992797
-0.850559	0.992905
-0.859290	0.993081
-0.868020	0.993119
-0.876751	0.993172
-0.885481	0.993258
-0.894211	0.993341
-0.902942	0.99343
-0.911672	0.993675
-0.920403	0.993737
-0.929133	0.993796
-0.937863	0.99385
-0.946594	0.993899
-0.955324	0.99409
-0.964054	0.994119
-0.972785	0.994307
-0.981515	0.994608
-0.990246	0.994786
-0.998976	0.994893
-1.007706	0.995057
-1.016437	0.995084
-1.025167	0.995175
-1.033898	0.995382
-1.042628	0.995443
-1.051358	0.995516
-1.060089	0.995573
-1.068819	0.995657
-1.077549	0.995702
-1.086280	0.995732
-1.095010	0.996118
-1.103741	0.99638
-1.112471	0.996437
-1.121201	0.996567
-1.129932	0.99707
-1.138662	0.997142
-1.147392	0.997203
-1.156123	0.997254
-1.164853	0.997364
-1.173584	0.997386
-1.182314	0.997615
-1.191044	0.997682
-1.199775	0.997744
-1.208505	0.997805
-1.217236	0.998109
-1.225966	0.998295
-1.234696	0.998416
-1.243427	0.998649
-1.252157	0.998689
-1.260887	0.999007
-1.269618	0.999036
-1.278348	0.999158
-1.287079	0.999187
-1.295809	0.999213
-1.304539	0.999226
-1.313270	0.999272
-1.322000	0.999579
-1.330731	0.999634
-1.339461	0.999655
-1.348191	0.999689
-1.356922	0.999729
-1.365652	0.999745
-1.374382	0.999753
-1.383113	0.999797
-1.391843	0.999801
-1.400574	0.999816
-1.409304	0.999848
-1.418034	0.999873
-1.426765	0.999879
-1.435495	0.99989
-1.444225	0.999903
-1.452956	0.999905
-1.461686	0.999911
-1.470417	0.99992
-1.479147	0.999929
-1.487877	0.999944
-1.496608	0.999948
-1.505338	0.999957
-1.514069	0.999966
-1.522799	0.99997
-1.531529	0.999972
-1.540260	0.999975
-1.548990	0.99998
-1.557720	0.999987
-1.592642	0.999988
-1.610103	0.999989
-1.645024	0.999992
-1.679946	0.999995
-1.688676	0.999999
-2.099004	1
&
```
