## Supplementary material for "All-at-once RNA folding with 3D motif prediction framed by evolutionary information": RF00332_snoZ266.cacofold.helixcov

```
# RMs = 3 L = 110

# RM_HELIX NESTED 35-48 69-76, nbp = 8 nbp_cov = 0
# pvals: 0.606665,0.606665,0.124594,0.618944,0.150573,0.0338151,0.803297,0.032764
# aggregated NONE
NESTED  ::::::::::::::::::::::::::::::::::<<<<<<<<____________>>>>>>>>::::::::::::::::::::::::::::::
        ::::::::::::::::::::::::::::::::::::::::::::::::::::::::::::::::::::::::::::::::::::::::::::

# RM_HELIX NESTED 28-31 83-86, nbp = 4 nbp_cov = 0
# pvals: 0.606665,0.606665,0.606665,0.606665
# aggregated NONE
NESTED  :::::::::::::::::::::::::::<<<<__________________________________>>>>:::::::::::::::::::::::
        ::::::::::::::::::::::::::::::::::::::::::::::::::::::::::::::::::::::::::::::::::::::::::::

# RM_HELIX NESTED 1-10 101-110, nbp = 10 nbp_cov = 0
# pvals: 0.832406,0.0610248,0.0595557,0.797587,0.0277711,0.0112398,0.0112398,0.606665,0.133612,0.0235189
# aggregated NONE
NESTED  <<<<<<<<<<________________________________________________________________________>>>>>>>>>>
        ::::::::::::::::::::::::::::::::::::::::::::::::::::::::::::::::::::::::::::::::::::::::::::
```
