## Supplementary material for "All-at-once RNA folding with 3D motif prediction framed by evolutionary information": RF00332_snoZ266.cacofold.power

```
# Power analysis of CaCoFold structure 
#
# Powertype = SINGLE SUBSTITUTIONS
# covary  left_pos      right_pos    substitutions      power
#----------------------------------------------------------------
          1		110		3		0.02
          2		109		3		0.02
          3		108		5		0.11
          4		107		5		0.11
          5		106		3		0.02
          6		105		2		0.00
          7		104		2		0.00
          8		103		1		0.00
          9		102		2		0.00
          10		101		2		0.00
          28		86		1		0.00
          29		85		0		0.00
          30		84		0		0.00
          31		83		0		0.00
          35		76		0		0.00
          36		75		1		0.00
          37		74		3		0.02
          38		73		2		0.00
          45		72		6		0.16
          46		71		5		0.11
          47		70		4		0.07
          48		69		5		0.11
#
# BPAIRS 22
# avg substitutions per BP  2.5
# BPAIRS expected to covary 0.7 +/- 0.8
# BPAIRS observed to covary 0
#
```
