## Supplementary material for "All-at-once RNA folding with 3D motif prediction framed by evolutionary information": RF00332_snoZ266.helixcov

```
# RMs = 1 L = 110

# RM_HELIX NESTED 1-10 101-110, nbp = 10 nbp_cov = 0
# pvals: 0.832406,0.0610248,0.0595557,0.797587,0.0277711,0.0112398,0.0112398,0.606665,0.133612,0.0235189
# aggregated NONE
NESTED  <<<<<<<<<<________________________________________________________________________>>>>>>>>>>
        ::::::::::::::::::::::::::::::::::::::::::::::::::::::::::::::::::::::::::::::::::::::::::::
```
