## Supplementary material for "All-at-once RNA folding with 3D motif prediction framed by evolutionary information": RF00332_snoZ266.surv

```
7.015710	0.1
6.993218	0.2
5.819967	0.3
5.441499	0.4
3.208537	0.5
3.132843	0.6
0.672801	0.7
-0.008442	0.8
-0.916765	0.9
-1.143846	1
&
9.945269	0.000239464
8.809865	0.000478927
8.242163	0.000718391
8.015082	0.000957854
7.939388	0.00119732
7.825848	0.00143678
7.560920	0.00167625
7.485227	0.00215517
7.333839	0.00239464
7.295992	0.00287356
7.258146	0.00359195
6.993218	0.00550766
6.917524	0.00574713
6.841831	0.00622605
6.539056	0.00742337
6.501209	0.00766284
6.349822	0.0079023
6.311975	0.00838123
6.236282	0.00862069
6.198435	0.00886015
6.084895	0.00981801
6.009201	0.0102969
5.971354	0.0107759
5.782120	0.0110153
5.744273	0.0114943
5.630733	0.0117337
5.479346	0.0119732
5.441499	0.0122126
5.403652	0.0124521
5.327958	0.0126916
5.290112	0.01341
5.214418	0.0136494
5.176571	0.0138889
5.138724	0.0146073
5.100877	0.0148467
5.063031	0.0153257
5.025184	0.0158046
4.987337	0.0162835
4.949490	0.016523
4.911643	0.0172414
4.835950	0.0174808
4.798103	0.0177203
4.760256	0.0179598
4.684563	0.0181992
4.646716	0.0186782
4.608869	0.0189176
4.571022	0.0201149
4.533175	0.0203544
4.495328	0.0205939
4.457482	0.0208333
4.419635	0.0215517
4.381788	0.0222701
4.343941	0.0234674
4.268248	0.0244253
4.192554	0.0246648
4.154707	0.0280172
4.116860	0.0282567
4.079014	0.0289751
4.041167	0.0292146
3.927626	0.0296935
3.889780	0.0304119
3.851933	0.0311303
3.814086	0.0328065
3.776239	0.0337644
3.738392	0.0349617
3.700545	0.0352011
3.662699	0.0363985
3.624852	0.0368774
3.587005	0.0375958
3.549158	0.0380747
3.511311	0.0390326
3.473465	0.039272
3.435618	0.0395115
3.397771	0.0399904
3.322077	0.0404693
3.246384	0.0409483
3.170690	0.0411877
3.132843	0.0419061
3.094997	0.0423851
3.057150	0.0431034
3.019303	0.0438218
2.981456	0.0443008
2.943609	0.045977
2.867916	0.0466954
2.830069	0.0476533
2.792222	0.0486111
2.754375	0.04909
2.716528	0.0493295
2.640835	0.0498084
2.565141	0.0500479
2.527294	0.0505268
2.489448	0.0510057
2.451601	0.0512452
2.375907	0.0517241
2.338060	0.052682
2.300213	0.0529215
2.262367	0.0534004
2.224520	0.0536398
2.186673	0.0538793
2.148826	0.0548372
2.110979	0.0562739
2.073133	0.0577107
2.035286	0.0596264
1.997439	0.0605843
1.959592	0.0610632
1.921745	0.0617816
1.883899	0.0622605
1.846052	0.0625
1.808205	0.0639368
1.770358	0.0644157
1.732511	0.0651341
1.694665	0.0675287
1.656818	0.0677682
1.618971	0.0682471
1.581124	0.0689655
1.543277	0.0699234
1.505430	0.0718391
1.467584	0.0732759
1.429737	0.0739943
1.391890	0.0749521
1.354043	0.07591
1.278350	0.0778257
1.240503	0.079023
1.202656	0.0806992
1.164809	0.0818966
1.126962	0.0838123
1.089116	0.0842912
1.051269	0.0850096
1.013422	0.0862069
0.975575	0.0886015
0.937728	0.0902778
0.899881	0.0914751
0.862035	0.0936303
0.824188	0.0948276
0.786341	0.0969828
0.748494	0.0979406
0.710647	0.100335
0.672801	0.103448
0.634954	0.105843
0.597107	0.106801
0.559260	0.110153
0.521413	0.111111
0.483567	0.11183
0.445720	0.112787
0.407873	0.113745
0.370026	0.115421
0.332179	0.118774
0.294333	0.121408
0.256486	0.122845
0.218639	0.124761
0.180792	0.125479
0.142945	0.126916
0.105098	0.128113
0.067252	0.130987
0.029405	0.134818
-0.008442	0.784722
-0.046289	0.79023
-0.084136	0.795738
-0.121982	0.79909
-0.159829	0.803879
-0.197676	0.806753
-0.235523	0.809866
-0.273370	0.812739
-0.311216	0.815613
-0.349063	0.820163
-0.386910	0.822318
-0.424757	0.824952
-0.462604	0.828544
-0.500451	0.831897
-0.538297	0.837883
-0.576144	0.839559
-0.613991	0.840517
-0.651838	0.84387
-0.689685	0.846264
-0.727531	0.851054
-0.765378	0.853448
-0.803225	0.857759
-0.841072	0.863745
-0.878919	0.865661
-0.916765	0.871648
-0.954612	0.873563
-0.992459	0.875958
-1.030306	0.877155
-1.068153	0.880029
-1.105999	0.882184
-1.143846	0.885297
-1.181693	0.888889
-1.219540	0.891284
-1.257387	0.894157
-1.295234	0.896791
-1.333080	0.901341
-1.370927	0.90613
-1.408774	0.906849
-1.446621	0.912596
-1.484468	0.916667
-1.522314	0.920019
-1.560161	0.921695
-1.598008	0.92433
-1.635855	0.925287
-1.673702	0.927443
-1.711548	0.927682
-1.749395	0.930795
-1.787242	0.931753
-1.825089	0.93295
-1.862936	0.934866
-1.900783	0.935824
-1.938629	0.936782
-1.976476	0.937979
-2.014323	0.939655
-2.052170	0.940374
-2.090017	0.941571
-2.127863	0.9466
-2.165710	0.950192
-2.203557	0.953784
-2.241404	0.954981
-2.279251	0.957136
-2.317097	0.959291
-2.354944	0.960967
-2.392791	0.962165
-2.430638	0.964799
-2.468485	0.966475
-2.506331	0.967672
-2.544178	0.969828
-2.582025	0.970785
-2.619872	0.972222
-2.695566	0.974377
-2.733412	0.976533
-2.771259	0.977011
-2.809106	0.97749
-2.846953	0.978448
-2.922646	0.979406
-2.960493	0.979885
-2.998340	0.980364
-3.036187	0.982998
-3.111880	0.983238
-3.149727	0.983477
-3.187574	0.984435
-3.225421	0.986351
-3.263268	0.98659
-3.301115	0.98683
-3.414655	0.987308
-3.490349	0.988745
-3.528195	0.988985
-3.566042	0.989224
-3.603889	0.989464
-3.641736	0.9909
-3.679583	0.992337
-3.717429	0.992577
-3.755276	0.993056
-3.793123	0.993295
-3.830970	0.993534
-3.868817	0.994492
-3.944510	0.99545
-4.020204	0.996169
-4.058051	0.996648
-4.322978	0.996887
-4.360825	0.997126
-4.474366	0.997366
-4.625753	0.997845
-5.004221	0.998084
-5.079915	0.998563
-5.458383	0.999761
-6.328859	1
&
12.973014	1.19446e-05
12.253925	2.38892e-05
11.913303	3.58337e-05
11.837610	4.77783e-05
11.648376	5.97229e-05
11.118520	7.16675e-05
11.042827	9.55566e-05
10.702205	0.000107501
10.664359	0.00013139
10.512971	0.000143335
10.437278	0.000167224
10.399431	0.000179169
10.361584	0.000191113
10.248044	0.000203058
10.210197	0.000215002
10.172350	0.000226947
10.134503	0.000250836
10.058810	0.000298614
10.020963	0.000322504
9.907422	0.000346393
9.869576	0.000358337
9.831729	0.000430005
9.756035	0.000465839
9.718188	0.000477783
9.680342	0.000489728
9.642495	0.000513617
9.604648	0.00057334
9.528954	0.000609173
9.491108	0.000656952
9.453261	0.000668896
9.415414	0.000680841
9.377567	0.000752508
9.339720	0.000776398
9.264027	0.000800287
9.226180	0.000812231
9.188333	0.00086001
9.150486	0.000943622
9.112639	0.0009914
9.074793	0.00102723
9.036946	0.00123029
8.999099	0.00137363
8.961252	0.00139752
8.923405	0.00140946
8.885559	0.00145724
8.847712	0.00154085
8.809865	0.00169613
8.772018	0.00179169
8.734171	0.00183946
8.696324	0.00185141
8.620631	0.00193502
8.582784	0.00195891
8.507090	0.00200669
8.469244	0.00203058
8.431397	0.00222169
8.393550	0.00231725
8.355703	0.00232919
8.317856	0.00240086
8.242163	0.00248447
8.204316	0.00269947
8.166469	0.00271142
8.128622	0.00292642
8.090776	0.00303392
8.052929	0.00320115
8.015082	0.00327281
7.977235	0.00335643
7.939388	0.00341615
7.901541	0.00351171
7.863695	0.00381032
7.825848	0.00404921
7.788001	0.00419255
7.750154	0.00431199
7.712307	0.00435977
7.674461	0.00452699
7.636614	0.00465839
7.598767	0.00482561
7.560920	0.00519589
7.523073	0.00548256
7.485227	0.00561395
7.447380	0.00619924
7.409533	0.00649785
7.371686	0.0070473
7.333839	0.00746536
7.295992	0.00799092
7.258146	0.0082537
7.220299	0.00867176
7.182452	0.00917344
7.144605	0.00957955
7.106758	0.00993789
7.068912	0.0102604
7.031065	0.0107382
6.993218	0.0112398
6.955371	0.0114548
6.917524	0.0118251
6.879678	0.0123626
6.841831	0.0128285
6.803984	0.0130076
6.766137	0.0133899
6.728290	0.0136646
6.690444	0.0139632
6.652597	0.0145604
6.614750	0.0151816
6.576903	0.0156832
6.539056	0.0161132
6.501209	0.0164835
6.463363	0.016806
6.425516	0.0172002
6.387669	0.0175585
6.349822	0.0182035
6.311975	0.0187172
6.274129	0.0192666
6.236282	0.0196727
6.198435	0.0201863
6.160588	0.0205566
6.122741	0.0208911
6.084895	0.0211419
6.047048	0.0215839
6.009201	0.0219064
5.971354	0.0222169
5.933507	0.0225514
5.895660	0.0228022
5.857814	0.0232441
5.819967	0.0235189
5.782120	0.0237697
5.744273	0.0240086
5.706426	0.0244386
5.668580	0.0248328
5.630733	0.0253583
5.592886	0.025872
5.555039	0.0263856
5.517192	0.0268514
5.479346	0.0272097
5.441499	0.0277711
5.403652	0.0281892
5.365805	0.0286192
5.327958	0.0290253
5.290112	0.0295628
5.252265	0.0300526
5.214418	0.0305184
5.176571	0.0311992
5.138724	0.0318681
5.100877	0.0322145
5.063031	0.032764
5.025184	0.0331104
4.987337	0.0338151
4.949490	0.0342929
4.911643	0.0347826
4.873797	0.0354754
4.835950	0.0358576
4.798103	0.0361801
4.760256	0.0369446
4.722409	0.0377449
4.684563	0.0385452
4.646716	0.0389035
4.608869	0.039441
4.571022	0.0401696
4.533175	0.0404682
4.495328	0.0410296
4.457482	0.0419135
4.419635	0.0424749
4.381788	0.0429288
4.343941	0.0434424
4.306094	0.0437052
4.268248	0.0440874
4.230401	0.0450549
4.192554	0.0456283
4.154707	0.0459627
4.116860	0.0464883
4.079014	0.0470139
4.041167	0.0479455
4.003320	0.0482083
3.965473	0.04871
3.927626	0.0492117
3.889780	0.0499164
3.851933	0.05043
3.814086	0.0511347
3.776239	0.0515886
3.738392	0.052377
3.700545	0.0527831
3.662699	0.053237
3.624852	0.0537506
3.587005	0.0541448
3.549158	0.054527
3.511311	0.0548495
3.473465	0.0552437
3.435618	0.0557573
3.397771	0.056259
3.359924	0.056892
3.322077	0.0576804
3.284231	0.0582656
3.246384	0.0589226
3.208537	0.0595557
3.170690	0.0602484
3.132843	0.0610248
3.094997	0.0614548
3.057150	0.062064
3.019303	0.0626493
2.981456	0.0632465
2.943609	0.0639393
2.905762	0.064441
2.867916	0.0653249
2.830069	0.0657907
2.792222	0.0664118
2.754375	0.0673435
2.716528	0.0680602
2.678682	0.0686933
2.640835	0.069171
2.602988	0.0699594
2.565141	0.0709866
2.527294	0.0719422
2.489448	0.0728261
2.451601	0.0739728
2.413754	0.0750358
2.375907	0.0761467
2.338060	0.0772575
2.300213	0.0781773
2.262367	0.0793359
2.224520	0.0802317
2.186673	0.0810081
2.148826	0.0822623
2.110979	0.0833493
2.073133	0.084054
2.035286	0.0850215
1.997439	0.0865385
1.959592	0.0878524
1.921745	0.0890827
1.883899	0.090516
1.846052	0.0914357
1.808205	0.0924271
1.770358	0.0938366
1.732511	0.0955566
1.694665	0.0969064
1.656818	0.0981725
1.618971	0.0994267
1.581124	0.100645
1.543277	0.101804
1.505430	0.102759
1.467584	0.104527
1.429737	0.105721
1.391890	0.107023
1.354043	0.108349
1.316196	0.109723
1.278350	0.110822
1.240503	0.1121
1.202656	0.113258
1.164809	0.114632
1.126962	0.116197
1.089116	0.11763
1.051269	0.119087
1.013422	0.120604
0.975575	0.121882
0.937728	0.123364
0.899881	0.124594
0.862035	0.125836
0.824188	0.127317
0.786341	0.128774
0.748494	0.130817
0.710647	0.132011
0.672801	0.133612
0.634954	0.135499
0.597107	0.137446
0.559260	0.139286
0.521413	0.141257
0.483567	0.142941
0.445720	0.144673
0.407873	0.146297
0.370026	0.148364
0.332179	0.150573
0.294333	0.152616
0.256486	0.155291
0.218639	0.158075
0.180792	0.160738
0.142945	0.163235
0.105098	0.16646
0.067252	0.170079
0.029405	0.173782
-0.008442	0.606665
-0.046289	0.618944
-0.084136	0.637375
-0.121982	0.652723
-0.159829	0.663999
-0.197676	0.672301
-0.235523	0.680065
-0.273370	0.687709
-0.311216	0.695294
-0.349063	0.701947
-0.386910	0.708469
-0.424757	0.715038
-0.462604	0.721882
-0.500451	0.728129
-0.538297	0.73409
-0.576144	0.739859
-0.613991	0.745999
-0.651838	0.751744
-0.689685	0.758051
-0.727531	0.765205
-0.765378	0.771237
-0.803225	0.778739
-0.841072	0.784675
-0.878919	0.791292
-0.916765	0.797587
-0.954612	0.803297
-0.992459	0.808684
-1.030306	0.814907
-1.068153	0.820318
-1.105999	0.826828
-1.143846	0.832406
-1.181693	0.83747
-1.219540	0.842296
-1.257387	0.847181
-1.295234	0.851947
-1.333080	0.857501
-1.370927	0.861968
-1.408774	0.865755
-1.446621	0.869852
-1.484468	0.874534
-1.522314	0.879419
-1.560161	0.883863
-1.598008	0.888688
-1.635855	0.89183
-1.673702	0.895903
-1.711548	0.899498
-1.749395	0.902711
-1.787242	0.907167
-1.825089	0.911132
-1.862936	0.914537
-1.900783	0.917917
-1.938629	0.922169
-1.976476	0.925215
-2.014323	0.928679
-2.052170	0.931928
-2.090017	0.934806
-2.127863	0.93913
-2.165710	0.941722
-2.203557	0.944422
-2.241404	0.947766
-2.279251	0.950561
-2.317097	0.953058
-2.354944	0.955291
-2.392791	0.957406
-2.430638	0.95897
-2.468485	0.961276
-2.506331	0.963414
-2.544178	0.96542
-2.582025	0.96683
-2.619872	0.968323
-2.657719	0.970019
-2.695566	0.971369
-2.733412	0.972719
-2.771259	0.973853
-2.809106	0.975155
-2.846953	0.976326
-2.884800	0.977389
-2.922646	0.97887
-2.960493	0.980088
-2.998340	0.980841
-3.036187	0.981844
-3.074034	0.982573
-3.111880	0.983194
-3.149727	0.984042
-3.187574	0.984854
-3.225421	0.985726
-3.263268	0.98618
-3.301115	0.986658
-3.338961	0.987267
-3.376808	0.98784
-3.414655	0.988318
-3.452502	0.988951
-3.490349	0.989584
-3.528195	0.990217
-3.566042	0.990898
-3.603889	0.99134
-3.641736	0.991663
-3.679583	0.992188
-3.717429	0.992487
-3.755276	0.992618
-3.793123	0.992857
-3.830970	0.993168
-3.868817	0.993466
-3.906663	0.993944
-3.944510	0.994541
-3.982357	0.995019
-4.020204	0.995306
-4.058051	0.9957
-4.095898	0.995891
-4.133744	0.99619
-4.171591	0.996644
-4.209438	0.996847
-4.247285	0.997062
-4.285132	0.997217
-4.322978	0.99742
-4.360825	0.997647
-4.398672	0.99779
-4.436519	0.997898
-4.474366	0.997934
-4.512212	0.998172
-4.550059	0.998244
-4.587906	0.998423
-4.625753	0.998543
-4.663600	0.998626
-4.701447	0.998734
-4.739293	0.998806
-4.777140	0.998961
-4.814987	0.999032
-4.852834	0.999092
-4.890681	0.99914
-4.928527	0.9992
-4.966374	0.999224
-5.004221	0.999379
-5.042068	0.999415
-5.079915	0.999462
-5.155608	0.999522
-5.193455	0.99957
-5.306995	0.999594
-5.344842	0.99963
-5.382689	0.999654
-5.458383	0.999713
-5.685464	0.999821
-5.723310	0.999833
-5.799004	0.999869
-5.874698	0.999881
-5.950391	0.999892
-6.063932	0.999916
-6.101778	0.999988
-6.177472	1
&
36.286649	1.19403e-22
36.248803	1.27062e-22
36.210956	1.35212e-22
36.173109	1.43884e-22
36.135262	1.53113e-22
36.097415	1.62934e-22
36.059569	1.73384e-22
36.021722	1.84505e-22
35.983875	1.96338e-22
35.946028	2.08931e-22
35.908181	2.22331e-22
35.870335	2.36591e-22
35.832488	2.51764e-22
35.794641	2.67911e-22
35.756794	2.85094e-22
35.718947	3.03378e-22
35.681101	3.22834e-22
35.643254	3.43538e-22
35.605407	3.6557e-22
35.567560	3.89014e-22
35.529713	4.13962e-22
35.491866	4.40509e-22
35.454020	4.68759e-22
35.416173	4.98819e-22
35.378326	5.30808e-22
35.340479	5.64847e-22
35.302632	6.01068e-22
35.264786	6.39613e-22
35.226939	6.80628e-22
35.189092	7.24273e-22
35.151245	7.70716e-22
35.113398	8.20137e-22
35.075552	8.72727e-22
35.037705	9.28688e-22
34.999858	9.88237e-22
34.962011	1.0516e-21
34.924164	1.11903e-21
34.886317	1.19078e-21
34.848471	1.26714e-21
34.810624	1.34838e-21
34.772777	1.43484e-21
34.734930	1.52683e-21
34.697083	1.62473e-21
34.659237	1.7289e-21
34.621390	1.83975e-21
34.583543	1.9577e-21
34.545696	2.08322e-21
34.507849	2.21678e-21
34.470003	2.3589e-21
34.432156	2.51013e-21
34.394309	2.67106e-21
34.356462	2.8423e-21
34.318615	3.02452e-21
34.280769	3.21842e-21
34.242922	3.42474e-21
34.205075	3.6443e-21
34.167228	3.87792e-21
34.129381	4.12652e-21
34.091534	4.39105e-21
34.053688	4.67253e-21
34.015841	4.97206e-21
33.977994	5.29079e-21
33.940147	5.62994e-21
33.902300	5.99083e-21
33.864454	6.37485e-21
33.826607	6.78348e-21
33.788760	7.2183e-21
33.750913	7.68098e-21
33.713066	8.17332e-21
33.675220	8.69721e-21
33.637373	9.25467e-21
33.599526	9.84786e-21
33.561679	1.04791e-20
33.523832	1.11507e-20
33.485985	1.18654e-20
33.448139	1.26259e-20
33.410292	1.34351e-20
33.372445	1.42962e-20
33.334598	1.52124e-20
33.296751	1.61874e-20
33.258905	1.72249e-20
33.221058	1.83288e-20
33.183211	1.95034e-20
33.145364	2.07533e-20
33.107517	2.20833e-20
33.069671	2.34986e-20
33.031824	2.50045e-20
32.993977	2.66069e-20
32.956130	2.83119e-20
32.918283	3.01262e-20
32.880437	3.20568e-20
32.842590	3.4111e-20
32.804743	3.62968e-20
32.766896	3.86227e-20
32.729049	4.10976e-20
32.691202	4.3731e-20
32.653356	4.65332e-20
32.615509	4.95149e-20
32.577662	5.26876e-20
32.539815	5.60635e-20
32.501968	5.96557e-20
32.464122	6.34781e-20
32.426275	6.75452e-20
32.388428	7.1873e-20
32.350581	7.64779e-20
32.312734	8.13779e-20
32.274888	8.65917e-20
32.237041	9.21395e-20
32.199194	9.80426e-20
32.161347	1.04324e-19
32.123500	1.11007e-19
32.085654	1.18119e-19
32.047807	1.25686e-19
32.009960	1.33738e-19
31.972113	1.42306e-19
31.934266	1.51422e-19
31.896419	1.61122e-19
31.858573	1.71444e-19
31.820726	1.82427e-19
31.782879	1.94112e-19
31.745032	2.06547e-19
31.707185	2.19777e-19
31.669339	2.33856e-19
31.631492	2.48835e-19
31.593645	2.64774e-19
31.555798	2.81734e-19
31.517951	2.99779e-19
31.480105	3.18981e-19
31.442258	3.39411e-19
31.404411	3.61151e-19
31.366564	3.84282e-19
31.328717	4.08894e-19
31.290870	4.35083e-19
31.253024	4.62948e-19
31.215177	4.92598e-19
31.177330	5.24146e-19
31.139483	5.57714e-19
31.101636	5.93432e-19
31.063790	6.31436e-19
31.025943	6.71874e-19
30.988096	7.149e-19
30.950249	7.60682e-19
30.912402	8.09395e-19
30.874556	8.61226e-19
30.836709	9.16376e-19
30.798862	9.75056e-19
30.761015	1.03749e-18
30.723168	1.10393e-18
30.685322	1.17461e-18
30.647475	1.24983e-18
30.609628	1.32985e-18
30.571781	1.415e-18
30.533934	1.50561e-18
30.496087	1.60201e-18
30.458241	1.70458e-18
30.420394	1.81371e-18
30.382547	1.92984e-18
30.344700	2.05339e-18
30.306853	2.18486e-18
30.269007	2.32474e-18
30.231160	2.47357e-18
30.193313	2.63193e-18
30.155466	2.80042e-18
30.117619	2.9797e-18
30.079773	3.17045e-18
30.041926	3.37341e-18
30.004079	3.58936e-18
29.966232	3.81913e-18
29.928385	4.0636e-18
29.890538	4.32372e-18
29.852692	4.60049e-18
29.814845	4.89496e-18
29.776998	5.20829e-18
29.739151	5.54166e-18
29.701304	5.89636e-18
29.663458	6.27376e-18
29.625611	6.67532e-18
29.587764	7.10256e-18
29.549917	7.55715e-18
29.512070	8.04082e-18
29.474224	8.55544e-18
29.436377	9.10298e-18
29.398530	9.68556e-18
29.360683	1.03054e-17
29.322836	1.09649e-17
29.284990	1.16666e-17
29.247143	1.24132e-17
29.209296	1.32076e-17
29.171449	1.40528e-17
29.133602	1.4952e-17
29.095755	1.59088e-17
29.057909	1.69268e-17
29.020062	1.80099e-17
28.982215	1.91623e-17
28.944368	2.03884e-17
28.906521	2.1693e-17
28.868675	2.3081e-17
28.830828	2.45577e-17
28.792981	2.6129e-17
28.755134	2.78007e-17
28.717287	2.95794e-17
28.679441	3.14718e-17
28.641594	3.34852e-17
28.603747	3.56275e-17
28.565900	3.79067e-17
28.528053	4.03317e-17
28.490206	4.29119e-17
28.452360	4.5657e-17
28.414513	4.85776e-17
28.376666	5.16851e-17
28.338819	5.49912e-17
28.300972	5.85088e-17
28.263126	6.22513e-17
28.225279	6.62332e-17
28.187432	7.04696e-17
28.149585	7.4977e-17
28.111738	7.97725e-17
28.073892	8.48747e-17
28.036045	9.03031e-17
27.998198	9.60786e-17
27.960351	1.02223e-16
27.922504	1.08761e-16
27.884658	1.15717e-16
27.846811	1.23117e-16
27.808964	1.3099e-16
27.771117	1.39367e-16
27.733270	1.48279e-16
27.695423	1.57761e-16
27.657577	1.67849e-16
27.619730	1.78582e-16
27.581883	1.90001e-16
27.544036	2.0215e-16
27.506189	2.15076e-16
27.468343	2.28828e-16
27.430496	2.43458e-16
27.392649	2.59024e-16
27.354802	2.75585e-16
27.316955	2.93204e-16
27.279109	3.11949e-16
27.241262	3.31893e-16
27.203415	3.53111e-16
27.165568	3.75685e-16
27.127721	3.99701e-16
27.089874	4.25252e-16
27.052028	4.52436e-16
27.014181	4.81358e-16
26.976334	5.12127e-16
26.938487	5.44862e-16
26.900640	5.79689e-16
26.862794	6.16742e-16
26.824947	6.56162e-16
26.787100	6.981e-16
26.749253	7.42718e-16
26.711406	7.90187e-16
26.673560	8.40689e-16
26.635713	8.94416e-16
26.597866	9.51577e-16
26.560019	1.01239e-15
26.522172	1.07709e-15
26.484326	1.14592e-15
26.446479	1.21914e-15
26.408632	1.29705e-15
26.370785	1.37993e-15
26.332938	1.4681e-15
26.295091	1.56191e-15
26.257245	1.6617e-15
26.219398	1.76788e-15
26.181551	1.88083e-15
26.143704	2.001e-15
26.105857	2.12884e-15
26.068011	2.26484e-15
26.030164	2.40954e-15
25.992317	2.56347e-15
25.954470	2.72723e-15
25.916623	2.90145e-15
25.878777	3.08679e-15
25.840930	3.28397e-15
25.803083	3.49374e-15
25.765236	3.7169e-15
25.727389	3.95431e-15
25.689542	4.20688e-15
25.651696	4.47558e-15
25.613849	4.76143e-15
25.576002	5.06553e-15
25.538155	5.38904e-15
25.500308	5.73321e-15
25.462462	6.09934e-15
25.424615	6.48885e-15
25.386768	6.90323e-15
25.348921	7.34405e-15
25.311074	7.81301e-15
25.273228	8.3119e-15
25.235381	8.84264e-15
25.197534	9.40725e-15
25.159687	1.00079e-14
25.121840	1.06469e-14
25.083994	1.13266e-14
25.046147	1.20498e-14
25.008300	1.2819e-14
24.970453	1.36374e-14
24.932606	1.4508e-14
24.894759	1.54342e-14
24.856913	1.64194e-14
24.819066	1.74675e-14
24.781219	1.85825e-14
24.743372	1.97686e-14
24.705525	2.10304e-14
24.667679	2.23727e-14
24.629832	2.38007e-14
24.591985	2.53197e-14
24.554138	2.69356e-14
24.516291	2.86546e-14
24.478445	3.04833e-14
24.440598	3.24286e-14
24.402751	3.4498e-14
24.364904	3.66994e-14
24.327057	3.90412e-14
24.289210	4.15323e-14
24.251364	4.41823e-14
24.213517	4.70014e-14
24.175670	5.00002e-14
24.137823	5.31902e-14
24.099976	5.65837e-14
24.062130	6.01935e-14
24.024283	6.40335e-14
23.986436	6.81184e-14
23.948589	7.24638e-14
23.910742	7.70861e-14
23.872896	8.20032e-14
23.835049	8.72338e-14
23.797202	9.27978e-14
23.759355	9.87165e-14
23.721508	1.05013e-13
23.683662	1.1171e-13
23.645815	1.18834e-13
23.607968	1.26413e-13
23.570121	1.34474e-13
23.532274	1.43049e-13
23.494427	1.52171e-13
23.456581	1.61874e-13
23.418734	1.72195e-13
23.380887	1.83175e-13
23.343040	1.94853e-13
23.305193	2.07276e-13
23.267347	2.20491e-13
23.229500	2.34548e-13
23.191653	2.495e-13
23.153806	2.65405e-13
23.115959	2.82323e-13
23.078113	3.00319e-13
23.040266	3.19461e-13
23.002419	3.39823e-13
22.964572	3.61482e-13
22.926725	3.84521e-13
22.888878	4.09027e-13
22.851032	4.35094e-13
22.813185	4.62821e-13
22.775338	4.92314e-13
22.737491	5.23685e-13
22.699644	5.57055e-13
22.661798	5.92549e-13
22.623951	6.30303e-13
22.586104	6.70461e-13
22.548257	7.13177e-13
22.510410	7.58612e-13
22.472564	8.06939e-13
22.434717	8.58344e-13
22.396870	9.13021e-13
22.359023	9.71179e-13
22.321176	1.03304e-12
22.283330	1.09884e-12
22.245483	1.16882e-12
22.207636	1.24326e-12
22.169789	1.32244e-12
22.131942	1.40666e-12
22.094095	1.49623e-12
22.056249	1.59151e-12
22.018402	1.69285e-12
21.980555	1.80064e-12
21.942708	1.91529e-12
21.904861	2.03723e-12
21.867015	2.16693e-12
21.829168	2.30488e-12
21.791321	2.45161e-12
21.753474	2.60767e-12
21.715627	2.77366e-12
21.677781	2.9502e-12
21.639934	3.13798e-12
21.602087	3.3377e-12
21.564240	3.55012e-12
21.526393	3.77605e-12
21.488547	4.01635e-12
21.450700	4.27193e-12
21.412853	4.54376e-12
21.375006	4.83287e-12
21.337159	5.14037e-12
21.299312	5.46742e-12
21.261466	5.81525e-12
21.223619	6.1852e-12
21.185772	6.57867e-12
21.147925	6.99715e-12
21.110078	7.44223e-12
21.072232	7.91559e-12
21.034385	8.41904e-12
20.996538	8.95448e-12
20.958691	9.52396e-12
20.920844	1.01296e-11
20.882998	1.07738e-11
20.845151	1.14588e-11
20.807304	1.21874e-11
20.769457	1.29623e-11
20.731610	1.37864e-11
20.693763	1.46629e-11
20.655917	1.5595e-11
20.618070	1.65863e-11
20.580223	1.76406e-11
20.542376	1.87619e-11
20.504529	1.99543e-11
20.466683	2.12225e-11
20.428836	2.25712e-11
20.390989	2.40056e-11
20.353142	2.5531e-11
20.315295	2.71533e-11
20.277449	2.88785e-11
20.239602	3.07133e-11
20.201755	3.26645e-11
20.163908	3.47396e-11
20.126061	3.69463e-11
20.088215	3.92932e-11
20.050368	4.17889e-11
20.012521	4.4443e-11
19.974674	4.72655e-11
19.936827	5.02671e-11
19.898980	5.34592e-11
19.861134	5.68537e-11
19.823287	6.04636e-11
19.785440	6.43024e-11
19.747593	6.83848e-11
19.709746	7.2726e-11
19.671900	7.73425e-11
19.634053	8.22518e-11
19.596206	8.74724e-11
19.558359	9.3024e-11
19.520512	9.89276e-11
19.482666	1.05205e-10
19.444819	1.11881e-10
19.406972	1.1898e-10
19.369125	1.26529e-10
19.331278	1.34557e-10
19.293431	1.43093e-10
19.255585	1.5217e-10
19.217738	1.61822e-10
19.179891	1.72085e-10
19.142044	1.82999e-10
19.104197	1.94605e-10
19.066351	2.06945e-10
19.028504	2.20067e-10
18.990657	2.3402e-10
18.952810	2.48857e-10
18.914963	2.64634e-10
18.877117	2.81409e-10
18.839270	2.99246e-10
18.801423	3.18213e-10
18.763576	3.38381e-10
18.725729	3.59825e-10
18.687883	3.82626e-10
18.650036	4.0687e-10
18.612189	4.32649e-10
18.574342	4.60058e-10
18.536495	4.89203e-10
18.498648	5.2019e-10
18.460802	5.53139e-10
18.422955	5.88171e-10
18.385108	6.25419e-10
18.347261	6.65023e-10
18.309414	7.07132e-10
18.271568	7.51903e-10
18.233721	7.99505e-10
18.195874	8.50116e-10
18.158027	9.03927e-10
18.120180	9.61139e-10
18.082334	1.02197e-09
18.044487	1.08664e-09
18.006640	1.1554e-09
17.968793	1.2285e-09
17.930946	1.30622e-09
17.893099	1.38885e-09
17.855253	1.47671e-09
17.817406	1.57011e-09
17.779559	1.6694e-09
17.741712	1.77497e-09
17.703865	1.88721e-09
17.666019	2.00653e-09
17.628172	2.13338e-09
17.590325	2.26824e-09
17.552478	2.41161e-09
17.514631	2.56403e-09
17.476785	2.72606e-09
17.438938	2.89832e-09
17.401091	3.08145e-09
17.363244	3.27612e-09
17.325397	3.48308e-09
17.287551	3.70308e-09
17.249704	3.93696e-09
17.211857	4.18558e-09
17.174010	4.44988e-09
17.136163	4.73084e-09
17.098316	5.0295e-09
17.060470	5.34699e-09
17.022623	5.68447e-09
16.984776	6.04323e-09
16.946929	6.42458e-09
16.909082	6.82995e-09
16.871236	7.26084e-09
16.833389	7.71888e-09
16.795542	8.20574e-09
16.757695	8.72326e-09
16.719848	9.27336e-09
16.682002	9.85807e-09
16.644155	1.04796e-08
16.606308	1.11402e-08
16.568461	1.18424e-08
16.530614	1.25887e-08
16.492767	1.3382e-08
16.454921	1.42251e-08
16.417074	1.51213e-08
16.379227	1.60738e-08
16.341380	1.70861e-08
16.303533	1.81621e-08
16.265687	1.93057e-08
16.227840	2.05211e-08
16.189993	2.18129e-08
16.152146	2.31858e-08
16.114299	2.46449e-08
16.076453	2.61957e-08
16.038606	2.78437e-08
16.000759	2.95952e-08
15.962912	3.14567e-08
15.925065	3.34349e-08
15.887219	3.55371e-08
15.849372	3.77713e-08
15.811525	4.01455e-08
15.773678	4.26686e-08
15.735831	4.53499e-08
15.697984	4.81992e-08
15.660138	5.1227e-08
15.622291	5.44445e-08
15.584444	5.78636e-08
15.546597	6.14967e-08
15.508750	6.53574e-08
15.470904	6.94597e-08
15.433057	7.38188e-08
15.395210	7.84506e-08
15.357363	8.33723e-08
15.319516	8.86017e-08
15.281670	9.41582e-08
15.243823	1.00062e-07
15.205976	1.06335e-07
15.168129	1.13e-07
15.130282	1.20081e-07
15.092435	1.27605e-07
15.054589	1.35599e-07
15.016742	1.44091e-07
14.978895	1.53114e-07
14.941048	1.627e-07
14.903201	1.72884e-07
14.865355	1.83703e-07
14.827508	1.95196e-07
14.789661	2.07407e-07
14.751814	2.20378e-07
14.713967	2.34158e-07
14.676121	2.48796e-07
14.638274	2.64345e-07
14.600427	2.80863e-07
14.562580	2.98409e-07
14.524733	3.17047e-07
14.486887	3.36844e-07
14.449040	3.57872e-07
14.411193	3.80207e-07
14.373346	4.03931e-07
14.335499	4.29128e-07
14.297652	4.55891e-07
14.259806	4.84315e-07
14.221959	5.14504e-07
14.184112	5.46566e-07
14.146265	5.80617e-07
14.108418	6.16779e-07
14.070572	6.55183e-07
14.032725	6.95967e-07
13.994878	7.39277e-07
13.957031	7.85269e-07
13.919184	8.34107e-07
13.881338	8.85968e-07
13.843491	9.41036e-07
13.805644	9.99509e-07
13.767797	1.0616e-06
13.729950	1.12752e-06
13.692103	1.19751e-06
13.654257	1.27182e-06
13.616410	1.35072e-06
13.578563	1.43449e-06
13.540716	1.52342e-06
13.502869	1.61782e-06
13.465023	1.71805e-06
13.427176	1.82444e-06
13.389329	1.93737e-06
13.351482	2.05726e-06
13.313635	2.18451e-06
13.275789	2.31958e-06
13.237942	2.46294e-06
13.200095	2.6151e-06
13.162248	2.7766e-06
13.124401	2.948e-06
13.086555	3.12989e-06
13.048708	3.32293e-06
13.010861	3.52777e-06
12.973014	3.74515e-06
12.935167	3.97581e-06
12.897320	4.22056e-06
12.859474	4.48025e-06
12.821627	4.75578e-06
12.783780	5.04811e-06
12.745933	5.35824e-06
12.708086	5.68725e-06
12.670240	6.03628e-06
12.632393	6.40651e-06
12.594546	6.79924e-06
12.556699	7.21579e-06
12.518852	7.6576e-06
12.481006	8.12618e-06
12.443159	8.62312e-06
12.405312	9.15012e-06
12.367465	9.70896e-06
12.329618	1.03015e-05
12.291772	1.09298e-05
12.253925	1.1596e-05
12.216078	1.23023e-05
12.178231	1.3051e-05
12.140384	1.38447e-05
12.102537	1.4686e-05
12.064691	1.55777e-05
12.026844	1.65227e-05
11.988997	1.75243e-05
11.951150	1.85857e-05
11.913303	1.97103e-05
11.875457	2.09019e-05
11.837610	2.21643e-05
11.799763	2.35017e-05
11.761916	2.49184e-05
11.724069	2.6419e-05
11.686223	2.80082e-05
11.648376	2.96911e-05
11.610529	3.14732e-05
11.572682	3.336e-05
11.534835	3.53575e-05
11.496988	3.7472e-05
11.459142	3.97101e-05
11.421295	4.20786e-05
11.383448	4.4585e-05
11.345601	4.72368e-05
11.307754	5.00422e-05
11.269908	5.30097e-05
11.232061	5.61481e-05
11.194214	5.94667e-05
11.156367	6.29754e-05
11.118520	6.66845e-05
11.080674	7.06046e-05
11.042827	7.47471e-05
11.004980	7.91236e-05
10.967133	8.37465e-05
10.929286	8.86285e-05
10.891440	9.37831e-05
10.853593	9.9224e-05
10.815746	0.000104966
10.777899	0.000111023
10.740052	0.000117412
10.702205	0.000124149
10.664359	0.000131249
10.626512	0.00013873
10.588665	0.000146609
10.550818	0.000154904
10.512971	0.000163634
10.475125	0.000172816
10.437278	0.000182469
10.399431	0.000192611
10.361584	0.00020326
10.323737	0.000214434
10.285891	0.00022615
10.248044	0.000238424
10.210197	0.000251271
10.172350	0.000264702
10.134503	0.000278727
10.096656	0.000293353
10.058810	0.00030858
10.020963	0.000324405
9.983116	0.000340814
9.945269	0.000357785
9.907422	0.00037528
9.869576	0.000393242
9.831729	0.000411588
9.793882	0.000430197
9.756035	0.000448888
9.718188	0.000467386
9.680342	0.000485239
9.642495	0.000501591
&
```
