## Supplementary material for "All-at-once RNA folding with 3D motif prediction framed by evolutionary information": RF00333_snoZ157.cacofold.power

```
# Power analysis of CaCoFold structure 
#
# Powertype = SINGLE SUBSTITUTIONS
# covary  left_pos      right_pos    substitutions      power
#----------------------------------------------------------------
          1		106		3		0.02
          2		105		2		0.00
          3		104		3		0.02
          4		103		5		0.11
          5		102		6		0.16
          6		101		3		0.02
          7		100		2		0.00
          8		99		3		0.02
          12		95		0		0.00
          13		94		0		0.00
          14		93		0		0.00
          15		92		0		0.00
          16		91		1		0.00
          20		90		1		0.00
          21		89		1		0.00
          22		87		0		0.00
          23		86		0		0.00
          24		85		2		0.00
          33		84		0		0.00
          34		83		0		0.00
          42		76		0		0.00
          43		75		1		0.00
          44		74		0		0.00
          45		73		0		0.00
          46		72		1		0.00
          47		71		0		0.00
          48		70		2		0.00
          49		68		0		0.00
          50		67		2		0.00
          51		66		4		0.07
          52		65		4		0.07
          53		64		2		0.00
          54		63		2		0.00
#
# BPAIRS 33
# avg substitutions per BP  1.5
# BPAIRS expected to covary 0.5 +/- 0.6
# BPAIRS observed to covary 0
#
```
