## Supplementary material for "All-at-once RNA folding with 3D motif prediction framed by evolutionary information": RF00333_snoZ157.helixcov

```
# RMs = 3 L = 106

# RM_HELIX NESTED 49-54 63-69, nbp = 6 nbp_cov = 0
# pvals: 0.667354,0.01573,0.0351288,0.135278,0.881796,0.01573
# aggregated NONE
NESTED  :::::::::::::::::::::::::::::::::::::::::::::::<<<<<<________>>>>>->::::::::::::::::::::::::::::::::::::
        ::::::::::::::::::::::::::::::::::::::::::::::::::::::::::::::::::::::::::::::::::::::::::::::::::::::::

# RM_HELIX NESTED 42-45 73-76, nbp = 4 nbp_cov = 0
# pvals: 0.667354,0.667354,0.667354,0.667354
# aggregated NONE
NESTED  ::::::::::::::::::::::::::::::::::::::::<<<<___________________________>>>>:::::::::::::::::::::::::::::
        ::::::::::::::::::::::::::::::::::::::::::::::::::::::::::::::::::::::::::::::::::::::::::::::::::::::::

# RM_HELIX NESTED 1-8 99-106, nbp = 8 nbp_cov = 0
# pvals: 0.105246,0.0341766,0.0734223,0.103827,0.800934,0.806479,0.01573,0.0841486
# aggregated NONE
NESTED  <<<<<<<<________________________________________________________________________________________>>>>>>>>
        ::::::::::::::::::::::::::::::::::::::::::::::::::::::::::::::::::::::::::::::::::::::::::::::::::::::::
```
