## Supplementary material for "All-at-once RNA folding with 3D motif prediction framed by evolutionary information": RF00333_snoZ157.power

```
# Power analysis of given structure 
#
# Powertype = SINGLE SUBSTITUTIONS
# covary  left_pos      right_pos    substitutions      power
#----------------------------------------------------------------
          1		106		3		0.02
          2		105		2		0.00
          3		104		3		0.02
          4		103		5		0.11
          5		102		6		0.16
          6		101		3		0.02
          7		100		2		0.00
          8		99		3		0.02
          42		76		0		0.00
          43		75		1		0.00
          44		74		0		0.00
          45		73		0		0.00
          49		69		0		0.00
          50		67		2		0.00
          51		66		4		0.07
          52		65		4		0.07
          53		64		2		0.00
          54		63		2		0.00
#
# BPAIRS 18
# avg substitutions per BP  2.3
# BPAIRS expected to covary 0.5 +/- 0.6
# BPAIRS observed to covary 0
#
```
