## Supplementary material for "All-at-once RNA folding with 3D motif prediction framed by evolutionary information": RF00333_snoZ157.surv

```
4.775319	0.0555556
4.756274	0.166667
3.251993	0.222222
3.180361	0.277778
1.783529	0.333333
1.425367	0.388889
0.816492	0.444444
0.780676	0.5
0.100168	0.555556
-0.007281	0.833333
-0.365443	0.888889
-0.401259	0.944444
-0.974318	1
&
7.729018	0.000187336
7.120143	0.000749344
6.761981	0.00262271
6.690348	0.00281004
6.618716	0.00299738
6.547084	0.00318471
6.439635	0.00337205
6.009841	0.00355939
5.830760	0.00374672
5.759127	0.0046834
5.615863	0.00524541
5.544230	0.00543275
5.508414	0.00562008
5.186068	0.00618209
5.150252	0.00636943
4.935355	0.00693143
4.899539	0.00711877
4.792090	0.00768078
4.756274	0.0155489
4.684641	0.0162982
4.648825	0.0166729
4.577193	0.0168602
4.541377	0.0187336
4.469744	0.0192956
4.433928	0.019483
4.362296	0.022293
4.290663	0.023417
4.254847	0.0236043
4.075766	0.0237917
4.039950	0.023979
4.004134	0.0241664
3.860869	0.0247284
3.825053	0.0266017
3.789236	0.0281004
3.753420	0.0286624
3.538523	0.0294118
3.502707	0.0295991
3.466891	0.0299738
3.395258	0.0310978
3.287810	0.0322218
3.251993	0.0327838
3.180361	0.0352192
3.144545	0.0357812
3.108729	0.0359685
3.072912	0.0365305
3.001280	0.0367179
2.929648	0.0378419
2.858015	0.0382166
2.750567	0.0402773
2.714750	0.0404646
2.678934	0.0466467
2.643118	0.0477707
2.607302	0.0496441
2.571486	0.0502061
2.464037	0.0511428
2.428221	0.0517048
2.392405	0.0526414
2.356588	0.0545148
2.284956	0.0547021
2.249140	0.0576995
2.213324	0.0580742
2.177507	0.0584489
2.141691	0.0588235
2.070059	0.0597602
2.034243	0.0616336
1.962610	0.0618209
1.926794	0.0640689
1.890978	0.0646309
1.855162	0.0648183
1.819345	0.0661296
1.783529	0.0681903
1.747713	0.0693143
1.676081	0.0695017
1.640265	0.0706257
1.604448	0.0710004
1.568632	0.0723117
1.532816	0.0734357
1.497000	0.0738104
1.461184	0.0756838
1.425367	0.0762458
1.389551	0.0764331
1.353735	0.0766205
1.246286	0.0768078
1.210470	0.0771825
1.174654	0.0781191
1.103022	0.0792432
1.067205	0.0801798
1.031389	0.0809292
0.995573	0.0852379
0.959757	0.0857999
0.923941	0.0859873
0.888124	0.093106
0.852308	0.0944174
0.816492	0.0951667
0.780676	0.0962907
0.744860	0.0968528
0.709043	0.0970401
0.673227	0.0991008
0.637411	0.100037
0.601595	0.100787
0.565779	0.101349
0.529962	0.104908
0.494146	0.106969
0.458330	0.109217
0.422514	0.110716
0.386698	0.111465
0.350881	0.113338
0.315065	0.115774
0.279249	0.116148
0.243433	0.117085
0.207617	0.118022
0.171800	0.119708
0.135984	0.12233
0.100168	0.129075
0.064352	0.133758
0.028536	0.143499
-0.007281	0.776133
-0.043097	0.822031
-0.078913	0.823529
-0.114729	0.826714
-0.150545	0.831585
-0.186362	0.834582
-0.222178	0.836456
-0.257994	0.8432
-0.293810	0.84526
-0.329626	0.848445
-0.365443	0.850318
-0.401259	0.854815
-0.437075	0.856313
-0.472891	0.863807
-0.508707	0.86568
-0.544524	0.867179
-0.580340	0.870551
-0.616156	0.872424
-0.651972	0.876733
-0.687788	0.878794
-0.723605	0.880854
-0.759421	0.883664
-0.795237	0.886287
-0.831053	0.890408
-0.866869	0.892469
-0.902686	0.895654
-0.938502	0.896778
-0.974318	0.900712
-1.010134	0.901836
-1.045950	0.904833
-1.081767	0.906332
-1.117583	0.907081
-1.153399	0.909142
-1.189215	0.912514
-1.225031	0.914575
-1.260848	0.915137
-1.296664	0.917385
-1.332480	0.923005
-1.368296	0.924504
-1.404112	0.92544
-1.439929	0.925628
-1.475745	0.925815
-1.511561	0.927876
-1.583193	0.928438
-1.654826	0.929
-1.690642	0.930124
-1.726458	0.930873
-1.762274	0.931622
-1.798091	0.933496
-1.869723	0.934807
-1.905539	0.935556
-1.941355	0.93743
-1.977172	0.938366
-2.012988	0.941551
-2.048804	0.941738
-2.084620	0.9423
-2.120436	0.944549
-2.156253	0.949419
-2.192069	0.950543
-2.227885	0.951293
-2.263701	0.95148
-2.299517	0.952604
-2.335334	0.952791
-2.371150	0.952979
-2.406966	0.955789
-2.442782	0.955976
-2.586047	0.956538
-2.621863	0.957662
-2.657679	0.957849
-2.693496	0.963844
-2.729312	0.964219
-2.800944	0.964406
-2.836760	0.965343
-2.872577	0.965905
-2.908393	0.966842
-2.944209	0.967029
-2.980025	0.967591
-3.015841	0.973398
-3.051657	0.974335
-3.123290	0.983702
-3.230738	0.985575
-3.338187	0.986512
-3.374003	0.987074
-3.409819	0.987261
-3.445636	0.987448
-3.481452	0.989322
-3.553084	0.991008
-3.660533	0.991195
-3.696349	0.991383
-3.732165	0.993256
-3.767981	0.993443
-3.947062	0.99438
-3.982879	0.994567
-4.054511	0.996441
-4.161960	0.997003
-4.484305	0.999813
-4.878284	1
&
10.451049	9.33532e-06
9.734725	1.86706e-05
9.627277	4.66766e-05
9.484012	5.60119e-05
9.376563	7.46826e-05
9.269115	0.000102689
9.161666	0.000112024
9.125850	0.000121359
9.018401	0.000149365
8.946769	0.000177371
8.839320	0.000186706
8.803504	0.000205377
8.696056	0.000214712
8.660239	0.000252054
8.624423	0.000261389
8.588607	0.000289395
8.481158	0.00029873
8.409526	0.000317401
8.373710	0.000326736
8.337894	0.000345407
8.302077	0.000364078
8.266261	0.000373413
8.230445	0.00043876
8.194629	0.000634802
8.158813	0.000728155
8.122996	0.000793503
8.087180	0.00085885
8.051364	0.000952203
8.015548	0.00101755
7.979732	0.00109223
7.908099	0.00113891
7.872283	0.00119492
7.836467	0.00125093
7.800651	0.0014003
7.764834	0.00165235
7.729018	0.00166169
7.693202	0.00184839
7.657386	0.00190441
7.585753	0.00196042
7.549937	0.00229649
7.514121	0.0023525
7.478305	0.00243652
7.442489	0.00244586
7.406672	0.00250187
7.370856	0.00252987
7.335040	0.0026419
7.299224	0.0028286
7.263408	0.00308999
7.227591	0.00336072
7.191775	0.00356609
7.155959	0.00387416
7.120143	0.00395818
7.084327	0.00409821
7.048510	0.00431292
7.012694	0.00445295
6.976878	0.00448096
6.941062	0.00455564
6.905246	0.00473301
6.869429	0.00500373
6.833613	0.00519044
6.797797	0.0053118
6.761981	0.00535848
6.726165	0.00543316
6.690348	0.00557319
6.654532	0.00583458
6.618716	0.00599328
6.582900	0.00627334
6.547084	0.00632001
6.511267	0.00646004
6.475451	0.00653473
6.439635	0.00666542
6.403819	0.00678678
6.368003	0.0068708
6.332186	0.00693615
6.296370	0.00715086
6.260554	0.00717886
6.224738	0.00723488
6.188922	0.00726288
6.153106	0.00751494
6.117289	0.00775765
6.081473	0.00792569
6.045657	0.00809373
6.009841	0.00841113
5.974025	0.00860717
5.938208	0.00887789
5.902392	0.00915795
5.866576	0.00923264
5.830760	0.00926998
5.794944	0.00947535
5.759127	0.00963406
5.723311	0.0096994
5.687495	0.00992345
5.651679	0.0102128
5.615863	0.0103155
5.580046	0.0104276
5.544230	0.0105302
5.508414	0.0105863
5.472598	0.0107543
5.436782	0.0108943
5.400965	0.011137
5.365149	0.0111931
5.329333	0.0113798
5.293517	0.0114638
5.257701	0.0118745
5.221884	0.0120426
5.186068	0.0122386
5.150252	0.012416
5.114436	0.0128081
5.078620	0.0129761
5.042803	0.0133122
5.006987	0.0134802
4.971171	0.0137789
4.935355	0.014255
4.899539	0.0144324
4.863722	0.0146191
4.827906	0.0149085
4.792090	0.0151886
4.756274	0.01573
4.720458	0.0159074
4.684641	0.0160568
4.648825	0.0168969
4.613009	0.0171023
4.577193	0.0175411
4.541377	0.0177558
4.505560	0.0179892
4.469744	0.0185866
4.433928	0.0188013
4.398112	0.0193801
4.362296	0.0196415
4.326479	0.0201736
4.290663	0.020323
4.254847	0.0213686
4.219031	0.0216393
4.183215	0.0217793
4.147398	0.0223488
4.111582	0.0226475
4.075766	0.0229276
4.039950	0.0235063
4.004134	0.0237677
3.968317	0.0240291
3.932501	0.0242065
3.896685	0.0243465
3.860869	0.0244959
3.825053	0.0246826
3.789236	0.0255041
3.753420	0.0258775
3.717604	0.0264096
3.681788	0.0276606
3.645972	0.028118
3.610155	0.0287248
3.574339	0.0291636
3.538523	0.0297517
3.502707	0.0307226
3.466891	0.0309186
3.431074	0.0312267
3.395258	0.0315534
3.359442	0.0328137
3.323626	0.0332244
3.287810	0.0336632
3.251993	0.0341766
3.216177	0.0346341
3.180361	0.0351288
3.144545	0.035717
3.108729	0.0363331
3.072912	0.0369305
3.037096	0.037556
3.001280	0.0382935
2.965464	0.038919
2.929648	0.0397778
2.893831	0.0403753
2.858015	0.0414395
2.822199	0.0422143
2.786383	0.0430545
2.750567	0.0440627
2.714750	0.0447535
2.678934	0.0461352
2.643118	0.0469754
2.607302	0.0476195
2.571486	0.0486184
2.535669	0.049804
2.499853	0.0502334
2.464037	0.0509895
2.428221	0.0520444
2.392405	0.052978
2.356588	0.0537435
2.320772	0.0554425
2.284956	0.0566094
2.249140	0.0579257
2.213324	0.0595034
2.177507	0.0606049
2.141691	0.0619212
2.105875	0.0629294
2.070059	0.0638723
2.034243	0.0649365
1.998426	0.0662901
1.962610	0.0675597
1.926794	0.0686987
1.890978	0.0694268
1.855162	0.0708738
1.819345	0.0719754
1.783529	0.0734223
1.747713	0.0747386
1.711897	0.0755975
1.676081	0.076503
1.640265	0.0772591
1.604448	0.0784167
1.568632	0.0795183
1.532816	0.0804612
1.497000	0.0818708
1.461184	0.0824869
1.425367	0.0841486
1.389551	0.0849608
1.353735	0.0856703
1.317919	0.0870332
1.282103	0.0880975
1.246286	0.0893951
1.210470	0.090506
1.174654	0.0914955
1.138838	0.0926624
1.103022	0.093596
1.067205	0.0949122
1.031389	0.0962005
0.995573	0.0974981
0.959757	0.0987957
0.923941	0.100308
0.888124	0.101522
0.852308	0.102474
0.816492	0.103827
0.780676	0.105246
0.744860	0.106889
0.709043	0.108486
0.673227	0.109578
0.637411	0.11109
0.601595	0.112509
0.565779	0.113984
0.529962	0.115357
0.494146	0.11658
0.458330	0.117644
0.422514	0.118904
0.386698	0.120762
0.350881	0.123105
0.315065	0.124851
0.279249	0.126316
0.243433	0.127549
0.207617	0.129182
0.171800	0.130723
0.135984	0.13286
0.100168	0.135278
0.064352	0.139031
0.028536	0.146378
-0.007281	0.667354
-0.043097	0.698833
-0.078913	0.715123
-0.114729	0.729164
-0.150545	0.743456
-0.186362	0.755452
-0.222178	0.767177
-0.257994	0.778725
-0.293810	0.787817
-0.329626	0.795071
-0.365443	0.800934
-0.401259	0.806479
-0.437075	0.811324
-0.472891	0.817233
-0.508707	0.822573
-0.544524	0.827343
-0.580340	0.833094
-0.616156	0.83834
-0.651972	0.843363
-0.687788	0.848469
-0.723605	0.853099
-0.759421	0.857076
-0.795237	0.860801
-0.831053	0.865711
-0.866869	0.870062
-0.902686	0.87359
-0.938502	0.878407
-0.974318	0.881796
-1.010134	0.886641
-1.045950	0.89129
-1.081767	0.894492
-1.117583	0.89705
-1.153399	0.900187
-1.189215	0.903678
-1.225031	0.906152
-1.260848	0.909037
-1.296664	0.91138
-1.332480	0.913751
-1.368296	0.916832
-1.404112	0.919296
-1.439929	0.92092
-1.475745	0.921994
-1.511561	0.92444
-1.547377	0.926046
-1.583193	0.928398
-1.619010	0.93034
-1.654826	0.933168
-1.690642	0.935213
-1.726458	0.937584
-1.762274	0.939712
-1.798091	0.941673
-1.833907	0.943111
-1.869723	0.944604
-1.905539	0.946247
-1.941355	0.94775
-1.977172	0.949589
-2.012988	0.95211
-2.048804	0.953631
-2.084620	0.955909
-2.120436	0.957244
-2.156253	0.959111
-2.192069	0.960446
-2.227885	0.961781
-2.263701	0.962985
-2.299517	0.963779
-2.335334	0.965123
-2.371150	0.966636
-2.406966	0.968307
-2.442782	0.969025
-2.478598	0.969782
-2.514415	0.970762
-2.550231	0.972087
-2.586047	0.97304
-2.621863	0.974365
-2.657679	0.975336
-2.693496	0.97697
-2.729312	0.978062
-2.765128	0.97935
-2.800944	0.980648
-2.836760	0.981535
-2.872577	0.983262
-2.908393	0.985073
-2.944209	0.985997
-2.980025	0.986968
-3.015841	0.987621
-3.051657	0.988041
-3.087474	0.988807
-3.123290	0.989544
-3.159106	0.990077
-3.194922	0.990618
-3.230738	0.990982
-3.266555	0.991608
-3.302371	0.992112
-3.338187	0.992448
-3.374003	0.99284
-3.409819	0.993092
-3.445636	0.993297
-3.481452	0.993661
-3.517268	0.99382
-3.553084	0.994007
-3.588900	0.994324
-3.624717	0.994595
-3.660533	0.995164
-3.696349	0.995491
-3.732165	0.995743
-3.767981	0.996499
-3.803798	0.996518
-3.839614	0.996686
-3.875430	0.996873
-3.911246	0.997069
-3.947062	0.997395
-3.982879	0.997881
-4.018695	0.998058
-4.054511	0.998292
-4.090327	0.99831
-4.126143	0.998432
-4.161960	0.9986
-4.197776	0.998898
-4.233592	0.998992
-4.269408	0.999235
-4.305224	0.999319
-4.341041	0.999347
-4.376857	0.999384
-4.412673	0.99944
-4.448489	0.999487
-4.484305	0.999552
-4.520122	0.999589
-4.555938	0.999599
-4.591754	0.999645
-4.627570	0.999655
-4.663386	0.999673
-4.699203	0.999711
-4.735019	0.999757
-4.806651	0.999813
-4.914100	0.999841
-4.949916	0.999925
-5.343894	0.999944
-5.415527	0.999953
-5.451343	0.999963
-5.881137	0.999981
-6.060218	0.999991
-6.310932	1
&
31.224444	1.16933e-22
31.188628	1.25172e-22
31.152812	1.33992e-22
31.116996	1.43433e-22
31.081180	1.53539e-22
31.045363	1.64357e-22
31.009547	1.75937e-22
30.973731	1.88333e-22
30.937915	2.01602e-22
30.902099	2.15806e-22
30.866282	2.31011e-22
30.830466	2.47287e-22
30.794650	2.64709e-22
30.758834	2.83359e-22
30.723018	3.03322e-22
30.687201	3.24692e-22
30.651385	3.47567e-22
30.615569	3.72054e-22
30.579753	3.98265e-22
30.543937	4.26323e-22
30.508120	4.56358e-22
30.472304	4.88507e-22
30.436488	5.22922e-22
30.400672	5.59761e-22
30.364856	5.99194e-22
30.329039	6.41406e-22
30.293223	6.8659e-22
30.257407	7.34958e-22
30.221591	7.86732e-22
30.185775	8.42152e-22
30.149958	9.01477e-22
30.114142	9.6498e-22
30.078326	1.03296e-21
30.042510	1.10572e-21
30.006694	1.18361e-21
29.970877	1.26698e-21
29.935061	1.35623e-21
29.899245	1.45176e-21
29.863429	1.55402e-21
29.827613	1.66348e-21
29.791796	1.78065e-21
29.755980	1.90608e-21
29.720164	2.04034e-21
29.684348	2.18405e-21
29.648532	2.33788e-21
29.612715	2.50255e-21
29.576899	2.67882e-21
29.541083	2.86749e-21
29.505267	3.06946e-21
29.469451	3.28565e-21
29.433635	3.51706e-21
29.397818	3.76477e-21
29.362002	4.02993e-21
29.326186	4.31375e-21
29.290370	4.61757e-21
29.254554	4.94277e-21
29.218737	5.29088e-21
29.182921	5.6635e-21
29.147105	6.06236e-21
29.111289	6.48931e-21
29.075473	6.94632e-21
29.039656	7.43551e-21
29.003840	7.95914e-21
28.968024	8.51965e-21
28.932208	9.11963e-21
28.896392	9.76185e-21
28.860575	1.04493e-20
28.824759	1.11851e-20
28.788943	1.19728e-20
28.753127	1.28159e-20
28.717311	1.37184e-20
28.681494	1.46844e-20
28.645678	1.57184e-20
28.609862	1.68253e-20
28.574046	1.801e-20
28.538230	1.92782e-20
28.502413	2.06357e-20
28.466597	2.20887e-20
28.430781	2.3644e-20
28.394965	2.53088e-20
28.359149	2.70909e-20
28.323332	2.89984e-20
28.287516	3.10401e-20
28.251700	3.32257e-20
28.215884	3.5565e-20
28.180068	3.80691e-20
28.144251	4.07494e-20
28.108435	4.36185e-20
28.072619	4.66895e-20
28.036803	4.99766e-20
28.000987	5.34952e-20
27.965170	5.72615e-20
27.929354	6.12929e-20
27.893538	6.5608e-20
27.857722	7.02269e-20
27.821906	7.51709e-20
27.786089	8.0463e-20
27.750273	8.61275e-20
27.714457	9.21908e-20
27.678641	9.86808e-20
27.642825	1.05628e-19
27.607008	1.13063e-19
27.571192	1.21023e-19
27.535376	1.29542e-19
27.499560	1.38661e-19
27.463744	1.48422e-19
27.427927	1.58869e-19
27.392111	1.70053e-19
27.356295	1.82023e-19
27.320479	1.94835e-19
27.284663	2.0855e-19
27.248846	2.23229e-19
27.213030	2.38942e-19
27.177214	2.5576e-19
27.141398	2.73762e-19
27.105582	2.93031e-19
27.069765	3.13656e-19
27.033949	3.35732e-19
26.998133	3.59362e-19
26.962317	3.84655e-19
26.926501	4.11727e-19
26.890684	4.40705e-19
26.854868	4.71722e-19
26.819052	5.04921e-19
26.783236	5.40456e-19
26.747420	5.78492e-19
26.711603	6.19204e-19
26.675787	6.62781e-19
26.639971	7.09424e-19
26.604155	7.59349e-19
26.568339	8.12787e-19
26.532522	8.69985e-19
26.496706	9.31207e-19
26.460890	9.96737e-19
26.425074	1.06688e-18
26.389258	1.14195e-18
26.353441	1.22231e-18
26.317625	1.30832e-18
26.281809	1.40038e-18
26.245993	1.49892e-18
26.210177	1.60439e-18
26.174360	1.71728e-18
26.138544	1.83811e-18
26.102728	1.96745e-18
26.066912	2.10588e-18
26.031096	2.25405e-18
25.995279	2.41264e-18
25.959463	2.58239e-18
25.923647	2.76408e-18
25.887831	2.95856e-18
25.852015	3.16671e-18
25.816198	3.3895e-18
25.780382	3.62796e-18
25.744566	3.8832e-18
25.708750	4.15639e-18
25.672934	4.4488e-18
25.637117	4.76177e-18
25.601301	5.09676e-18
25.565485	5.45531e-18
25.529669	5.83908e-18
25.493853	6.24984e-18
25.458036	6.68948e-18
25.422220	7.16005e-18
25.386404	7.66372e-18
25.350588	8.2028e-18
25.314772	8.7798e-18
25.278955	9.39738e-18
25.243139	1.00584e-17
25.207323	1.07659e-17
25.171507	1.15231e-17
25.135691	1.23336e-17
25.099874	1.32011e-17
25.064058	1.41296e-17
25.028242	1.51234e-17
24.992426	1.61871e-17
24.956610	1.73256e-17
24.920794	1.85441e-17
24.884977	1.98483e-17
24.849161	2.12442e-17
24.813345	2.27383e-17
24.777529	2.43374e-17
24.741713	2.60489e-17
24.705896	2.78808e-17
24.670080	2.98415e-17
24.634264	3.194e-17
24.598448	3.41861e-17
24.562632	3.65901e-17
24.526815	3.91631e-17
24.490999	4.1917e-17
24.455183	4.48645e-17
24.419367	4.80192e-17
24.383551	5.13956e-17
24.347734	5.50095e-17
24.311918	5.88774e-17
24.276102	6.30172e-17
24.240286	6.7448e-17
24.204470	7.21902e-17
24.168653	7.72658e-17
24.132837	8.26982e-17
24.097021	8.85124e-17
24.061205	9.47353e-17
24.025389	1.01396e-16
23.989572	1.08524e-16
23.953756	1.16154e-16
23.917940	1.24319e-16
23.882124	1.33059e-16
23.846308	1.42413e-16
23.810491	1.52424e-16
23.774675	1.63139e-16
23.738859	1.74607e-16
23.703043	1.8688e-16
23.667227	2.00017e-16
23.631410	2.14076e-16
23.595594	2.29124e-16
23.559778	2.45229e-16
23.523962	2.62466e-16
23.488146	2.80913e-16
23.452329	3.00658e-16
23.416513	3.21789e-16
23.380697	3.44406e-16
23.344881	3.68611e-16
23.309065	3.94518e-16
23.273248	4.22244e-16
23.237432	4.51919e-16
23.201616	4.83678e-16
23.165800	5.17669e-16
23.129984	5.54048e-16
23.094167	5.92983e-16
23.058351	6.34653e-16
23.022535	6.79251e-16
22.986719	7.26982e-16
22.950903	7.78066e-16
22.915086	8.32738e-16
22.879270	8.91251e-16
22.843454	9.53874e-16
22.807638	1.0209e-15
22.771822	1.09263e-15
22.736005	1.1694e-15
22.700189	1.25156e-15
22.664373	1.33949e-15
22.628557	1.4336e-15
22.592741	1.53431e-15
22.556924	1.6421e-15
22.521108	1.75747e-15
22.485292	1.88093e-15
22.449476	2.01307e-15
22.413660	2.15448e-15
22.377843	2.30583e-15
22.342027	2.4678e-15
22.306211	2.64115e-15
22.270395	2.82667e-15
22.234579	3.02522e-15
22.198762	3.23771e-15
22.162946	3.46512e-15
22.127130	3.7085e-15
22.091314	3.96897e-15
22.055498	4.24773e-15
22.019681	4.54606e-15
21.983865	4.86534e-15
21.948049	5.20703e-15
21.912233	5.57271e-15
21.876417	5.96406e-15
21.840600	6.38289e-15
21.804784	6.83112e-15
21.768968	7.31082e-15
21.733152	7.8242e-15
21.697336	8.37361e-15
21.661519	8.96158e-15
21.625703	9.59083e-15
21.589887	1.02643e-14
21.554071	1.09849e-14
21.518255	1.17562e-14
21.482438	1.25816e-14
21.446622	1.3465e-14
21.410806	1.44103e-14
21.374990	1.5422e-14
21.339174	1.65046e-14
21.303357	1.76633e-14
21.267541	1.89033e-14
21.231725	2.02303e-14
21.195909	2.16504e-14
21.160093	2.31701e-14
21.124276	2.47966e-14
21.088460	2.65371e-14
21.052644	2.83997e-14
21.016828	3.03931e-14
20.981012	3.25263e-14
20.945195	3.48092e-14
20.909379	3.72522e-14
20.873563	3.98667e-14
20.837747	4.26645e-14
20.801931	4.56587e-14
20.766114	4.88629e-14
20.730298	5.22918e-14
20.694482	5.59613e-14
20.658666	5.98882e-14
20.622850	6.40906e-14
20.587033	6.85877e-14
20.551217	7.34002e-14
20.515401	7.85503e-14
20.479585	8.40616e-14
20.443769	8.99595e-14
20.407952	9.6271e-14
20.372136	1.03025e-13
20.336320	1.10253e-13
20.300504	1.17987e-13
20.264688	1.26264e-13
20.228872	1.35122e-13
20.193055	1.446e-13
20.157239	1.54743e-13
20.121423	1.65598e-13
20.085607	1.77213e-13
20.049791	1.89643e-13
20.013974	2.02944e-13
19.978158	2.17178e-13
19.942342	2.32409e-13
19.906526	2.48709e-13
19.870710	2.66151e-13
19.834893	2.84815e-13
19.799077	3.04788e-13
19.763261	3.26161e-13
19.727445	3.49032e-13
19.691629	3.73507e-13
19.655812	3.99696e-13
19.619996	4.27721e-13
19.584180	4.5771e-13
19.548364	4.89801e-13
19.512548	5.24141e-13
19.476731	5.60887e-13
19.440915	6.00208e-13
19.405099	6.42284e-13
19.369283	6.87309e-13
19.333467	7.35488e-13
19.297650	7.87043e-13
19.261834	8.4221e-13
19.226018	9.01242e-13
19.190202	9.6441e-13
19.154386	1.032e-12
19.118569	1.10433e-12
19.082753	1.18173e-12
19.046937	1.26454e-12
19.011121	1.35316e-12
18.975305	1.44798e-12
18.939488	1.54945e-12
18.903672	1.65802e-12
18.867856	1.77419e-12
18.832040	1.89851e-12
18.796224	2.03152e-12
18.760407	2.17385e-12
18.724591	2.32615e-12
18.688775	2.48911e-12
18.652959	2.66349e-12
18.617143	2.85007e-12
18.581326	3.04971e-12
18.545510	3.26334e-12
18.509694	3.49191e-12
18.473878	3.73649e-12
18.438062	3.99819e-12
18.402245	4.27821e-12
18.366429	4.57783e-12
18.330613	4.89842e-12
18.294797	5.24145e-12
18.258981	5.60849e-12
18.223164	6.00121e-12
18.187348	6.42142e-12
18.151532	6.87103e-12
18.115716	7.35211e-12
18.079900	7.86684e-12
18.044083	8.4176e-12
18.008267	9.00688e-12
17.972451	9.6374e-12
17.936635	1.0312e-11
17.900819	1.10339e-11
17.865002	1.18062e-11
17.829186	1.26325e-11
17.793370	1.35167e-11
17.757554	1.44626e-11
17.721738	1.54748e-11
17.685921	1.65577e-11
17.650105	1.77164e-11
17.614289	1.89561e-11
17.578473	2.02825e-11
17.542657	2.17016e-11
17.506840	2.322e-11
17.471024	2.48445e-11
17.435208	2.65826e-11
17.399392	2.84422e-11
17.363576	3.04318e-11
17.327759	3.25605e-11
17.291943	3.4838e-11
17.256127	3.72747e-11
17.220311	3.98817e-11
17.184495	4.26709e-11
17.148678	4.5655e-11
17.112862	4.88477e-11
17.077046	5.22634e-11
17.041230	5.59178e-11
17.005414	5.98276e-11
16.969597	6.40105e-11
16.933781	6.84857e-11
16.897965	7.32735e-11
16.862149	7.83957e-11
16.826333	8.38758e-11
16.790516	8.97386e-11
16.754700	9.60109e-11
16.718884	1.02721e-10
16.683068	1.099e-10
16.647252	1.1758e-10
16.611435	1.25797e-10
16.575619	1.34587e-10
16.539803	1.43991e-10
16.503987	1.54052e-10
16.468171	1.64815e-10
16.432354	1.76329e-10
16.396538	1.88647e-10
16.360722	2.01824e-10
16.324906	2.15921e-10
16.289090	2.31003e-10
16.253273	2.47136e-10
16.217457	2.64395e-10
16.181641	2.82859e-10
16.145825	3.02611e-10
16.110009	3.2374e-10
16.074192	3.46344e-10
16.038376	3.70525e-10
16.002560	3.96392e-10
15.966744	4.24063e-10
15.930928	4.53664e-10
15.895111	4.85329e-10
15.859295	5.19202e-10
15.823479	5.55438e-10
15.787663	5.94199e-10
15.751847	6.35663e-10
15.716030	6.80017e-10
15.680214	7.27463e-10
15.644398	7.78216e-10
15.608582	8.32506e-10
15.572766	8.90579e-10
15.536950	9.52699e-10
15.501133	1.01915e-09
15.465317	1.09023e-09
15.429501	1.16626e-09
15.393685	1.24758e-09
15.357869	1.33457e-09
15.322052	1.42762e-09
15.286236	1.52715e-09
15.250420	1.63362e-09
15.214604	1.74749e-09
15.178788	1.86929e-09
15.142971	1.99958e-09
15.107155	2.13893e-09
15.071339	2.28798e-09
15.035523	2.44741e-09
14.999707	2.61793e-09
14.963890	2.80032e-09
14.928074	2.9954e-09
14.892258	3.20405e-09
14.856442	3.42722e-09
14.820626	3.66592e-09
14.784809	3.92121e-09
14.748993	4.19426e-09
14.713177	4.4863e-09
14.677361	4.79865e-09
14.641545	5.13271e-09
14.605728	5.49e-09
14.569912	5.87212e-09
14.534096	6.2808e-09
14.498280	6.71789e-09
14.462464	7.18535e-09
14.426647	7.68529e-09
14.390831	8.21997e-09
14.355015	8.79178e-09
14.319199	9.40332e-09
14.283383	1.00573e-08
14.247566	1.07568e-08
14.211750	1.15048e-08
14.175934	1.23047e-08
14.140118	1.31601e-08
14.104302	1.4075e-08
14.068485	1.50533e-08
14.032669	1.60995e-08
13.996853	1.72183e-08
13.961037	1.84148e-08
13.925221	1.96942e-08
13.889404	2.10624e-08
13.853588	2.25254e-08
13.817772	2.409e-08
13.781956	2.57629e-08
13.746140	2.75519e-08
13.710323	2.94648e-08
13.674507	3.15104e-08
13.638691	3.36976e-08
13.602875	3.60365e-08
13.567059	3.85373e-08
13.531242	4.12113e-08
13.495426	4.40706e-08
13.459610	4.71278e-08
13.423794	5.03966e-08
13.387978	5.38918e-08
13.352161	5.76288e-08
13.316345	6.16245e-08
13.280529	6.58966e-08
13.244713	7.04642e-08
13.208897	7.53477e-08
13.173080	8.0569e-08
13.137264	8.61513e-08
13.101448	9.21194e-08
13.065632	9.85001e-08
13.029816	1.05322e-07
12.993999	1.12615e-07
12.958183	1.20411e-07
12.922367	1.28747e-07
12.886551	1.37657e-07
12.850735	1.47183e-07
12.814918	1.57367e-07
12.779102	1.68253e-07
12.743286	1.79891e-07
12.707470	1.92331e-07
12.671654	2.05629e-07
12.635837	2.19844e-07
12.600021	2.3504e-07
12.564205	2.51282e-07
12.528389	2.68644e-07
12.492573	2.87202e-07
12.456756	3.07038e-07
12.420940	3.28241e-07
12.385124	3.50903e-07
12.349308	3.75124e-07
12.313492	4.01013e-07
12.277675	4.28682e-07
12.241859	4.58255e-07
12.206043	4.89861e-07
12.170227	5.23639e-07
12.134411	5.59739e-07
12.098594	5.98319e-07
12.062778	6.39549e-07
12.026962	6.83611e-07
11.991146	7.30696e-07
11.955330	7.81013e-07
11.919513	8.34782e-07
11.883697	8.92239e-07
11.847881	9.53635e-07
11.812065	1.01924e-06
11.776249	1.08934e-06
11.740432	1.16424e-06
11.704616	1.24427e-06
11.668800	1.32977e-06
11.632984	1.42113e-06
11.597168	1.51874e-06
11.561351	1.62302e-06
11.525535	1.73443e-06
11.489719	1.85345e-06
11.453903	1.98059e-06
11.418087	2.11642e-06
11.382270	2.26152e-06
11.346454	2.41651e-06
11.310638	2.58208e-06
11.274822	2.75892e-06
11.239006	2.94781e-06
11.203189	3.14957e-06
11.167373	3.36505e-06
11.131557	3.5952e-06
11.095741	3.84099e-06
11.059925	4.10349e-06
11.024108	4.38381e-06
10.988292	4.68317e-06
10.952476	5.00284e-06
10.916660	5.34418e-06
10.880844	5.70866e-06
10.845028	6.09782e-06
10.809211	6.51333e-06
10.773395	6.95694e-06
10.737579	7.43055e-06
10.701763	7.93616e-06
10.665947	8.4759e-06
10.630130	9.05205e-06
10.594314	9.66705e-06
10.558498	1.03235e-05
10.522682	1.10241e-05
10.486866	1.17719e-05
10.451049	1.25699e-05
10.415233	1.34215e-05
10.379417	1.43302e-05
10.343601	1.52999e-05
10.307785	1.63345e-05
10.271968	1.74383e-05
10.236152	1.86159e-05
10.200336	1.98722e-05
10.164520	2.12122e-05
10.128704	2.26415e-05
10.092887	2.4166e-05
10.057071	2.57918e-05
10.021255	2.75256e-05
9.985439	2.93743e-05
9.949623	3.13455e-05
9.913806	3.3447e-05
9.877990	3.56873e-05
9.842174	3.80753e-05
9.806358	4.06205e-05
9.770542	4.3333e-05
9.734725	4.62235e-05
9.698909	4.93033e-05
9.663093	5.25844e-05
9.627277	5.60796e-05
9.591461	5.98023e-05
9.555644	6.37669e-05
9.519828	6.79884e-05
9.484012	7.24829e-05
9.448196	7.72672e-05
9.412380	8.23593e-05
9.376563	8.77778e-05
9.340747	9.35428e-05
9.304931	9.96752e-05
9.269115	0.000106197
9.233299	0.000113131
9.197482	0.000120503
9.161666	0.000128337
9.125850	0.00013666
9.090034	0.000145501
9.054218	0.000154888
9.018401	0.000164852
8.982585	0.000175425
8.946769	0.000186639
8.910953	0.000198528
8.875137	0.000211127
8.839320	0.00022447
8.803504	0.000238595
8.767688	0.000253537
8.731872	0.000269331
8.696056	0.000286014
8.660239	0.000303619
8.624423	0.000322177
8.588607	0.000341717
8.552791	0.000362261
8.516975	0.000383825
8.481158	0.000406415
8.445342	0.000430021
8.409526	0.000454613
8.373710	0.000480132
8.337894	0.000506472
8.302077	0.00053346
8.266261	0.000560801
8.230445	0.000587977
8.194629	0.000613931
&
```
