## Supplementary material for "All-at-once RNA folding with 3D motif prediction framed by evolutionary information": RF00334_SNORA3.cacofold.helixcov

```
# RMs = 4 L = 133

# RM_HELIX NESTED 15-26 35-46, nbp = 12 nbp_cov = 0
# pvals: 0.819029,0.819029,0.819029,0.819029,0.819029,0.0060369,0.86387,0.961063,0.819029,0.00745836,0.819029,0.819029
# aggregated NONE
NESTED  ::::::::::::::<<<<<<<<<<<<________>>>>>>>>>>>>::::::::::::::::::::::::::::::::::::::::::::::::::::::::::::::::::::::::::::::::::::::
        ::::::::::::::::::::::::::::::::::::::::::::::::::::::::::::::::::::::::::::::::::::::::::::::::::::::::::::::::::::::::::::::::::::

# RM_HELIX NESTED 82-96 102-115, nbp = 14 nbp_cov = 1
# pvals: 0.819029,0.819029,0.819029,0.819029,0.819029,0.819029,0.962916,3.19218e-05,0.819029,0.0042696,0.819029,0.819029,0.819029,0.0277076
# aggregated NONE
NESTED  :::::::::::::::::::::::::::::::::::::::::::::::::::::::::::::::::::::::::::::::::<<<<<<<<<<<<<<_____>>>>>>>>>>>>>>::::::::::::::::::
        ::::::::::::::::::::::::::::::::::::::::::::::::::::::::::::::::::::::::::::::::::::::::<_________________>:::::::::::::::::::::::::

# RM_HELIX NESTED 69-75 120-126, nbp = 7 nbp_cov = 0
# pvals: 0.969402,0.819029,0.819029,0.819029,0.819029,0.00745836,0.819029
# aggregated NONE
NESTED  ::::::::::::::::::::::::::::::::::::::::::::::::::::::::::::::::::::<<<<<<<___________________________________________>>>>>>>:::::::
        ::::::::::::::::::::::::::::::::::::::::::::::::::::::::::::::::::::::::::::::::::::::::::::::::::::::::::::::::::::::::::::::::::::

# RM_HELIX NESTED 50-50 133-133, nbp = 1 nbp_cov = 1
# pvals: 1.31796e-06
# aggregated NONE
NESTED  :::::::::::::::::::::::::::::::::::::::::::::::::<_________________________________________________________________________________>
        :::::::::::::::::::::::::::::::::::::::::::::::::<_________________________________________________________________________________>
```
