## Supplementary material for "All-at-once RNA folding with 3D motif prediction framed by evolutionary information": RF00334_SNORA3.cacofold.power

```
# Power analysis of CaCoFold structure 
#
# Powertype = SINGLE SUBSTITUTIONS
# covary  left_pos      right_pos    substitutions      power
#----------------------------------------------------------------
          15		46		0		0.00
          16		45		0		0.00
          17		44		0		0.00
          18		43		1		0.00
          19		42		1		0.00
          20		41		2		0.00
          21		40		2		0.00
          22		39		3		0.02
          23		38		0		0.00
          24		37		2		0.00
          25		36		1		0.00
          26		35		0		0.00
     *    50		133		4		0.07
          69		126		2		0.00
          70		125		0		0.00
          71		124		0		0.00
          72		123		1		0.00
          73		122		1		0.00
          74		121		2		0.00
          75		120		0		0.00
          82		115		1		0.00
          83		114		0		0.00
          84		113		1		0.00
          85		112		0		0.00
          86		111		1		0.00
          87		110		1		0.00
          88		109		2		0.00
     *    89		108		4		0.07
          90		107		0		0.00
          91		106		2		0.00
          92		105		0		0.00
          94		104		2		0.00
          95		103		1		0.00
          96		102		3		0.02
#
# BPAIRS 34
# avg substitutions per BP  1.2
# BPAIRS expected to covary 0.2 +/- 0.4
# BPAIRS observed to covary 2
#
```
