## Supplementary material for "All-at-once RNA folding with 3D motif prediction framed by evolutionary information": RF00334_SNORA3.helixcov

```
# RMs = 5 L = 133

# RM_HELIX NESTED 23-26 35-38, nbp = 4 nbp_cov = 0
# pvals: 0.819029,0.00745836,0.819029,0.819029
# aggregated NONE
NESTED  ::::::::::::::::::::::<<<<________>>>>::::::::::::::::::::::::::::::::::::::::::::::::::::::::::::::::::::::::::::::::::::::::::::::
        ::::::::::::::::::::::::::::::::::::::::::::::::::::::::::::::::::::::::::::::::::::::::::::::::::::::::::::::::::::::::::::::::::::

# RM_HELIX NESTED 12-20 41-48, nbp = 8 nbp_cov = 0
# pvals: 0.819029,0.819029,0.819029,0.819029,0.819029,0.819029,0.819029,0.0060369
# aggregated NONE
NESTED  :::::::::::<<-<<<<<<____________________>>>>>>>>::::::::::::::::::::::::::::::::::::::::::::::::::::::::::::::::::::::::::::::::::::
        ::::::::::::::::::::::::::::::::::::::::::::::::::::::::::::::::::::::::::::::::::::::::::::::::::::::::::::::::::::::::::::::::::::

# RM_HELIX NESTED 2-9 51-59, nbp = 8 nbp_cov = 0
# pvals: 0.0516129,0.819029,0.819029,0.819029,0.819029,0.819029,0.819029,0.819029
# aggregated NONE
NESTED  :<<<<<<<<_________________________________________>>>->>>>>:::::::::::::::::::::::::::::::::::::::::::::::::::::::::::::::::::::::::
        ::::::::::::::::::::::::::::::::::::::::::::::::::::::::::::::::::::::::::::::::::::::::::::::::::::::::::::::::::::::::::::::::::::

# RM_HELIX NESTED 82-95 103-115, nbp = 12 nbp_cov = 1
# pvals: 0.819029,0.819029,0.819029,0.819029,0.819029,0.819029,3.19218e-05,0.819029,0.0042696,0.819029,0.819029,0.819029
# aggregated NONE
NESTED  :::::::::::::::::::::::::::::::::::::::::::::::::::::::::::::::::::::::::::::::::<<<<<<-<<<<<<_______>>>>>>->>>>>>::::::::::::::::::
        ::::::::::::::::::::::::::::::::::::::::::::::::::::::::::::::::::::::::::::::::::::::::<_________________>:::::::::::::::::::::::::

# RM_HELIX NESTED 70-78 117-125, nbp = 8 nbp_cov = 0
# pvals: 0.819029,0.819029,0.819029,0.819029,0.00745836,0.819029,0.819029,0.819029
# aggregated NONE
NESTED  :::::::::::::::::::::::::::::::::::::::::::::::::::::::::::::::::::::<<<<<<<-<_____________________________________>->>>>>>>::::::::
        ::::::::::::::::::::::::::::::::::::::::::::::::::::::::::::::::::::::::::::::::::::::::::::::::::::::::::::::::::::::::::::::::::::
```
