## Supplementary material for "All-at-once RNA folding with 3D motif prediction framed by evolutionary information": RF00334_SNORA3.sorted.cacofold.cov

```
# The predicted CaCoFold structure
# BPAIRS observed to covary 2
#
#
# Method Target_E-val [cov_min,cov_max] [FP | TP True Found | Sen PPV F] 
# GTp    0.05         [-4.01,7.10]     [0 | 2 34 2 | 5.88 100.00 11.11] 
#
# in_fold in_given   left_pos       right_pos      score           E-value    pvalue       substitutions      power
#-----------------------------------------------------------------------------------------------------------------------
*	*	        89	       108	5.99307	0.00127687	3.19218e-05	4		0.07
*	~	        50	       133	7.10177	0.0113424	1.31796e-06	4		0.07
```
