## Supplementary material for "All-at-once RNA folding with 3D motif prediction framed by evolutionary information": RF00334_SNORA3.sorted.cov

```
#
# Method Target_E-val [cov_min,cov_max] [FP | TP True Found | Sen PPV F] 
# GTp    0.05         [-4.01,7.10]     [1 | 1 40 2 | 2.50 50.00 4.76] 
#
#       left_pos       right_pos        score          E-value           pvalue       substitutions      power
#--------------------------------------------------------------------------------------------------------------
*	      89	     108	5.99307	0.00127687	3.19218e-05	4		0.07
~	      50	     133	7.10177	0.0113424	1.31796e-06	4		0.07
```
