## Supplementary material for "All-at-once RNA folding with 3D motif prediction framed by evolutionary information": RF00334_SNORA3.surv

```
5.981493	0.025
3.781848	0.05
2.944815	0.075
2.789088	0.125
0.297454	0.15
-0.014000	1
&
7.091049	0.000116198
6.468140	0.000232396
6.039891	0.000348594
5.300187	0.000464792
5.163926	0.00058099
4.969267	0.000697188
4.910869	0.00104578
4.871938	0.00139438
4.774608	0.00151057
4.716210	0.00162677
4.657813	0.00174297
4.618881	0.00220776
4.541017	0.00232396
4.521552	0.00244016
4.463154	0.00255636
4.424222	0.00267255
4.365825	0.00278875
4.326893	0.00290495
4.287961	0.00302115
4.210097	0.00313735
4.054370	0.00336974
3.995973	0.00348594
3.957041	0.00360214
3.937575	0.00395073
3.918109	0.00406693
3.781848	0.00418313
3.703984	0.00429933
3.645587	0.00441552
3.626121	0.00453172
3.567723	0.00464792
3.236803	0.00476412
3.061610	0.00499651
3.042144	0.00522891
3.003212	0.00534511
2.944815	0.00650709
2.925349	0.00662329
2.847485	0.00673948
2.789088	0.00883105
2.497099	0.00906344
2.438702	0.00917964
2.399770	0.00929584
2.341372	0.00941204
2.263509	0.00999303
2.205111	0.0103416
2.166179	0.010574
2.127248	0.0108064
2.088316	0.0109226
2.068850	0.0113874
2.029918	0.0116198
2.010452	0.0125494
1.990986	0.01406
1.971520	0.0141762
1.952055	0.0156867
1.932589	0.0171973
1.913123	0.0175459
1.874191	0.0184755
1.854725	0.0188241
1.815793	0.0190565
1.796327	0.0195213
1.776862	0.0204508
1.757396	0.0214966
1.737930	0.0216128
1.718464	0.0220776
1.698998	0.0230072
1.679532	0.0233558
1.660066	0.023472
1.640600	0.0235882
1.621134	0.0237044
1.562737	0.0238206
1.543271	0.0239368
1.465407	0.0250988
1.445941	0.0253312
1.426476	0.0255636
1.387544	0.0259122
1.368078	0.0274227
1.348612	0.0281199
1.329146	0.0282361
1.309680	0.0284685
1.270749	0.0285847
1.251283	0.0287009
1.231817	0.0289333
1.212351	0.0303277
1.192885	0.0310249
1.115021	0.0316059
1.095556	0.0324192
1.076090	0.0331164
1.056624	0.0335812
1.017692	0.034046
0.998226	0.0345108
0.959294	0.0374158
0.900897	0.0383453
0.784101	0.0395073
0.764635	0.0402045
0.745170	0.0404369
0.725704	0.0417151
0.706238	0.0418313
0.667306	0.0419475
0.647840	0.0420637
0.628374	0.0421799
0.608908	0.0422961
0.589442	0.0431095
0.569977	0.0433419
0.550511	0.0443876
0.531045	0.0450848
0.492113	0.045201
0.472647	0.0454334
0.453181	0.0456658
0.433715	0.0462468
0.414249	0.0471764
0.394784	0.0479898
0.375318	0.0483384
0.355852	0.0504299
0.336386	0.0511271
0.316920	0.0514757
0.297454	0.0522891
0.277988	0.0535673
0.258522	0.0551941
0.239056	0.059842
0.219591	0.0618173
0.200125	0.0630955
0.180659	0.0654195
0.161193	0.0657681
0.141727	0.0664653
0.122261	0.0666977
0.102795	0.0679758
0.083329	0.068092
0.063864	0.0691378
0.044398	0.0705322
0.024932	0.0728561
0.005466	0.100163
-0.014000	0.812573
-0.033466	0.813851
-0.052932	0.82059
-0.072398	0.829421
-0.091864	0.835928
-0.111329	0.8429
-0.130795	0.851267
-0.150261	0.859633
-0.169727	0.870323
-0.189193	0.874739
-0.208659	0.882291
-0.228125	0.887288
-0.247591	0.89333
-0.267057	0.898792
-0.286522	0.901348
-0.305988	0.90588
-0.325454	0.907623
-0.344920	0.911225
-0.364386	0.915059
-0.383852	0.91808
-0.403318	0.921102
-0.422784	0.923193
-0.442250	0.925052
-0.461715	0.929584
-0.481181	0.932838
-0.500647	0.934581
-0.520113	0.936323
-0.539579	0.938764
-0.559045	0.941901
-0.578511	0.945619
-0.597977	0.947246
-0.617443	0.94864
-0.636908	0.949802
-0.656374	0.950383
-0.675840	0.952707
-0.695306	0.955264
-0.714772	0.958285
-0.734238	0.959331
-0.753704	0.961655
-0.773170	0.962003
-0.792636	0.963746
-0.812101	0.963862
-0.831567	0.966186
-0.851033	0.967697
-0.870499	0.96851
-0.889965	0.968627
-0.909431	0.970253
-0.928897	0.972112
-0.948363	0.972345
-0.967828	0.973391
-0.987294	0.974204
-1.006760	0.975017
-1.026226	0.976179
-1.045692	0.97676
-1.065158	0.977341
-1.084624	0.979433
-1.104090	0.980363
-1.123556	0.980711
-1.143021	0.981873
-1.162487	0.982686
-1.181953	0.982803
-1.201419	0.983616
-1.220885	0.983848
-1.240351	0.985127
-1.279283	0.986289
-1.298749	0.986637
-1.318214	0.98687
-1.337680	0.987567
-1.357146	0.98931
-1.376612	0.989426
-1.396078	0.989775
-1.435010	0.990704
-1.454476	0.991053
-1.532339	0.99175
-1.551805	0.991866
-1.571271	0.992215
-1.590737	0.992331
-1.610203	0.992796
-1.629669	0.993609
-1.649135	0.993725
-1.668600	0.994887
-1.688066	0.996049
-1.726998	0.996282
-1.765930	0.996979
-1.785396	0.997444
-1.882725	0.997792
-1.902191	0.997908
-1.921657	0.998141
-1.960589	0.998838
-1.980055	0.998954
-2.174713	0.999187
-2.233111	0.999303
-2.330441	0.999651
-2.622429	0.999884
-4.023973	1
&
7.850218	5.78302e-07
7.752889	1.1566e-06
7.499832	1.73491e-06
7.441435	2.31321e-06
7.363571	2.89151e-06
7.344105	3.46981e-06
7.266242	4.04811e-06
7.227310	4.62642e-06
7.188378	5.20472e-06
7.168912	5.78302e-06
7.129980	6.93963e-06
7.032651	7.51793e-06
7.013185	1.04094e-05
6.993719	1.21443e-05
6.974253	1.27226e-05
6.954787	1.38793e-05
6.935322	1.56142e-05
6.915856	1.67708e-05
6.876924	1.73491e-05
6.857458	1.85057e-05
6.818526	1.9084e-05
6.779594	1.96623e-05
6.760129	2.02406e-05
6.721197	2.08189e-05
6.662799	2.13972e-05
6.643333	2.19755e-05
6.604402	2.37104e-05
6.565470	2.4867e-05
6.546004	2.54453e-05
6.526538	2.60236e-05
6.487606	2.66019e-05
6.468140	2.71802e-05
6.448674	2.89151e-05
6.429209	2.94934e-05
6.409743	3.065e-05
6.390277	3.12283e-05
6.370811	3.23849e-05
6.331879	3.35415e-05
6.312413	3.41198e-05
6.195618	3.52764e-05
6.156686	3.58547e-05
6.137220	3.6433e-05
6.117754	3.70113e-05
6.078823	3.75896e-05
6.020425	3.93245e-05
6.000959	3.99028e-05
5.981493	4.10594e-05
5.962027	4.22161e-05
5.923095	4.33727e-05
5.903630	4.62642e-05
5.884164	4.68425e-05
5.864698	4.74208e-05
5.845232	4.79991e-05
5.825766	4.85774e-05
5.806300	4.91557e-05
5.786834	4.9734e-05
5.767368	5.14689e-05
5.747902	5.37821e-05
5.728437	5.72519e-05
5.708971	5.89868e-05
5.689505	5.95651e-05
5.670039	6.53481e-05
5.650573	6.8818e-05
5.631107	7.11312e-05
5.611641	7.40227e-05
5.592175	7.51793e-05
5.572710	7.98057e-05
5.553244	8.09623e-05
5.533778	8.55887e-05
5.514312	8.90585e-05
5.494846	9.31066e-05
5.475380	9.83114e-05
5.455914	0.000106986
5.436448	0.000114504
5.416982	0.00011913
5.397517	0.000138793
5.378051	0.000146889
5.358585	0.000154407
5.339119	0.000169443
5.319653	0.000188526
5.300187	0.000197779
5.280721	0.000209345
5.261255	0.000222068
5.241789	0.000235947
5.222324	0.000253296
5.202858	0.000282211
5.183392	0.00030303
5.163926	0.000323271
5.144460	0.000350451
5.124994	0.000392089
5.105528	0.000430835
5.086062	0.000460328
5.066596	0.000491557
5.047131	0.000527412
5.027665	0.000569049
5.008199	0.000611265
4.988733	0.000657529
4.969267	0.000702637
4.949801	0.000750058
4.930335	0.00080384
4.910869	0.000876706
4.891403	0.000930488
4.871938	0.000968078
4.852472	0.00102649
4.833006	0.00107506
4.813540	0.00114272
4.794074	0.00120807
4.774608	0.0012954
4.755142	0.00136942
4.735676	0.00144286
4.716210	0.00150301
4.696745	0.00158802
4.677279	0.00164469
4.657813	0.00171409
4.638347	0.00178348
4.618881	0.00186098
4.599415	0.00192401
4.579949	0.00197201
4.560483	0.00202579
4.541017	0.00207495
4.521552	0.0021403
4.502086	0.00219697
4.482620	0.00227331
4.463154	0.00233056
4.443688	0.00238897
4.424222	0.00244101
4.404756	0.00249422
4.385290	0.00255205
4.365825	0.00260872
4.346359	0.00267349
4.326893	0.0027371
4.307427	0.00277643
4.287961	0.00285623
4.268495	0.00290076
4.249029	0.00295975
4.229563	0.00302857
4.210097	0.00310086
4.190632	0.00316563
4.171166	0.0032304
4.151700	0.00327666
4.132234	0.00332466
4.112768	0.00337902
4.093302	0.00343801
4.073836	0.00349352
4.054370	0.00354557
4.034904	0.00360051
4.015439	0.00365487
3.995973	0.00371039
3.976507	0.00377573
3.957041	0.00383125
3.937575	0.00388619
3.918109	0.00395674
3.898643	0.00400416
3.879177	0.00405737
3.859711	0.00410768
3.840246	0.00416724
3.820780	0.00419963
3.801314	0.00422854
3.781848	0.0042696
3.762382	0.00429794
3.742916	0.00433784
3.723450	0.00437775
3.703984	0.00443558
3.684518	0.00446796
3.665053	0.00451423
3.645587	0.00456859
3.626121	0.00459461
3.606655	0.0046374
3.587189	0.00467673
3.567723	0.00470796
3.548257	0.00472935
3.528791	0.00476347
3.509325	0.0047947
3.489860	0.0048242
3.470394	0.00485889
3.450928	0.00488318
3.431462	0.00491615
3.411996	0.00494622
3.392530	0.00496588
3.373064	0.00500925
3.353598	0.00503701
3.334133	0.00507287
3.314667	0.00511161
3.295201	0.00515614
3.275735	0.00518043
3.256269	0.0052053
3.236803	0.00523421
3.217337	0.00527412
3.197871	0.00530997
3.178405	0.00534293
3.158940	0.00537647
3.139474	0.00542794
3.120008	0.00545686
3.100542	0.00549618
3.081076	0.00554765
3.061610	0.0055916
3.042144	0.00563555
3.022678	0.00568587
3.003212	0.00575353
2.983747	0.0058368
2.964281	0.00591892
2.944815	0.0060369
2.925349	0.00619709
2.905883	0.00637347
2.886417	0.0065591
2.866951	0.00670715
2.847485	0.00690377
2.828019	0.00708362
2.808554	0.00725596
2.789088	0.00745836
2.769622	0.00762607
2.750156	0.00773479
2.730690	0.00785392
2.711224	0.00797768
2.691758	0.0080916
2.672292	0.00821825
2.652826	0.00831078
2.633361	0.0084143
2.613895	0.00847964
2.594429	0.0085369
2.574963	0.00856755
2.555497	0.00862711
2.536031	0.00872195
2.516565	0.00879887
2.497099	0.00887347
2.477633	0.00897409
2.458168	0.00907183
2.438702	0.00917303
2.419236	0.0093176
2.399770	0.00947548
2.380304	0.00967731
2.360838	0.00984675
2.341372	0.00999017
2.321906	0.0101642
2.302441	0.0103343
2.282975	0.0105309
2.263509	0.0106974
2.244043	0.0108975
2.224577	0.0111641
2.205111	0.0114885
2.185645	0.0118159
2.166179	0.0122108
2.146713	0.0126099
2.127248	0.0130199
2.107782	0.0134658
2.088316	0.0138914
2.068850	0.0143766
2.049384	0.0148959
2.029918	0.0153915
2.010452	0.0158675
1.990986	0.016433
1.971520	0.0169633
1.952055	0.0174133
1.932589	0.0178452
1.913123	0.0182732
1.893657	0.0187208
1.874191	0.0191372
1.854725	0.0195651
1.835259	0.0199456
1.815793	0.0203597
1.796327	0.0207021
1.776862	0.02096
1.757396	0.0212272
1.737930	0.0214047
1.718464	0.0215701
1.698998	0.0218228
1.679532	0.0220501
1.660066	0.0222363
1.640600	0.0223895
1.621134	0.0225763
1.601669	0.0227296
1.582203	0.0228904
1.562737	0.0229991
1.543271	0.0231483
1.523805	0.0232842
1.504339	0.0234108
1.484873	0.0235566
1.465407	0.023737
1.445941	0.0239128
1.426476	0.0241626
1.407010	0.0243876
1.387544	0.0247039
1.368078	0.0250786
1.348612	0.0254106
1.329146	0.025805
1.309680	0.0261445
1.290214	0.0265701
1.270749	0.0269333
1.251283	0.027319
1.231817	0.0277076
1.212351	0.0281049
1.192885	0.0284987
1.173419	0.0288729
1.153953	0.0292436
1.134487	0.0295894
1.115021	0.0299023
1.095556	0.0301932
1.076090	0.0304655
1.056624	0.0307437
1.037158	0.0311381
1.017692	0.0314307
0.998226	0.0318286
0.978760	0.0322288
0.959294	0.0326024
0.939828	0.0330604
0.920363	0.0334981
0.900897	0.0339307
0.881431	0.0343922
0.861965	0.0348392
0.842499	0.0353094
0.823033	0.0357553
0.803567	0.0361369
0.784101	0.0366285
0.764635	0.0369772
0.745170	0.0372849
0.725704	0.037762
0.706238	0.0381974
0.686772	0.0386531
0.667306	0.0390984
0.647840	0.0395605
0.628374	0.0400486
0.608908	0.0405413
0.589442	0.0411965
0.569977	0.0418644
0.550511	0.0424555
0.531045	0.0431286
0.511579	0.0438313
0.492113	0.0445142
0.472647	0.0450607
0.453181	0.0455974
0.433715	0.0461196
0.414249	0.0467135
0.394784	0.0473959
0.375318	0.0482148
0.355852	0.0490608
0.336386	0.0498942
0.316920	0.0506997
0.297454	0.0516129
0.277988	0.05274
0.258522	0.0539284
0.239056	0.0553505
0.219591	0.0567476
0.200125	0.058257
0.180659	0.059712
0.161193	0.0610566
0.141727	0.0622693
0.122261	0.0634409
0.102795	0.0647161
0.083329	0.0659901
0.063864	0.0673184
0.044398	0.0688775
0.024932	0.0709218
0.005466	0.103912
-0.014000	0.819029
-0.033466	0.821458
-0.052932	0.824704
-0.072398	0.829813
-0.091864	0.836653
-0.111329	0.844259
-0.130795	0.851167
-0.150261	0.85748
-0.169727	0.86387
-0.189193	0.869994
-0.208659	0.876043
-0.228125	0.881597
-0.247591	0.887204
-0.267057	0.892376
-0.286522	0.897734
-0.305988	0.902491
-0.325454	0.907331
-0.344920	0.911676
-0.364386	0.915974
-0.383852	0.919941
-0.403318	0.923848
-0.422784	0.927243
-0.442250	0.930365
-0.461715	0.933359
-0.481181	0.936268
-0.500647	0.938936
-0.520113	0.941424
-0.539579	0.94389
-0.559045	0.946348
-0.578511	0.948519
-0.597977	0.950808
-0.617443	0.952921
-0.636908	0.954905
-0.656374	0.957029
-0.675840	0.959097
-0.695306	0.961063
-0.714772	0.962916
-0.734238	0.964724
-0.753704	0.966391
-0.773170	0.96793
-0.792636	0.969402
-0.812101	0.970758
-0.831567	0.972165
-0.851033	0.973494
-0.870499	0.974736
-0.889965	0.975854
-0.909431	0.976901
-0.928897	0.97783
-0.948363	0.978793
-0.967828	0.979684
-0.987294	0.980491
-1.006760	0.981191
-1.026226	0.981908
-1.045692	0.982607
-1.065158	0.983195
-1.084624	0.983689
-1.104090	0.984348
-1.123556	0.984984
-1.143021	0.985491
-1.162487	0.986049
-1.181953	0.986544
-1.201419	0.98706
-1.220885	0.987524
-1.240351	0.987992
-1.259817	0.988445
-1.279283	0.98892
-1.298749	0.98944
-1.318214	0.98987
-1.337680	0.990285
-1.357146	0.990663
-1.376612	0.991063
-1.396078	0.991433
-1.415544	0.991892
-1.435010	0.992264
-1.454476	0.992617
-1.473942	0.993029
-1.493407	0.993387
-1.512873	0.993714
-1.532339	0.994039
-1.551805	0.99438
-1.571271	0.994751
-1.590737	0.995064
-1.610203	0.995363
-1.629669	0.995665
-1.649135	0.9959
-1.668600	0.99618
-1.688066	0.996425
-1.707532	0.996691
-1.726998	0.996871
-1.746464	0.997041
-1.765930	0.997216
-1.785396	0.997384
-1.804862	0.997544
-1.824328	0.997698
-1.843793	0.997842
-1.863259	0.997983
-1.882725	0.998114
-1.902191	0.998206
-1.921657	0.998302
-1.941123	0.998409
-1.960589	0.998491
-1.980055	0.998562
-1.999520	0.998644
-2.018986	0.998724
-2.038452	0.998786
-2.057918	0.998847
-2.077384	0.998897
-2.096850	0.998955
-2.116316	0.999
-2.135782	0.999056
-2.155248	0.999106
-2.174713	0.999139
-2.194179	0.999187
-2.213645	0.999224
-2.233111	0.999259
-2.252577	0.999299
-2.272043	0.99933
-2.291509	0.999361
-2.310975	0.999384
-2.330441	0.999401
-2.349906	0.999423
-2.369372	0.999444
-2.388838	0.999464
-2.408304	0.99948
-2.427770	0.999496
-2.447236	0.999518
-2.466702	0.999533
-2.486168	0.999547
-2.505634	0.999565
-2.525099	0.999574
-2.544565	0.999585
-2.564031	0.999594
-2.583497	0.999606
-2.602963	0.999621
-2.622429	0.999634
-2.641895	0.999647
-2.661361	0.999659
-2.680827	0.999675
-2.700292	0.999681
-2.719758	0.999686
-2.739224	0.999689
-2.758690	0.999695
-2.778156	0.999701
-2.797622	0.999706
-2.817088	0.999715
-2.836554	0.999723
-2.856020	0.999724
-2.875485	0.999736
-2.894951	0.999743
-2.914417	0.99975
-2.933883	0.999758
-2.953349	0.999768
-2.972815	0.999774
-2.992281	0.999779
-3.011747	0.999797
-3.031212	0.999805
-3.050678	0.999806
-3.070144	0.999812
-3.089610	0.999818
-3.109076	0.999821
-3.128542	0.999832
-3.148008	0.999841
-3.167474	0.999845
-3.186940	0.999848
-3.206405	0.999854
-3.225871	0.999858
-3.245337	0.999858
-3.264803	0.999861
-3.284269	0.999872
-3.303735	0.999878
-3.323201	0.999884
-3.342667	0.999889
-3.362133	0.999894
-3.381598	0.999905
-3.401064	0.99991
-3.420530	0.999913
-3.439996	0.999913
-3.459462	0.999915
-3.478928	0.999922
-3.498394	0.999923
-3.517860	0.999925
-3.537326	0.999929
-3.556791	0.999931
-3.576257	0.999931
-3.615189	0.999933
-3.634655	0.999935
-3.654121	0.999936
-3.693053	0.999937
-3.712519	0.999939
-3.731984	0.999942
-3.751450	0.999944
-3.770916	0.999949
-3.790382	0.999959
-3.809848	0.999961
-3.829314	0.999962
-3.848780	0.999964
-3.868246	0.999966
-3.887712	0.999968
-3.907177	0.999973
-3.926643	0.999974
-3.946109	0.999976
-3.985041	0.999977
-4.004507	0.999977
-4.023973	0.999978
-4.043439	0.99998
-4.062905	0.999981
-4.082370	0.999982
-4.101836	0.999984
-4.140768	0.999985
-4.199166	0.999986
-4.218632	0.99999
-4.238097	0.999991
-4.257563	0.999992
-4.296495	0.999994
-4.354893	0.999994
-4.393825	0.999995
-4.413290	0.999996
-4.530086	0.999998
-4.569018	0.999998
-4.627415	0.999999
-4.666347	0.999999
-5.269789	1
&
25.875630	5.42837e-30
25.856164	5.74016e-30
25.836698	6.06986e-30
25.817232	6.4185e-30
25.797766	6.78716e-30
25.778300	7.177e-30
25.758834	7.58922e-30
25.739368	8.02513e-30
25.719902	8.48607e-30
25.700437	8.97349e-30
25.680971	9.48891e-30
25.661505	1.00339e-29
25.642039	1.06102e-29
25.622573	1.12197e-29
25.603107	1.18641e-29
25.583641	1.25455e-29
25.564175	1.32661e-29
25.544709	1.40281e-29
25.525244	1.48338e-29
25.505778	1.56859e-29
25.486312	1.65868e-29
25.466846	1.75395e-29
25.447380	1.8547e-29
25.427914	1.96123e-29
25.408448	2.07387e-29
25.388982	2.19299e-29
25.369516	2.31895e-29
25.350051	2.45215e-29
25.330585	2.59299e-29
25.311119	2.74193e-29
25.291653	2.89942e-29
25.272187	3.06595e-29
25.252721	3.24205e-29
25.233255	3.42827e-29
25.213789	3.62518e-29
25.194323	3.8334e-29
25.174858	4.05358e-29
25.155392	4.28641e-29
25.135926	4.53261e-29
25.116460	4.79296e-29
25.096994	5.06825e-29
25.077528	5.35936e-29
25.058062	5.66719e-29
25.038596	5.9927e-29
25.019130	6.33691e-29
24.999665	6.70088e-29
24.980199	7.08577e-29
24.960733	7.49276e-29
24.941267	7.92312e-29
24.921801	8.37821e-29
24.902335	8.85944e-29
24.882869	9.3683e-29
24.863403	9.9064e-29
24.843938	1.04754e-28
24.824472	1.10771e-28
24.805006	1.17133e-28
24.785540	1.23861e-28
24.766074	1.30975e-28
24.746608	1.38498e-28
24.727142	1.46453e-28
24.707676	1.54865e-28
24.688210	1.6376e-28
24.668745	1.73167e-28
24.649279	1.83113e-28
24.629813	1.9363e-28
24.610347	2.04752e-28
24.590881	2.16513e-28
24.571415	2.28949e-28
24.551949	2.42099e-28
24.532483	2.56005e-28
24.513017	2.70709e-28
24.493552	2.86258e-28
24.474086	3.027e-28
24.454620	3.20086e-28
24.435154	3.38471e-28
24.415688	3.57913e-28
24.396222	3.7847e-28
24.376756	4.00209e-28
24.357290	4.23196e-28
24.337824	4.47504e-28
24.318359	4.73207e-28
24.298893	5.00387e-28
24.279427	5.29128e-28
24.259961	5.5952e-28
24.240495	5.91658e-28
24.221029	6.25642e-28
24.201563	6.61577e-28
24.182097	6.99577e-28
24.162631	7.39759e-28
24.143166	7.8225e-28
24.123700	8.27181e-28
24.104234	8.74692e-28
24.084768	9.24933e-28
24.065302	9.78059e-28
24.045836	1.03424e-27
24.026370	1.09364e-27
24.006904	1.15646e-27
23.987438	1.22288e-27
23.967973	1.29312e-27
23.948507	1.3674e-27
23.929041	1.44594e-27
23.909575	1.52899e-27
23.890109	1.61681e-27
23.870643	1.70968e-27
23.851177	1.80788e-27
23.831711	1.91172e-27
23.812246	2.02153e-27
23.792780	2.13764e-27
23.773314	2.26042e-27
23.753848	2.39025e-27
23.734382	2.52755e-27
23.714916	2.67272e-27
23.695450	2.82624e-27
23.675984	2.98857e-27
23.656518	3.16023e-27
23.637053	3.34175e-27
23.617587	3.53369e-27
23.598121	3.73666e-27
23.578655	3.95129e-27
23.559189	4.17825e-27
23.539723	4.41824e-27
23.520257	4.67201e-27
23.500791	4.94036e-27
23.481325	5.22413e-27
23.461860	5.5242e-27
23.442394	5.8415e-27
23.422928	6.17702e-27
23.403462	6.53182e-27
23.383996	6.90699e-27
23.364530	7.30372e-27
23.345064	7.72323e-27
23.325598	8.16684e-27
23.306132	8.63593e-27
23.286667	9.13197e-27
23.267201	9.65649e-27
23.247735	1.02111e-26
23.228269	1.07977e-26
23.208803	1.14179e-26
23.189337	1.20737e-26
23.169871	1.27672e-26
23.150405	1.35005e-26
23.130939	1.42759e-26
23.111474	1.50959e-26
23.092008	1.5963e-26
23.072542	1.68799e-26
23.053076	1.78495e-26
23.033610	1.88747e-26
23.014144	1.99588e-26
22.994678	2.11052e-26
22.975212	2.23175e-26
22.955746	2.35994e-26
22.936281	2.49549e-26
22.916815	2.63883e-26
22.897349	2.7904e-26
22.877883	2.95067e-26
22.858417	3.12015e-26
22.838951	3.29937e-26
22.819485	3.48888e-26
22.800019	3.68928e-26
22.780553	3.90118e-26
22.761088	4.12526e-26
22.741622	4.36221e-26
22.722156	4.61277e-26
22.702690	4.87772e-26
22.683224	5.15789e-26
22.663758	5.45415e-26
22.644292	5.76743e-26
22.624826	6.0987e-26
22.605361	6.44901e-26
22.585895	6.81943e-26
22.566429	7.21113e-26
22.546963	7.62532e-26
22.527497	8.06331e-26
22.508031	8.52646e-26
22.488565	9.0162e-26
22.469099	9.53408e-26
22.449633	1.00817e-25
22.430168	1.06608e-25
22.410702	1.12731e-25
22.391236	1.19206e-25
22.371770	1.26053e-25
22.352304	1.33294e-25
22.332838	1.4095e-25
22.313372	1.49046e-25
22.293906	1.57607e-25
22.274440	1.6666e-25
22.254975	1.76233e-25
22.235509	1.86355e-25
22.216043	1.97059e-25
22.196577	2.08378e-25
22.177111	2.20347e-25
22.157645	2.33003e-25
22.138179	2.46387e-25
22.118713	2.60539e-25
22.099247	2.75504e-25
22.079782	2.91329e-25
22.060316	3.08062e-25
22.040850	3.25757e-25
22.021384	3.44468e-25
22.001918	3.64254e-25
21.982452	3.85176e-25
21.962986	4.073e-25
21.943520	4.30695e-25
21.924054	4.55434e-25
21.904589	4.81594e-25
21.885123	5.09256e-25
21.865657	5.38507e-25
21.846191	5.69438e-25
21.826725	6.02146e-25
21.807259	6.36733e-25
21.787793	6.73306e-25
21.768327	7.1198e-25
21.748861	7.52875e-25
21.729396	7.9612e-25
21.709930	8.41848e-25
21.690464	8.90203e-25
21.670998	9.41335e-25
21.651532	9.95405e-25
21.632066	1.05258e-24
21.612600	1.11304e-24
21.593134	1.17697e-24
21.573669	1.24458e-24
21.554203	1.31606e-24
21.534737	1.39166e-24
21.515271	1.47159e-24
21.495805	1.55612e-24
21.476339	1.6455e-24
21.456873	1.74002e-24
21.437407	1.83996e-24
21.417941	1.94565e-24
21.398476	2.0574e-24
21.379010	2.17558e-24
21.359544	2.30054e-24
21.340078	2.43268e-24
21.320612	2.57241e-24
21.301146	2.72017e-24
21.281680	2.87642e-24
21.262214	3.04164e-24
21.242748	3.21634e-24
21.223283	3.40109e-24
21.203817	3.59645e-24
21.184351	3.80302e-24
21.164885	4.02147e-24
21.145419	4.25246e-24
21.125953	4.49671e-24
21.106487	4.755e-24
21.087021	5.02812e-24
21.067555	5.31694e-24
21.048090	5.62234e-24
21.028624	5.94528e-24
21.009158	6.28677e-24
20.989692	6.64788e-24
20.970226	7.02973e-24
20.950760	7.43352e-24
20.931294	7.86049e-24
20.911828	8.31199e-24
20.892362	8.78943e-24
20.872897	9.29429e-24
20.853431	9.82815e-24
20.833965	1.03927e-23
20.814499	1.09896e-23
20.795033	1.16209e-23
20.775567	1.22884e-23
20.756101	1.29942e-23
20.736635	1.37406e-23
20.717169	1.45298e-23
20.697704	1.53644e-23
20.678238	1.62469e-23
20.658772	1.71801e-23
20.639306	1.8167e-23
20.619840	1.92105e-23
20.600374	2.03139e-23
20.580908	2.14807e-23
20.561442	2.27146e-23
20.541977	2.40193e-23
20.522511	2.5399e-23
20.503045	2.68579e-23
20.483579	2.84006e-23
20.464113	3.00319e-23
20.444647	3.17569e-23
20.425181	3.3581e-23
20.405715	3.55099e-23
20.386249	3.75496e-23
20.366784	3.97064e-23
20.347318	4.19871e-23
20.327852	4.43989e-23
20.308386	4.69491e-23
20.288920	4.96459e-23
20.269454	5.24975e-23
20.249988	5.55129e-23
20.230522	5.87016e-23
20.211056	6.20734e-23
20.191591	6.56389e-23
20.172125	6.94092e-23
20.152659	7.3396e-23
20.133193	7.76119e-23
20.113727	8.20699e-23
20.094261	8.6784e-23
20.074795	9.17688e-23
20.055329	9.704e-23
20.035863	1.02614e-22
20.016398	1.08508e-22
19.996932	1.14741e-22
19.977466	1.21332e-22
19.958000	1.28301e-22
19.938534	1.3567e-22
19.919068	1.43463e-22
19.899602	1.51704e-22
19.880136	1.60418e-22
19.860670	1.69632e-22
19.841205	1.79376e-22
19.821739	1.89679e-22
19.802273	2.00574e-22
19.782807	2.12095e-22
19.763341	2.24278e-22
19.743875	2.3716e-22
19.724409	2.50783e-22
19.704943	2.65188e-22
19.685477	2.8042e-22
19.666012	2.96528e-22
19.646546	3.1356e-22
19.627080	3.31571e-22
19.607614	3.50617e-22
19.588148	3.70756e-22
19.568682	3.92053e-22
19.549216	4.14572e-22
19.529750	4.38385e-22
19.510285	4.63566e-22
19.490819	4.90193e-22
19.471353	5.1835e-22
19.451887	5.48124e-22
19.432421	5.79609e-22
19.412955	6.12902e-22
19.393489	6.48107e-22
19.374023	6.85334e-22
19.354557	7.247e-22
19.335092	7.66327e-22
19.315626	8.10345e-22
19.296160	8.56892e-22
19.276694	9.06112e-22
19.257228	9.58159e-22
19.237762	1.0132e-21
19.218296	1.07139e-21
19.198830	1.13294e-21
19.179364	1.19801e-21
19.159899	1.26683e-21
19.140433	1.33959e-21
19.120967	1.41654e-21
19.101501	1.49791e-21
19.082035	1.58395e-21
19.062569	1.67493e-21
19.043103	1.77114e-21
19.023637	1.87287e-21
19.004171	1.98045e-21
18.984706	2.09421e-21
18.965240	2.2145e-21
18.945774	2.34171e-21
18.926308	2.47622e-21
18.906842	2.61845e-21
18.887376	2.76886e-21
18.867910	2.9279e-21
18.848444	3.09608e-21
18.828978	3.27392e-21
18.809513	3.46198e-21
18.790047	3.66084e-21
18.770581	3.87112e-21
18.751115	4.09348e-21
18.731649	4.32861e-21
18.712183	4.57725e-21
18.692717	4.84017e-21
18.673251	5.11819e-21
18.653785	5.41218e-21
18.634320	5.72306e-21
18.614854	6.0518e-21
18.595388	6.39942e-21
18.575922	6.76701e-21
18.556456	7.15571e-21
18.536990	7.56674e-21
18.517524	8.00138e-21
18.498058	8.46099e-21
18.478592	8.947e-21
18.459127	9.46092e-21
18.439661	1.00044e-20
18.420195	1.0579e-20
18.400729	1.11867e-20
18.381263	1.18293e-20
18.361797	1.25087e-20
18.342331	1.32273e-20
18.322865	1.39871e-20
18.303400	1.47905e-20
18.283934	1.56401e-20
18.264468	1.65384e-20
18.245002	1.74884e-20
18.225536	1.8493e-20
18.206070	1.95552e-20
18.186604	2.06785e-20
18.167138	2.18663e-20
18.147672	2.31223e-20
18.128207	2.44505e-20
18.108741	2.5855e-20
18.089275	2.73401e-20
18.069809	2.89106e-20
18.050343	3.05712e-20
18.030877	3.23273e-20
18.011411	3.41842e-20
17.991945	3.61478e-20
17.972479	3.82241e-20
17.953014	4.04198e-20
17.933548	4.27416e-20
17.914082	4.51967e-20
17.894616	4.77928e-20
17.875150	5.05381e-20
17.855684	5.34411e-20
17.836218	5.65108e-20
17.816752	5.97569e-20
17.797286	6.31894e-20
17.777821	6.68191e-20
17.758355	7.06573e-20
17.738889	7.47159e-20
17.719423	7.90077e-20
17.699957	8.35461e-20
17.680491	8.83451e-20
17.661025	9.34197e-20
17.641559	9.87859e-20
17.622093	1.0446e-19
17.602628	1.10461e-19
17.583162	1.16806e-19
17.563696	1.23515e-19
17.544230	1.3061e-19
17.524764	1.38113e-19
17.505298	1.46046e-19
17.485832	1.54435e-19
17.466366	1.63306e-19
17.446900	1.72687e-19
17.427435	1.82606e-19
17.407969	1.93095e-19
17.388503	2.04187e-19
17.369037	2.15916e-19
17.349571	2.28319e-19
17.330105	2.41434e-19
17.310639	2.55302e-19
17.291173	2.69967e-19
17.271708	2.85474e-19
17.252242	3.01873e-19
17.232776	3.19213e-19
17.213310	3.37549e-19
17.193844	3.56938e-19
17.174378	3.77441e-19
17.154912	3.99122e-19
17.135446	4.22049e-19
17.115980	4.46292e-19
17.096515	4.71928e-19
17.077049	4.99037e-19
17.057583	5.27702e-19
17.038117	5.58015e-19
17.018651	5.90068e-19
16.999185	6.23963e-19
16.979719	6.59804e-19
16.960253	6.97705e-19
16.940787	7.37783e-19
16.921322	7.80163e-19
16.901856	8.24977e-19
16.882390	8.72365e-19
16.862924	9.22476e-19
16.843458	9.75465e-19
16.823992	1.0315e-18
16.804526	1.09075e-18
16.785060	1.1534e-18
16.765594	1.21966e-18
16.746129	1.28972e-18
16.726663	1.3638e-18
16.707197	1.44214e-18
16.687731	1.52498e-18
16.668265	1.61258e-18
16.648799	1.70521e-18
16.629333	1.80316e-18
16.609867	1.90674e-18
16.590401	2.01627e-18
16.570936	2.13209e-18
16.551470	2.25456e-18
16.532004	2.38407e-18
16.512538	2.52102e-18
16.493072	2.66583e-18
16.473606	2.81896e-18
16.454140	2.98089e-18
16.434674	3.15212e-18
16.415208	3.33319e-18
16.395743	3.52465e-18
16.376277	3.72712e-18
16.356811	3.94122e-18
16.337345	4.16761e-18
16.317879	4.40701e-18
16.298413	4.66016e-18
16.278947	4.92785e-18
16.259481	5.21092e-18
16.240016	5.51025e-18
16.220550	5.82678e-18
16.201084	6.16148e-18
16.181618	6.51542e-18
16.162152	6.88968e-18
16.142686	7.28544e-18
16.123220	7.70394e-18
16.103754	8.14648e-18
16.084288	8.61443e-18
16.064823	9.10927e-18
16.045357	9.63254e-18
16.025891	1.01859e-17
16.006425	1.0771e-17
15.986959	1.13897e-17
15.967493	1.20439e-17
15.948027	1.27358e-17
15.928561	1.34674e-17
15.909095	1.4241e-17
15.889630	1.5059e-17
15.870164	1.59241e-17
15.850698	1.68388e-17
15.831232	1.78061e-17
15.811766	1.88289e-17
15.792300	1.99105e-17
15.772834	2.10542e-17
15.753368	2.22636e-17
15.733902	2.35425e-17
15.714437	2.48949e-17
15.694971	2.6325e-17
15.675505	2.78372e-17
15.656039	2.94362e-17
15.636573	3.11271e-17
15.617107	3.29152e-17
15.597641	3.48059e-17
15.578175	3.68053e-17
15.558709	3.89196e-17
15.539244	4.11552e-17
15.519778	4.35193e-17
15.500312	4.60192e-17
15.480846	4.86628e-17
15.461380	5.14581e-17
15.441914	5.44141e-17
15.422448	5.75398e-17
15.402982	6.08451e-17
15.383516	6.43403e-17
15.364051	6.80362e-17
15.344585	7.19445e-17
15.325119	7.60773e-17
15.305653	8.04474e-17
15.286187	8.50686e-17
15.266721	8.99553e-17
15.247255	9.51227e-17
15.227789	1.00587e-16
15.208324	1.06365e-16
15.188858	1.12475e-16
15.169392	1.18936e-16
15.149926	1.25768e-16
15.130460	1.32993e-16
15.110994	1.40633e-16
15.091528	1.48711e-16
15.072062	1.57254e-16
15.052596	1.66287e-16
15.033131	1.75839e-16
15.013665	1.8594e-16
14.994199	1.96621e-16
14.974733	2.07916e-16
14.955267	2.1986e-16
14.935801	2.32489e-16
14.916335	2.45845e-16
14.896869	2.59967e-16
14.877403	2.74901e-16
14.857938	2.90692e-16
14.838472	3.07391e-16
14.819006	3.25049e-16
14.799540	3.43721e-16
14.780074	3.63466e-16
14.760608	3.84345e-16
14.741142	4.06423e-16
14.721676	4.2977e-16
14.702210	4.54458e-16
14.682745	4.80564e-16
14.663279	5.0817e-16
14.643813	5.37362e-16
14.624347	5.68231e-16
14.604881	6.00872e-16
14.585415	6.35389e-16
14.565949	6.71889e-16
14.546483	7.10486e-16
14.527017	7.513e-16
14.507552	7.94458e-16
14.488086	8.40096e-16
14.468620	8.88355e-16
14.449154	9.39386e-16
14.429688	9.93349e-16
14.410222	1.05041e-15
14.390756	1.11075e-15
14.371290	1.17456e-15
14.351824	1.24203e-15
14.332359	1.31338e-15
14.312893	1.38883e-15
14.293427	1.46861e-15
14.273961	1.55298e-15
14.254495	1.64219e-15
14.235029	1.73652e-15
14.215563	1.83628e-15
14.196097	1.94176e-15
14.176631	2.05331e-15
14.157166	2.17126e-15
14.137700	2.29599e-15
14.118234	2.42789e-15
14.098768	2.56736e-15
14.079302	2.71484e-15
14.059836	2.8708e-15
14.040370	3.03571e-15
14.020904	3.2101e-15
14.001439	3.39451e-15
13.981973	3.5895e-15
13.962507	3.79571e-15
13.943041	4.01375e-15
13.923575	4.24433e-15
13.904109	4.48815e-15
13.884643	4.74597e-15
13.865177	5.01861e-15
13.845711	5.30691e-15
13.826246	5.61177e-15
13.806780	5.93414e-15
13.787314	6.27503e-15
13.767848	6.63551e-15
13.748382	7.01669e-15
13.728916	7.41977e-15
13.709450	7.84601e-15
13.689984	8.29673e-15
13.670518	8.77335e-15
13.651053	9.27735e-15
13.631587	9.81029e-15
13.612121	1.03739e-14
13.592655	1.09698e-14
13.573189	1.16e-14
13.553723	1.22664e-14
13.534257	1.2971e-14
13.514791	1.37161e-14
13.495325	1.45041e-14
13.475860	1.53373e-14
13.456394	1.62184e-14
13.436928	1.71501e-14
13.417462	1.81353e-14
13.397996	1.91771e-14
13.378530	2.02788e-14
13.359064	2.14437e-14
13.339598	2.26756e-14
13.320132	2.39782e-14
13.300667	2.53557e-14
13.281201	2.68123e-14
13.261735	2.83526e-14
13.242269	2.99814e-14
13.222803	3.17037e-14
13.203337	3.3525e-14
13.183871	3.54509e-14
13.164405	3.74874e-14
13.144939	3.9641e-14
13.125474	4.19182e-14
13.106008	4.43263e-14
13.086542	4.68728e-14
13.067076	4.95655e-14
13.047610	5.24129e-14
13.028144	5.54239e-14
13.008678	5.86078e-14
12.989212	6.19747e-14
12.969747	6.5535e-14
12.950281	6.92998e-14
12.930815	7.32809e-14
12.911349	7.74907e-14
12.891883	8.19424e-14
12.872417	8.66498e-14
12.852951	9.16276e-14
12.833485	9.68914e-14
12.814019	1.02458e-13
12.794554	1.08344e-13
12.775088	1.14568e-13
12.755622	1.21149e-13
12.736156	1.28109e-13
12.716690	1.35469e-13
12.697224	1.43251e-13
12.677758	1.51481e-13
12.658292	1.60183e-13
12.638826	1.69385e-13
12.619361	1.79116e-13
12.599895	1.89406e-13
12.580429	2.00287e-13
12.560963	2.11793e-13
12.541497	2.2396e-13
12.522031	2.36827e-13
12.502565	2.50432e-13
12.483099	2.64819e-13
12.463633	2.80032e-13
12.444168	2.9612e-13
12.424702	3.13131e-13
12.405236	3.3112e-13
12.385770	3.50143e-13
12.366304	3.70258e-13
12.346838	3.91529e-13
12.327372	4.14022e-13
12.307906	4.37807e-13
12.288440	4.62959e-13
12.268975	4.89555e-13
12.249509	5.1768e-13
12.230043	5.4742e-13
12.210577	5.78869e-13
12.191111	6.12124e-13
12.171645	6.4729e-13
12.152179	6.84477e-13
12.132713	7.238e-13
12.113247	7.65381e-13
12.093782	8.09352e-13
12.074316	8.55849e-13
12.054850	9.05017e-13
12.035384	9.5701e-13
12.015918	1.01199e-12
11.996452	1.07013e-12
11.976986	1.13161e-12
11.957520	1.19662e-12
11.938055	1.26536e-12
11.918589	1.33806e-12
11.899123	1.41493e-12
11.879657	1.49622e-12
11.860191	1.58217e-12
11.840725	1.67307e-12
11.821259	1.76919e-12
11.801793	1.87083e-12
11.782327	1.97831e-12
11.762862	2.09196e-12
11.743396	2.21215e-12
11.723930	2.33924e-12
11.704464	2.47363e-12
11.684998	2.61574e-12
11.665532	2.76601e-12
11.646066	2.92492e-12
11.626600	3.09296e-12
11.607134	3.27066e-12
11.587669	3.45856e-12
11.568203	3.65725e-12
11.548737	3.86737e-12
11.529271	4.08955e-12
11.509805	4.3245e-12
11.490339	4.57295e-12
11.470873	4.83567e-12
11.451407	5.11348e-12
11.431941	5.40726e-12
11.412476	5.71791e-12
11.393010	6.04642e-12
11.373544	6.39379e-12
11.354078	6.76112e-12
11.334612	7.14956e-12
11.315146	7.56031e-12
11.295680	7.99467e-12
11.276214	8.45398e-12
11.256748	8.93967e-12
11.237283	9.45327e-12
11.217817	9.99638e-12
11.198351	1.05707e-11
11.178885	1.1178e-11
11.159419	1.18202e-11
11.139953	1.24993e-11
11.120487	1.32174e-11
11.101021	1.39768e-11
11.081555	1.47798e-11
11.062090	1.56289e-11
11.042624	1.65268e-11
11.023158	1.74763e-11
11.003692	1.84804e-11
10.984226	1.95422e-11
10.964760	2.06649e-11
10.945294	2.18522e-11
10.925828	2.31076e-11
10.906363	2.44352e-11
10.886897	2.58391e-11
10.867431	2.73237e-11
10.847965	2.88935e-11
10.828499	3.05535e-11
10.809033	3.23089e-11
10.789567	3.41652e-11
10.770101	3.61281e-11
10.750635	3.82038e-11
10.731170	4.03987e-11
10.711704	4.27198e-11
10.692238	4.51742e-11
10.672772	4.77696e-11
10.653306	5.05142e-11
10.633840	5.34164e-11
10.614374	5.64854e-11
10.594908	5.97307e-11
10.575442	6.31625e-11
10.555977	6.67915e-11
10.536511	7.06289e-11
10.517045	7.46869e-11
10.497579	7.8978e-11
10.478113	8.35156e-11
10.458647	8.8314e-11
10.439181	9.33881e-11
10.419715	9.87537e-11
10.400249	1.04428e-10
10.380784	1.10427e-10
10.361318	1.16772e-10
10.341852	1.23481e-10
10.322386	1.30576e-10
10.302920	1.38078e-10
10.283454	1.46012e-10
10.263988	1.54401e-10
10.244522	1.63272e-10
10.225056	1.72653e-10
10.205591	1.82573e-10
10.186125	1.93063e-10
10.166659	2.04155e-10
10.147193	2.15885e-10
10.127727	2.28289e-10
10.108261	2.41406e-10
10.088795	2.55276e-10
10.069329	2.69943e-10
10.049863	2.85453e-10
10.030398	3.01854e-10
10.010932	3.19198e-10
9.991466	3.37538e-10
9.972000	3.56932e-10
9.952534	3.7744e-10
9.933068	3.99127e-10
9.913602	4.22059e-10
9.894136	4.4631e-10
9.874670	4.71954e-10
9.855205	4.99071e-10
9.835739	5.27746e-10
9.816273	5.58069e-10
9.796807	5.90135e-10
9.777341	6.24043e-10
9.757875	6.59899e-10
9.738409	6.97816e-10
9.718943	7.37911e-10
9.699478	7.8031e-10
9.680012	8.25145e-10
9.660546	8.72557e-10
9.641080	9.22693e-10
9.621614	9.7571e-10
9.602148	1.03177e-09
9.582682	1.09106e-09
9.563216	1.15375e-09
9.543750	1.22004e-09
9.524285	1.29015e-09
9.504819	1.36428e-09
9.485353	1.44267e-09
9.465887	1.52556e-09
9.446421	1.61322e-09
9.426955	1.70592e-09
9.407489	1.80394e-09
9.388023	1.90759e-09
9.368557	2.0172e-09
9.349092	2.13311e-09
9.329626	2.25568e-09
9.310160	2.3853e-09
9.290694	2.52236e-09
9.271228	2.66729e-09
9.251762	2.82056e-09
9.232296	2.98263e-09
9.212830	3.15402e-09
9.193364	3.33525e-09
9.173899	3.5269e-09
9.154433	3.72956e-09
9.134967	3.94387e-09
9.115501	4.17049e-09
9.096035	4.41014e-09
9.076569	4.66355e-09
9.057103	4.93153e-09
9.037637	5.21491e-09
9.018171	5.51457e-09
8.998706	5.83146e-09
8.979240	6.16655e-09
8.959774	6.5209e-09
8.940308	6.89561e-09
8.920842	7.29185e-09
8.901376	7.71087e-09
8.881910	8.15396e-09
8.862444	8.62252e-09
8.842978	9.11801e-09
8.823513	9.64197e-09
8.804047	1.0196e-08
8.784581	1.07819e-08
8.765115	1.14015e-08
8.745649	1.20567e-08
8.726183	1.27496e-08
8.706717	1.34822e-08
8.687251	1.4257e-08
8.667786	1.50762e-08
8.648320	1.59426e-08
8.628854	1.68588e-08
8.609388	1.78276e-08
8.589922	1.88521e-08
8.570456	1.99354e-08
8.550990	2.1081e-08
8.531524	2.22925e-08
8.512058	2.35736e-08
8.492593	2.49283e-08
8.473127	2.63608e-08
8.453661	2.78757e-08
8.434195	2.94777e-08
8.414729	3.11717e-08
8.395263	3.29631e-08
8.375797	3.48574e-08
8.356331	3.68606e-08
8.336865	3.89789e-08
8.317400	4.1219e-08
8.297934	4.35878e-08
8.278468	4.60928e-08
8.259002	4.87417e-08
8.239536	5.15429e-08
8.220070	5.4505e-08
8.200604	5.76375e-08
8.181138	6.09499e-08
8.161672	6.44527e-08
8.142207	6.81569e-08
8.122741	7.20739e-08
8.103275	7.62161e-08
8.083809	8.05964e-08
8.064343	8.52284e-08
8.044877	9.01266e-08
8.025411	9.53064e-08
8.005945	1.00784e-07
7.986479	1.06576e-07
7.967014	1.12701e-07
7.947548	1.19179e-07
7.928082	1.26028e-07
7.908616	1.33272e-07
7.889150	1.40931e-07
7.869684	1.49031e-07
7.850218	1.57597e-07
7.830752	1.66655e-07
7.811286	1.76233e-07
7.791821	1.86362e-07
7.772355	1.97073e-07
7.752889	2.084e-07
7.733423	2.20378e-07
7.713957	2.33045e-07
7.694491	2.4644e-07
7.675025	2.60604e-07
7.655559	2.75583e-07
7.636094	2.91423e-07
7.616628	3.08174e-07
7.597162	3.25887e-07
7.577696	3.44618e-07
7.558230	3.64427e-07
7.538764	3.85374e-07
7.519298	4.07525e-07
7.499832	4.30949e-07
7.480366	4.55721e-07
7.460901	4.81916e-07
7.441435	5.09617e-07
7.421969	5.3891e-07
7.402503	5.69888e-07
7.383037	6.02646e-07
7.363571	6.37288e-07
7.344105	6.73921e-07
7.324639	7.1266e-07
7.305173	7.53627e-07
7.285708	7.96948e-07
7.266242	8.4276e-07
7.246776	8.91206e-07
7.227310	9.42438e-07
7.207844	9.96615e-07
7.188378	1.05391e-06
7.168912	1.11449e-06
7.149446	1.17856e-06
7.129980	1.24631e-06
7.110515	1.31796e-06
7.091049	1.39373e-06
7.071583	1.47385e-06
7.052117	1.55858e-06
7.032651	1.64819e-06
7.013185	1.74294e-06
6.993719	1.84315e-06
6.974253	1.94911e-06
6.954787	2.06117e-06
6.935322	2.17967e-06
6.915856	2.30499e-06
6.896390	2.43751e-06
6.876924	2.57765e-06
6.857458	2.72586e-06
6.837992	2.88258e-06
6.818526	3.04832e-06
6.799060	3.22359e-06
6.779594	3.40893e-06
6.760129	3.60494e-06
6.740663	3.81222e-06
6.721197	4.03142e-06
6.701731	4.26323e-06
6.682265	4.50837e-06
6.662799	4.76761e-06
6.643333	5.04175e-06
6.623867	5.33167e-06
6.604402	5.63826e-06
6.584936	5.96248e-06
6.565470	6.30536e-06
6.546004	6.66795e-06
6.526538	7.05141e-06
6.507072	7.45692e-06
6.487606	7.88576e-06
6.468140	8.33926e-06
6.448674	8.81886e-06
6.429209	9.32604e-06
6.409743	9.8624e-06
6.390277	1.04296e-05
6.370811	1.10295e-05
6.351345	1.16638e-05
6.331879	1.23347e-05
6.312413	1.30442e-05
6.292947	1.37944e-05
6.273481	1.45879e-05
6.254016	1.5427e-05
6.234550	1.63144e-05
6.215084	1.72528e-05
6.195618	1.82453e-05
6.176152	1.92949e-05
6.156686	2.04049e-05
6.137220	2.15787e-05
6.117754	2.28201e-05
6.098288	2.4133e-05
6.078823	2.55215e-05
6.059357	2.69898e-05
6.039891	2.85427e-05
6.020425	3.0185e-05
6.000959	3.19218e-05
5.981493	3.37586e-05
5.962027	3.57012e-05
5.942561	3.77556e-05
5.923095	3.99284e-05
5.903630	4.22262e-05
5.884164	4.46563e-05
5.864698	4.72265e-05
5.845232	4.99446e-05
5.825766	5.28193e-05
5.806300	5.58596e-05
5.786834	5.9075e-05
5.767368	6.24757e-05
5.747902	6.60723e-05
5.728437	6.98762e-05
5.708971	7.38992e-05
5.689505	7.81542e-05
5.670039	8.26543e-05
5.650573	8.74139e-05
5.631107	9.24479e-05
5.611641	9.77721e-05
5.592175	0.000103403
5.572710	0.000109359
5.553244	0.000115659
5.533778	0.000122322
5.514312	0.000129369
5.494846	0.000136824
5.475380	0.000144708
5.455914	0.000153048
5.436448	0.000161869
5.416982	0.0001712
5.397517	0.00018107
5.378051	0.000191511
5.358585	0.000202555
5.339119	0.000214239
5.319653	0.000226598
5.300187	0.000239673
5.280721	0.000253506
5.261255	0.00026814
5.241789	0.000283623
5.222324	0.000300006
5.202858	0.000317341
5.183392	0.000335686
5.163926	0.0003551
5.144460	0.000375648
5.124994	0.000397401
5.105528	0.000420434
5.086062	0.000444832
5.066596	0.000470688
5.047131	0.000498126
&
```
