## Supplementary material for "All-at-once RNA folding with 3D motif prediction framed by evolutionary information": RF00335_snoZ13_snr52.cacofold.helixcov

```
# RMs = 8 L = 148

# RM_HELIX NESTED 78-78 84-84, nbp = 1 nbp_cov = 0
# pvals: 0.395403
# aggregated NONE
NESTED  :::::::::::::::::::::::::::::::::::::::::::::::::::<_____>:::::::::::::::::::::::::::::::::::::::::::::
        :::::::::::::::::::::::::::::::::::::::::::::::::::::::::::::::::::::::::::::::::::::::::::::::::::::::

# RM_HELIX NESTED 37-72 97-113, nbp = 14 nbp_cov = 0
# pvals: 0.643442,0.423101,0.472006,0.0938892,0.673558,0.649619,0.268142,0.753455,0.472006,0.713449,0.0539977,0.708138,0.718199,0.268142
# aggregated NONE
NESTED  :::::::::::::::::::::::::::::::::<<<<<<<<<<<<<<_______________>>>>>>>>>>>>>>:::::::::::::::::::::::::::
        :::::::::::::::::::::::::::::::::::::::::::::::::::::::::::::::::::::::::::::::::::::::::::::::::::::::

# RM_HELIX NESTED 27-31 115-121, nbp = 5 nbp_cov = 1
# pvals: 0.465667,0.00125642,0.395403,0.395403,0.377403
# aggregated NONE
NESTED  :::::::::::::::::::::::<<<<<________________________________________________>>>>>::::::::::::::::::::::
        ::::::::::::::::::::::::<______________________________________________________>:::::::::::::::::::::::

# RM_HELIX NESTED 16-19 129-132, nbp = 4 nbp_cov = 0
# pvals: 0.395403,0.511527,0.395403,0.395403
# aggregated NONE
NESTED  ::::::::::::::<<<<______________________________________________________________________>>>>:::::::::::
        :::::::::::::::::::::::::::::::::::::::::::::::::::::::::::::::::::::::::::::::::::::::::::::::::::::::

# RM_HELIX NESTED 2-9 138-148, nbp = 7 nbp_cov = 3
# pvals: 0.859509,2.04352e-05,4.53383e-07,4.69527e-09,0.478355,0.075652,0.395403
# aggregated NONE
NESTED  :<<<<<<<________________________________________________________________________________________>>>>>>>
        ::<<<______________________________________________________________________________________________>>>:

# RM_IL K-turn.rot 10-15 133-136, nbp = 0 nbp_cov = 0 nhl_b_cov 1/2
# aggregated NONE
RM_IL   ::::::::XXXXXX::::::::::::::::::::::::::::::::::::::::::::::::::::::::::::::::::::::::::::::xxxx::::::: K-turn.rot

# RM_BL Docking-elbow 32-113, nbp = 0 nbp_cov = 0 nhl_b_cov 1/2
# aggregated NONE
RM_BL   ::::::::::::::::::::::::::::XXXXX::::::::::::::::::::::::::::::::::::::::::zz:::::::::::::::::::::::::: Docking-elbow

# RM_IL J4a/4b.rot 74-77 85-93, nbp = 0 nbp_cov = 0 nhl_b_cov 0/2
# aggregated NONE
RM_IL   :::::::::::::::::::::::::::::::::::::::::::::::xxxx:::::::xxxx::::::::::::::::::::::::::::::::::::::::: J4a/4b.rot
```
