## Supplementary material for "All-at-once RNA folding with 3D motif prediction framed by evolutionary information": RF00335_snoZ13_snr52.cacofold.power

```
# Power analysis of CaCoFold structure 
#
# Powertype = SINGLE SUBSTITUTIONS
# covary  left_pos      right_pos    substitutions      power
#----------------------------------------------------------------
          2		148		24		0.66
     *    3		147		25		0.67
     *    4		146		24		0.66
     *    5		145		25		0.67
          7		140		17		0.52
          8		139		22		0.63
          9		138		20		0.59
          16		132		0		0.00
          17		131		3		0.02
          18		130		0		0.00
          19		129		11		0.35
          27		121		8		0.24
     *    28		118		4		0.07
          29		117		0		0.00
          30		116		0		0.00
          31		115		1		0.00
          37		113		4		0.07
          42		111		12		0.39
          43		110		12		0.39
          44		109		13		0.42
          45		108		9		0.28
          46		107		5		0.11
          47		106		8		0.24
          53		105		8		0.24
          54		104		7		0.20
          55		103		11		0.35
          56		102		13		0.42
          70		100		7		0.20
          71		99		10		0.32
          72		97		13		0.42
          78		84		5		0.11
#
# BPAIRS 31
# avg substitutions per BP  10.4
# BPAIRS expected to covary 9.3 +/- 2.2
# BPAIRS observed to covary 4
#
```
