## Supplementary material for "All-at-once RNA folding with 3D motif prediction framed by evolutionary information": RF00335_snoZ13_snr52.helixcov

```
# RMs = 2 L = 148

# RM_HELIX NESTED 28-31 115-118, nbp = 4 nbp_cov = 1
# pvals: 0.00125642,0.395403,0.395403,0.377403
# aggregated NONE
NESTED  ::::::::::::::::::::::::<<<<________________________________________________>>>>:::::::::::::::::::::::
        ::::::::::::::::::::::::<______________________________________________________>:::::::::::::::::::::::

# RM_HELIX NESTED 3-5 145-147, nbp = 3 nbp_cov = 3
# pvals: 2.04352e-05,4.53383e-07,4.69527e-09
# aggregated NONE
NESTED  ::<<<______________________________________________________________________________________________>>>:
        ::<<<______________________________________________________________________________________________>>>:
```
