## Supplementary material for "All-at-once RNA folding with 3D motif prediction framed by evolutionary information": RF00335_snoZ13_snr52.power

```
# Power analysis of given structure 
#
# Powertype = SINGLE SUBSTITUTIONS
# covary  left_pos      right_pos    substitutions      power
#----------------------------------------------------------------
     *    3		147		25		0.67
     *    4		146		24		0.66
     *    5		145		25		0.67
     *    28		118		4		0.07
          29		117		0		0.00
          30		116		0		0.00
          31		115		1		0.00
#
# BPAIRS 7
# avg substitutions per BP  11.3
# BPAIRS expected to covary 2.1 +/- 0.9
# BPAIRS observed to covary 4
#
```
