## Supplementary material for "All-at-once RNA folding with 3D motif prediction framed by evolutionary information": RF00335_snoZ13_snr52.sorted.cacofold.cov

```
# The predicted CaCoFold structure
# BPAIRS observed to covary 4
#
#
# Method Target_E-val [cov_min,cov_max] [FP | TP True Found | Sen PPV F] 
# GTp    0.05         [-9.95,52.72]     [0 | 4 133 4 | 3.01 100.00 5.84] 
#
# in_fold in_given   left_pos       right_pos      score           E-value    pvalue       substitutions      power
#-----------------------------------------------------------------------------------------------------------------------
*	*	         5	       145	52.72305	3.28669e-08	4.69527e-09	25		0.67
*	*	         4	       146	44.13969	3.17368e-06	4.53383e-07	24		0.66
*	*	         3	       147	36.73890	0.000143046	2.04352e-05	25		0.67
*	*	        28	       118	25.87861	0.00879497	0.00125642	4		0.07
```
