## Supplementary material for "All-at-once RNA folding with 3D motif prediction framed by evolutionary information": RF00335_snoZ13_snr52.sorted.cov

```
#
# Method Target_E-val [cov_min,cov_max] [FP | TP True Found | Sen PPV F] 
# GTp    0.05         [-9.95,52.72]     [0 | 4 7 4 | 57.14 100.00 72.73] 
#
#       left_pos       right_pos        score          E-value           pvalue       substitutions      power
#--------------------------------------------------------------------------------------------------------------
*	       5	     145	52.72305	3.28669e-08	4.69527e-09	25		0.67
*	       4	     146	44.13969	3.17368e-06	4.53383e-07	24		0.66
*	       3	     147	36.73890	0.000143046	2.04352e-05	25		0.67
*	      28	     118	25.87861	0.00879497	0.00125642	4		0.07
```
