## Supplementary material for "All-at-once RNA folding with 3D motif prediction framed by evolutionary information": RF00335_snoZ13_snr52.surv

```
52.700000	0.142857
44.100000	0.285714
36.700000	0.428571
25.850000	0.571429
0.000000	0.714286
-0.050000	1
&
29.650000	0.000190621
29.500000	0.000381243
27.750000	0.000571864
24.100000	0.000762486
22.450000	0.000953107
21.750000	0.00114373
21.400000	0.00133435
20.250000	0.00152497
20.050000	0.00171559
19.100000	0.00190621
18.650000	0.00209684
18.000000	0.00228746
16.600000	0.00247808
16.500000	0.0026687
16.200000	0.00285932
16.000000	0.00304994
15.300000	0.00324056
14.600000	0.00343119
14.550000	0.00362181
14.200000	0.00381243
14.000000	0.00400305
13.900000	0.00419367
13.800000	0.00438429
13.550000	0.00457491
13.500000	0.00476554
13.400000	0.00514678
13.300000	0.0053374
13.250000	0.00552802
13.100000	0.00590926
12.950000	0.00609989
12.900000	0.00629051
12.850000	0.00686237
12.650000	0.00705299
12.550000	0.00743424
12.450000	0.00762486
11.900000	0.00838734
11.850000	0.00857796
11.700000	0.00876859
11.500000	0.00914983
11.450000	0.00934045
11.400000	0.00953107
11.350000	0.00991231
11.150000	0.0101029
11.100000	0.0102936
11.050000	0.0104842
11.000000	0.011056
10.900000	0.0112467
10.800000	0.0114373
10.600000	0.0116279
10.550000	0.0118185
10.500000	0.0120091
10.400000	0.012581
10.350000	0.0127716
10.300000	0.0129623
10.250000	0.0133435
10.200000	0.014106
10.150000	0.0148685
10.100000	0.0152497
10.000000	0.0154403
9.900000	0.0160122
9.850000	0.0163934
9.800000	0.0165841
9.750000	0.0167747
9.650000	0.0169653
9.600000	0.0171559
9.550000	0.0173465
9.450000	0.0175372
9.400000	0.0177278
9.200000	0.0179184
9.150000	0.0182997
9.050000	0.0184903
9.000000	0.0186809
8.950000	0.0188715
8.850000	0.0192528
8.800000	0.019634
8.750000	0.0198246
8.700000	0.0200152
8.650000	0.0207777
8.600000	0.0213496
8.550000	0.0215402
8.500000	0.0223027
8.450000	0.0224933
8.400000	0.0228746
8.350000	0.0232558
8.300000	0.0236371
8.250000	0.0238277
8.200000	0.0245902
8.150000	0.0247808
8.050000	0.0249714
7.950000	0.025162
7.900000	0.0253526
7.850000	0.0257339
7.800000	0.0259245
7.750000	0.026687
7.700000	0.0268776
7.600000	0.0276401
7.550000	0.0284026
7.500000	0.0287838
7.450000	0.0293557
7.400000	0.0297369
7.350000	0.0303088
7.300000	0.0310713
7.250000	0.0314525
7.200000	0.0318338
7.150000	0.0320244
7.050000	0.0325963
7.000000	0.0333587
6.950000	0.03374
6.900000	0.0339306
6.850000	0.0343119
6.800000	0.0348837
6.650000	0.0356462
6.600000	0.0358368
6.550000	0.0365993
6.500000	0.0369806
6.450000	0.0375524
6.400000	0.0385055
6.350000	0.0388868
6.300000	0.039268
6.250000	0.0394586
6.150000	0.0396493
6.100000	0.0404117
6.050000	0.0411742
6.000000	0.0419367
5.950000	0.0425086
5.900000	0.0434617
5.850000	0.0440335
5.800000	0.0442242
5.750000	0.0453679
5.700000	0.0472741
5.650000	0.047846
5.600000	0.0480366
5.550000	0.0486085
5.500000	0.0495616
5.450000	0.0499428
5.400000	0.0508959
5.350000	0.0520396
5.300000	0.0526115
5.250000	0.053374
5.200000	0.0541365
5.150000	0.0543271
5.100000	0.0547083
5.050000	0.0552802
5.000000	0.0562333
4.950000	0.0568052
4.900000	0.0571864
4.850000	0.0583302
4.800000	0.0590926
4.750000	0.0594739
4.700000	0.0602364
4.650000	0.060427
4.600000	0.0609989
4.550000	0.0621426
4.500000	0.0629051
4.450000	0.0636676
4.400000	0.0640488
4.350000	0.0650019
4.300000	0.0651925
4.250000	0.0661456
4.200000	0.0667175
4.150000	0.0670987
4.100000	0.0680518
4.050000	0.069005
4.000000	0.0697674
3.950000	0.0701487
3.900000	0.0705299
3.850000	0.0709112
3.800000	0.0712924
3.750000	0.0720549
3.700000	0.0726268
3.650000	0.0731986
3.600000	0.0741517
3.550000	0.0752955
3.500000	0.0772017
3.450000	0.0777735
3.400000	0.0787266
3.350000	0.0806329
3.300000	0.0810141
3.250000	0.0821578
3.200000	0.0836828
3.150000	0.0846359
3.100000	0.0850172
3.050000	0.0863515
3.000000	0.0873046
2.950000	0.0878765
2.900000	0.0888296
2.850000	0.0903546
2.800000	0.0916889
2.750000	0.0928326
2.700000	0.0939764
2.650000	0.0947388
2.600000	0.0964544
2.550000	0.0979794
2.500000	0.0991231
2.450000	0.0995044
2.400000	0.100267
2.350000	0.101601
2.300000	0.102554
2.250000	0.104651
2.200000	0.105986
2.150000	0.106748
2.100000	0.108845
2.050000	0.110179
2.000000	0.111132
1.950000	0.112657
1.900000	0.114182
1.850000	0.115517
1.800000	0.116279
1.750000	0.117423
1.700000	0.118567
1.650000	0.120282
1.600000	0.122188
1.550000	0.123332
1.500000	0.125048
1.450000	0.127335
1.400000	0.129432
1.350000	0.130194
1.300000	0.131719
1.250000	0.133054
1.200000	0.134769
1.150000	0.136676
1.100000	0.138201
1.050000	0.140488
1.000000	0.142394
0.950000	0.144682
0.900000	0.146016
0.850000	0.148113
0.800000	0.149638
0.750000	0.151353
0.700000	0.152688
0.650000	0.154594
0.600000	0.15631
0.550000	0.158788
0.500000	0.160694
0.450000	0.162409
0.400000	0.164506
0.350000	0.166984
0.300000	0.169462
0.250000	0.173084
0.200000	0.17499
0.150000	0.176706
0.100000	0.180137
0.050000	0.182806
0.000000	0.290698
-0.050000	0.676325
-0.100000	0.679184
-0.150000	0.685093
-0.200000	0.689478
-0.250000	0.695768
-0.300000	0.702059
-0.350000	0.710637
-0.400000	0.717118
-0.450000	0.723027
-0.500000	0.726077
-0.550000	0.731414
-0.600000	0.737324
-0.650000	0.743233
-0.700000	0.74857
-0.750000	0.755623
-0.800000	0.761151
-0.850000	0.766489
-0.900000	0.772017
-0.950000	0.777354
-1.000000	0.780785
-1.050000	0.784598
-1.100000	0.789554
-1.150000	0.793557
-1.200000	0.796226
-1.250000	0.801182
-1.300000	0.80671
-1.350000	0.809188
-1.400000	0.81281
-1.450000	0.817575
-1.500000	0.82196
-1.550000	0.825772
-1.600000	0.829013
-1.650000	0.832634
-1.700000	0.835684
-1.750000	0.837781
-1.800000	0.841594
-1.850000	0.845215
-1.900000	0.847884
-1.950000	0.851315
-2.000000	0.85589
-2.050000	0.861418
-2.100000	0.863896
-2.150000	0.866565
-2.200000	0.871712
-2.250000	0.872856
-2.300000	0.876096
-2.350000	0.877812
-2.400000	0.879527
-2.450000	0.882387
-2.500000	0.886771
-2.550000	0.890583
-2.600000	0.893443
-2.650000	0.89573
-2.700000	0.898208
-2.750000	0.901449
-2.800000	0.902783
-2.850000	0.90488
-2.900000	0.90793
-2.950000	0.910408
-3.000000	0.912505
-3.050000	0.914411
-3.100000	0.915936
-3.150000	0.917461
-3.200000	0.918986
-3.250000	0.919939
-3.300000	0.922226
-3.350000	0.924514
-3.400000	0.925467
-3.450000	0.927564
-3.500000	0.928708
-3.550000	0.931567
-3.600000	0.933473
-3.650000	0.935379
-3.700000	0.936332
-3.750000	0.937095
-3.800000	0.938429
-3.850000	0.940526
-3.900000	0.941098
-3.950000	0.942623
-4.000000	0.943767
-4.050000	0.94491
-4.100000	0.947007
-4.150000	0.948532
-4.200000	0.949295
-4.250000	0.950057
-4.300000	0.951773
-4.350000	0.952535
-4.400000	0.953298
-4.450000	0.953679
-4.500000	0.954823
-4.550000	0.955585
-4.600000	0.956729
-4.650000	0.957873
-4.700000	0.959398
-4.750000	0.96016
-4.800000	0.961113
-4.850000	0.961685
-4.900000	0.96321
-4.950000	0.963591
-5.000000	0.964354
-5.050000	0.965307
-5.100000	0.966069
-5.150000	0.96626
-5.200000	0.966832
-5.250000	0.967404
-5.300000	0.968357
-5.350000	0.968738
-5.400000	0.969882
-5.450000	0.971216
-5.500000	0.971979
-5.550000	0.972551
-5.600000	0.973504
-5.650000	0.974647
-5.700000	0.976363
-5.750000	0.976554
-5.800000	0.976935
-5.850000	0.977888
-5.900000	0.978269
-5.950000	0.97865
-6.000000	0.979794
-6.050000	0.980747
-6.100000	0.981128
-6.150000	0.9817
-6.300000	0.982463
-6.350000	0.983035
-6.400000	0.983416
-6.450000	0.983988
-6.500000	0.984178
-6.550000	0.985132
-6.600000	0.985703
-6.650000	0.986657
-6.700000	0.986847
-6.800000	0.987991
-6.850000	0.988181
-6.900000	0.988372
-6.950000	0.989325
-7.000000	0.990088
-7.050000	0.99066
-7.100000	0.991041
-7.150000	0.991422
-7.200000	0.991803
-7.250000	0.992185
-7.300000	0.992566
-7.350000	0.992947
-7.450000	0.993138
-7.500000	0.993328
-7.550000	0.993709
-7.600000	0.9939
-7.650000	0.994091
-7.700000	0.994663
-7.800000	0.994853
-7.850000	0.995044
-7.900000	0.995234
-7.950000	0.995616
-8.000000	0.996188
-8.050000	0.996569
-8.100000	0.996759
-8.200000	0.99695
-8.500000	0.997141
-8.550000	0.997331
-8.950000	0.997522
-9.250000	0.997713
-9.300000	0.997903
-9.550000	0.998284
-9.600000	0.998475
-9.700000	0.998666
-9.950000	1
&
40.350000	9.51837e-06
38.450000	1.90367e-05
35.050000	2.85551e-05
34.450000	4.75919e-05
34.400000	5.71102e-05
34.250000	6.66286e-05
34.100000	7.6147e-05
34.000000	8.56653e-05
33.900000	9.51837e-05
33.850000	0.000104702
33.800000	0.00011422
33.650000	0.000123739
33.550000	0.000133257
33.500000	0.000142776
33.300000	0.000161812
31.950000	0.000171331
31.900000	0.000180849
31.850000	0.000190367
31.700000	0.000199886
31.550000	0.000237959
31.450000	0.000247478
31.400000	0.000256996
31.300000	0.000266514
31.100000	0.000276033
30.900000	0.000285551
30.850000	0.000295069
30.800000	0.000314106
30.750000	0.000323625
30.700000	0.000333143
30.500000	0.000342661
30.300000	0.00035218
30.250000	0.000380735
30.150000	0.000390253
30.100000	0.000399772
29.950000	0.000428327
29.850000	0.000437845
29.800000	0.000447363
29.750000	0.000456882
29.700000	0.0004664
29.550000	0.000475919
29.350000	0.000485437
29.300000	0.000494955
29.200000	0.000513992
29.150000	0.00052351
29.000000	0.000533029
28.750000	0.000542547
28.600000	0.000552065
28.550000	0.000561584
28.350000	0.000571102
28.300000	0.000580621
28.250000	0.000618694
28.150000	0.000647249
28.100000	0.000656768
28.050000	0.000666286
28.000000	0.000675804
27.950000	0.000685323
27.900000	0.000694841
27.850000	0.000704359
27.800000	0.000713878
27.750000	0.000723396
27.700000	0.000751951
27.650000	0.00076147
27.600000	0.000780506
27.550000	0.000790025
27.450000	0.000799543
27.400000	0.000809061
27.350000	0.00081858
27.300000	0.000828098
27.250000	0.000856653
27.200000	0.000866172
27.150000	0.000885208
27.100000	0.000904245
27.050000	0.000913764
27.000000	0.0009328
26.950000	0.000942319
26.900000	0.000951837
26.850000	0.000961355
26.800000	0.000970874
26.750000	0.000989911
26.700000	0.000999429
26.600000	0.00100895
26.550000	0.00101847
26.500000	0.00104702
26.450000	0.00105654
26.350000	0.00107558
26.300000	0.00108509
26.250000	0.00110413
26.200000	0.00113269
26.150000	0.00115172
26.100000	0.00116124
26.050000	0.00117076
25.950000	0.00120883
25.900000	0.00122787
25.850000	0.00125642
25.800000	0.0012945
25.750000	0.00130402
25.700000	0.00132305
25.600000	0.00133257
25.500000	0.00134209
25.450000	0.00136113
25.400000	0.00138016
25.350000	0.00140872
25.300000	0.00142776
25.250000	0.00147535
25.200000	0.00148487
25.150000	0.0015039
25.100000	0.00152294
25.000000	0.00155149
24.950000	0.00158005
24.800000	0.00159909
24.750000	0.00161812
24.700000	0.00163716
24.650000	0.00168475
24.600000	0.00170379
24.550000	0.00172283
24.500000	0.00174186
24.400000	0.00175138
24.350000	0.00177994
24.300000	0.00179897
24.250000	0.00184656
24.200000	0.00185608
24.150000	0.00188464
24.100000	0.00191319
24.050000	0.00194175
24.000000	0.00197982
23.950000	0.00200838
23.900000	0.00201789
23.850000	0.00205597
23.800000	0.00211308
23.750000	0.00213211
23.700000	0.00216067
23.650000	0.0022273
23.550000	0.00224634
23.500000	0.00227489
23.450000	0.002332
23.400000	0.00234152
23.350000	0.00236056
23.300000	0.00239863
23.250000	0.00245574
23.200000	0.00247478
23.150000	0.00251285
23.100000	0.00255092
23.050000	0.00257948
23.000000	0.00260803
22.950000	0.00266514
22.900000	0.00276033
22.850000	0.00276985
22.800000	0.00278888
22.750000	0.00282696
22.700000	0.00286503
22.650000	0.00287455
22.600000	0.00292214
22.550000	0.00296973
22.500000	0.00300781
22.450000	0.00307443
22.400000	0.00315058
22.350000	0.00316962
22.300000	0.00318865
22.250000	0.00321721
22.200000	0.00324576
22.150000	0.00327432
22.100000	0.00333143
22.050000	0.00337902
22.000000	0.00342661
21.950000	0.00346469
21.900000	0.00347421
21.850000	0.00351228
21.800000	0.00355035
21.750000	0.0036265
21.700000	0.00370265
21.650000	0.00372168
21.600000	0.00378831
21.550000	0.00379783
21.500000	0.0038359
21.450000	0.00385494
21.400000	0.00390253
21.350000	0.00395012
21.300000	0.0039882
21.250000	0.00401675
21.150000	0.00407386
21.100000	0.00411194
21.050000	0.00417856
21.000000	0.00423567
20.950000	0.00425471
20.900000	0.0043499
20.850000	0.00438797
20.800000	0.00443556
20.750000	0.00448315
20.700000	0.00453074
20.650000	0.00461641
20.600000	0.00470208
20.550000	0.00480678
20.500000	0.00484485
20.450000	0.00487341
20.400000	0.00493052
20.350000	0.00497811
20.300000	0.00507329
20.250000	0.00511136
20.200000	0.00517799
20.150000	0.00524462
20.100000	0.00531125
20.050000	0.00537788
20.000000	0.00544451
19.950000	0.00551114
19.900000	0.00558728
19.850000	0.00565391
19.800000	0.00572054
19.750000	0.00578717
19.700000	0.00584428
19.650000	0.00593946
19.600000	0.00596802
19.550000	0.00601561
19.500000	0.00610128
19.450000	0.00614887
19.400000	0.00627261
19.350000	0.00631068
19.300000	0.00635827
19.250000	0.00640586
19.200000	0.00648201
19.150000	0.00654864
19.100000	0.00662479
19.050000	0.00669141
19.000000	0.00677708
18.950000	0.00691034
18.900000	0.00698648
18.850000	0.00709119
18.800000	0.00716733
18.750000	0.00726252
18.700000	0.00733866
18.650000	0.00748144
18.600000	0.00760518
18.550000	0.00767181
18.500000	0.00775747
18.450000	0.00787169
18.400000	0.00794784
18.350000	0.00802399
18.300000	0.00812869
18.250000	0.00815724
18.200000	0.00823339
18.150000	0.00830002
18.100000	0.00843328
18.050000	0.0084999
18.000000	0.00859509
17.950000	0.00869027
17.900000	0.0087569
17.850000	0.00884257
17.800000	0.00892823
17.750000	0.0090139
17.700000	0.00913764
17.650000	0.00925186
17.600000	0.00933752
17.550000	0.0094803
17.500000	0.00953741
17.450000	0.00962307
17.400000	0.0097944
17.350000	0.00989911
17.300000	0.0100419
17.250000	0.0101751
17.200000	0.0102798
17.150000	0.0103941
17.100000	0.0105654
17.050000	0.0107748
17.000000	0.0109081
16.950000	0.0110032
16.900000	0.0111175
16.850000	0.0112888
16.800000	0.011403
16.750000	0.0115934
16.700000	0.0117266
16.650000	0.0119075
16.600000	0.0120312
16.550000	0.0121074
16.500000	0.0122501
16.450000	0.0123548
16.400000	0.0124691
16.350000	0.0125833
16.300000	0.0126785
16.250000	0.0128117
16.200000	0.0129259
16.150000	0.0130973
16.100000	0.013202
16.050000	0.0133448
16.000000	0.0135256
15.950000	0.0136684
15.900000	0.0138207
15.850000	0.013992
15.800000	0.0140967
15.750000	0.0142585
15.700000	0.0144108
15.650000	0.0145631
15.600000	0.0147249
15.550000	0.0148772
15.500000	0.0150581
15.450000	0.0153341
15.400000	0.0154483
15.350000	0.0156196
15.300000	0.0158291
15.250000	0.0159433
15.200000	0.0160765
15.150000	0.0162574
15.100000	0.0164192
15.050000	0.016562
15.000000	0.0167047
14.950000	0.0168094
14.900000	0.0170474
14.850000	0.0171997
14.800000	0.0173425
14.750000	0.0175138
14.700000	0.0176185
14.650000	0.017885
14.600000	0.0180563
14.550000	0.0182467
14.500000	0.0183705
14.450000	0.0186465
14.400000	0.0188464
14.350000	0.0189701
14.300000	0.0192461
14.250000	0.0193794
14.200000	0.0195031
14.150000	0.0197316
14.100000	0.0199029
14.050000	0.0200457
14.000000	0.0202646
13.950000	0.0204455
13.900000	0.0206263
13.850000	0.0208262
13.800000	0.0211117
13.750000	0.0212355
13.700000	0.0216162
13.650000	0.0218256
13.600000	0.0220541
13.550000	0.0222635
13.500000	0.022549
13.450000	0.0227965
13.400000	0.0230249
13.350000	0.0232153
13.300000	0.0234628
13.250000	0.0237674
13.200000	0.0239958
13.150000	0.0242433
13.100000	0.0245098
13.050000	0.0248429
13.000000	0.025119
12.950000	0.025376
12.900000	0.0255568
12.850000	0.0258043
12.800000	0.0260613
12.750000	0.0262612
12.700000	0.0265467
12.650000	0.0268323
12.600000	0.0271274
12.550000	0.0274034
12.500000	0.027727
12.450000	0.0280602
12.400000	0.0283076
12.350000	0.0287455
12.300000	0.0291357
12.250000	0.0294974
12.200000	0.0298496
12.150000	0.0301352
12.100000	0.0304778
12.050000	0.0308205
12.000000	0.0312203
11.950000	0.0316105
11.900000	0.0319056
11.850000	0.0322006
11.800000	0.0326575
11.750000	0.0329431
11.700000	0.0333904
11.650000	0.0337426
11.600000	0.0341614
11.550000	0.0345326
11.500000	0.0349229
11.450000	0.0353036
11.400000	0.0356939
11.350000	0.036008
11.300000	0.0363602
11.250000	0.0367695
11.200000	0.0372359
11.150000	0.0376832
11.100000	0.038064
11.050000	0.0385399
11.000000	0.0388445
10.950000	0.0392823
10.900000	0.0397392
10.850000	0.040158
10.800000	0.0405673
10.750000	0.04091
10.700000	0.0412717
10.650000	0.0417571
10.600000	0.0422425
10.550000	0.0426804
10.500000	0.0432705
10.450000	0.0436037
10.400000	0.0441081
10.350000	0.044546
10.300000	0.0450885
10.250000	0.0454693
10.200000	0.0459832
10.150000	0.046364
10.100000	0.0468875
10.050000	0.0474491
10.000000	0.0479631
9.950000	0.048458
9.900000	0.0489911
9.850000	0.0496193
9.800000	0.0500952
9.750000	0.0506377
9.700000	0.0511327
9.650000	0.051818
9.600000	0.0523415
9.550000	0.0528365
9.500000	0.053379
9.450000	0.0539977
9.400000	0.0546735
9.350000	0.0553493
9.300000	0.0559871
9.250000	0.0566724
9.200000	0.0572435
9.150000	0.0578241
9.100000	0.0584238
9.050000	0.059052
9.000000	0.0596326
8.950000	0.0601275
8.900000	0.0608224
8.850000	0.0616124
8.800000	0.0622977
8.750000	0.0628403
8.700000	0.0635256
8.650000	0.0640872
8.600000	0.0646202
8.550000	0.0653246
8.500000	0.0660004
8.450000	0.0666762
8.400000	0.0675519
8.350000	0.0682562
8.300000	0.0689511
8.250000	0.069684
8.200000	0.0703122
8.150000	0.0710451
8.100000	0.0719208
8.050000	0.0725205
8.000000	0.0732629
7.950000	0.0741005
7.900000	0.0748905
7.850000	0.075652
7.800000	0.0763088
7.750000	0.0771559
7.700000	0.0779459
7.650000	0.078755
7.600000	0.0795641
7.550000	0.0802875
7.500000	0.0810299
7.450000	0.0819056
7.400000	0.082886
7.350000	0.0837045
7.300000	0.0844851
7.250000	0.0854179
7.200000	0.0863792
7.150000	0.0872644
7.100000	0.0880354
7.050000	0.0889682
7.000000	0.0898725
6.950000	0.0907957
6.900000	0.0918237
6.850000	0.0929183
6.800000	0.0938892
6.750000	0.0949553
6.700000	0.0959642
6.650000	0.0968494
6.600000	0.0977156
6.550000	0.0986198
6.500000	0.0994955
6.450000	0.100524
6.400000	0.101647
6.350000	0.102684
6.300000	0.103864
6.250000	0.104845
6.200000	0.106054
6.150000	0.107015
6.100000	0.108281
6.050000	0.109433
6.000000	0.110537
5.950000	0.111527
5.900000	0.112783
5.850000	0.113973
5.800000	0.115458
5.750000	0.116591
5.700000	0.117856
5.650000	0.119008
5.600000	0.120217
5.550000	0.121416
5.500000	0.122492
5.450000	0.123863
5.400000	0.124967
5.350000	0.126195
5.300000	0.127584
5.250000	0.128974
5.200000	0.130173
5.150000	0.131649
5.100000	0.133086
5.050000	0.134247
5.000000	0.135741
4.950000	0.137236
4.900000	0.138673
4.850000	0.14011
4.800000	0.14131
4.750000	0.142661
4.700000	0.144051
4.650000	0.145384
4.600000	0.146849
4.550000	0.148429
4.500000	0.150038
4.450000	0.151732
4.400000	0.153255
4.350000	0.154759
4.300000	0.15652
4.250000	0.15811
4.200000	0.159566
4.150000	0.161127
4.100000	0.162793
4.050000	0.164373
4.000000	0.166153
3.950000	0.16779
3.900000	0.169351
3.850000	0.171064
3.800000	0.172587
3.750000	0.174377
3.700000	0.175957
3.650000	0.177813
3.600000	0.179574
3.550000	0.181287
3.500000	0.183
3.450000	0.185018
3.400000	0.186874
3.350000	0.188844
3.300000	0.190843
3.250000	0.192747
3.200000	0.194784
3.150000	0.196764
3.100000	0.198772
3.050000	0.200533
3.000000	0.202637
2.950000	0.204645
2.900000	0.206891
2.850000	0.209128
2.800000	0.211156
2.750000	0.213354
2.700000	0.215344
2.650000	0.2174
2.600000	0.219541
2.550000	0.22155
2.500000	0.223824
2.450000	0.226052
2.400000	0.22845
2.350000	0.230611
2.300000	0.233143
2.250000	0.235618
2.200000	0.237912
2.150000	0.240662
2.100000	0.24308
2.050000	0.245441
2.000000	0.247706
1.950000	0.250247
1.900000	0.252713
1.850000	0.255397
1.800000	0.257919
1.750000	0.260337
1.700000	0.262831
1.650000	0.265515
1.600000	0.268142
1.550000	0.270636
1.500000	0.273272
1.450000	0.276071
1.400000	0.279002
1.350000	0.28143
1.300000	0.284447
1.250000	0.287426
1.200000	0.290491
1.150000	0.293251
1.100000	0.296107
1.050000	0.298905
1.000000	0.301866
0.950000	0.304712
0.900000	0.30771
0.850000	0.310775
0.800000	0.313868
0.750000	0.317238
0.700000	0.320588
0.650000	0.323986
0.600000	0.327175
0.550000	0.330868
0.500000	0.334171
0.450000	0.337521
0.400000	0.341167
0.350000	0.344832
0.300000	0.348515
0.250000	0.352265
0.200000	0.355939
0.150000	0.359785
0.100000	0.364021
0.050000	0.368123
0.000000	0.377403
-0.050000	0.395403
-0.100000	0.402342
-0.150000	0.409271
-0.200000	0.416314
-0.250000	0.423101
-0.300000	0.428974
-0.350000	0.435056
-0.400000	0.441167
-0.450000	0.447544
-0.500000	0.453522
-0.550000	0.459528
-0.600000	0.465667
-0.650000	0.472006
-0.700000	0.478355
-0.750000	0.484733
-0.800000	0.49151
-0.850000	0.498125
-0.900000	0.504797
-0.950000	0.511527
-1.000000	0.518666
-1.050000	0.525195
-1.100000	0.532638
-1.150000	0.539682
-1.200000	0.546878
-1.250000	0.55414
-1.300000	0.561098
-1.350000	0.568237
-1.400000	0.574786
-1.450000	0.581201
-1.500000	0.587836
-1.550000	0.594622
-1.600000	0.600857
-1.650000	0.607234
-1.700000	0.613231
-1.750000	0.619427
-1.800000	0.62529
-1.850000	0.631477
-1.900000	0.637512
-1.950000	0.643442
-2.000000	0.649619
-2.050000	0.655368
-2.100000	0.661441
-2.150000	0.667304
-2.200000	0.673558
-2.250000	0.679488
-2.300000	0.685523
-2.350000	0.691262
-2.400000	0.69683
-2.450000	0.702256
-2.500000	0.708138
-2.550000	0.713449
-2.600000	0.718199
-2.650000	0.724005
-2.700000	0.729041
-2.750000	0.733457
-2.800000	0.738473
-2.850000	0.743518
-2.900000	0.748563
-2.950000	0.753455
-3.000000	0.7581
-3.050000	0.762364
-3.100000	0.767171
-3.150000	0.771845
-3.200000	0.776423
-3.250000	0.780887
-3.300000	0.785304
-3.350000	0.789853
-3.400000	0.793965
-3.450000	0.797963
-3.500000	0.801761
-3.550000	0.805597
-3.600000	0.809423
-3.650000	0.813202
-3.700000	0.817209
-3.750000	0.82076
-3.800000	0.824043
-3.850000	0.827365
-3.900000	0.83103
-3.950000	0.83439
-4.000000	0.837445
-4.050000	0.8409
-4.100000	0.844051
-4.150000	0.847354
-4.200000	0.850286
-4.250000	0.853208
-4.300000	0.856358
-4.350000	0.859509
-4.400000	0.862745
-4.450000	0.865677
-4.500000	0.868827
-4.550000	0.87154
-4.600000	0.8743
-4.650000	0.877156
-4.700000	0.879802
-4.750000	0.882439
-4.800000	0.885009
-4.850000	0.887341
-4.900000	0.889787
-4.950000	0.892204
-5.000000	0.894422
-5.050000	0.896697
-5.100000	0.89901
-5.150000	0.901123
-5.200000	0.903255
-5.250000	0.905387
-5.300000	0.907405
-5.350000	0.909614
-5.400000	0.911708
-5.450000	0.913916
-5.500000	0.915762
-5.550000	0.917409
-5.600000	0.919456
-5.650000	0.921264
-5.700000	0.923234
-5.750000	0.925119
-5.800000	0.926851
-5.850000	0.928422
-5.900000	0.930107
-5.950000	0.93182
-6.000000	0.933514
-6.050000	0.935285
-6.100000	0.936808
-6.150000	0.938169
-6.200000	0.939749
-6.250000	0.940929
-6.300000	0.942423
-6.350000	0.943756
-6.400000	0.945041
-6.450000	0.946469
-6.500000	0.947725
-6.550000	0.94902
-6.600000	0.950352
-6.650000	0.951494
-6.700000	0.952522
-6.750000	0.95375
-6.800000	0.955149
-6.850000	0.956444
-6.900000	0.957605
-6.950000	0.958652
-7.000000	0.959661
-7.050000	0.960689
-7.100000	0.961746
-7.150000	0.962774
-7.200000	0.963725
-7.250000	0.964706
-7.300000	0.965648
-7.350000	0.966505
-7.400000	0.967466
-7.450000	0.968323
-7.500000	0.969199
-7.550000	0.970017
-7.600000	0.970826
-7.650000	0.971569
-7.700000	0.972359
-7.750000	0.973177
-7.800000	0.973805
-7.850000	0.974338
-7.900000	0.974948
-7.950000	0.975557
-8.000000	0.976299
-8.050000	0.977118
-8.100000	0.977784
-8.150000	0.978498
-8.200000	0.979079
-8.250000	0.97965
-8.300000	0.98024
-8.350000	0.980744
-8.400000	0.981268
-8.450000	0.981839
-8.500000	0.982391
-8.550000	0.982934
-8.600000	0.983381
-8.650000	0.983981
-8.700000	0.984514
-8.750000	0.98498
-8.800000	0.985351
-8.850000	0.985761
-8.900000	0.986227
-8.950000	0.986598
-9.000000	0.98695
-9.050000	0.987264
-9.100000	0.987655
-9.150000	0.988064
-9.200000	0.988407
-9.250000	0.988759
-9.300000	0.98913
-9.350000	0.989435
-9.400000	0.989692
-9.450000	0.98992
-9.500000	0.990234
-9.550000	0.990501
-9.600000	0.990805
-9.650000	0.991129
-9.700000	0.991443
-9.750000	0.991719
-9.800000	0.991966
-9.850000	0.992252
-9.900000	0.992538
-9.950000	1
&
115.850000	4.85324e-24
115.800000	4.98892e-24
115.750000	5.12839e-24
115.700000	5.27176e-24
115.650000	5.41913e-24
115.600000	5.57063e-24
115.550000	5.72635e-24
115.500000	5.88644e-24
115.450000	6.05099e-24
115.400000	6.22014e-24
115.350000	6.39402e-24
115.300000	6.57277e-24
115.250000	6.7565e-24
115.200000	6.94537e-24
115.150000	7.13952e-24
115.100000	7.3391e-24
115.050000	7.54425e-24
115.000000	7.75514e-24
114.950000	7.97192e-24
114.900000	8.19475e-24
114.850000	8.42382e-24
114.800000	8.65929e-24
114.750000	8.90133e-24
114.700000	9.15014e-24
114.650000	9.40591e-24
114.600000	9.66882e-24
114.550000	9.93908e-24
114.500000	1.02169e-23
114.450000	1.05025e-23
114.400000	1.0796e-23
114.350000	1.10978e-23
114.300000	1.1408e-23
114.250000	1.17268e-23
114.200000	1.20546e-23
114.150000	1.23915e-23
114.100000	1.27379e-23
114.050000	1.30939e-23
114.000000	1.34599e-23
113.950000	1.38361e-23
113.900000	1.42228e-23
113.850000	1.46203e-23
113.800000	1.50289e-23
113.750000	1.54489e-23
113.700000	1.58807e-23
113.650000	1.63245e-23
113.600000	1.67808e-23
113.550000	1.72498e-23
113.500000	1.77319e-23
113.450000	1.82274e-23
113.400000	1.87368e-23
113.350000	1.92605e-23
113.300000	1.97987e-23
113.250000	2.0352e-23
113.200000	2.09208e-23
113.150000	2.15055e-23
113.100000	2.21065e-23
113.050000	2.27243e-23
113.000000	2.33593e-23
112.950000	2.40121e-23
112.900000	2.46831e-23
112.850000	2.53729e-23
112.800000	2.60819e-23
112.750000	2.68108e-23
112.700000	2.756e-23
112.650000	2.83302e-23
112.600000	2.91218e-23
112.550000	2.99356e-23
112.500000	3.07721e-23
112.450000	3.1632e-23
112.400000	3.25159e-23
112.350000	3.34245e-23
112.300000	3.43585e-23
112.250000	3.53186e-23
112.200000	3.63055e-23
112.150000	3.732e-23
112.100000	3.83628e-23
112.050000	3.94347e-23
112.000000	4.05366e-23
111.950000	4.16693e-23
111.900000	4.28336e-23
111.850000	4.40304e-23
111.800000	4.52607e-23
111.750000	4.65253e-23
111.700000	4.78253e-23
111.650000	4.91615e-23
111.600000	5.05351e-23
111.550000	5.19471e-23
111.500000	5.33985e-23
111.450000	5.48904e-23
111.400000	5.6424e-23
111.350000	5.80005e-23
111.300000	5.9621e-23
111.250000	6.12867e-23
111.200000	6.2999e-23
111.150000	6.47591e-23
111.100000	6.65684e-23
111.050000	6.84282e-23
111.000000	7.03399e-23
110.950000	7.23051e-23
110.900000	7.43251e-23
110.850000	7.64016e-23
110.800000	7.8536e-23
110.750000	8.07301e-23
110.700000	8.29854e-23
110.650000	8.53037e-23
110.600000	8.76868e-23
110.550000	9.01365e-23
110.500000	9.26545e-23
110.450000	9.52429e-23
110.400000	9.79036e-23
110.350000	1.00639e-22
110.300000	1.0345e-22
110.250000	1.0634e-22
110.200000	1.0931e-22
110.150000	1.12364e-22
110.100000	1.15503e-22
110.050000	1.18729e-22
110.000000	1.22046e-22
109.950000	1.25455e-22
109.900000	1.28959e-22
109.850000	1.32562e-22
109.800000	1.36265e-22
109.750000	1.40071e-22
109.700000	1.43983e-22
109.650000	1.48005e-22
109.600000	1.52139e-22
109.550000	1.56389e-22
109.500000	1.60757e-22
109.450000	1.65247e-22
109.400000	1.69863e-22
109.350000	1.74607e-22
109.300000	1.79484e-22
109.250000	1.84498e-22
109.200000	1.89651e-22
109.150000	1.94948e-22
109.100000	2.00393e-22
109.050000	2.0599e-22
109.000000	2.11743e-22
108.950000	2.17657e-22
108.900000	2.23736e-22
108.850000	2.29985e-22
108.800000	2.36408e-22
108.750000	2.43011e-22
108.700000	2.49798e-22
108.650000	2.56774e-22
108.600000	2.63945e-22
108.550000	2.71317e-22
108.500000	2.78894e-22
108.450000	2.86683e-22
108.400000	2.94689e-22
108.350000	3.02919e-22
108.300000	3.11378e-22
108.250000	3.20074e-22
108.200000	3.29013e-22
108.150000	3.38201e-22
108.100000	3.47645e-22
108.050000	3.57354e-22
108.000000	3.67333e-22
107.950000	3.77591e-22
107.900000	3.88135e-22
107.850000	3.98974e-22
107.800000	4.10115e-22
107.750000	4.21568e-22
107.700000	4.3334e-22
107.650000	4.4544e-22
107.600000	4.57879e-22
107.550000	4.70664e-22
107.500000	4.83807e-22
107.450000	4.97316e-22
107.400000	5.11203e-22
107.350000	5.25477e-22
107.300000	5.4015e-22
107.250000	5.55232e-22
107.200000	5.70735e-22
107.150000	5.86671e-22
107.100000	6.03052e-22
107.050000	6.1989e-22
107.000000	6.37199e-22
106.950000	6.5499e-22
106.900000	6.73278e-22
106.850000	6.92076e-22
106.800000	7.11399e-22
106.750000	7.31261e-22
106.700000	7.51678e-22
106.650000	7.72665e-22
106.600000	7.94237e-22
106.550000	8.16412e-22
106.500000	8.39205e-22
106.450000	8.62635e-22
106.400000	8.86719e-22
106.350000	9.11474e-22
106.300000	9.36921e-22
106.250000	9.63078e-22
106.200000	9.89965e-22
106.150000	1.0176e-21
106.100000	1.04601e-21
106.050000	1.07521e-21
106.000000	1.10523e-21
105.950000	1.13608e-21
105.900000	1.1678e-21
105.850000	1.2004e-21
105.800000	1.23391e-21
105.750000	1.26835e-21
105.700000	1.30376e-21
105.650000	1.34016e-21
105.600000	1.37757e-21
105.550000	1.41602e-21
105.500000	1.45555e-21
105.450000	1.49618e-21
105.400000	1.53794e-21
105.350000	1.58087e-21
105.300000	1.625e-21
105.250000	1.67036e-21
105.200000	1.71699e-21
105.150000	1.76491e-21
105.100000	1.81418e-21
105.050000	1.86481e-21
105.000000	1.91687e-21
104.950000	1.97037e-21
104.900000	2.02537e-21
104.850000	2.0819e-21
104.800000	2.14001e-21
104.750000	2.19974e-21
104.700000	2.26113e-21
104.650000	2.32424e-21
104.600000	2.38911e-21
104.550000	2.45579e-21
104.500000	2.52433e-21
104.450000	2.59479e-21
104.400000	2.66721e-21
104.350000	2.74165e-21
104.300000	2.81816e-21
104.250000	2.89681e-21
104.200000	2.97766e-21
104.150000	3.06076e-21
104.100000	3.14618e-21
104.050000	3.23398e-21
104.000000	3.32424e-21
103.950000	3.41701e-21
103.900000	3.51237e-21
103.850000	3.61039e-21
103.800000	3.71114e-21
103.750000	3.8147e-21
103.700000	3.92116e-21
103.650000	4.03058e-21
103.600000	4.14306e-21
103.550000	4.25867e-21
103.500000	4.37751e-21
103.450000	4.49966e-21
103.400000	4.62523e-21
103.350000	4.75429e-21
103.300000	4.88696e-21
103.250000	5.02332e-21
103.200000	5.16349e-21
103.150000	5.30757e-21
103.100000	5.45567e-21
103.050000	5.6079e-21
103.000000	5.76437e-21
102.950000	5.92521e-21
102.900000	6.09054e-21
102.850000	6.26048e-21
102.800000	6.43516e-21
102.750000	6.61471e-21
102.700000	6.79927e-21
102.650000	6.98898e-21
102.600000	7.18397e-21
102.550000	7.38441e-21
102.500000	7.59044e-21
102.450000	7.80221e-21
102.400000	8.01989e-21
102.350000	8.24364e-21
102.300000	8.47364e-21
102.250000	8.71004e-21
102.200000	8.95304e-21
102.150000	9.20282e-21
102.100000	9.45956e-21
102.050000	9.72347e-21
102.000000	9.99473e-21
101.950000	1.02736e-20
101.900000	1.05602e-20
101.850000	1.08548e-20
101.800000	1.11576e-20
101.750000	1.14688e-20
101.700000	1.17888e-20
101.650000	1.21176e-20
101.600000	1.24557e-20
101.550000	1.28031e-20
101.500000	1.31603e-20
101.450000	1.35274e-20
101.400000	1.39047e-20
101.350000	1.42926e-20
101.300000	1.46913e-20
101.250000	1.51011e-20
101.200000	1.55223e-20
101.150000	1.59553e-20
101.100000	1.64003e-20
101.050000	1.68578e-20
101.000000	1.7328e-20
100.950000	1.78113e-20
100.900000	1.83081e-20
100.850000	1.88187e-20
100.800000	1.93436e-20
100.750000	1.98831e-20
100.700000	2.04377e-20
100.650000	2.10077e-20
100.600000	2.15937e-20
100.550000	2.21959e-20
100.500000	2.2815e-20
100.450000	2.34513e-20
100.400000	2.41053e-20
100.350000	2.47776e-20
100.300000	2.54686e-20
100.250000	2.61789e-20
100.200000	2.6909e-20
100.150000	2.76595e-20
100.100000	2.84308e-20
100.050000	2.92237e-20
100.000000	3.00387e-20
99.950000	3.08764e-20
99.900000	3.17374e-20
99.850000	3.26225e-20
99.800000	3.35322e-20
99.750000	3.44673e-20
99.700000	3.54285e-20
99.650000	3.64164e-20
99.600000	3.74319e-20
99.550000	3.84757e-20
99.500000	3.95486e-20
99.450000	4.06514e-20
99.400000	4.17849e-20
99.350000	4.295e-20
99.300000	4.41476e-20
99.250000	4.53786e-20
99.200000	4.66439e-20
99.150000	4.79445e-20
99.100000	4.92813e-20
99.050000	5.06554e-20
99.000000	5.20678e-20
98.950000	5.35196e-20
98.900000	5.50118e-20
98.850000	5.65456e-20
98.800000	5.81221e-20
98.750000	5.97426e-20
98.700000	6.14083e-20
98.650000	6.31204e-20
98.600000	6.48802e-20
98.550000	6.6689e-20
98.500000	6.85483e-20
98.450000	7.04593e-20
98.400000	7.24237e-20
98.350000	7.44427e-20
98.300000	7.65181e-20
98.250000	7.86512e-20
98.200000	8.08439e-20
98.150000	8.30976e-20
98.100000	8.54141e-20
98.050000	8.77952e-20
98.000000	9.02427e-20
97.950000	9.27583e-20
97.900000	9.5344e-20
97.850000	9.80018e-20
97.800000	1.00734e-19
97.750000	1.03542e-19
97.700000	1.06428e-19
97.650000	1.09395e-19
97.600000	1.12444e-19
97.550000	1.15578e-19
97.500000	1.188e-19
97.450000	1.22111e-19
97.400000	1.25515e-19
97.350000	1.29013e-19
97.300000	1.32609e-19
97.250000	1.36305e-19
97.200000	1.40104e-19
97.150000	1.44009e-19
97.100000	1.48023e-19
97.050000	1.52149e-19
97.000000	1.56389e-19
96.950000	1.60748e-19
96.900000	1.65228e-19
96.850000	1.69833e-19
96.800000	1.74566e-19
96.750000	1.79431e-19
96.700000	1.84432e-19
96.650000	1.89572e-19
96.600000	1.94855e-19
96.550000	2.00285e-19
96.500000	2.05867e-19
96.450000	2.11604e-19
96.400000	2.17501e-19
96.350000	2.23562e-19
96.300000	2.29792e-19
96.250000	2.36196e-19
96.200000	2.42778e-19
96.150000	2.49543e-19
96.100000	2.56496e-19
96.050000	2.63644e-19
96.000000	2.7099e-19
95.950000	2.78541e-19
95.900000	2.86303e-19
95.850000	2.94281e-19
95.800000	3.0248e-19
95.750000	3.10909e-19
95.700000	3.19572e-19
95.650000	3.28476e-19
95.600000	3.37628e-19
95.550000	3.47035e-19
95.500000	3.56704e-19
95.450000	3.66643e-19
95.400000	3.76858e-19
95.350000	3.87358e-19
95.300000	3.9815e-19
95.250000	4.09243e-19
95.200000	4.20644e-19
95.150000	4.32364e-19
95.100000	4.44409e-19
95.050000	4.5679e-19
95.000000	4.69516e-19
94.950000	4.82596e-19
94.900000	4.96041e-19
94.850000	5.09859e-19
94.800000	5.24063e-19
94.750000	5.38662e-19
94.700000	5.53668e-19
94.650000	5.69092e-19
94.600000	5.84945e-19
94.550000	6.01239e-19
94.500000	6.17987e-19
94.450000	6.35202e-19
94.400000	6.52896e-19
94.350000	6.71082e-19
94.300000	6.89775e-19
94.250000	7.08988e-19
94.200000	7.28737e-19
94.150000	7.49035e-19
94.100000	7.69898e-19
94.050000	7.91342e-19
94.000000	8.13384e-19
93.950000	8.36039e-19
93.900000	8.59324e-19
93.850000	8.83258e-19
93.800000	9.07859e-19
93.750000	9.33144e-19
93.700000	9.59133e-19
93.650000	9.85845e-19
93.600000	1.0133e-18
93.550000	1.04152e-18
93.500000	1.07053e-18
93.450000	1.10034e-18
93.400000	1.13099e-18
93.350000	1.16248e-18
93.300000	1.19486e-18
93.250000	1.22813e-18
93.200000	1.26233e-18
93.150000	1.29748e-18
93.100000	1.33362e-18
93.050000	1.37075e-18
93.000000	1.40892e-18
92.950000	1.44816e-18
92.900000	1.48848e-18
92.850000	1.52993e-18
92.800000	1.57253e-18
92.750000	1.61632e-18
92.700000	1.66132e-18
92.650000	1.70758e-18
92.600000	1.75513e-18
92.550000	1.804e-18
92.500000	1.85423e-18
92.450000	1.90585e-18
92.400000	1.95892e-18
92.350000	2.01346e-18
92.300000	2.06952e-18
92.250000	2.12714e-18
92.200000	2.18636e-18
92.150000	2.24723e-18
92.100000	2.3098e-18
92.050000	2.3741e-18
92.000000	2.4402e-18
91.950000	2.50813e-18
91.900000	2.57796e-18
91.850000	2.64972e-18
91.800000	2.72349e-18
91.750000	2.79931e-18
91.700000	2.87723e-18
91.650000	2.95733e-18
91.600000	3.03965e-18
91.550000	3.12427e-18
91.500000	3.21124e-18
91.450000	3.30063e-18
91.400000	3.3925e-18
91.350000	3.48693e-18
91.300000	3.58399e-18
91.250000	3.68375e-18
91.200000	3.78629e-18
91.150000	3.89168e-18
91.100000	4e-18
91.050000	4.11133e-18
91.000000	4.22577e-18
90.950000	4.34338e-18
90.900000	4.46427e-18
90.850000	4.58852e-18
90.800000	4.71623e-18
90.750000	4.84749e-18
90.700000	4.9824e-18
90.650000	5.12106e-18
90.600000	5.26358e-18
90.550000	5.41007e-18
90.500000	5.56063e-18
90.450000	5.71538e-18
90.400000	5.87444e-18
90.350000	6.03791e-18
90.300000	6.20594e-18
90.250000	6.37864e-18
90.200000	6.55614e-18
90.150000	6.73858e-18
90.100000	6.9261e-18
90.050000	7.11883e-18
90.000000	7.31692e-18
89.950000	7.52052e-18
89.900000	7.72978e-18
89.850000	7.94486e-18
89.800000	8.16593e-18
89.750000	8.39314e-18
89.700000	8.62667e-18
89.650000	8.8667e-18
89.600000	9.1134e-18
89.550000	9.36696e-18
89.500000	9.62757e-18
89.450000	9.89544e-18
89.400000	1.01707e-17
89.350000	1.04537e-17
89.300000	1.07445e-17
89.250000	1.10435e-17
89.200000	1.13507e-17
89.150000	1.16665e-17
89.100000	1.1991e-17
89.050000	1.23246e-17
89.000000	1.26675e-17
88.950000	1.30199e-17
88.900000	1.33821e-17
88.850000	1.37543e-17
88.800000	1.41369e-17
88.750000	1.45302e-17
88.700000	1.49344e-17
88.650000	1.53498e-17
88.600000	1.57768e-17
88.550000	1.62156e-17
88.500000	1.66667e-17
88.450000	1.71302e-17
88.400000	1.76067e-17
88.350000	1.80964e-17
88.300000	1.85998e-17
88.250000	1.91171e-17
88.200000	1.96488e-17
88.150000	2.01953e-17
88.100000	2.0757e-17
88.050000	2.13342e-17
88.000000	2.19276e-17
87.950000	2.25374e-17
87.900000	2.31642e-17
87.850000	2.38084e-17
87.800000	2.44705e-17
87.750000	2.5151e-17
87.700000	2.58505e-17
87.650000	2.65694e-17
87.600000	2.73082e-17
87.550000	2.80676e-17
87.500000	2.88481e-17
87.450000	2.96503e-17
87.400000	3.04748e-17
87.350000	3.13222e-17
87.300000	3.21931e-17
87.250000	3.30883e-17
87.200000	3.40083e-17
87.150000	3.49539e-17
87.100000	3.59258e-17
87.050000	3.69247e-17
87.000000	3.79513e-17
86.950000	3.90065e-17
86.900000	4.0091e-17
86.850000	4.12057e-17
86.800000	4.23513e-17
86.750000	4.35287e-17
86.700000	4.47389e-17
86.650000	4.59827e-17
86.600000	4.7261e-17
86.550000	4.85749e-17
86.500000	4.99253e-17
86.450000	5.13132e-17
86.400000	5.27396e-17
86.350000	5.42057e-17
86.300000	5.57126e-17
86.250000	5.72613e-17
86.200000	5.8853e-17
86.150000	6.04889e-17
86.100000	6.21703e-17
86.050000	6.38984e-17
86.000000	6.56745e-17
85.950000	6.75e-17
85.900000	6.93762e-17
85.850000	7.13045e-17
85.800000	7.32863e-17
85.750000	7.53232e-17
85.700000	7.74167e-17
85.650000	7.95684e-17
85.600000	8.17798e-17
85.550000	8.40526e-17
85.500000	8.63886e-17
85.450000	8.87895e-17
85.400000	9.1257e-17
85.350000	9.37931e-17
85.300000	9.63996e-17
85.250000	9.90785e-17
85.200000	1.01832e-16
85.150000	1.04662e-16
85.100000	1.0757e-16
85.050000	1.10559e-16
85.000000	1.13631e-16
84.950000	1.16789e-16
84.900000	1.20034e-16
84.850000	1.23369e-16
84.800000	1.26797e-16
84.750000	1.3032e-16
84.700000	1.33941e-16
84.650000	1.37663e-16
84.600000	1.41488e-16
84.550000	1.45419e-16
84.500000	1.49459e-16
84.450000	1.53612e-16
84.400000	1.57879e-16
84.350000	1.62266e-16
84.300000	1.66774e-16
84.250000	1.71407e-16
84.200000	1.76169e-16
84.150000	1.81063e-16
84.100000	1.86093e-16
84.050000	1.91262e-16
84.000000	1.96575e-16
83.950000	2.02036e-16
83.900000	2.07648e-16
83.850000	2.13416e-16
83.800000	2.19344e-16
83.750000	2.25437e-16
83.700000	2.31699e-16
83.650000	2.38134e-16
83.600000	2.44749e-16
83.550000	2.51547e-16
83.500000	2.58533e-16
83.450000	2.65714e-16
83.400000	2.73094e-16
83.350000	2.80678e-16
83.300000	2.88474e-16
83.250000	2.96485e-16
83.200000	3.04719e-16
83.150000	3.13182e-16
83.100000	3.21879e-16
83.050000	3.30818e-16
83.000000	3.40005e-16
82.950000	3.49447e-16
82.900000	3.59151e-16
82.850000	3.69124e-16
82.800000	3.79374e-16
82.750000	3.89909e-16
82.700000	4.00735e-16
82.650000	4.11863e-16
82.600000	4.23299e-16
82.550000	4.35052e-16
82.500000	4.47132e-16
82.450000	4.59546e-16
82.400000	4.72306e-16
82.350000	4.85419e-16
82.300000	4.98896e-16
82.250000	5.12747e-16
82.200000	5.26982e-16
82.150000	5.41613e-16
82.100000	5.56649e-16
82.050000	5.72103e-16
82.000000	5.87985e-16
81.950000	6.04308e-16
81.900000	6.21083e-16
81.850000	6.38324e-16
81.800000	6.56044e-16
81.750000	6.74255e-16
81.700000	6.92971e-16
81.650000	7.12206e-16
81.600000	7.31975e-16
81.550000	7.52292e-16
81.500000	7.73173e-16
81.450000	7.94634e-16
81.400000	8.16689e-16
81.350000	8.39356e-16
81.300000	8.62652e-16
81.250000	8.86594e-16
81.200000	9.112e-16
81.150000	9.36489e-16
81.100000	9.62479e-16
81.050000	9.89189e-16
81.000000	1.01664e-15
80.950000	1.04485e-15
80.900000	1.07385e-15
80.850000	1.10365e-15
80.800000	1.13427e-15
80.750000	1.16575e-15
80.700000	1.1981e-15
80.650000	1.23134e-15
80.600000	1.26551e-15
80.550000	1.30062e-15
80.500000	1.33671e-15
80.450000	1.3738e-15
80.400000	1.41192e-15
80.350000	1.45109e-15
80.300000	1.49135e-15
80.250000	1.53273e-15
80.200000	1.57525e-15
80.150000	1.61895e-15
80.100000	1.66387e-15
80.050000	1.71003e-15
80.000000	1.75747e-15
79.950000	1.80622e-15
79.900000	1.85633e-15
79.850000	1.90782e-15
79.800000	1.96074e-15
79.750000	2.01513e-15
79.700000	2.07103e-15
79.650000	2.12848e-15
79.600000	2.18752e-15
79.550000	2.24819e-15
79.500000	2.31055e-15
79.450000	2.37463e-15
79.400000	2.4405e-15
79.350000	2.50818e-15
79.300000	2.57775e-15
79.250000	2.64924e-15
79.200000	2.72271e-15
79.150000	2.79822e-15
79.100000	2.87582e-15
79.050000	2.95557e-15
79.000000	3.03754e-15
78.950000	3.12177e-15
78.900000	3.20834e-15
78.850000	3.29731e-15
78.800000	3.38874e-15
78.750000	3.4827e-15
78.700000	3.57927e-15
78.650000	3.67852e-15
78.600000	3.78051e-15
78.550000	3.88533e-15
78.500000	3.99306e-15
78.450000	4.10377e-15
78.400000	4.21755e-15
78.350000	4.33448e-15
78.300000	4.45465e-15
78.250000	4.57814e-15
78.200000	4.70506e-15
78.150000	4.8355e-15
78.100000	4.96955e-15
78.050000	5.10731e-15
78.000000	5.24889e-15
77.950000	5.39439e-15
77.900000	5.54392e-15
77.850000	5.69759e-15
77.800000	5.85552e-15
77.750000	6.01783e-15
77.700000	6.18463e-15
77.650000	6.35605e-15
77.600000	6.53221e-15
77.550000	6.71326e-15
77.500000	6.89932e-15
77.450000	7.09053e-15
77.400000	7.28704e-15
77.350000	7.48899e-15
77.300000	7.69653e-15
77.250000	7.90982e-15
77.200000	8.12902e-15
77.150000	8.35429e-15
77.100000	8.58579e-15
77.050000	8.8237e-15
77.000000	9.06821e-15
76.950000	9.31948e-15
76.900000	9.57771e-15
76.850000	9.84309e-15
76.800000	1.01158e-14
76.750000	1.03961e-14
76.700000	1.06841e-14
76.650000	1.09801e-14
76.600000	1.12843e-14
76.550000	1.1597e-14
76.500000	1.19183e-14
76.450000	1.22484e-14
76.400000	1.25877e-14
76.350000	1.29365e-14
76.300000	1.32948e-14
76.250000	1.36631e-14
76.200000	1.40416e-14
76.150000	1.44305e-14
76.100000	1.48302e-14
76.050000	1.5241e-14
76.000000	1.56632e-14
75.950000	1.6097e-14
75.900000	1.65428e-14
75.850000	1.7001e-14
75.800000	1.74719e-14
75.750000	1.79558e-14
75.700000	1.8453e-14
75.650000	1.89641e-14
75.600000	1.94892e-14
75.550000	2.0029e-14
75.500000	2.05836e-14
75.450000	2.11536e-14
75.400000	2.17394e-14
75.350000	2.23413e-14
75.300000	2.296e-14
75.250000	2.35957e-14
75.200000	2.4249e-14
75.150000	2.49204e-14
75.100000	2.56104e-14
75.050000	2.63195e-14
75.000000	2.70482e-14
74.950000	2.7797e-14
74.900000	2.85666e-14
74.850000	2.93574e-14
74.800000	3.01701e-14
74.750000	3.10053e-14
74.700000	3.18636e-14
74.650000	3.27457e-14
74.600000	3.36521e-14
74.550000	3.45836e-14
74.500000	3.55409e-14
74.450000	3.65246e-14
74.400000	3.75356e-14
74.350000	3.85745e-14
74.300000	3.96421e-14
74.250000	4.07393e-14
74.200000	4.18668e-14
74.150000	4.30255e-14
74.100000	4.42162e-14
74.050000	4.54399e-14
74.000000	4.66973e-14
73.950000	4.79896e-14
73.900000	4.93176e-14
73.850000	5.06823e-14
73.800000	5.20847e-14
73.750000	5.35259e-14
73.700000	5.5007e-14
73.650000	5.65289e-14
73.600000	5.8093e-14
73.550000	5.97003e-14
73.500000	6.1352e-14
73.450000	6.30494e-14
73.400000	6.47937e-14
73.350000	6.65863e-14
73.300000	6.84283e-14
73.250000	7.03213e-14
73.200000	7.22666e-14
73.150000	7.42657e-14
73.100000	7.632e-14
73.050000	7.84311e-14
73.000000	8.06006e-14
72.950000	8.283e-14
72.900000	8.5121e-14
72.850000	8.74753e-14
72.800000	8.98946e-14
72.750000	9.23809e-14
72.700000	9.49358e-14
72.650000	9.75613e-14
72.600000	1.00259e-13
72.550000	1.03032e-13
72.500000	1.05881e-13
72.450000	1.08809e-13
72.400000	1.11818e-13
72.350000	1.1491e-13
72.300000	1.18087e-13
72.250000	1.21352e-13
72.200000	1.24708e-13
72.150000	1.28156e-13
72.100000	1.31699e-13
72.050000	1.3534e-13
72.000000	1.39082e-13
71.950000	1.42927e-13
71.900000	1.46878e-13
71.850000	1.50939e-13
71.800000	1.55111e-13
71.750000	1.59399e-13
71.700000	1.63805e-13
71.650000	1.68333e-13
71.600000	1.72986e-13
71.550000	1.77767e-13
71.500000	1.82681e-13
71.450000	1.8773e-13
71.400000	1.92918e-13
71.350000	1.9825e-13
71.300000	2.03729e-13
71.250000	2.09359e-13
71.200000	2.15145e-13
71.150000	2.21091e-13
71.100000	2.272e-13
71.050000	2.33478e-13
71.000000	2.3993e-13
70.950000	2.4656e-13
70.900000	2.53372e-13
70.850000	2.60373e-13
70.800000	2.67567e-13
70.750000	2.7496e-13
70.700000	2.82556e-13
70.650000	2.90362e-13
70.600000	2.98384e-13
70.550000	3.06627e-13
70.500000	3.15098e-13
70.450000	3.23802e-13
70.400000	3.32747e-13
70.350000	3.41938e-13
70.300000	3.51383e-13
70.250000	3.61089e-13
70.200000	3.71062e-13
70.150000	3.81311e-13
70.100000	3.91842e-13
70.050000	4.02664e-13
70.000000	4.13785e-13
69.950000	4.25212e-13
69.900000	4.36955e-13
69.850000	4.49021e-13
69.800000	4.61421e-13
69.750000	4.74162e-13
69.700000	4.87255e-13
69.650000	5.00709e-13
69.600000	5.14535e-13
69.550000	5.28741e-13
69.500000	5.4334e-13
69.450000	5.58341e-13
69.400000	5.73755e-13
69.350000	5.89595e-13
69.300000	6.05872e-13
69.250000	6.22597e-13
69.200000	6.39784e-13
69.150000	6.57445e-13
69.100000	6.75592e-13
69.050000	6.9424e-13
69.000000	7.13403e-13
68.950000	7.33093e-13
68.900000	7.53327e-13
68.850000	7.74118e-13
68.800000	7.95483e-13
68.750000	8.17436e-13
68.700000	8.39995e-13
68.650000	8.63175e-13
68.600000	8.86995e-13
68.550000	9.11471e-13
68.500000	9.36622e-13
68.450000	9.62466e-13
68.400000	9.89022e-13
68.350000	1.01631e-12
68.300000	1.04435e-12
68.250000	1.07316e-12
68.200000	1.10277e-12
68.150000	1.13319e-12
68.100000	1.16445e-12
68.050000	1.19658e-12
68.000000	1.22959e-12
67.950000	1.2635e-12
67.900000	1.29835e-12
67.850000	1.33417e-12
67.800000	1.37097e-12
67.750000	1.40878e-12
67.700000	1.44763e-12
67.650000	1.48756e-12
67.600000	1.52858e-12
67.550000	1.57074e-12
67.500000	1.61405e-12
67.450000	1.65856e-12
67.400000	1.7043e-12
67.350000	1.75129e-12
67.300000	1.79958e-12
67.250000	1.8492e-12
67.200000	1.90018e-12
67.150000	1.95257e-12
67.100000	2.0064e-12
67.050000	2.06172e-12
67.000000	2.11855e-12
66.950000	2.17696e-12
66.900000	2.23697e-12
66.850000	2.29863e-12
66.800000	2.36199e-12
66.750000	2.42709e-12
66.700000	2.49399e-12
66.650000	2.56273e-12
66.600000	2.63336e-12
66.550000	2.70594e-12
66.500000	2.78051e-12
66.450000	2.85713e-12
66.400000	2.93587e-12
66.350000	3.01677e-12
66.300000	3.0999e-12
66.250000	3.18531e-12
66.200000	3.27308e-12
66.150000	3.36326e-12
66.100000	3.45592e-12
66.050000	3.55114e-12
66.000000	3.64897e-12
65.950000	3.74949e-12
65.900000	3.85278e-12
65.850000	3.95892e-12
65.800000	4.06797e-12
65.750000	4.18002e-12
65.700000	4.29516e-12
65.650000	4.41346e-12
65.600000	4.53501e-12
65.550000	4.65991e-12
65.500000	4.78825e-12
65.450000	4.92011e-12
65.400000	5.0556e-12
65.350000	5.19482e-12
65.300000	5.33787e-12
65.250000	5.48485e-12
65.200000	5.63587e-12
65.150000	5.79105e-12
65.100000	5.95049e-12
65.050000	6.11431e-12
65.000000	6.28265e-12
64.950000	6.4556e-12
64.900000	6.63332e-12
64.850000	6.81592e-12
64.800000	7.00353e-12
64.750000	7.19631e-12
64.700000	7.39439e-12
64.650000	7.59791e-12
64.600000	7.80702e-12
64.550000	8.02188e-12
64.500000	8.24265e-12
64.450000	8.46948e-12
64.400000	8.70255e-12
64.350000	8.94202e-12
64.300000	9.18807e-12
64.250000	9.44089e-12
64.200000	9.70065e-12
64.150000	9.96755e-12
64.100000	1.02418e-11
64.050000	1.05235e-11
64.000000	1.0813e-11
63.950000	1.11105e-11
63.900000	1.14161e-11
63.850000	1.17302e-11
63.800000	1.20528e-11
63.750000	1.23843e-11
63.700000	1.27249e-11
63.650000	1.30749e-11
63.600000	1.34345e-11
63.550000	1.3804e-11
63.500000	1.41836e-11
63.450000	1.45736e-11
63.400000	1.49743e-11
63.350000	1.53861e-11
63.300000	1.58091e-11
63.250000	1.62438e-11
63.200000	1.66904e-11
63.150000	1.71492e-11
63.100000	1.76207e-11
63.050000	1.81051e-11
63.000000	1.86028e-11
62.950000	1.91141e-11
62.900000	1.96395e-11
62.850000	2.01793e-11
62.800000	2.07339e-11
62.750000	2.13038e-11
62.700000	2.18892e-11
62.650000	2.24908e-11
62.600000	2.31088e-11
62.550000	2.37438e-11
62.500000	2.43963e-11
62.450000	2.50666e-11
62.400000	2.57553e-11
62.350000	2.64629e-11
62.300000	2.71899e-11
62.250000	2.79369e-11
62.200000	2.87043e-11
62.150000	2.94928e-11
62.100000	3.0303e-11
62.050000	3.11353e-11
62.000000	3.19905e-11
61.950000	3.28691e-11
61.900000	3.37718e-11
61.850000	3.46993e-11
61.800000	3.56522e-11
61.750000	3.66312e-11
61.700000	3.76371e-11
61.650000	3.86705e-11
61.600000	3.97323e-11
61.550000	4.08232e-11
61.500000	4.1944e-11
61.450000	4.30955e-11
61.400000	4.42785e-11
61.350000	4.5494e-11
61.300000	4.67428e-11
61.250000	4.80258e-11
61.200000	4.9344e-11
61.150000	5.06983e-11
61.100000	5.20897e-11
61.050000	5.35192e-11
61.000000	5.49879e-11
60.950000	5.64968e-11
60.900000	5.80471e-11
60.850000	5.96398e-11
60.800000	6.12762e-11
60.750000	6.29574e-11
60.700000	6.46846e-11
60.650000	6.64591e-11
60.600000	6.82823e-11
60.550000	7.01553e-11
60.500000	7.20797e-11
60.450000	7.40567e-11
60.400000	7.60879e-11
60.350000	7.81747e-11
60.300000	8.03186e-11
60.250000	8.25212e-11
60.200000	8.47841e-11
60.150000	8.7109e-11
60.100000	8.94975e-11
60.050000	9.19513e-11
60.000000	9.44723e-11
59.950000	9.70623e-11
59.900000	9.97232e-11
59.850000	1.02457e-10
59.800000	1.05265e-10
59.750000	1.08151e-10
59.700000	1.11115e-10
59.650000	1.14161e-10
59.600000	1.17289e-10
59.550000	1.20504e-10
59.500000	1.23806e-10
59.450000	1.27198e-10
59.400000	1.30684e-10
59.350000	1.34264e-10
59.300000	1.37943e-10
59.250000	1.41722e-10
59.200000	1.45605e-10
59.150000	1.49593e-10
59.100000	1.53691e-10
59.050000	1.57901e-10
59.000000	1.62226e-10
58.950000	1.66669e-10
58.900000	1.71234e-10
58.850000	1.75923e-10
58.800000	1.8074e-10
58.750000	1.8569e-10
58.700000	1.90774e-10
58.650000	1.95997e-10
58.600000	2.01364e-10
58.550000	2.06876e-10
58.500000	2.1254e-10
58.450000	2.18358e-10
58.400000	2.24335e-10
58.350000	2.30475e-10
58.300000	2.36783e-10
58.250000	2.43264e-10
58.200000	2.49921e-10
58.150000	2.5676e-10
58.100000	2.63786e-10
58.050000	2.71004e-10
58.000000	2.78419e-10
57.950000	2.86036e-10
57.900000	2.93862e-10
57.850000	3.01901e-10
57.800000	3.10159e-10
57.750000	3.18643e-10
57.700000	3.27359e-10
57.650000	3.36312e-10
57.600000	3.4551e-10
57.550000	3.54959e-10
57.500000	3.64666e-10
57.450000	3.74637e-10
57.400000	3.84881e-10
57.350000	3.95404e-10
57.300000	4.06214e-10
57.250000	4.17319e-10
57.200000	4.28728e-10
57.150000	4.40447e-10
57.100000	4.52486e-10
57.050000	4.64853e-10
57.000000	4.77558e-10
56.950000	4.90609e-10
56.900000	5.04016e-10
56.850000	5.17788e-10
56.800000	5.31936e-10
56.750000	5.4647e-10
56.700000	5.614e-10
56.650000	5.76737e-10
56.600000	5.92492e-10
56.550000	6.08676e-10
56.500000	6.25301e-10
56.450000	6.4238e-10
56.400000	6.59924e-10
56.350000	6.77946e-10
56.300000	6.96459e-10
56.250000	7.15476e-10
56.200000	7.35012e-10
56.150000	7.55079e-10
56.100000	7.75694e-10
56.050000	7.96869e-10
56.000000	8.18622e-10
55.950000	8.40966e-10
55.900000	8.6392e-10
55.850000	8.87498e-10
55.800000	9.11718e-10
55.750000	9.36598e-10
55.700000	9.62155e-10
55.650000	9.88408e-10
55.600000	1.01538e-09
55.550000	1.04308e-09
55.500000	1.07153e-09
55.450000	1.10076e-09
55.400000	1.13079e-09
55.350000	1.16163e-09
55.300000	1.19331e-09
55.250000	1.22585e-09
55.200000	1.25928e-09
55.150000	1.29362e-09
55.100000	1.32889e-09
55.050000	1.36512e-09
55.000000	1.40234e-09
54.950000	1.44056e-09
54.900000	1.47983e-09
54.850000	1.52017e-09
54.800000	1.5616e-09
54.750000	1.60416e-09
54.700000	1.64787e-09
54.650000	1.69277e-09
54.600000	1.7389e-09
54.550000	1.78627e-09
54.500000	1.83494e-09
54.450000	1.88492e-09
54.400000	1.93627e-09
54.350000	1.98901e-09
54.300000	2.04318e-09
54.250000	2.09882e-09
54.200000	2.15598e-09
54.150000	2.21469e-09
54.100000	2.27499e-09
54.050000	2.33693e-09
54.000000	2.40055e-09
53.950000	2.4659e-09
53.900000	2.53302e-09
53.850000	2.60196e-09
53.800000	2.67278e-09
53.750000	2.74552e-09
53.700000	2.82023e-09
53.650000	2.89697e-09
53.600000	2.97579e-09
53.550000	3.05675e-09
53.500000	3.1399e-09
53.450000	3.22531e-09
53.400000	3.31304e-09
53.350000	3.40315e-09
53.300000	3.4957e-09
53.250000	3.59076e-09
53.200000	3.6884e-09
53.150000	3.78869e-09
53.100000	3.89169e-09
53.050000	3.99749e-09
53.000000	4.10615e-09
52.950000	4.21776e-09
52.900000	4.3324e-09
52.850000	4.45014e-09
52.800000	4.57107e-09
52.750000	4.69527e-09
52.700000	4.82285e-09
52.650000	4.95387e-09
52.600000	5.08845e-09
52.550000	5.22667e-09
52.500000	5.36864e-09
52.450000	5.51444e-09
52.400000	5.6642e-09
52.350000	5.81801e-09
52.300000	5.97598e-09
52.250000	6.13823e-09
52.200000	6.30487e-09
52.150000	6.47602e-09
52.100000	6.65181e-09
52.050000	6.83234e-09
52.000000	7.01777e-09
51.950000	7.20821e-09
51.900000	7.40379e-09
51.850000	7.60467e-09
51.800000	7.81099e-09
51.750000	8.02288e-09
51.700000	8.2405e-09
51.650000	8.464e-09
51.600000	8.69354e-09
51.550000	8.92929e-09
51.500000	9.17142e-09
51.450000	9.42008e-09
51.400000	9.67546e-09
51.350000	9.93775e-09
51.300000	1.02071e-08
51.250000	1.04838e-08
51.200000	1.07679e-08
51.150000	1.10597e-08
51.100000	1.13593e-08
51.050000	1.16671e-08
51.000000	1.19832e-08
50.950000	1.23078e-08
50.900000	1.26412e-08
50.850000	1.29835e-08
50.800000	1.33351e-08
50.750000	1.36962e-08
50.700000	1.4067e-08
50.650000	1.44479e-08
50.600000	1.4839e-08
50.550000	1.52407e-08
50.500000	1.56531e-08
50.450000	1.60768e-08
50.400000	1.65118e-08
50.350000	1.69586e-08
50.300000	1.74174e-08
50.250000	1.78886e-08
50.200000	1.83724e-08
50.150000	1.88693e-08
50.100000	1.93796e-08
50.050000	1.99037e-08
50.000000	2.04419e-08
49.950000	2.09945e-08
49.900000	2.15621e-08
49.850000	2.21449e-08
49.800000	2.27434e-08
49.750000	2.33581e-08
49.700000	2.39892e-08
49.650000	2.46374e-08
49.600000	2.5303e-08
49.550000	2.59865e-08
49.500000	2.66884e-08
49.450000	2.74092e-08
49.400000	2.81494e-08
49.350000	2.89095e-08
49.300000	2.96901e-08
49.250000	3.04916e-08
49.200000	3.13146e-08
49.150000	3.21598e-08
49.100000	3.30277e-08
49.050000	3.3919e-08
49.000000	3.48342e-08
48.950000	3.57739e-08
48.900000	3.67389e-08
48.850000	3.77299e-08
48.800000	3.87474e-08
48.750000	3.97923e-08
48.700000	4.08652e-08
48.650000	4.1967e-08
48.600000	4.30983e-08
48.550000	4.42599e-08
48.500000	4.54528e-08
48.450000	4.66776e-08
48.400000	4.79353e-08
48.350000	4.92268e-08
48.300000	5.05528e-08
48.250000	5.19145e-08
48.200000	5.33126e-08
48.150000	5.47482e-08
48.100000	5.62223e-08
48.050000	5.7736e-08
48.000000	5.92901e-08
47.950000	6.08859e-08
47.900000	6.25245e-08
47.850000	6.4207e-08
47.800000	6.59345e-08
47.750000	6.77082e-08
47.700000	6.95295e-08
47.650000	7.13995e-08
47.600000	7.33196e-08
47.550000	7.5291e-08
47.500000	7.73152e-08
47.450000	7.93936e-08
47.400000	8.15275e-08
47.350000	8.37185e-08
47.300000	8.59681e-08
47.250000	8.82779e-08
47.200000	9.06494e-08
47.150000	9.30842e-08
47.100000	9.55842e-08
47.050000	9.81509e-08
47.000000	1.00786e-07
46.950000	1.03492e-07
46.900000	1.0627e-07
46.850000	1.09122e-07
46.800000	1.1205e-07
46.750000	1.15057e-07
46.700000	1.18143e-07
46.650000	1.21312e-07
46.600000	1.24566e-07
46.550000	1.27906e-07
46.500000	1.31336e-07
46.450000	1.34857e-07
46.400000	1.38471e-07
46.350000	1.42182e-07
46.300000	1.45993e-07
46.250000	1.49904e-07
46.200000	1.5392e-07
46.150000	1.58043e-07
46.100000	1.62275e-07
46.050000	1.6662e-07
46.000000	1.71081e-07
45.950000	1.75661e-07
45.900000	1.80362e-07
45.850000	1.85189e-07
45.800000	1.90144e-07
45.750000	1.95231e-07
45.700000	2.00453e-07
45.650000	2.05814e-07
45.600000	2.11317e-07
45.550000	2.16967e-07
45.500000	2.22767e-07
45.450000	2.28721e-07
45.400000	2.34833e-07
45.350000	2.41107e-07
45.300000	2.47548e-07
45.250000	2.5416e-07
45.200000	2.60947e-07
45.150000	2.67915e-07
45.100000	2.75067e-07
45.050000	2.82409e-07
45.000000	2.89946e-07
44.950000	2.97683e-07
44.900000	3.05624e-07
44.850000	3.13776e-07
44.800000	3.22145e-07
44.750000	3.30734e-07
44.700000	3.39552e-07
44.650000	3.48603e-07
44.600000	3.57893e-07
44.550000	3.67429e-07
44.500000	3.77218e-07
44.450000	3.87266e-07
44.400000	3.97579e-07
44.350000	4.08165e-07
44.300000	4.19031e-07
44.250000	4.30184e-07
44.200000	4.41632e-07
44.150000	4.53383e-07
44.100000	4.65443e-07
44.050000	4.77823e-07
44.000000	4.90529e-07
43.950000	5.0357e-07
43.900000	5.16956e-07
43.850000	5.30695e-07
43.800000	5.44796e-07
43.750000	5.59269e-07
43.700000	5.74123e-07
43.650000	5.89369e-07
43.600000	6.05017e-07
43.550000	6.21077e-07
43.500000	6.3756e-07
43.450000	6.54477e-07
43.400000	6.71839e-07
43.350000	6.89658e-07
43.300000	7.07946e-07
43.250000	7.26715e-07
43.200000	7.45978e-07
43.150000	7.65746e-07
43.100000	7.86035e-07
43.050000	8.06856e-07
43.000000	8.28225e-07
42.950000	8.50154e-07
42.900000	8.72659e-07
42.850000	8.95755e-07
42.800000	9.19457e-07
42.750000	9.43781e-07
42.700000	9.68742e-07
42.650000	9.94358e-07
42.600000	1.02064e-06
42.550000	1.04762e-06
42.500000	1.0753e-06
42.450000	1.10371e-06
42.400000	1.13286e-06
42.350000	1.16277e-06
42.300000	1.19347e-06
42.250000	1.22497e-06
42.200000	1.25729e-06
42.150000	1.29046e-06
42.100000	1.32449e-06
42.050000	1.35942e-06
42.000000	1.39525e-06
41.950000	1.43202e-06
41.900000	1.46975e-06
41.850000	1.50846e-06
41.800000	1.54819e-06
41.750000	1.58895e-06
41.700000	1.63077e-06
41.650000	1.67368e-06
41.600000	1.71771e-06
41.550000	1.76288e-06
41.500000	1.80923e-06
41.450000	1.85679e-06
41.400000	1.90558e-06
41.350000	1.95564e-06
41.300000	2.007e-06
41.250000	2.0597e-06
41.200000	2.11376e-06
41.150000	2.16923e-06
41.100000	2.22614e-06
41.050000	2.28452e-06
41.000000	2.34442e-06
40.950000	2.40587e-06
40.900000	2.46891e-06
40.850000	2.53359e-06
40.800000	2.59994e-06
40.750000	2.66801e-06
40.700000	2.73783e-06
40.650000	2.80947e-06
40.600000	2.88295e-06
40.550000	2.95834e-06
40.500000	3.03567e-06
40.450000	3.115e-06
40.400000	3.19637e-06
40.350000	3.27984e-06
40.300000	3.36547e-06
40.250000	3.4533e-06
40.200000	3.5434e-06
40.150000	3.63581e-06
40.100000	3.73061e-06
40.050000	3.82784e-06
40.000000	3.92757e-06
39.950000	4.02987e-06
39.900000	4.1348e-06
39.850000	4.24242e-06
39.800000	4.3528e-06
39.750000	4.46601e-06
39.700000	4.58213e-06
39.650000	4.70122e-06
39.600000	4.82337e-06
39.550000	4.94864e-06
39.500000	5.07712e-06
39.450000	5.20888e-06
39.400000	5.34402e-06
39.350000	5.4826e-06
39.300000	5.62473e-06
39.250000	5.77049e-06
39.200000	5.91996e-06
39.150000	6.07324e-06
39.100000	6.23043e-06
39.050000	6.39163e-06
39.000000	6.55693e-06
38.950000	6.72643e-06
38.900000	6.90025e-06
38.850000	7.07848e-06
38.800000	7.26124e-06
38.750000	7.44864e-06
38.700000	7.6408e-06
38.650000	7.83782e-06
38.600000	8.03984e-06
38.550000	8.24697e-06
38.500000	8.45935e-06
38.450000	8.6771e-06
38.400000	8.90035e-06
38.350000	9.12924e-06
38.300000	9.36391e-06
38.250000	9.6045e-06
38.200000	9.85116e-06
38.150000	1.0104e-05
38.100000	1.03633e-05
38.050000	1.0629e-05
38.000000	1.09015e-05
37.950000	1.11807e-05
37.900000	1.1467e-05
37.850000	1.17605e-05
37.800000	1.20614e-05
37.750000	1.23697e-05
37.700000	1.26858e-05
37.650000	1.30098e-05
37.600000	1.33419e-05
37.550000	1.36823e-05
37.500000	1.40312e-05
37.450000	1.43888e-05
37.400000	1.47553e-05
37.350000	1.51309e-05
37.300000	1.55159e-05
37.250000	1.59104e-05
37.200000	1.63148e-05
37.150000	1.67291e-05
37.100000	1.71538e-05
37.050000	1.75889e-05
37.000000	1.80349e-05
36.950000	1.84918e-05
36.900000	1.89601e-05
36.850000	1.94398e-05
36.800000	1.99315e-05
36.750000	2.04352e-05
36.700000	2.09513e-05
36.650000	2.14802e-05
36.600000	2.2022e-05
36.550000	2.25771e-05
36.500000	2.31458e-05
36.450000	2.37284e-05
36.400000	2.43253e-05
36.350000	2.49367e-05
36.300000	2.55631e-05
36.250000	2.62048e-05
36.200000	2.6862e-05
36.150000	2.75353e-05
36.100000	2.82249e-05
36.050000	2.89313e-05
36.000000	2.96547e-05
35.950000	3.03957e-05
35.900000	3.11546e-05
35.850000	3.19319e-05
35.800000	3.27278e-05
35.750000	3.3543e-05
35.700000	3.43777e-05
35.650000	3.52326e-05
35.600000	3.61079e-05
35.550000	3.70042e-05
35.500000	3.79219e-05
35.450000	3.88615e-05
35.400000	3.98236e-05
35.350000	4.08086e-05
35.300000	4.1817e-05
35.250000	4.28493e-05
35.200000	4.39061e-05
35.150000	4.4988e-05
35.100000	4.60954e-05
35.050000	4.72289e-05
35.000000	4.83891e-05
34.950000	4.95767e-05
34.900000	5.07921e-05
34.850000	5.20359e-05
34.800000	5.33089e-05
34.750000	5.46116e-05
34.700000	5.59446e-05
34.650000	5.73087e-05
34.600000	5.87044e-05
34.550000	6.01324e-05
34.500000	6.15935e-05
34.450000	6.30883e-05
34.400000	6.46175e-05
34.350000	6.61818e-05
34.300000	6.77819e-05
34.250000	6.94187e-05
34.200000	7.10928e-05
34.150000	7.2805e-05
34.100000	7.45561e-05
34.050000	7.63469e-05
34.000000	7.81781e-05
33.950000	8.00506e-05
33.900000	8.19652e-05
33.850000	8.39227e-05
33.800000	8.5924e-05
33.750000	8.79699e-05
33.700000	9.00612e-05
33.650000	9.21989e-05
33.600000	9.43838e-05
33.550000	9.66168e-05
33.500000	9.88989e-05
33.450000	0.000101231
33.400000	0.000103614
33.350000	0.000106048
33.300000	0.000108536
33.250000	0.000111077
33.200000	0.000113672
33.150000	0.000116323
33.100000	0.000119031
33.050000	0.000121796
33.000000	0.00012462
32.950000	0.000127503
32.900000	0.000130446
32.850000	0.000133451
32.800000	0.000136519
32.750000	0.000139649
32.700000	0.000142844
32.650000	0.000146105
32.600000	0.000149431
32.550000	0.000152825
32.500000	0.000156287
32.450000	0.000159819
32.400000	0.00016342
32.350000	0.000167092
32.300000	0.000170837
32.250000	0.000174654
32.200000	0.000178545
32.150000	0.00018251
32.100000	0.000186551
32.050000	0.000190668
32.000000	0.000194863
31.950000	0.000199134
31.900000	0.000203485
31.850000	0.000207914
31.800000	0.000212423
31.750000	0.000217012
31.700000	0.000221682
31.650000	0.000226434
31.600000	0.000231267
31.550000	0.000236181
31.500000	0.000241178
31.450000	0.000246258
31.400000	0.000251419
31.350000	0.000256663
31.300000	0.000261989
31.250000	0.000267397
31.200000	0.000272887
31.150000	0.000278457
31.100000	0.000284108
31.050000	0.000289838
31.000000	0.000295647
30.950000	0.000301533
30.900000	0.000307495
30.850000	0.000313531
30.800000	0.00031964
30.750000	0.000325819
30.700000	0.000332066
30.650000	0.000338378
30.600000	0.000344752
30.550000	0.000351184
30.500000	0.000357672
30.450000	0.00036421
30.400000	0.000370795
30.350000	0.00037742
30.300000	0.00038408
30.250000	0.000390769
30.200000	0.000397479
30.150000	0.000404203
30.100000	0.000410932
30.050000	0.000417656
30.000000	0.000424365
29.950000	0.000431047
29.900000	0.000437689
29.850000	0.000444275
29.800000	0.000450791
29.750000	0.000457216
29.700000	0.000463531
29.650000	0.000469711
29.600000	0.000475731
29.550000	0.000481557
29.500000	0.000487155
29.450000	0.000492481
29.400000	0.000497482
29.350000	0.000502093
29.300000	0.000506228
29.250000	0.000509768
29.200000	0.000512517
&
```
