## Supplementary material for "All-at-once RNA folding with 3D motif prediction framed by evolutionary information": RF00336_snoJ26.cacofold.power

```
# Power analysis of CaCoFold structure 
#
# Powertype = SINGLE SUBSTITUTIONS
# covary  left_pos      right_pos    substitutions      power
#----------------------------------------------------------------
          1		57		0		0.00
          2		56		0		0.00
          3		55		0		0.00
          4		54		0		0.00
          5		53		0		0.00
          6		52		0		0.00
          7		51		0		0.00
          8		50		0		0.00
          31		49		0		0.00
          32		48		0		0.00
          33		47		0		0.00
          34		46		0		0.00
          35		45		0		0.00
          36		44		0		0.00
          37		43		0		0.00
          62		150		0		0.00
          63		149		0		0.00
          64		148		0		0.00
          65		147		0		0.00
          67		145		0		0.00
          68		144		0		0.00
          69		143		0		0.00
          70		142		0		0.00
          72		139		0		0.00
          73		138		0		0.00
          74		137		0		0.00
          75		136		1		0.00
          79		129		1		0.00
          80		128		1		0.00
          81		127		0		0.00
          82		126		0		0.00
          94		106		1		0.00
          95		105		0		0.00
          96		104		0		0.00
#
# BPAIRS 34
# avg substitutions per BP  0.1
# BPAIRS expected to covary 0.0 +/- 0.0
# BPAIRS observed to covary 0
#
```
