## Supplementary material for "All-at-once RNA folding with 3D motif prediction framed by evolutionary information": RF00336_snoJ26.surv

```
0.001654	0.0714286
-0.007875	1
&
1.980895	8.6103e-05
1.797465	0.000344412
1.507838	0.000516618
1.285791	0.000688824
1.131323	0.000774927
1.112015	0.000947133
1.102361	0.00129154
1.073398	0.00154985
0.918930	0.00163596
0.880313	0.00180816
0.803080	0.00198037
0.455527	0.00223868
0.445873	0.00258309
0.397602	0.0027553
0.378294	0.0029275
0.339677	0.00309971
0.320368	0.00344412
0.301060	0.00396074
0.243134	0.00473566
0.204518	0.00482177
0.194863	0.00533838
0.127284	0.00551059
0.107975	0.00559669
0.098321	0.005855
0.079013	0.00611331
0.069358	0.00637162
0.050050	0.00671603
0.040396	0.00723265
0.021087	0.00740486
0.011433	0.00757706
0.001779	0.0107629
-0.007875	0.98674
-0.017530	0.987171
-0.027184	0.987773
-0.036838	0.988118
-0.046492	0.988807
-0.056147	0.989237
-0.065801	0.989926
-0.075455	0.99027
-0.085109	0.990873
-0.094763	0.991562
-0.104418	0.99182
-0.114072	0.992423
-0.123726	0.992595
-0.143035	0.993112
-0.152689	0.993456
-0.162343	0.993628
-0.191306	0.993887
-0.200960	0.994231
-0.210614	0.994317
-0.220268	0.99492
-0.229923	0.995264
-0.249231	0.99535
-0.258885	0.995437
-0.268540	0.995953
-0.278194	0.996125
-0.287848	0.996211
-0.297502	0.996298
-0.307156	0.997159
-0.326465	0.997331
-0.365082	0.997417
-0.374736	0.997503
-0.394045	0.997761
-0.442316	0.99802
-0.461624	0.998106
-0.471278	0.998192
-0.490587	0.998278
-0.509895	0.998364
-0.616092	0.998622
-0.664363	0.998708
-0.674017	0.998795
-0.683671	0.998967
-0.741597	0.999139
-0.818830	0.999656
-0.857447	0.999828
-1.147074	0.999914
-1.726328	1
&
3.216636	4.29997e-07
3.033206	8.59993e-07
2.811159	2.14998e-06
2.724271	3.43997e-06
2.685654	5.15996e-06
2.676000	6.44995e-06
2.627728	7.73994e-06
2.598766	1.41899e-05
2.589112	1.54799e-05
2.550495	1.80599e-05
2.540840	1.93498e-05
2.492569	2.06398e-05
2.405681	2.14998e-05
2.376719	2.23598e-05
2.347756	2.40798e-05
2.309139	2.66598e-05
2.289830	2.75198e-05
2.280176	3.09598e-05
2.251214	3.18197e-05
2.231905	3.31097e-05
2.222251	3.61197e-05
2.212597	3.65497e-05
2.202942	3.74097e-05
2.193288	3.86997e-05
2.183634	3.91297e-05
2.173980	4.12797e-05
2.164326	4.29997e-05
2.154671	4.60096e-05
2.145017	5.03096e-05
2.135363	5.46096e-05
2.125709	5.80495e-05
2.116054	6.53595e-05
2.106400	7.00894e-05
2.096746	0.000105349
2.087092	0.000116529
2.077437	0.000141469
2.067783	0.000151359
2.058129	0.000182749
2.048475	0.000205968
2.038821	0.000220588
2.029166	0.000234778
2.019512	0.000242088
2.009858	0.000251978
2.000204	0.000265738
1.990549	0.000273478
1.980895	0.000275198
1.971241	0.000331097
1.961587	0.000348727
1.951933	0.000351307
1.942278	0.000377537
1.932624	0.000383127
1.922970	0.000393447
1.913316	0.000401187
1.903661	0.000412797
1.894007	0.000427847
1.884353	0.000431717
1.874699	0.000440746
1.865045	0.000448916
1.855390	0.000454936
1.845736	0.000476006
1.836082	0.000483746
1.826428	0.000489336
1.816773	0.000493206
1.807119	0.000496646
1.797465	0.000498366
1.787811	0.000506106
1.778156	0.000515566
1.768502	0.000520296
1.758848	0.000577915
1.749194	0.000585655
1.739540	0.000598125
1.729885	0.000606725
1.720231	0.000610595
1.710577	0.000616615
1.700923	0.000621345
1.691268	0.000631235
1.681614	0.000639405
1.671960	0.000644995
1.662306	0.000652735
1.652652	0.000663915
1.642997	0.000713364
1.633343	0.000724974
1.623689	0.000746044
1.614035	0.000755074
1.604380	0.000760234
1.594726	0.000774854
1.585072	0.000823873
1.575418	0.000842793
1.565763	0.000855263
1.556109	0.000863433
1.546455	0.000869453
1.536801	0.000874183
1.527147	0.000877623
1.517492	0.000881063
1.507838	0.000884503
1.498184	0.000890523
1.488530	0.000901273
1.478875	0.000910733
1.469221	0.000933523
1.459567	0.000935243
1.449913	0.000939112
1.440259	0.000949002
1.430604	0.000957602
1.420950	0.000960182
1.411296	0.000964052
1.401642	0.000966202
1.391987	0.000967062
1.382333	0.000970072
1.372679	0.000976952
1.363025	0.000982542
1.353370	0.000990282
1.343716	0.000997592
1.334062	0.00100146
1.324408	0.00101307
1.314754	0.00103113
1.305099	0.00106897
1.295445	0.00107327
1.285791	0.00108789
1.276137	0.00109348
1.266482	0.00110552
1.256828	0.00110896
1.247174	0.00111799
1.237520	0.00112573
1.227866	0.00113304
1.218211	0.00113949
1.208557	0.00114938
1.198903	0.00115497
1.189249	0.00116314
1.179594	0.00117131
1.169940	0.00119367
1.160286	0.00123796
1.150632	0.00125215
1.140978	0.00126978
1.131323	0.00129472
1.121669	0.00140093
1.112015	0.00149897
1.102361	0.00153079
1.092706	0.00156519
1.083052	0.00161679
1.073398	0.00172386
1.063744	0.00176643
1.054089	0.00179137
1.044435	0.00180384
1.034781	0.00183265
1.025127	0.00184297
1.015473	0.00187049
1.005818	0.00188381
0.996164	0.0019066
0.986510	0.00191993
0.976856	0.00192767
0.967201	0.00193369
0.957547	0.00194573
0.947893	0.00195261
0.938239	0.00196895
0.928585	0.00198314
0.918930	0.00199432
0.909276	0.00200851
0.899622	0.00202657
0.889968	0.00203646
0.880313	0.00204635
0.870659	0.00208247
0.861005	0.00209752
0.851351	0.00211042
0.841696	0.00211472
0.832042	0.0021388
0.822388	0.0021431
0.812734	0.00215643
0.803080	0.00216933
0.793425	0.00222136
0.783771	0.00222781
0.774117	0.00224071
0.764463	0.00225189
0.754808	0.00226565
0.745154	0.00226952
0.725846	0.00227511
0.716192	0.00228113
0.706537	0.00228758
0.696883	0.00229231
0.687229	0.00229876
0.677575	0.00232284
0.667920	0.00232714
0.658266	0.00233144
0.648612	0.00233617
0.638958	0.00234434
0.619649	0.00235251
0.609995	0.00235724
0.600341	0.00236111
0.590687	0.00236369
0.581032	0.00237143
0.571378	0.00237745
0.561724	0.00238003
0.552070	0.00238347
0.542415	0.00238433
0.532761	0.00238562
0.523107	0.0023925
0.513453	0.0024011
0.503799	0.00240454
0.494144	0.00241056
0.484490	0.0024398
0.474836	0.00246431
0.465182	0.00250688
0.455527	0.00259847
0.445873	0.00268103
0.436219	0.00273564
0.426565	0.00277047
0.416911	0.0027881
0.407256	0.00281992
0.397602	0.00289517
0.387948	0.00294548
0.378294	0.00297386
0.368639	0.00299708
0.358985	0.00302159
0.349331	0.00304094
0.339677	0.00319272
0.330022	0.00326109
0.320368	0.00329807
0.310714	0.00332043
0.301060	0.00334967
0.291406	0.00337117
0.281751	0.00339568
0.272097	0.00343696
0.262443	0.00348598
0.252789	0.00356897
0.243134	0.00370528
0.233480	0.00380633
0.223826	0.00404541
0.214172	0.00416108
0.204518	0.00428922
0.194863	0.0044969
0.185209	0.00460311
0.175555	0.00472953
0.165901	0.00483789
0.156246	0.00488777
0.146592	0.00495141
0.136938	0.00501075
0.127284	0.00507224
0.117629	0.00512427
0.107975	0.00517587
0.098321	0.00525628
0.088667	0.00532336
0.079013	0.0053913
0.069358	0.00549794
0.059704	0.00564972
0.050050	0.00587633
0.040396	0.00604102
0.030741	0.0061339
0.021087	0.00646844
0.011433	0.00670064
0.001779	0.00998495
-0.007875	0.984765
-0.017530	0.985338
-0.027184	0.985886
-0.036838	0.986503
-0.046492	0.987407
-0.056147	0.988006
-0.065801	0.988599
-0.075455	0.989188
-0.085109	0.989753
-0.094763	0.990227
-0.104418	0.990709
-0.114072	0.991111
-0.123726	0.991564
-0.133380	0.992064
-0.143035	0.992426
-0.152689	0.992756
-0.162343	0.993303
-0.171997	0.993611
-0.181652	0.993888
-0.191306	0.994117
-0.200960	0.994369
-0.210614	0.994566
-0.220268	0.994703
-0.229923	0.994901
-0.239577	0.99505
-0.249231	0.995177
-0.258885	0.995412
-0.268540	0.99565
-0.278194	0.995785
-0.287848	0.995983
-0.297502	0.996193
-0.307156	0.996352
-0.316811	0.99656
-0.326465	0.996658
-0.336119	0.996743
-0.345773	0.996812
-0.355428	0.996923
-0.365082	0.997008
-0.374736	0.997071
-0.384390	0.997117
-0.394045	0.997159
-0.403699	0.997242
-0.413353	0.997332
-0.423007	0.99741
-0.432661	0.997462
-0.442316	0.997508
-0.451970	0.997543
-0.461624	0.997586
-0.471278	0.99766
-0.480933	0.997712
-0.490587	0.997778
-0.500241	0.997836
-0.509895	0.99797
-0.519549	0.998047
-0.529204	0.998117
-0.538858	0.998221
-0.548512	0.998284
-0.558166	0.998409
-0.567821	0.998471
-0.577475	0.99852
-0.587129	0.998542
-0.596783	0.998591
-0.606438	0.998632
-0.616092	0.99867
-0.625746	0.998688
-0.635400	0.998713
-0.645054	0.998733
-0.654709	0.998756
-0.664363	0.998783
-0.674017	0.998802
-0.683671	0.998831
-0.693326	0.998847
-0.702980	0.998871
-0.712634	0.998928
-0.722288	0.998958
-0.731942	0.998982
-0.741597	0.998998
-0.751251	0.999042
-0.760905	0.999081
-0.770559	0.999101
-0.780214	0.999118
-0.789868	0.999134
-0.799522	0.999159
-0.809176	0.999177
-0.818830	0.999188
-0.828485	0.999206
-0.838139	0.999219
-0.847793	0.999236
-0.857447	0.999261
-0.867102	0.999291
-0.876756	0.999303
-0.886410	0.999314
-0.896064	0.999367
-0.905719	0.999387
-0.915373	0.999399
-0.925027	0.999422
-0.934681	0.999435
-0.944335	0.999446
-0.953990	0.999462
-0.963644	0.999472
-0.973298	0.999524
-0.982952	0.999537
-0.992607	0.999555
-1.002261	0.99957
-1.011915	0.999602
-1.021569	0.999713
-1.031223	0.999736
-1.040878	0.999746
-1.050532	0.999766
-1.060186	0.999788
-1.069840	0.999801
-1.079495	0.999832
-1.089149	0.999843
-1.098803	0.999849
-1.108457	0.999855
-1.118112	0.999867
-1.127766	0.999872
-1.137420	0.999875
-1.147074	0.999883
-1.156728	0.999886
-1.166383	0.999889
-1.185691	0.999897
-1.195345	0.999898
-1.205000	0.999902
-1.214654	0.999903
-1.224308	0.999906
-1.233962	0.999908
-1.243616	0.99991
-1.253271	0.999912
-1.262925	0.999914
-1.272579	0.999915
-1.282233	0.999917
-1.291888	0.999918
-1.311196	0.99992
-1.320850	0.99992
-1.349813	0.999921
-1.359467	0.999922
-1.369121	0.999923
-1.378776	0.999923
-1.398084	0.999924
-1.407738	0.999925
-1.446355	0.999926
-1.465664	0.999928
-1.475318	0.999928
-1.494626	0.999929
-1.504281	0.999931
-1.513935	0.999932
-1.523589	0.999932
-1.533243	0.999933
-1.542897	0.999933
-1.552552	0.999935
-1.571860	0.999936
-1.581514	0.999936
-1.591169	0.999937
-1.600823	0.999938
-1.620131	0.999939
-1.629786	0.999939
-1.649094	0.999939
-1.668402	0.99994
-1.678057	0.999941
-1.687711	0.999942
-1.697365	0.999942
-1.707019	0.999943
-1.716674	0.999943
-1.735982	0.999945
-1.755290	0.999946
-1.764945	0.999947
-1.774599	0.999947
-1.784253	0.999948
-1.803562	0.999949
-1.813216	0.999951
-1.822870	0.999954
-1.851833	0.999954
-1.861487	0.999954
-1.871141	0.999955
-1.890450	0.999956
-1.909758	0.999956
-1.929067	0.999972
-1.938721	0.999975
-1.948375	0.999976
-1.958029	0.999977
-1.996646	0.999977
-2.006300	0.999978
-2.035263	0.99998
-2.044917	0.999987
-2.054571	0.999988
-2.064226	0.999988
-2.073880	0.999989
-2.083534	0.99999
-2.131805	0.999991
-2.141460	0.999992
-2.199385	0.999993
-2.209039	0.999993
-2.218693	0.999994
-2.276619	0.999994
-2.373161	0.999994
-2.382815	0.999995
-2.402124	0.999995
-2.537283	0.999997
-2.546937	0.999998
-2.701405	1
-2.720713	1
&
16.520161	6.71483e-71
16.510506	7.45919e-71
16.500852	8.28605e-71
16.491198	9.20457e-71
16.481544	1.02249e-70
16.471889	1.13583e-70
16.462235	1.26174e-70
16.452581	1.4016e-70
16.442927	1.55696e-70
16.433272	1.72955e-70
16.423618	1.92126e-70
16.413964	2.13422e-70
16.404310	2.37078e-70
16.394656	2.63357e-70
16.385001	2.92548e-70
16.375347	3.24974e-70
16.365693	3.60995e-70
16.356039	4.01007e-70
16.346384	4.45455e-70
16.336730	4.94828e-70
16.327076	5.49673e-70
16.317422	6.10597e-70
16.307768	6.78273e-70
16.298113	7.53449e-70
16.288459	8.36957e-70
16.278805	9.2972e-70
16.269151	1.03276e-69
16.259496	1.14723e-69
16.249842	1.27437e-69
16.240188	1.41561e-69
16.230534	1.5725e-69
16.220879	1.74678e-69
16.211225	1.94037e-69
16.201571	2.15542e-69
16.191917	2.39429e-69
16.182263	2.65964e-69
16.172608	2.95439e-69
16.162954	3.28181e-69
16.153300	3.6455e-69
16.143646	4.0495e-69
16.133991	4.49827e-69
16.124337	4.99677e-69
16.114683	5.55051e-69
16.105029	6.1656e-69
16.095375	6.84886e-69
16.085720	7.60783e-69
16.076066	8.45089e-69
16.066412	9.38737e-69
16.056758	1.04276e-68
16.047103	1.15831e-68
16.037449	1.28667e-68
16.027795	1.42925e-68
16.018141	1.58762e-68
16.008486	1.76355e-68
15.998832	1.95896e-68
15.989178	2.17603e-68
15.979524	2.41715e-68
15.969870	2.68499e-68
15.960215	2.9825e-68
15.950561	3.31297e-68
15.940907	3.68006e-68
15.931253	4.08782e-68
15.921598	4.54076e-68
15.911944	5.04388e-68
15.902290	5.60274e-68
15.892636	6.22352e-68
15.882982	6.91308e-68
15.873327	7.67903e-68
15.863673	8.52984e-68
15.854019	9.47491e-68
15.844365	1.05247e-67
15.834710	1.16907e-67
15.825056	1.2986e-67
15.815402	1.44248e-67
15.805748	1.60229e-67
15.796094	1.77981e-67
15.786439	1.97699e-67
15.776785	2.19602e-67
15.767131	2.43931e-67
15.757477	2.70956e-67
15.747822	3.00974e-67
15.738168	3.34317e-67
15.728514	3.71354e-67
15.718860	4.12494e-67
15.709205	4.58191e-67
15.699551	5.0895e-67
15.689897	5.65332e-67
15.680243	6.27959e-67
15.670589	6.97524e-67
15.660934	7.74794e-67
15.651280	8.60623e-67
15.641626	9.5596e-67
15.631972	1.06186e-66
15.622317	1.17948e-66
15.612663	1.31014e-66
15.603009	1.45527e-66
15.593355	1.61647e-66
15.583701	1.79553e-66
15.574046	1.99442e-66
15.564392	2.21533e-66
15.554738	2.46072e-66
15.545084	2.73329e-66
15.535429	3.03605e-66
15.525775	3.37233e-66
15.516121	3.74587e-66
15.506467	4.16077e-66
15.496812	4.62163e-66
15.487158	5.13353e-66
15.477504	5.70212e-66
15.467850	6.33369e-66
15.458196	7.0352e-66
15.448541	7.8144e-66
15.438887	8.6799e-66
15.429233	9.64125e-66
15.419579	1.07091e-65
15.409924	1.18951e-65
15.400270	1.32126e-65
15.390616	1.46759e-65
15.380962	1.63013e-65
15.371308	1.81066e-65
15.361653	2.01119e-65
15.351999	2.23393e-65
15.342345	2.48133e-65
15.332691	2.75613e-65
15.323036	3.06136e-65
15.313382	3.40039e-65
15.303728	3.77696e-65
15.294074	4.19523e-65
15.284419	4.65982e-65
15.274765	5.17585e-65
15.265111	5.74902e-65
15.255457	6.38567e-65
15.245803	7.0928e-65
15.236148	7.87824e-65
15.226494	8.75064e-65
15.216840	9.71965e-65
15.207186	1.07959e-64
15.197531	1.19914e-64
15.187877	1.33192e-64
15.178223	1.47941e-64
15.168569	1.64323e-64
15.158915	1.82518e-64
15.149260	2.02728e-64
15.139606	2.25175e-64
15.129952	2.50108e-64
15.120298	2.77802e-64
15.110643	3.08561e-64
15.100989	3.42726e-64
15.091335	3.80674e-64
15.081681	4.22822e-64
15.072027	4.69637e-64
15.062372	5.21635e-64
15.052718	5.7939e-64
15.043064	6.43539e-64
15.033410	7.14789e-64
15.023755	7.93928e-64
15.014101	8.81827e-64
15.004447	9.79458e-64
14.994793	1.0879e-63
14.985138	1.20834e-63
14.975484	1.34211e-63
14.965830	1.4907e-63
14.956176	1.65573e-63
14.946522	1.83904e-63
14.936867	2.04263e-63
14.927213	2.26876e-63
14.917559	2.51992e-63
14.907905	2.79889e-63
14.898250	3.10873e-63
14.888596	3.45287e-63
14.878942	3.83511e-63
14.869288	4.25965e-63
14.859634	4.73119e-63
14.849979	5.25492e-63
14.840325	5.83662e-63
14.830671	6.48271e-63
14.821017	7.20031e-63
14.811362	7.99734e-63
14.801708	8.88258e-63
14.792054	9.86581e-63
14.782400	1.09579e-62
14.772745	1.21708e-62
14.763091	1.35179e-62
14.753437	1.50142e-62
14.743783	1.66761e-62
14.734129	1.85219e-62
14.724474	2.0572e-62
14.714820	2.28489e-62
14.705166	2.53779e-62
14.695512	2.81868e-62
14.685857	3.13065e-62
14.676203	3.47714e-62
14.666549	3.86199e-62
14.656895	4.28942e-62
14.647241	4.76416e-62
14.637586	5.29143e-62
14.627932	5.87705e-62
14.618278	6.52748e-62
14.608624	7.24989e-62
14.598969	8.05224e-62
14.589315	8.94338e-62
14.579661	9.93313e-62
14.570007	1.10324e-61
14.560352	1.22533e-61
14.550698	1.36093e-61
14.541044	1.51154e-61
14.531390	1.67881e-61
14.521736	1.86459e-61
14.512081	2.07093e-61
14.502427	2.3001e-61
14.492773	2.55463e-61
14.483119	2.83732e-61
14.473464	3.15129e-61
14.463810	3.49999e-61
14.454156	3.88728e-61
14.444502	4.31743e-61
14.434848	4.79516e-61
14.425193	5.32575e-61
14.415539	5.91505e-61
14.405885	6.56954e-61
14.396231	7.29645e-61
14.386576	8.10378e-61
14.376922	9.00043e-61
14.367268	9.99628e-61
14.357614	1.11023e-60
14.347960	1.23307e-60
14.338305	1.3695e-60
14.328651	1.52102e-60
14.318997	1.68931e-60
14.309343	1.87621e-60
14.299688	2.08379e-60
14.290034	2.31433e-60
14.280380	2.57037e-60
14.270726	2.85474e-60
14.261071	3.17057e-60
14.251417	3.52134e-60
14.241763	3.91091e-60
14.232109	4.34357e-60
14.222455	4.82409e-60
14.212800	5.35776e-60
14.203146	5.95047e-60
14.193492	6.60874e-60
14.183838	7.33983e-60
14.174183	8.15178e-60
14.164529	9.05354e-60
14.154875	1.0055e-59
14.145221	1.11673e-59
14.135567	1.24026e-59
14.125912	1.37746e-59
14.116258	1.52983e-59
14.106604	1.69905e-59
14.096950	1.88699e-59
14.087295	2.09571e-59
14.077641	2.32752e-59
14.067987	2.58497e-59
14.058333	2.87089e-59
14.048678	3.18843e-59
14.039024	3.54109e-59
14.029370	3.93276e-59
14.019716	4.36774e-59
14.010062	4.85082e-59
14.000407	5.38733e-59
13.990753	5.98318e-59
13.981099	6.64491e-59
13.971445	7.37983e-59
13.961790	8.19602e-59
13.952136	9.10247e-59
13.942482	1.01092e-58
13.932828	1.12272e-58
13.923174	1.24688e-58
13.913519	1.38478e-58
13.903865	1.53792e-58
13.894211	1.708e-58
13.884557	1.89688e-58
13.874902	2.10665e-58
13.865248	2.33962e-58
13.855594	2.59834e-58
13.845940	2.88567e-58
13.836286	3.20478e-58
13.826631	3.55916e-58
13.816977	3.95274e-58
13.807323	4.38982e-58
13.797669	4.87524e-58
13.788014	5.41432e-58
13.778360	6.01301e-58
13.768706	6.67789e-58
13.759052	7.41628e-58
13.749397	8.23631e-58
13.739743	9.147e-58
13.730089	1.01584e-57
13.720435	1.12816e-57
13.710781	1.25289e-57
13.701126	1.39142e-57
13.691472	1.54526e-57
13.681818	1.71611e-57
13.672164	1.90584e-57
13.662509	2.11655e-57
13.652855	2.35056e-57
13.643201	2.61043e-57
13.633547	2.89903e-57
13.623893	3.21953e-57
13.614238	3.57547e-57
13.604584	3.97075e-57
13.594930	4.40972e-57
13.585276	4.89721e-57
13.575621	5.4386e-57
13.565967	6.03982e-57
13.556313	6.70751e-57
13.546659	7.44899e-57
13.537004	8.27243e-57
13.527350	9.18689e-57
13.517696	1.02024e-56
13.508042	1.13302e-56
13.498388	1.25826e-56
13.488733	1.39735e-56
13.479079	1.55181e-56
13.469425	1.72334e-56
13.459771	1.91383e-56
13.450116	2.12537e-56
13.440462	2.36029e-56
13.430808	2.62117e-56
13.421154	2.91088e-56
13.411500	3.23262e-56
13.401845	3.58991e-56
13.392191	3.98668e-56
13.382537	4.42731e-56
13.372883	4.91662e-56
13.363228	5.46002e-56
13.353574	6.06346e-56
13.343920	6.73358e-56
13.334266	7.47776e-56
13.324611	8.30417e-56
13.314957	9.22191e-56
13.305303	1.02411e-55
13.295649	1.13728e-55
13.285995	1.26296e-55
13.276340	1.40253e-55
13.266686	1.55753e-55
13.257032	1.72964e-55
13.247378	1.92078e-55
13.237723	2.13303e-55
13.228069	2.36874e-55
13.218415	2.63049e-55
13.208761	2.92116e-55
13.199107	3.24394e-55
13.189452	3.60239e-55
13.179798	4.00044e-55
13.170144	4.44247e-55
13.160490	4.93334e-55
13.150835	5.47844e-55
13.141181	6.08375e-55
13.131527	6.75595e-55
13.121873	7.5024e-55
13.112219	8.33132e-55
13.102564	9.25181e-55
13.092910	1.0274e-54
13.083256	1.14091e-54
13.073602	1.26696e-54
13.063947	1.40693e-54
13.054293	1.56237e-54
13.044639	1.73498e-54
13.034985	1.92665e-54
13.025330	2.13949e-54
13.015676	2.37585e-54
13.006022	2.63832e-54
12.996368	2.92977e-54
12.986714	3.25342e-54
12.977059	3.61282e-54
12.967405	4.01192e-54
12.957751	4.4551e-54
12.948097	4.94722e-54
12.938442	5.49371e-54
12.928788	6.10055e-54
12.919134	6.77441e-54
12.909480	7.5227e-54
12.899826	8.35364e-54
12.890171	9.27634e-54
12.880517	1.03009e-53
12.870863	1.14387e-53
12.861209	1.27021e-53
12.851554	1.41051e-53
12.841900	1.5663e-53
12.832246	1.73929e-53
12.822592	1.93139e-53
12.812937	2.1447e-53
12.803283	2.38156e-53
12.793629	2.64459e-53
12.783975	2.93665e-53
12.774321	3.26097e-53
12.764666	3.62111e-53
12.755012	4.021e-53
12.745358	4.46506e-53
12.735704	4.95815e-53
12.726049	5.50568e-53
12.716395	6.11368e-53
12.706741	6.7888e-53
12.697087	7.53846e-53
12.687433	8.3709e-53
12.677778	9.29525e-53
12.668124	1.03217e-52
12.658470	1.14614e-52
12.648816	1.27269e-52
12.639161	1.41322e-52
12.629507	1.56927e-52
12.619853	1.74254e-52
12.610199	1.93494e-52
12.600544	2.14858e-52
12.590890	2.38581e-52
12.581236	2.64922e-52
12.571582	2.94172e-52
12.561928	3.2665e-52
12.552273	3.62714e-52
12.542619	4.02758e-52
12.532965	4.47224e-52
12.523311	4.96597e-52
12.513656	5.51421e-52
12.504002	6.12297e-52
12.494348	6.79892e-52
12.484694	7.54948e-52
12.475040	8.38289e-52
12.465385	9.30829e-52
12.455731	1.03358e-51
12.446077	1.14768e-51
12.436423	1.27437e-51
12.426768	1.41504e-51
12.417114	1.57124e-51
12.407460	1.74467e-51
12.397806	1.93725e-51
12.388152	2.15108e-51
12.378497	2.38851e-51
12.368843	2.65215e-51
12.359189	2.94488e-51
12.349535	3.26991e-51
12.339880	3.63082e-51
12.330226	4.03155e-51
12.320572	4.47651e-51
12.310918	4.97056e-51
12.301263	5.51914e-51
12.291609	6.12825e-51
12.281955	6.80458e-51
12.272301	7.55554e-51
12.262647	8.38936e-51
12.252992	9.31519e-51
12.243338	1.03432e-50
12.233684	1.14846e-50
12.224030	1.27519e-50
12.214375	1.41591e-50
12.204721	1.57216e-50
12.195067	1.74564e-50
12.185413	1.93827e-50
12.175759	2.15214e-50
12.166104	2.38962e-50
12.156450	2.65329e-50
12.146796	2.94606e-50
12.137142	3.27112e-50
12.127487	3.63204e-50
12.117833	4.03279e-50
12.108179	4.47774e-50
12.098525	4.97177e-50
12.088870	5.52031e-50
12.079216	6.12936e-50
12.069562	6.80559e-50
12.059908	7.55642e-50
12.050254	8.39007e-50
12.040599	9.31568e-50
12.030945	1.03434e-49
12.021291	1.14845e-49
12.011637	1.27514e-49
12.001982	1.41581e-49
11.992328	1.57199e-49
11.982674	1.7454e-49
11.973020	1.93794e-49
11.963366	2.15171e-49
11.953711	2.38906e-49
11.944057	2.65258e-49
11.934403	2.94517e-49
11.924749	3.27003e-49
11.915094	3.63072e-49
11.905440	4.03118e-49
11.895786	4.47581e-49
11.886132	4.96947e-49
11.876478	5.51757e-49
11.866823	6.12611e-49
11.857169	6.80176e-49
11.847515	7.55192e-49
11.837861	8.3848e-49
11.828206	9.30951e-49
11.818552	1.03362e-48
11.808898	1.14761e-48
11.799244	1.27417e-48
11.789589	1.41468e-48
11.779935	1.57069e-48
11.770281	1.74389e-48
11.760627	1.9362e-48
11.750973	2.14971e-48
11.741318	2.38675e-48
11.731664	2.64994e-48
11.722010	2.94213e-48
11.712356	3.26655e-48
11.702701	3.62673e-48
11.693047	4.02661e-48
11.683393	4.47058e-48
11.673739	4.9635e-48
11.664085	5.51075e-48
11.654430	6.11833e-48
11.644776	6.79289e-48
11.635122	7.54181e-48
11.625468	8.37328e-48
11.615813	9.29641e-48
11.606159	1.03213e-47
11.596505	1.14591e-47
11.586851	1.27224e-47
11.577196	1.41249e-47
11.567542	1.5682e-47
11.557888	1.74108e-47
11.548234	1.933e-47
11.538580	2.14608e-47
11.528925	2.38264e-47
11.519271	2.64528e-47
11.509617	2.93686e-47
11.499963	3.26058e-47
11.490308	3.61997e-47
11.480654	4.01897e-47
11.471000	4.46194e-47
11.461346	4.95372e-47
11.451692	5.4997e-47
11.442037	6.10585e-47
11.432383	6.77878e-47
11.422729	7.52588e-47
11.413075	8.35529e-47
11.403420	9.2761e-47
11.393766	1.02984e-46
11.384112	1.14333e-46
11.374458	1.26932e-46
11.364803	1.4092e-46
11.355149	1.56449e-46
11.345495	1.73689e-46
11.335841	1.92829e-46
11.326187	2.14077e-46
11.316532	2.37666e-46
11.306878	2.63854e-46
11.297224	2.92927e-46
11.287570	3.25203e-46
11.277915	3.61034e-46
11.268261	4.00813e-46
11.258607	4.44974e-46
11.248953	4.94e-46
11.239299	5.48426e-46
11.229644	6.08847e-46
11.219990	6.75924e-46
11.210336	7.5039e-46
11.200682	8.33058e-46
11.191027	9.24832e-46
11.181373	1.02671e-45
11.171719	1.13982e-45
11.162065	1.26538e-45
11.152411	1.40477e-45
11.142756	1.55951e-45
11.133102	1.7313e-45
11.123448	1.922e-45
11.113794	2.13371e-45
11.104139	2.36873e-45
11.094485	2.62963e-45
11.084831	2.91927e-45
11.075177	3.2408e-45
11.065522	3.59774e-45
11.055868	3.99398e-45
11.046214	4.43386e-45
11.036560	4.92218e-45
11.026906	5.46426e-45
11.017251	6.06603e-45
11.007597	6.73407e-45
10.997943	7.47566e-45
10.988289	8.2989e-45
10.978634	9.21278e-45
10.968980	1.02273e-44
10.959326	1.13535e-44
10.949672	1.26037e-44
10.940018	1.39915e-44
10.930363	1.55321e-44
10.920709	1.72423e-44
10.911055	1.91408e-44
10.901401	2.12483e-44
10.891746	2.35878e-44
10.882092	2.61848e-44
10.872438	2.90677e-44
10.862784	3.2268e-44
10.853129	3.58205e-44
10.843475	3.97641e-44
10.833821	4.41417e-44
10.824167	4.90012e-44
10.814513	5.43955e-44
10.804858	6.03835e-44
10.795204	6.70307e-44
10.785550	7.44093e-44
10.775896	8.26001e-44
10.766241	9.16923e-44
10.756587	1.01785e-43
10.746933	1.12989e-43
10.737279	1.25425e-43
10.727625	1.3923e-43
10.717970	1.54555e-43
10.708316	1.71565e-43
10.698662	1.90448e-43
10.689008	2.11408e-43
10.679353	2.34675e-43
10.669699	2.60502e-43
10.660045	2.8917e-43
10.650391	3.20993e-43
10.640736	3.56318e-43
10.631082	3.95529e-43
10.621428	4.39054e-43
10.611774	4.87367e-43
10.602120	5.40996e-43
10.592465	6.00525e-43
10.582811	6.66603e-43
10.573157	7.39951e-43
10.563503	8.21367e-43
10.553848	9.1174e-43
10.544194	1.01205e-42
10.534540	1.1234e-42
10.524886	1.247e-42
10.515232	1.38419e-42
10.505577	1.53648e-42
10.495923	1.70551e-42
10.486269	1.89313e-42
10.476615	2.1014e-42
10.466960	2.33256e-42
10.457306	2.58916e-42
10.447652	2.87397e-42
10.437998	3.19011e-42
10.428344	3.54101e-42
10.418689	3.93051e-42
10.409035	4.36283e-42
10.399381	4.8427e-42
10.389727	5.37535e-42
10.380072	5.96656e-42
10.370418	6.62278e-42
10.360764	7.35117e-42
10.351110	8.15964e-42
10.341455	9.05701e-42
10.331801	1.00531e-41
10.322147	1.11586e-41
10.312493	1.23857e-41
10.302839	1.37477e-41
10.293184	1.52595e-41
10.283530	1.69375e-41
10.273876	1.87999e-41
10.264222	2.08671e-41
10.254567	2.31616e-41
10.244913	2.57083e-41
10.235259	2.85349e-41
10.225605	3.16723e-41
10.215951	3.51545e-41
10.206296	3.90195e-41
10.196642	4.33093e-41
10.186988	4.80707e-41
10.177334	5.33554e-41
10.167679	5.9221e-41
10.158025	6.57312e-41
10.148371	7.29569e-41
10.138717	8.09768e-41
10.129062	8.98781e-41
10.119408	9.97576e-41
10.109754	1.10723e-40
10.100100	1.22893e-40
10.090446	1.36401e-40
10.080791	1.51393e-40
10.071137	1.68032e-40
10.061483	1.865e-40
10.051829	2.06997e-40
10.042174	2.29746e-40
10.032520	2.54995e-40
10.022866	2.83018e-40
10.013212	3.1412e-40
10.003558	3.48639e-40
9.993903	3.86951e-40
9.984249	4.29471e-40
9.974595	4.76663e-40
9.964941	5.2904e-40
9.955286	5.8717e-40
9.945632	6.51686e-40
9.935978	7.23288e-40
9.926324	8.02757e-40
9.916669	8.90954e-40
9.907015	9.88839e-40
9.897361	1.09748e-39
9.887707	1.21805e-39
9.878053	1.35186e-39
9.868398	1.50037e-39
9.858744	1.66518e-39
9.849090	1.8481e-39
9.839436	2.05111e-39
9.829781	2.27642e-39
9.820127	2.52646e-39
9.810473	2.80397e-39
9.800819	3.11195e-39
9.791165	3.45374e-39
9.781510	3.83307e-39
9.771856	4.25405e-39
9.762202	4.72126e-39
9.752548	5.23976e-39
9.742893	5.81519e-39
9.733239	6.45381e-39
9.723585	7.16253e-39
9.713931	7.94907e-39
9.704277	8.82195e-39
9.694622	9.79066e-39
9.684968	1.08657e-38
9.675314	1.20588e-38
9.665660	1.33828e-38
9.656005	1.48522e-38
9.646351	1.64829e-38
9.636697	1.82925e-38
9.627043	2.03008e-38
9.617388	2.25295e-38
9.607734	2.50029e-38
9.598080	2.77477e-38
9.588426	3.07937e-38
9.578772	3.4174e-38
9.569117	3.79253e-38
9.559463	4.20883e-38
9.549809	4.67081e-38
9.540155	5.18349e-38
9.530500	5.75243e-38
9.520846	6.3838e-38
9.511192	7.08444e-38
9.501538	7.86196e-38
9.491884	8.7248e-38
9.482229	9.6823e-38
9.472575	1.07449e-37
9.462921	1.1924e-37
9.453267	1.32325e-37
9.443612	1.46845e-37
9.433958	1.62959e-37
9.424304	1.8084e-37
9.414650	2.00682e-37
9.404995	2.22701e-37
9.395341	2.47136e-37
9.385687	2.7425e-37
9.376033	3.04339e-37
9.366379	3.37728e-37
9.356724	3.74779e-37
9.347070	4.15894e-37
9.337416	4.61518e-37
9.327762	5.12145e-37
9.318107	5.68325e-37
9.308453	6.30665e-37
9.298799	6.99842e-37
9.289145	7.76605e-37
9.279491	8.61785e-37
9.269836	9.56305e-37
9.260182	1.06119e-36
9.250528	1.17757e-36
9.240874	1.30672e-36
9.231219	1.45002e-36
9.221565	1.60904e-36
9.211911	1.78549e-36
9.202257	1.98128e-36
9.192603	2.19854e-36
9.182948	2.43961e-36
9.173294	2.70711e-36
9.163640	3.00393e-36
9.153986	3.33329e-36
9.144331	3.69875e-36
9.134677	4.10427e-36
9.125023	4.55423e-36
9.115369	5.05351e-36
9.105714	5.60751e-36
9.096060	6.22222e-36
9.086406	6.9043e-36
9.076752	7.66113e-36
9.067098	8.50089e-36
9.057443	9.43268e-36
9.047789	1.04666e-35
9.038135	1.16137e-35
9.028481	1.28866e-35
9.018826	1.4299e-35
9.009172	1.5866e-35
8.999518	1.76048e-35
8.989864	1.95341e-35
8.980210	2.16747e-35
8.970555	2.40498e-35
8.960901	2.66852e-35
8.951247	2.96092e-35
8.941593	3.28535e-35
8.931938	3.64532e-35
8.922284	4.04471e-35
8.912630	4.48785e-35
8.902976	4.97953e-35
8.893321	5.52506e-35
8.883667	6.13034e-35
8.874013	6.8019e-35
8.864359	7.54701e-35
8.854705	8.37371e-35
8.845050	9.29094e-35
8.835396	1.03086e-34
8.825742	1.14377e-34
8.816088	1.26905e-34
8.806433	1.40804e-34
8.796779	1.56224e-34
8.787125	1.73334e-34
8.777471	1.92316e-34
8.767817	2.13376e-34
8.758162	2.36742e-34
8.748508	2.62666e-34
8.738854	2.91428e-34
8.729200	3.23338e-34
8.719545	3.5874e-34
8.709891	3.98018e-34
8.700237	4.41595e-34
8.690583	4.89941e-34
8.680928	5.43579e-34
8.671274	6.03087e-34
8.661620	6.69107e-34
8.651966	7.42352e-34
8.642312	8.23612e-34
8.632657	9.13764e-34
8.623003	1.01378e-33
8.613349	1.12474e-33
8.603695	1.24784e-33
8.594040	1.38441e-33
8.584386	1.53592e-33
8.574732	1.70401e-33
8.565078	1.89049e-33
8.555424	2.09736e-33
8.545769	2.32687e-33
8.536115	2.58148e-33
8.526461	2.86395e-33
8.516807	3.17731e-33
8.507152	3.52494e-33
8.497498	3.91059e-33
8.487844	4.33843e-33
8.478190	4.81305e-33
8.468536	5.33958e-33
8.458881	5.92369e-33
8.449227	6.57167e-33
8.439573	7.29051e-33
8.429919	8.08795e-33
8.420264	8.97258e-33
8.410610	9.95394e-33
8.400956	1.10426e-32
8.391302	1.22503e-32
8.381647	1.359e-32
8.371993	1.50761e-32
8.362339	1.67248e-32
8.352685	1.85536e-32
8.343031	2.05824e-32
8.333376	2.28329e-32
8.323722	2.53294e-32
8.314068	2.80987e-32
8.304414	3.11707e-32
8.294759	3.45785e-32
8.285105	3.83587e-32
8.275451	4.2552e-32
8.265797	4.72035e-32
8.256143	5.23632e-32
8.246488	5.80868e-32
8.236834	6.44358e-32
8.227180	7.14784e-32
8.217526	7.92905e-32
8.207871	8.79561e-32
8.198217	9.75683e-32
8.188563	1.08231e-31
8.178909	1.20058e-31
8.169254	1.33177e-31
8.159600	1.47729e-31
8.149946	1.6387e-31
8.140292	1.81774e-31
8.130638	2.01634e-31
8.120983	2.23663e-31
8.111329	2.48098e-31
8.101675	2.75201e-31
8.092021	3.05263e-31
8.082366	3.38608e-31
8.072712	3.75594e-31
8.063058	4.16619e-31
8.053404	4.62122e-31
8.043750	5.12594e-31
8.034095	5.68576e-31
8.024441	6.30669e-31
8.014787	6.9954e-31
8.005133	7.7593e-31
7.995478	8.60657e-31
7.985824	9.54633e-31
7.976170	1.05887e-30
7.966516	1.17447e-30
7.956861	1.3027e-30
7.947207	1.44492e-30
7.937553	1.60266e-30
7.927899	1.77761e-30
7.918245	1.97165e-30
7.908590	2.18687e-30
7.898936	2.42557e-30
7.889282	2.69031e-30
7.879628	2.98393e-30
7.869973	3.30959e-30
7.860319	3.67077e-30
7.850665	4.07135e-30
7.841011	4.51563e-30
7.831357	5.00836e-30
7.821702	5.55484e-30
7.812048	6.16092e-30
7.802394	6.83311e-30
7.792740	7.57859e-30
7.783085	8.40538e-30
7.773431	9.32232e-30
7.763777	1.03392e-29
7.754123	1.14671e-29
7.744469	1.27178e-29
7.734814	1.4105e-29
7.725160	1.56433e-29
7.715506	1.73494e-29
7.705852	1.92415e-29
7.696197	2.13398e-29
7.686543	2.36668e-29
7.676889	2.62475e-29
7.667235	2.91095e-29
7.657580	3.22833e-29
7.647926	3.58031e-29
7.638272	3.97064e-29
7.628618	4.40351e-29
7.618964	4.88355e-29
7.609309	5.41589e-29
7.599655	6.00623e-29
7.590001	6.66089e-29
7.580347	7.38688e-29
7.570692	8.19195e-29
7.561038	9.08472e-29
7.551384	1.00747e-28
7.541730	1.11726e-28
7.532076	1.23901e-28
7.522421	1.37401e-28
7.512767	1.52372e-28
7.503113	1.68973e-28
7.493459	1.87382e-28
7.483804	2.07795e-28
7.474150	2.30431e-28
7.464496	2.55532e-28
7.454842	2.83366e-28
7.445187	3.1423e-28
7.435533	3.48454e-28
7.425879	3.86404e-28
7.416225	4.28485e-28
7.406571	4.75146e-28
7.396916	5.26886e-28
7.387262	5.84258e-28
7.377608	6.47873e-28
7.367954	7.18411e-28
7.358299	7.96626e-28
7.348645	8.83351e-28
7.338991	9.79513e-28
7.329337	1.08614e-27
7.319683	1.20436e-27
7.310028	1.33545e-27
7.300374	1.4808e-27
7.290720	1.64196e-27
7.281066	1.82065e-27
7.271411	2.01877e-27
7.261757	2.23845e-27
7.252103	2.48201e-27
7.242449	2.75207e-27
7.232795	3.05149e-27
7.223140	3.38347e-27
7.213486	3.75155e-27
7.203832	4.15965e-27
7.194178	4.61212e-27
7.184523	5.11378e-27
7.174869	5.66998e-27
7.165215	6.28664e-27
7.155561	6.97032e-27
7.145906	7.72832e-27
7.136252	8.56871e-27
7.126598	9.50042e-27
7.116944	1.05334e-26
7.107290	1.16786e-26
7.097635	1.29483e-26
7.087981	1.43559e-26
7.078327	1.59165e-26
7.068673	1.76466e-26
7.059018	1.95646e-26
7.049364	2.1691e-26
7.039710	2.40484e-26
7.030056	2.66619e-26
7.020402	2.95592e-26
7.010747	3.27711e-26
7.001093	3.63319e-26
6.991439	4.02794e-26
6.981785	4.46555e-26
6.972130	4.95067e-26
6.962476	5.48847e-26
6.952822	6.08465e-26
6.943168	6.74556e-26
6.933513	7.47821e-26
6.923859	8.29038e-26
6.914205	9.19071e-26
6.904551	1.01888e-25
6.894897	1.12951e-25
6.885242	1.25215e-25
6.875588	1.3881e-25
6.865934	1.53881e-25
6.856280	1.70586e-25
6.846625	1.89104e-25
6.836971	2.0963e-25
6.827317	2.32384e-25
6.817663	2.57605e-25
6.808009	2.85562e-25
6.798354	3.16552e-25
6.788700	3.50902e-25
6.779046	3.88977e-25
6.769392	4.31181e-25
6.759737	4.77962e-25
6.750083	5.29814e-25
6.740429	5.87288e-25
6.730775	6.50993e-25
6.721120	7.21604e-25
6.711466	7.99868e-25
6.701812	8.86615e-25
6.692158	9.82765e-25
6.682504	1.08933e-24
6.672849	1.20745e-24
6.663195	1.33837e-24
6.653541	1.48347e-24
6.643887	1.64429e-24
6.634232	1.82254e-24
6.624578	2.02009e-24
6.614924	2.23905e-24
6.605270	2.48172e-24
6.595616	2.75067e-24
6.585961	3.04875e-24
6.576307	3.37911e-24
6.566653	3.74524e-24
6.556999	4.15102e-24
6.547344	4.60073e-24
6.537690	5.09912e-24
6.528036	5.65147e-24
6.518382	6.26361e-24
6.508728	6.942e-24
6.499073	7.69382e-24
6.489419	8.52699e-24
6.479765	9.45033e-24
6.470111	1.04736e-23
6.460456	1.16076e-23
6.450802	1.28642e-23
6.441148	1.42568e-23
6.431494	1.58e-23
6.421839	1.75102e-23
6.412185	1.94053e-23
6.402531	2.15054e-23
6.392877	2.38326e-23
6.383223	2.64115e-23
6.373568	2.92691e-23
6.363914	3.24358e-23
6.354260	3.59448e-23
6.344606	3.98331e-23
6.334951	4.41417e-23
6.325297	4.8916e-23
6.315643	5.42062e-23
6.305989	6.00682e-23
6.296335	6.65636e-23
6.286680	7.37608e-23
6.277026	8.17356e-23
6.267372	9.05719e-23
6.257718	1.00363e-22
6.248063	1.11211e-22
6.238409	1.23231e-22
6.228755	1.3655e-22
6.219101	1.51306e-22
6.209446	1.67656e-22
6.199792	1.85771e-22
6.190138	2.05842e-22
6.180484	2.28079e-22
6.170830	2.52717e-22
6.161175	2.80014e-22
6.151521	3.10258e-22
6.141867	3.43765e-22
6.132213	3.80887e-22
6.122558	4.22015e-22
6.112904	4.6758e-22
6.103250	5.18061e-22
6.093596	5.73987e-22
6.083942	6.35945e-22
6.074287	7.04586e-22
6.064633	7.80628e-22
6.054979	8.64871e-22
6.045325	9.58196e-22
6.035670	1.06158e-21
6.026016	1.17612e-21
6.016362	1.30299e-21
6.006708	1.44355e-21
5.997053	1.59925e-21
5.987399	1.77173e-21
5.977745	1.9628e-21
5.968091	2.17445e-21
5.958437	2.4089e-21
5.948782	2.66861e-21
5.939128	2.9563e-21
5.929474	3.27497e-21
5.919820	3.62795e-21
5.910165	4.01895e-21
5.900511	4.45205e-21
5.890857	4.93178e-21
5.881203	5.46315e-21
5.871549	6.05171e-21
5.861894	6.70363e-21
5.852240	7.4257e-21
5.842586	8.22548e-21
5.832932	9.11132e-21
5.823277	1.00925e-20
5.813623	1.11791e-20
5.803969	1.23827e-20
5.794315	1.37158e-20
5.784661	1.51922e-20
5.775006	1.68273e-20
5.765352	1.86383e-20
5.755698	2.0644e-20
5.746044	2.28653e-20
5.736389	2.53253e-20
5.726735	2.80498e-20
5.717081	3.10671e-20
5.707427	3.44086e-20
5.697772	3.81091e-20
5.688118	4.22071e-20
5.678464	4.67455e-20
5.668810	5.17712e-20
5.659156	5.73368e-20
5.649501	6.35e-20
5.639847	7.0325e-20
5.630193	7.78827e-20
5.620539	8.62518e-20
5.610884	9.55193e-20
5.601230	1.05781e-19
5.591576	1.17145e-19
5.581922	1.29728e-19
5.572268	1.4366e-19
5.562613	1.59088e-19
5.552959	1.7617e-19
5.543305	1.95085e-19
5.533651	2.16028e-19
5.523996	2.39217e-19
5.514342	2.64892e-19
5.504688	2.93319e-19
5.495034	3.24794e-19
5.485379	3.59643e-19
5.475725	3.98226e-19
5.466071	4.40943e-19
5.456417	4.88238e-19
5.446763	5.40599e-19
5.437108	5.98568e-19
5.427454	6.62747e-19
5.417800	7.33798e-19
5.408146	8.12457e-19
5.398491	8.99538e-19
5.388837	9.95941e-19
5.379183	1.10266e-18
5.369529	1.22081e-18
5.359875	1.35159e-18
5.350220	1.49637e-18
5.340566	1.65664e-18
5.330912	1.83405e-18
5.321258	2.03044e-18
5.311603	2.24783e-18
5.301949	2.48846e-18
5.292295	2.75483e-18
5.282641	3.04966e-18
5.272986	3.37601e-18
5.263332	3.73723e-18
5.253678	4.13706e-18
5.244024	4.5796e-18
5.234370	5.06942e-18
5.224715	5.61155e-18
5.215061	6.21159e-18
5.205407	6.87569e-18
5.195753	7.61071e-18
5.186098	8.42419e-18
5.176444	9.32449e-18
5.166790	1.03209e-17
5.157136	1.14236e-17
5.147482	1.2644e-17
5.137827	1.39945e-17
5.128173	1.54891e-17
5.118519	1.71431e-17
5.108865	1.89734e-17
5.099210	2.09989e-17
5.089556	2.32403e-17
5.079902	2.57207e-17
5.070248	2.84653e-17
5.060594	3.15023e-17
5.050939	3.48629e-17
5.041285	3.85815e-17
5.031631	4.26961e-17
5.021977	4.72489e-17
5.012322	5.22863e-17
5.002668	5.78601e-17
4.993014	6.4027e-17
4.983360	7.08502e-17
4.973705	7.83994e-17
4.964051	8.67518e-17
4.954397	9.59925e-17
4.944743	1.06216e-16
4.935089	1.17526e-16
4.925434	1.3004e-16
4.915780	1.43883e-16
4.906126	1.59197e-16
4.896472	1.76139e-16
4.886817	1.9488e-16
4.877163	2.15612e-16
4.867509	2.38547e-16
4.857855	2.63916e-16
4.848201	2.91979e-16
4.838546	3.23021e-16
4.828892	3.57358e-16
4.819238	3.95338e-16
4.809584	4.37348e-16
4.799929	4.83813e-16
4.790275	5.35207e-16
4.780621	5.92051e-16
4.770967	6.5492e-16
4.761312	7.24454e-16
4.751658	8.01357e-16
4.742004	8.86409e-16
4.732350	9.80471e-16
4.722696	1.0845e-15
4.713041	1.19954e-15
4.703387	1.32676e-15
4.693733	1.46745e-15
4.684079	1.62303e-15
4.674424	1.79507e-15
4.664770	1.98531e-15
4.655116	2.19568e-15
4.645462	2.42829e-15
4.635808	2.6855e-15
4.626153	2.96989e-15
4.616499	3.28435e-15
4.606845	3.63203e-15
4.597191	4.01645e-15
4.587536	4.44146e-15
4.577882	4.91136e-15
4.568228	5.43088e-15
4.558574	6.00523e-15
4.548920	6.64019e-15
4.539265	7.34215e-15
4.529611	8.11817e-15
4.519957	8.97602e-15
4.510303	9.92433e-15
4.500648	1.09726e-14
4.490994	1.21314e-14
4.481340	1.34122e-14
4.471686	1.4828e-14
4.462031	1.63929e-14
4.452377	1.81226e-14
4.442723	2.00344e-14
4.433069	2.21475e-14
4.423415	2.44828e-14
4.413760	2.70639e-14
4.404106	2.99164e-14
4.394452	3.30688e-14
4.384798	3.65527e-14
4.375143	4.04027e-14
4.365489	4.46572e-14
4.355835	4.93587e-14
4.346181	5.45539e-14
4.336527	6.02946e-14
4.326872	6.66379e-14
4.317218	7.36468e-14
4.307564	8.13911e-14
4.297910	8.99477e-14
4.288255	9.94015e-14
4.278601	1.09846e-13
4.268947	1.21386e-13
4.259293	1.34134e-13
4.249638	1.48218e-13
4.239984	1.63777e-13
4.230330	1.80965e-13
4.220676	1.99952e-13
4.211022	2.20925e-13
4.201367	2.44092e-13
4.191713	2.69681e-13
4.182059	2.97946e-13
4.172405	3.29165e-13
4.162750	3.63646e-13
4.153096	4.01728e-13
4.143442	4.43787e-13
4.133788	4.90236e-13
4.124134	5.41533e-13
4.114479	5.98181e-13
4.104825	6.60737e-13
4.095171	7.29816e-13
4.085517	8.06094e-13
4.075862	8.90321e-13
4.066208	9.83321e-13
4.056554	1.086e-12
4.046900	1.19938e-12
4.037245	1.32455e-12
4.027591	1.46274e-12
4.017937	1.6153e-12
4.008283	1.78373e-12
3.998629	1.96966e-12
3.988974	2.1749e-12
3.979320	2.40146e-12
3.969666	2.65154e-12
3.960012	2.92757e-12
3.950357	3.23224e-12
3.940703	3.56851e-12
3.931049	3.93964e-12
3.921395	4.34923e-12
3.911741	4.80125e-12
3.902086	5.30008e-12
3.892432	5.85054e-12
3.882778	6.45797e-12
3.873124	7.12824e-12
3.863469	7.86781e-12
3.853815	8.68382e-12
3.844161	9.58414e-12
3.834507	1.05774e-11
3.824853	1.16733e-11
3.815198	1.28822e-11
3.805544	1.42159e-11
3.795890	1.5687e-11
3.786236	1.73098e-11
3.776581	1.90998e-11
3.766927	2.10741e-11
3.757273	2.32517e-11
3.747619	2.56533e-11
3.737964	2.83019e-11
3.728310	3.12228e-11
3.718656	3.44439e-11
3.709002	3.79958e-11
3.699348	4.19123e-11
3.689693	4.62308e-11
3.680039	5.09922e-11
3.670385	5.62417e-11
3.660731	6.20292e-11
3.651076	6.84095e-11
3.641422	7.5443e-11
3.631768	8.31961e-11
3.622114	9.17422e-11
3.612460	1.01162e-10
3.602805	1.11544e-10
3.593151	1.22987e-10
3.583497	1.35597e-10
3.573843	1.49493e-10
3.564188	1.64807e-10
3.554534	1.81681e-10
3.544880	2.00274e-10
3.535226	2.20759e-10
3.525571	2.43329e-10
3.515917	2.68193e-10
3.506263	2.95585e-10
3.496609	3.25758e-10
3.486955	3.58994e-10
3.477300	3.95602e-10
3.467646	4.35921e-10
3.457992	4.80326e-10
3.448338	5.29227e-10
3.438683	5.83077e-10
3.429029	6.42374e-10
3.419375	7.07664e-10
3.409721	7.7955e-10
3.400067	8.58691e-10
3.390412	9.45817e-10
3.380758	1.04173e-09
3.371104	1.1473e-09
3.361450	1.2635e-09
3.351795	1.39139e-09
3.342141	1.53214e-09
3.332487	1.68703e-09
3.322833	1.85747e-09
3.313178	2.04501e-09
3.303524	2.25135e-09
3.293870	2.47836e-09
3.284216	2.72809e-09
3.274562	3.0028e-09
3.264907	3.30497e-09
3.255253	3.63732e-09
3.245599	4.00283e-09
3.235945	4.40478e-09
3.226290	4.84678e-09
3.216636	5.33278e-09
3.206982	5.86711e-09
3.197328	6.45454e-09
3.187674	7.1003e-09
3.178019	7.81012e-09
3.168365	8.5903e-09
3.158711	9.44773e-09
3.149057	1.039e-08
3.139402	1.14254e-08
3.129748	1.2563e-08
3.120094	1.38129e-08
3.110440	1.51859e-08
3.100786	1.66942e-08
3.091131	1.83507e-08
3.081477	2.01701e-08
3.071823	2.21681e-08
3.062169	2.43619e-08
3.052514	2.67707e-08
3.042860	2.94151e-08
3.033206	3.2318e-08
3.023552	3.55043e-08
3.013897	3.90013e-08
3.004243	4.28389e-08
2.994589	4.70499e-08
2.984935	5.16701e-08
2.975281	5.67386e-08
2.965626	6.22985e-08
2.955972	6.83966e-08
2.946318	7.50843e-08
2.936664	8.24178e-08
2.927009	9.04584e-08
2.917355	9.92734e-08
2.907701	1.08936e-07
2.898047	1.19527e-07
2.888393	1.31133e-07
2.878738	1.4385e-07
2.869084	1.57784e-07
2.859430	1.73047e-07
2.849776	1.89766e-07
2.840121	2.08076e-07
2.830467	2.28125e-07
2.820813	2.50077e-07
2.811159	2.74107e-07
2.801504	3.00409e-07
2.791850	3.29194e-07
2.782196	3.6069e-07
2.772542	3.95149e-07
2.762888	4.32842e-07
2.753233	4.74066e-07
2.743579	5.19146e-07
2.733925	5.68432e-07
2.724271	6.22309e-07
2.714616	6.81194e-07
2.704962	7.4554e-07
2.695308	8.15842e-07
2.685654	8.92635e-07
2.676000	9.76505e-07
2.666345	1.06808e-06
2.656691	1.16806e-06
2.647037	1.27719e-06
2.637383	1.39627e-06
2.627728	1.52619e-06
2.618074	1.66791e-06
2.608420	1.82247e-06
2.598766	1.99098e-06
2.589112	2.17466e-06
2.579457	2.37484e-06
2.569803	2.59293e-06
2.560149	2.83049e-06
2.550495	3.08919e-06
2.540840	3.37083e-06
2.531186	3.67737e-06
2.521532	4.0109e-06
2.511878	4.37372e-06
2.502223	4.76828e-06
2.492569	5.19721e-06
2.482915	5.66338e-06
2.473261	6.16986e-06
2.463607	6.71996e-06
2.453952	7.31723e-06
2.444298	7.9655e-06
2.434644	8.66887e-06
2.424990	9.43175e-06
2.415335	1.02589e-05
2.405681	1.11553e-05
2.396027	1.21264e-05
2.386373	1.31781e-05
2.376719	1.43165e-05
2.367064	1.55482e-05
2.357410	1.68802e-05
2.347756	1.83202e-05
2.338102	1.98761e-05
2.328447	2.15563e-05
2.318793	2.33699e-05
2.309139	2.53265e-05
2.299485	2.7436e-05
2.289830	2.97093e-05
2.280176	3.21575e-05
2.270522	3.47924e-05
2.260868	3.76266e-05
2.251214	4.0673e-05
2.241559	4.39452e-05
2.231905	4.74575e-05
2.222251	5.12246e-05
2.212597	5.52618e-05
2.202942	5.95849e-05
2.193288	6.42103e-05
2.183634	6.91545e-05
2.173980	7.44347e-05
2.164326	8.00679e-05
2.154671	8.60717e-05
2.145017	9.24634e-05
2.135363	9.92603e-05
2.125709	0.000106479
2.116054	0.000114137
2.106400	0.000122249
2.096746	0.000130829
2.087092	0.000139892
2.077437	0.000149449
2.067783	0.000159509
2.058129	0.00017008
2.048475	0.000181166
2.038821	0.000192768
2.029166	0.000204882
2.019512	0.0002175
2.009858	0.00023061
2.000204	0.000244191
1.990549	0.000258217
1.980895	0.000272654
1.971241	0.000287459
1.961587	0.000302581
1.951933	0.000317957
1.942278	0.000333513
1.932624	0.000349166
1.922970	0.000364816
1.913316	0.000380353
1.903661	0.000395653
1.894007	0.00041058
1.884353	0.000424984
1.874699	0.000438706
1.865045	0.000451576
1.855390	0.000463421
1.845736	0.000474067
1.836082	0.000483349
1.826428	0.000491118
1.816773	0.000497261
1.807119	0.000501719
1.797465	0.000504522
1.787811	0.000505843
&
```
