## Supplementary material for "All-at-once RNA folding with 3D motif prediction framed by evolutionary information": RF00337_snoZ112.cacofold.power

```
# Power analysis of CaCoFold structure
#
# Powertype = SINGLE SUBSTITUTIONS
# covary left_pos right_pos substitutions power
#----------------------------------------------------------------
1		192		2		0.00
2		191		0		0.00
3		190		0		0.00
4		189		0		0.00
5		188		0		0.00
11		182		1		0.00
12		181		0		0.00
13		180		0		0.00
14		179		1		0.00
15		178		1		0.00
16		177		0		0.00
33		52		1		0.00
34		51		1		0.00
35		50		0		0.00
36		49		0		0.00
37		48		0		0.00
38		47		0		0.00
58		159		0		0.00
59		158		0		0.00
60		157		0		0.00
61		156		1		0.00
62		155		1		0.00
63		154		1		0.00
64		153		0		0.00
72		144		0		0.00
73		143		1		0.00
74		142		2		0.00
75		141		2		0.00
76		140		0		0.00
77		139		0		0.00
78		138		0		0.00
79		137		0		0.00
80		136		2		0.00
81		135		0		0.00
82		134		0		0.00
83		133		0		0.00
85		127		0		0.00
86		126		0		0.00
87		125		0		0.00
88		124		0		0.00
89		123		1		0.00
90		122		0		0.00
91		121		0		0.00
95		118		0		0.00
96		117		0		0.00
97		116		0		0.00
98		115		0		0.00
99		114		0		0.00
101		113		0		0.00
102		112		0		0.00
103		111		0		0.00
104		110		0		0.00
#
# BPAIRS 52
# avg substitutions per BP 0.3
# BPAIRS expected to covary 0.0 +/- 0.0
# BPAIRS observed to covary 0
#
```
