## Supplementary material for "All-at-once RNA folding with 3D motif prediction framed by evolutionary information": RF00337_snoZ112.surv

```
2.599729	0.0333333
2.582799	0.0666667
-0.015822	1
&
3.924806	5.95026e-05
3.911418	0.000178508
3.618340	0.000357015
3.442493	0.000892538
3.305724	0.000952041
3.286185	0.00101154
3.149416	0.00119005
2.914954	0.00124955
2.895415	0.00142806
2.680492	0.00160657
2.621876	0.00166607
2.582799	0.00297513
1.879413	0.00303463
1.781720	0.00321314
1.684028	0.00327264
1.644951	0.00333214
1.566797	0.00357015
1.527720	0.00416518
1.508181	0.00422468
1.469104	0.00428418
1.449566	0.0045817
1.430027	0.00499821
1.293258	0.00511722
1.273719	0.00517672
1.136949	0.00523623
1.019718	0.00529573
0.980641	0.00553374
0.961103	0.00571225
0.902487	0.00577175
0.882949	0.00583125
0.824333	0.00589075
0.804795	0.00606926
0.785256	0.00660478
0.628948	0.00678329
0.589871	0.00684279
0.550794	0.0070213
0.531256	0.00767583
0.511717	0.00862787
0.453102	0.00868737
0.414025	0.00892538
0.394486	0.0092229
0.374948	0.0092824
0.355409	0.00952041
0.316332	0.00969892
0.296794	0.0100559
0.277255	0.0101749
0.257717	0.010532
0.199101	0.0105915
0.160024	0.01077
0.140486	0.010889
0.120947	0.011127
0.081870	0.0114245
0.062332	0.011722
0.042793	0.0121385
0.023255	0.012674
0.003716	0.0133286
-0.015822	0.969773
-0.035361	0.97126
-0.054899	0.973045
-0.074438	0.973938
-0.093977	0.974949
-0.113515	0.978401
-0.133054	0.979948
-0.152592	0.981197
-0.172131	0.981792
-0.191669	0.982566
-0.211208	0.982982
-0.230746	0.983637
-0.250285	0.983815
-0.269823	0.983994
-0.289362	0.984648
-0.308900	0.984827
-0.328439	0.985422
-0.347977	0.986612
-0.367516	0.987147
-0.387054	0.987445
-0.406593	0.987683
-0.426131	0.987861
-0.445670	0.989528
-0.465208	0.990004
-0.504285	0.990658
-0.562901	0.991194
-0.582439	0.991313
-0.621516	0.991848
-0.641055	0.992324
-0.660593	0.992503
-0.680132	0.992622
-0.699670	0.992741
-0.719209	0.993514
-0.738747	0.993574
-0.758286	0.993693
-0.777824	0.993752
-0.797363	0.994228
-0.836440	0.994466
-0.875517	0.994883
-0.895055	0.995061
-0.934132	0.99524
-0.953671	0.995418
-0.992748	0.995478
-1.031825	0.995716
-1.090440	0.995894
-1.109979	0.996073
-1.305364	0.99756
-1.363980	0.997739
-1.403057	0.997798
-1.422595	0.997858
-1.442134	0.998036
-1.617980	0.998393
-1.657057	0.998453
-1.676596	0.998631
-1.871981	0.99881
-1.891519	0.999405
-2.125981	0.99994
-2.340905	1
&
6.607732	2.96983e-06
6.216962	5.93965e-06
5.552652	8.90948e-06
5.513575	1.48491e-05
5.494037	2.37586e-05
5.474498	2.96983e-05
5.454960	4.15776e-05
5.415883	4.45474e-05
5.396344	5.04871e-05
4.907882	5.34569e-05
4.673419	6.23664e-05
4.595265	6.53362e-05
4.497573	6.8306e-05
4.380342	7.12758e-05
4.321726	8.6125e-05
4.302188	9.50344e-05
4.224034	9.80043e-05
4.184957	0.000106914
4.165418	0.000109884
4.106803	0.000118793
4.028649	0.000127703
4.009110	0.000139582
3.970033	0.000148491
3.950495	0.00017225
3.911418	0.000207888
3.872341	0.000222737
3.833264	0.000225707
3.813725	0.000234616
3.774648	0.000279164
3.755110	0.000314802
3.735571	0.000326681
3.716033	0.0003445
3.696494	0.000371228
3.676956	0.000415776
3.637878	0.000528629
3.618340	0.000558327
3.598801	0.000573177
3.579263	0.000582086
3.540186	0.000588026
3.520647	0.000596935
3.501109	0.000632573
3.481570	0.000668211
3.462032	0.000694939
3.442493	0.000715728
3.422955	0.000718698
3.403416	0.000769185
3.383878	0.000787004
3.364339	0.000810763
3.325262	0.000813732
3.305724	0.000837491
3.286185	0.00085234
3.266647	0.000917676
3.247108	0.000938465
3.227570	0.000950344
3.208031	0.000968163
3.188493	0.000994892
3.168954	0.00101271
3.149416	0.00103053
3.129877	0.00105726
3.110339	0.00109587
3.071262	0.00111368
3.051723	0.00112259
3.032185	0.00114635
3.012646	0.00115229
2.993108	0.00117011
2.973569	0.00117902
2.954031	0.00119684
2.934492	0.00121763
2.914954	0.00123545
2.895415	0.00124139
2.875877	0.00126218
2.856338	0.00126812
2.817261	0.00127406
2.797723	0.00128
2.778184	0.00128593
2.758646	0.00130375
2.739107	0.00131563
2.700030	0.00136315
2.680492	0.00138097
2.660953	0.00144928
2.641415	0.00161559
2.621876	0.00171359
2.602338	0.00182644
2.582799	0.00217985
2.563261	0.00234319
2.543722	0.0025392
2.524184	0.00254514
2.504645	0.00255999
2.485107	0.00262236
2.465568	0.0026283
2.446030	0.00269957
2.426491	0.00270551
2.406952	0.00270848
2.367875	0.00271145
2.270183	0.00272927
2.211567	0.00273521
2.133413	0.00277382
2.113875	0.00280352
2.094336	0.00281243
2.074798	0.00283618
2.055259	0.00286588
2.035721	0.00289855
2.016182	0.00294904
1.996644	0.00295795
1.977105	0.00297577
1.957567	0.00298468
1.938028	0.00299359
1.918490	0.00299952
1.898951	0.00300843
1.879413	0.00306486
1.859874	0.00310941
1.840336	0.0031599
1.820797	0.00320741
1.801259	0.00321335
1.781720	0.00329354
1.762182	0.00333512
1.742643	0.00335293
1.723105	0.00341827
1.703566	0.00348658
1.684028	0.00354003
1.664489	0.00358161
1.644951	0.00361428
1.625412	0.00368555
1.605874	0.00380732
1.586335	0.00393205
1.566797	0.0041934
1.547258	0.00436565
1.527720	0.00466857
1.508181	0.00475766
1.488643	0.00490318
1.469104	0.00499525
1.449566	0.00533678
1.430027	0.00552388
1.410489	0.00554764
1.390950	0.00562782
1.371412	0.0056694
1.351873	0.00570504
1.332335	0.00572583
1.312796	0.00574661
1.293258	0.00580304
1.273719	0.00582086
1.254181	0.00588026
1.234642	0.00589511
1.215104	0.00591886
1.195565	0.00593965
1.176027	0.00596638
1.156488	0.00599608
1.136949	0.00602578
1.117411	0.00603766
1.097872	0.00605548
1.078334	0.00607033
1.058795	0.00609408
1.039257	0.00613863
1.019718	0.00616239
1.000180	0.00620991
0.980641	0.00622179
0.961103	0.00625148
0.941564	0.00629306
0.922026	0.0063287
0.902487	0.00637919
0.882949	0.00644155
0.863410	0.00649501
0.843872	0.00654253
0.824333	0.0065752
0.804795	0.00659895
0.785256	0.00660489
0.765718	0.00664944
0.746179	0.00665538
0.726641	0.00665835
0.707102	0.0066732
0.687564	0.00667617
0.668025	0.00668211
0.648487	0.00669102
0.628948	0.00671775
0.609410	0.00673557
0.589871	0.00679496
0.570333	0.00684842
0.550794	0.0069583
0.531256	0.00743348
0.511717	0.00807793
0.492179	0.00819672
0.472640	0.008366
0.453102	0.00844916
0.433563	0.00847292
0.414025	0.00863329
0.394486	0.00875802
0.374948	0.00885305
0.355409	0.00888275
0.335871	0.00893918
0.316332	0.00906688
0.296794	0.00921537
0.277255	0.00956878
0.257717	0.00964303
0.238178	0.00969648
0.218640	0.00978855
0.199101	0.00985388
0.179563	0.00994595
0.160024	0.0100469
0.140486	0.0102608
0.120947	0.010436
0.101409	0.0106439
0.081870	0.0109794
0.062332	0.0114041
0.042793	0.011808
0.023255	0.0124822
0.003716	0.0138453
-0.015822	0.967445
-0.035361	0.969432
-0.054899	0.97062
-0.074438	0.972205
-0.093977	0.974638
-0.113515	0.976829
-0.133054	0.978338
-0.152592	0.979781
-0.172131	0.980509
-0.191669	0.981406
-0.211208	0.982107
-0.230746	0.98268
-0.250285	0.983084
-0.269823	0.983512
-0.289362	0.983984
-0.308900	0.984572
-0.328439	0.985299
-0.347977	0.985772
-0.367516	0.986401
-0.387054	0.986867
-0.406593	0.987354
-0.426131	0.988017
-0.445670	0.988566
-0.465208	0.989098
-0.484747	0.989674
-0.504285	0.990125
-0.523824	0.990556
-0.543362	0.990924
-0.562901	0.991396
-0.582439	0.991842
-0.601978	0.992207
-0.621516	0.992555
-0.641055	0.992864
-0.660593	0.993051
-0.680132	0.993264
-0.699670	0.993472
-0.719209	0.993746
-0.738747	0.993962
-0.758286	0.994227
-0.777824	0.994366
-0.797363	0.994616
-0.816901	0.994794
-0.836440	0.994957
-0.855978	0.995115
-0.875517	0.995281
-0.895055	0.995468
-0.914594	0.995569
-0.934132	0.995631
-0.953671	0.995726
-0.973209	0.99581
-0.992748	0.995848
-1.012286	0.995928
-1.031825	0.99594
-1.051363	0.995976
-1.070902	0.996029
-1.090440	0.996133
-1.109979	0.996255
-1.129517	0.996314
-1.149056	0.996371
-1.168594	0.996505
-1.188133	0.99654
-1.207671	0.996739
-1.227210	0.996784
-1.246748	0.997018
-1.266287	0.997116
-1.285825	0.997286
-1.305364	0.997333
-1.324903	0.99744
-1.344441	0.997648
-1.363980	0.997737
-1.383518	0.997782
-1.403057	0.997856
-1.422595	0.997915
-1.442134	0.997989
-1.461672	0.998052
-1.481211	0.998096
-1.500749	0.998117
-1.520288	0.9982
-1.539826	0.998206
-1.559365	0.99826
-1.578903	0.998387
-1.598442	0.998438
-1.617980	0.998563
-1.637519	0.998607
-1.657057	0.998661
-1.676596	0.998741
-1.696134	0.99877
-1.715673	0.998812
-1.735211	0.998895
-1.754750	0.998958
-1.793827	0.998984
-1.813365	0.998996
-1.832904	0.999023
-1.852442	0.999073
-1.871981	0.99916
-1.891519	0.999222
-1.911058	0.999299
-1.930596	0.999308
-1.950135	0.999356
-1.969673	0.999409
-1.989212	0.999418
-2.008750	0.999468
-2.028289	0.999471
-2.047827	0.999537
-2.067366	0.999602
-2.106443	0.999629
-2.125981	0.999658
-2.145520	0.999715
-2.165058	0.999742
-2.184597	0.999831
-2.204135	0.999854
-2.223674	0.999887
-2.243212	0.999908
-2.262751	0.99992
-2.282289	0.999923
-2.301828	0.999941
-2.321366	0.999947
-2.360443	0.999967
-2.379982	0.999973
-2.438597	0.999976
-2.497213	0.999982
-2.516751	0.999988
-2.575367	0.999991
-2.692598	0.999994
-4.197063	0.999997
-5.213066	1
&
23.391310	2.12825e-20
23.371771	2.20851e-20
23.352233	2.29181e-20
23.332694	2.37824e-20
23.313156	2.46793e-20
23.293617	2.56101e-20
23.274079	2.65759e-20
23.254540	2.75782e-20
23.235002	2.86183e-20
23.215463	2.96976e-20
23.195925	3.08177e-20
23.176386	3.198e-20
23.156848	3.31861e-20
23.137309	3.44377e-20
23.117771	3.57365e-20
23.098232	3.70843e-20
23.078694	3.84829e-20
23.059155	3.99343e-20
23.039617	4.14404e-20
23.020078	4.30034e-20
23.000540	4.46253e-20
22.981001	4.63083e-20
22.961463	4.80549e-20
22.941924	4.98673e-20
22.922386	5.17481e-20
22.902847	5.36998e-20
22.883309	5.57251e-20
22.863770	5.78269e-20
22.844232	6.00079e-20
22.824693	6.22711e-20
22.805155	6.46198e-20
22.785616	6.7057e-20
22.766078	6.95861e-20
22.746539	7.22107e-20
22.727001	7.49342e-20
22.707462	7.77605e-20
22.687924	8.06934e-20
22.668385	8.37369e-20
22.648847	8.68951e-20
22.629308	9.01726e-20
22.609770	9.35736e-20
22.590231	9.7103e-20
22.570693	1.00765e-19
22.551154	1.04566e-19
22.531616	1.0851e-19
22.512077	1.12603e-19
22.492539	1.1685e-19
22.473000	1.21257e-19
22.453462	1.25831e-19
22.433923	1.30577e-19
22.414385	1.35502e-19
22.394846	1.40613e-19
22.375308	1.45916e-19
22.355769	1.5142e-19
22.336231	1.57131e-19
22.316692	1.63058e-19
22.297154	1.69209e-19
22.277615	1.75591e-19
22.258076	1.82214e-19
22.238538	1.89087e-19
22.218999	1.96219e-19
22.199461	2.0362e-19
22.179922	2.11301e-19
22.160384	2.19271e-19
22.140845	2.27541e-19
22.121307	2.36124e-19
22.101768	2.45031e-19
22.082230	2.54273e-19
22.062691	2.63864e-19
22.043153	2.73817e-19
22.023614	2.84146e-19
22.004076	2.94864e-19
21.984537	3.05986e-19
21.964999	3.17528e-19
21.945460	3.29505e-19
21.925922	3.41934e-19
21.906383	3.54832e-19
21.886845	3.68216e-19
21.867306	3.82106e-19
21.847768	3.96519e-19
21.828229	4.11476e-19
21.808691	4.26997e-19
21.789152	4.43104e-19
21.769614	4.59819e-19
21.750075	4.77163e-19
21.730537	4.95163e-19
21.710998	5.13841e-19
21.691460	5.33224e-19
21.671921	5.53338e-19
21.652383	5.74211e-19
21.632844	5.95871e-19
21.613306	6.18349e-19
21.593767	6.41674e-19
21.574229	6.65879e-19
21.554690	6.90998e-19
21.535152	7.17064e-19
21.515613	7.44113e-19
21.496075	7.72183e-19
21.476536	8.01312e-19
21.456998	8.3154e-19
21.437459	8.62908e-19
21.417921	8.95459e-19
21.398382	9.29239e-19
21.378844	9.64292e-19
21.359305	1.00067e-18
21.339767	1.03842e-18
21.320228	1.07759e-18
21.300690	1.11824e-18
21.281151	1.16042e-18
21.261613	1.2042e-18
21.242074	1.24963e-18
21.222536	1.29677e-18
21.202997	1.34569e-18
21.183459	1.39645e-18
21.163920	1.44913e-18
21.144382	1.5038e-18
21.124843	1.56053e-18
21.105305	1.6194e-18
21.085766	1.68049e-18
21.066228	1.74389e-18
21.046689	1.80968e-18
21.027151	1.87795e-18
21.007612	1.94879e-18
20.988073	2.02231e-18
20.968535	2.0986e-18
20.948996	2.17778e-18
20.929458	2.25993e-18
20.909919	2.34519e-18
20.890381	2.43367e-18
20.870842	2.52548e-18
20.851304	2.62075e-18
20.831765	2.71962e-18
20.812227	2.82223e-18
20.792688	2.9287e-18
20.773150	3.03919e-18
20.753611	3.15385e-18
20.734073	3.27283e-18
20.714534	3.3963e-18
20.694996	3.52443e-18
20.675457	3.6574e-18
20.655919	3.79538e-18
20.636380	3.93857e-18
20.616842	4.08717e-18
20.597303	4.24136e-18
20.577765	4.40138e-18
20.558226	4.56743e-18
20.538688	4.73975e-18
20.519149	4.91857e-18
20.499611	5.10414e-18
20.480072	5.29671e-18
20.460534	5.49655e-18
20.440995	5.70392e-18
20.421457	5.91912e-18
20.401918	6.14244e-18
20.382380	6.37419e-18
20.362841	6.61468e-18
20.343303	6.86425e-18
20.323764	7.12323e-18
20.304226	7.39198e-18
20.284687	7.67087e-18
20.265149	7.96029e-18
20.245610	8.26063e-18
20.226072	8.5723e-18
20.206533	8.89573e-18
20.186995	9.23137e-18
20.167456	9.57966e-18
20.147918	9.94111e-18
20.128379	1.03162e-17
20.108841	1.07054e-17
20.089302	1.11093e-17
20.069764	1.15285e-17
20.050225	1.19635e-17
20.030687	1.24149e-17
20.011148	1.28833e-17
19.991610	1.33694e-17
19.972071	1.38738e-17
19.952533	1.43973e-17
19.932994	1.49405e-17
19.913456	1.55043e-17
19.893917	1.60893e-17
19.874379	1.66964e-17
19.854840	1.73263e-17
19.835302	1.79801e-17
19.815763	1.86585e-17
19.796225	1.93626e-17
19.776686	2.00932e-17
19.757147	2.08513e-17
19.737609	2.16381e-17
19.718070	2.24546e-17
19.698532	2.33018e-17
19.678993	2.41811e-17
19.659455	2.50935e-17
19.639916	2.60404e-17
19.620378	2.7023e-17
19.600839	2.80426e-17
19.581301	2.91008e-17
19.561762	3.01989e-17
19.542224	3.13384e-17
19.522685	3.25209e-17
19.503147	3.3748e-17
19.483608	3.50215e-17
19.464070	3.6343e-17
19.444531	3.77144e-17
19.424993	3.91375e-17
19.405454	4.06144e-17
19.385916	4.2147e-17
19.366377	4.37374e-17
19.346839	4.53878e-17
19.327300	4.71005e-17
19.307762	4.88779e-17
19.288223	5.07223e-17
19.268685	5.26364e-17
19.249146	5.46227e-17
19.229608	5.66839e-17
19.210069	5.88229e-17
19.190531	6.10427e-17
19.170992	6.33462e-17
19.151454	6.57367e-17
19.131915	6.82173e-17
19.112377	7.07916e-17
19.092838	7.34631e-17
19.073300	7.62354e-17
19.053761	7.91123e-17
19.034223	8.20978e-17
19.014684	8.51959e-17
18.995146	8.8411e-17
18.975607	9.17474e-17
18.956069	9.52098e-17
18.936530	9.88028e-17
18.916992	1.02531e-16
18.897453	1.06401e-16
18.877915	1.10416e-16
18.858376	1.14583e-16
18.838838	1.18907e-16
18.819299	1.23395e-16
18.799761	1.28052e-16
18.780222	1.32884e-16
18.760684	1.37899e-16
18.741145	1.43103e-16
18.721607	1.48504e-16
18.702068	1.54108e-16
18.682530	1.59924e-16
18.662991	1.6596e-16
18.643453	1.72223e-16
18.623914	1.78723e-16
18.604376	1.85468e-16
18.584837	1.92468e-16
18.565299	1.99732e-16
18.545760	2.0727e-16
18.526221	2.15092e-16
18.506683	2.2321e-16
18.487144	2.31634e-16
18.467606	2.40376e-16
18.448067	2.49448e-16
18.428529	2.58863e-16
18.408990	2.68633e-16
18.389452	2.78772e-16
18.369913	2.89293e-16
18.350375	3.00212e-16
18.330836	3.11542e-16
18.311298	3.23301e-16
18.291759	3.35503e-16
18.272221	3.48166e-16
18.252682	3.61307e-16
18.233144	3.74943e-16
18.213605	3.89095e-16
18.194067	4.03781e-16
18.174528	4.19021e-16
18.154990	4.34836e-16
18.135451	4.51249e-16
18.115913	4.68281e-16
18.096374	4.85955e-16
18.076836	5.04297e-16
18.057297	5.23332e-16
18.037759	5.43085e-16
18.018220	5.63583e-16
17.998682	5.84856e-16
17.979143	6.06931e-16
17.959605	6.2984e-16
17.940066	6.53614e-16
17.920528	6.78285e-16
17.900989	7.03887e-16
17.881451	7.30456e-16
17.861912	7.58027e-16
17.842374	7.8664e-16
17.822835	8.16333e-16
17.803297	8.47147e-16
17.783758	8.79124e-16
17.764220	9.12308e-16
17.744681	9.46744e-16
17.725143	9.82481e-16
17.705604	1.01957e-15
17.686066	1.05805e-15
17.666527	1.09799e-15
17.646989	1.13944e-15
17.627450	1.18245e-15
17.607912	1.22709e-15
17.588373	1.27341e-15
17.568835	1.32148e-15
17.549296	1.37136e-15
17.529758	1.42313e-15
17.510219	1.47685e-15
17.490681	1.5326e-15
17.471142	1.59045e-15
17.451604	1.65049e-15
17.432065	1.7128e-15
17.412527	1.77745e-15
17.392988	1.84455e-15
17.373450	1.91418e-15
17.353911	1.98644e-15
17.334373	2.06143e-15
17.314834	2.13925e-15
17.295295	2.22001e-15
17.275757	2.30382e-15
17.256218	2.39079e-15
17.236680	2.48105e-15
17.217141	2.57471e-15
17.197603	2.67191e-15
17.178064	2.77278e-15
17.158526	2.87746e-15
17.138987	2.98609e-15
17.119449	3.09882e-15
17.099910	3.21581e-15
17.080372	3.33721e-15
17.060833	3.4632e-15
17.041295	3.59395e-15
17.021756	3.72963e-15
17.002218	3.87044e-15
16.982679	4.01656e-15
16.963141	4.1682e-15
16.943602	4.32556e-15
16.924064	4.48887e-15
16.904525	4.65835e-15
16.884987	4.83422e-15
16.865448	5.01673e-15
16.845910	5.20614e-15
16.826371	5.4027e-15
16.806833	5.60668e-15
16.787294	5.81836e-15
16.767756	6.03803e-15
16.748217	6.266e-15
16.728679	6.50258e-15
16.709140	6.74809e-15
16.689602	7.00288e-15
16.670063	7.26728e-15
16.650525	7.54167e-15
16.630986	7.82642e-15
16.611448	8.12192e-15
16.591909	8.42858e-15
16.572371	8.74682e-15
16.552832	9.07708e-15
16.533294	9.41981e-15
16.513755	9.77548e-15
16.494217	1.01446e-14
16.474678	1.05276e-14
16.455140	1.09251e-14
16.435601	1.13377e-14
16.416063	1.17658e-14
16.396524	1.221e-14
16.376986	1.26711e-14
16.357447	1.31495e-14
16.337909	1.3646e-14
16.318370	1.41613e-14
16.298832	1.4696e-14
16.279293	1.5251e-14
16.259755	1.58268e-14
16.240216	1.64245e-14
16.220678	1.70447e-14
16.201139	1.76883e-14
16.181601	1.83562e-14
16.162062	1.90494e-14
16.142524	1.97687e-14
16.122985	2.05152e-14
16.103447	2.12899e-14
16.083908	2.20939e-14
16.064370	2.29282e-14
16.044831	2.3794e-14
16.025292	2.46926e-14
16.005754	2.5625e-14
15.986215	2.65927e-14
15.966677	2.7597e-14
15.947138	2.86391e-14
15.927600	2.97206e-14
15.908061	3.0843e-14
15.888523	3.20078e-14
15.868984	3.32165e-14
15.849446	3.4471e-14
15.829907	3.57728e-14
15.810369	3.71237e-14
15.790830	3.85257e-14
15.771292	3.99807e-14
15.751753	4.14906e-14
15.732215	4.30575e-14
15.712676	4.46836e-14
15.693138	4.63712e-14
15.673599	4.81224e-14
15.654061	4.99399e-14
15.634522	5.1826e-14
15.614984	5.37833e-14
15.595445	5.58146e-14
15.575907	5.79225e-14
15.556368	6.01102e-14
15.536830	6.23804e-14
15.517291	6.47364e-14
15.497753	6.71814e-14
15.478214	6.97188e-14
15.458676	7.2352e-14
15.439137	7.50847e-14
15.419599	7.79206e-14
15.400060	8.08637e-14
15.380522	8.39179e-14
15.360983	8.70875e-14
15.341445	9.03768e-14
15.321906	9.37904e-14
15.302368	9.7333e-14
15.282829	1.01009e-13
15.263291	1.04825e-13
15.243752	1.08784e-13
15.224214	1.12893e-13
15.204675	1.17157e-13
15.185137	1.21582e-13
15.165598	1.26175e-13
15.146060	1.30941e-13
15.126521	1.35887e-13
15.106983	1.4102e-13
15.087444	1.46347e-13
15.067906	1.51875e-13
15.048367	1.57612e-13
15.028829	1.63565e-13
15.009290	1.69744e-13
14.989752	1.76156e-13
14.970213	1.8281e-13
14.950675	1.89716e-13
14.931136	1.96883e-13
14.911598	2.0432e-13
14.892059	2.12038e-13
14.872521	2.20048e-13
14.852982	2.28361e-13
14.833444	2.36988e-13
14.813905	2.4594e-13
14.794366	2.55231e-13
14.774828	2.64873e-13
14.755289	2.74879e-13
14.735751	2.85264e-13
14.716212	2.96041e-13
14.696674	3.07225e-13
14.677135	3.18831e-13
14.657597	3.30876e-13
14.638058	3.43376e-13
14.618520	3.56349e-13
14.598981	3.69812e-13
14.579443	3.83783e-13
14.559904	3.98283e-13
14.540366	4.1333e-13
14.520827	4.28946e-13
14.501289	4.45152e-13
14.481750	4.6197e-13
14.462212	4.79424e-13
14.442673	4.97538e-13
14.423135	5.16336e-13
14.403596	5.35844e-13
14.384058	5.5609e-13
14.364519	5.771e-13
14.344981	5.98905e-13
14.325442	6.21534e-13
14.305904	6.45018e-13
14.286365	6.69389e-13
14.266827	6.94681e-13
14.247288	7.2093e-13
14.227750	7.4817e-13
14.208211	7.76439e-13
14.188673	8.05778e-13
14.169134	8.36224e-13
14.149596	8.67822e-13
14.130057	9.00614e-13
14.110519	9.34645e-13
14.090980	9.69962e-13
14.071442	1.00661e-12
14.051903	1.04465e-12
14.032365	1.08413e-12
14.012826	1.12509e-12
13.993288	1.16761e-12
13.973749	1.21173e-12
13.954211	1.25752e-12
13.934672	1.30504e-12
13.915134	1.35436e-12
13.895595	1.40554e-12
13.876057	1.45865e-12
13.856518	1.51378e-12
13.836980	1.57098e-12
13.817441	1.63035e-12
13.797903	1.69196e-12
13.778364	1.75591e-12
13.758826	1.82226e-12
13.739287	1.89113e-12
13.719749	1.9626e-12
13.700210	2.03677e-12
13.680672	2.11375e-12
13.661133	2.19364e-12
13.641595	2.27654e-12
13.622056	2.36258e-12
13.602518	2.45187e-12
13.582979	2.54454e-12
13.563440	2.64071e-12
13.543902	2.74052e-12
13.524363	2.84409e-12
13.504825	2.95159e-12
13.485286	3.06315e-12
13.465748	3.17892e-12
13.446209	3.29908e-12
13.426671	3.42377e-12
13.407132	3.55318e-12
13.387594	3.68748e-12
13.368055	3.82686e-12
13.348517	3.97151e-12
13.328978	4.12163e-12
13.309440	4.27742e-12
13.289901	4.43911e-12
13.270363	4.60691e-12
13.250824	4.78105e-12
13.231286	4.96177e-12
13.211747	5.14933e-12
13.192209	5.34398e-12
13.172670	5.54599e-12
13.153132	5.75564e-12
13.133593	5.97321e-12
13.114055	6.19901e-12
13.094516	6.43335e-12
13.074978	6.67655e-12
13.055439	6.92895e-12
13.035901	7.19089e-12
13.016362	7.46273e-12
12.996824	7.74486e-12
12.977285	8.03765e-12
12.957747	8.34152e-12
12.938208	8.65687e-12
12.918670	8.98415e-12
12.899131	9.32381e-12
12.879593	9.67631e-12
12.860054	1.00421e-11
12.840516	1.04218e-11
12.820977	1.08158e-11
12.801439	1.12248e-11
12.781900	1.16491e-11
12.762362	1.20896e-11
12.742823	1.25467e-11
12.723285	1.30211e-11
12.703746	1.35134e-11
12.684208	1.40243e-11
12.664669	1.45546e-11
12.645131	1.51049e-11
12.625592	1.56761e-11
12.606054	1.62688e-11
12.586515	1.6884e-11
12.566977	1.75224e-11
12.547438	1.8185e-11
12.527900	1.88726e-11
12.508361	1.95862e-11
12.488823	2.03269e-11
12.469284	2.10955e-11
12.449746	2.18933e-11
12.430207	2.27211e-11
12.410669	2.35804e-11
12.391130	2.44721e-11
12.371592	2.53975e-11
12.352053	2.6358e-11
12.332514	2.73548e-11
12.312976	2.83893e-11
12.293437	2.94629e-11
12.273899	3.05771e-11
12.254360	3.17335e-11
12.234822	3.29337e-11
12.215283	3.41792e-11
12.195745	3.54719e-11
12.176206	3.68134e-11
12.156668	3.82057e-11
12.137129	3.96507e-11
12.117591	4.11504e-11
12.098052	4.27068e-11
12.078514	4.43221e-11
12.058975	4.59985e-11
12.039437	4.77383e-11
12.019898	4.95439e-11
12.000360	5.14179e-11
11.980821	5.33628e-11
11.961283	5.53812e-11
11.941744	5.74761e-11
11.922206	5.96502e-11
11.902667	6.19065e-11
11.883129	6.42483e-11
11.863590	6.66786e-11
11.844052	6.92009e-11
11.824513	7.18187e-11
11.804975	7.45355e-11
11.785436	7.73551e-11
11.765898	8.02814e-11
11.746359	8.33185e-11
11.726821	8.64705e-11
11.707282	8.97418e-11
11.687744	9.31368e-11
11.668205	9.66604e-11
11.648667	1.00317e-10
11.629128	1.04113e-10
11.609590	1.08052e-10
11.590051	1.1214e-10
11.570513	1.16382e-10
11.550974	1.20786e-10
11.531436	1.25356e-10
11.511897	1.30098e-10
11.492359	1.35021e-10
11.472820	1.4013e-10
11.453282	1.45432e-10
11.433743	1.50935e-10
11.414205	1.56646e-10
11.394666	1.62573e-10
11.375128	1.68725e-10
11.355589	1.75109e-10
11.336051	1.81735e-10
11.316512	1.88612e-10
11.296974	1.9575e-10
11.277435	2.03157e-10
11.257897	2.10845e-10
11.238358	2.18824e-10
11.218820	2.27105e-10
11.199281	2.357e-10
11.179743	2.4462e-10
11.160204	2.53877e-10
11.140666	2.63485e-10
11.121127	2.73457e-10
11.101589	2.83807e-10
11.082050	2.94548e-10
11.062511	3.05696e-10
11.042973	3.17266e-10
11.023434	3.29274e-10
11.003896	3.41737e-10
10.984357	3.54672e-10
10.964819	3.68096e-10
10.945280	3.82029e-10
10.925742	3.96489e-10
10.906203	4.11497e-10
10.886665	4.27074e-10
10.867126	4.4324e-10
10.847588	4.60018e-10
10.828049	4.77432e-10
10.808511	4.95505e-10
10.788972	5.14262e-10
10.769434	5.3373e-10
10.749895	5.53936e-10
10.730357	5.74906e-10
10.710818	5.96671e-10
10.691280	6.1926e-10
10.671741	6.42705e-10
10.652203	6.67037e-10
10.632664	6.92292e-10
10.613126	7.18502e-10
10.593587	7.45706e-10
10.574049	7.7394e-10
10.554510	8.03243e-10
10.534972	8.33657e-10
10.515433	8.65223e-10
10.495895	8.97984e-10
10.476356	9.31986e-10
10.456818	9.67277e-10
10.437279	1.0039e-09
10.417741	1.04192e-09
10.398202	1.08137e-09
10.378664	1.12232e-09
10.359125	1.16483e-09
10.339587	1.20894e-09
10.320048	1.25472e-09
10.300510	1.30224e-09
10.280971	1.35156e-09
10.261433	1.40274e-09
10.241894	1.45587e-09
10.222356	1.51101e-09
10.202817	1.56824e-09
10.183279	1.62764e-09
10.163740	1.68928e-09
10.144202	1.75327e-09
10.124663	1.81968e-09
10.105125	1.8886e-09
10.085586	1.96014e-09
10.066048	2.03439e-09
10.046509	2.11145e-09
10.026971	2.19144e-09
10.007432	2.27445e-09
9.987894	2.36061e-09
9.968355	2.45004e-09
9.948817	2.54285e-09
9.929278	2.63919e-09
9.909740	2.73918e-09
9.890201	2.84295e-09
9.870663	2.95066e-09
9.851124	3.06246e-09
9.831585	3.17849e-09
9.812047	3.29892e-09
9.792508	3.42391e-09
9.772970	3.55365e-09
9.753431	3.6883e-09
9.733893	3.82805e-09
9.714354	3.97311e-09
9.694816	4.12367e-09
9.675277	4.27993e-09
9.655739	4.44212e-09
9.636200	4.61046e-09
9.616662	4.78518e-09
9.597123	4.96653e-09
9.577585	5.15475e-09
9.558046	5.35012e-09
9.538508	5.55289e-09
9.518969	5.76335e-09
9.499431	5.98179e-09
9.479892	6.20851e-09
9.460354	6.44384e-09
9.440815	6.68809e-09
9.421277	6.9416e-09
9.401738	7.20473e-09
9.382200	7.47784e-09
9.362661	7.76131e-09
9.343123	8.05554e-09
9.323584	8.36092e-09
9.304046	8.67789e-09
9.284507	9.00688e-09
9.264969	9.34835e-09
9.245430	9.70278e-09
9.225892	1.00707e-08
9.206353	1.04525e-08
9.186815	1.08488e-08
9.167276	1.12602e-08
9.147738	1.16871e-08
9.128199	1.21303e-08
9.108661	1.25903e-08
9.089122	1.30677e-08
9.069584	1.35632e-08
9.050045	1.40776e-08
9.030507	1.46115e-08
9.010968	1.51656e-08
8.991430	1.57408e-08
8.971891	1.63378e-08
8.952353	1.69574e-08
8.932814	1.76006e-08
8.913276	1.82682e-08
8.893737	1.89611e-08
8.874199	1.96804e-08
8.854660	2.04269e-08
8.835122	2.12018e-08
8.815583	2.20061e-08
8.796045	2.28409e-08
8.776506	2.37074e-08
8.756968	2.46068e-08
8.737429	2.55404e-08
8.717891	2.65094e-08
8.698352	2.75152e-08
8.678814	2.85592e-08
8.659275	2.96429e-08
8.639737	3.07677e-08
8.620198	3.19352e-08
8.600659	3.3147e-08
8.581121	3.44049e-08
8.561582	3.57106e-08
8.542044	3.70658e-08
8.522505	3.84725e-08
8.502967	3.99327e-08
8.483428	4.14483e-08
8.463890	4.30215e-08
8.444351	4.46544e-08
8.424813	4.63494e-08
8.405274	4.81088e-08
8.385736	4.9935e-08
8.366197	5.18307e-08
8.346659	5.37983e-08
8.327120	5.58407e-08
8.307582	5.79607e-08
8.288043	6.01613e-08
8.268505	6.24455e-08
8.248966	6.48166e-08
8.229428	6.72777e-08
8.209889	6.98324e-08
8.190351	7.24841e-08
8.170812	7.52367e-08
8.151274	7.80939e-08
8.131735	8.10597e-08
8.112197	8.41383e-08
8.092658	8.73339e-08
8.073120	9.06509e-08
8.053581	9.40941e-08
8.034043	9.76683e-08
8.014504	1.01378e-07
7.994966	1.05229e-07
7.975427	1.09227e-07
7.955889	1.13377e-07
7.936350	1.17684e-07
7.916812	1.22155e-07
7.897273	1.26796e-07
7.877735	1.31614e-07
7.858196	1.36615e-07
7.838658	1.41807e-07
7.819119	1.47195e-07
7.799581	1.52789e-07
7.780042	1.58596e-07
7.760504	1.64623e-07
7.740965	1.7088e-07
7.721427	1.77375e-07
7.701888	1.84117e-07
7.682350	1.91116e-07
7.662811	1.98381e-07
7.643273	2.05923e-07
7.623734	2.13752e-07
7.604196	2.21878e-07
7.584657	2.30314e-07
7.565119	2.39071e-07
7.545580	2.48162e-07
7.526042	2.57599e-07
7.506503	2.67395e-07
7.486965	2.77564e-07
7.467426	2.8812e-07
7.447888	2.99078e-07
7.428349	3.10454e-07
7.408811	3.22263e-07
7.389272	3.34521e-07
7.369733	3.47247e-07
7.350195	3.60457e-07
7.330656	3.74171e-07
7.311118	3.88407e-07
7.291579	4.03185e-07
7.272041	4.18527e-07
7.252502	4.34453e-07
7.232964	4.50986e-07
7.213425	4.6815e-07
7.193887	4.85967e-07
7.174348	5.04464e-07
7.154810	5.23665e-07
7.135271	5.43599e-07
7.115733	5.64293e-07
7.096194	5.85776e-07
7.076656	6.08077e-07
7.057117	6.3123e-07
7.037579	6.55265e-07
7.018040	6.80217e-07
6.998502	7.06121e-07
6.978963	7.33013e-07
6.959425	7.6093e-07
6.939886	7.89913e-07
6.920348	8.20002e-07
6.900809	8.51238e-07
6.881271	8.83667e-07
6.861732	9.17333e-07
6.842194	9.52285e-07
6.822655	9.8857e-07
6.803117	1.02624e-06
6.783578	1.06535e-06
6.764040	1.10595e-06
6.744501	1.1481e-06
6.724963	1.19187e-06
6.705424	1.2373e-06
6.685886	1.28447e-06
6.666347	1.33344e-06
6.646809	1.38428e-06
6.627270	1.43706e-06
6.607732	1.49186e-06
6.588193	1.54876e-06
6.568655	1.60783e-06
6.549116	1.66915e-06
6.529578	1.73282e-06
6.510039	1.79893e-06
6.490501	1.86756e-06
6.470962	1.93882e-06
6.451424	2.0128e-06
6.431885	2.08961e-06
6.412347	2.16936e-06
6.392808	2.25216e-06
6.373270	2.33812e-06
6.353731	2.42738e-06
6.334193	2.52005e-06
6.314654	2.61627e-06
6.295116	2.71617e-06
6.275577	2.8199e-06
6.256039	2.9276e-06
6.236500	3.03942e-06
6.216962	3.15552e-06
6.197423	3.27607e-06
6.177885	3.40124e-06
6.158346	3.53121e-06
6.138808	3.66615e-06
6.119269	3.80627e-06
6.099730	3.95175e-06
6.080192	4.10281e-06
6.060653	4.25967e-06
6.041115	4.42254e-06
6.021576	4.59165e-06
6.002038	4.76725e-06
5.982499	4.94959e-06
5.962961	5.13892e-06
5.943422	5.33552e-06
5.923884	5.53967e-06
5.904345	5.75165e-06
5.884807	5.97177e-06
5.865268	6.20034e-06
5.845730	6.43769e-06
5.826191	6.68416e-06
5.806653	6.9401e-06
5.787114	7.20587e-06
5.767576	7.48186e-06
5.748037	7.76846e-06
5.728499	8.06608e-06
5.708960	8.37514e-06
5.689422	8.69609e-06
5.669883	9.02939e-06
5.650345	9.37552e-06
5.630806	9.73496e-06
5.611268	1.01082e-05
5.591729	1.04959e-05
5.572191	1.08985e-05
5.552652	1.13166e-05
5.533114	1.17508e-05
5.513575	1.22017e-05
5.494037	1.26701e-05
5.474498	1.31565e-05
5.454960	1.36616e-05
5.435421	1.41863e-05
5.415883	1.47311e-05
5.396344	1.52971e-05
5.376806	1.58848e-05
5.357267	1.64953e-05
5.337729	1.71294e-05
5.318190	1.77879e-05
5.298652	1.84719e-05
5.279113	1.91824e-05
5.259575	1.99204e-05
5.240036	2.06869e-05
5.220498	2.1483e-05
5.200959	2.231e-05
5.181421	2.31691e-05
5.161882	2.40614e-05
5.142344	2.49883e-05
5.122805	2.59512e-05
5.103267	2.69514e-05
5.083728	2.79904e-05
5.064190	2.90698e-05
5.044651	3.0191e-05
5.025113	3.13559e-05
5.005574	3.2566e-05
4.986036	3.38232e-05
4.966497	3.51293e-05
4.946959	3.64862e-05
4.927420	3.7896e-05
4.907882	3.93608e-05
4.888343	4.08826e-05
4.868804	4.24638e-05
4.849266	4.41067e-05
4.829727	4.58138e-05
4.810189	4.75875e-05
4.790650	4.94306e-05
4.771112	5.13459e-05
4.751573	5.33361e-05
4.732035	5.54042e-05
4.712496	5.75534e-05
4.692958	5.9787e-05
4.673419	6.21082e-05
4.653881	6.45206e-05
4.634342	6.70279e-05
4.614804	6.96338e-05
4.595265	7.23424e-05
4.575727	7.51578e-05
4.556188	7.80842e-05
4.536650	8.11262e-05
4.517111	8.42885e-05
4.497573	8.7576e-05
4.478034	9.09937e-05
4.458496	9.45469e-05
4.438957	9.82413e-05
4.419419	0.000102083
4.399880	0.000106077
4.380342	0.00011023
4.360803	0.00011455
4.341265	0.000119042
4.321726	0.000123714
4.302188	0.000128573
4.282649	0.000133628
4.263111	0.000138886
4.243572	0.000144356
4.224034	0.000150048
4.204495	0.00015597
4.184957	0.000162133
4.165418	0.000168546
4.145880	0.000175222
4.126341	0.000182171
4.106803	0.000189405
4.087264	0.000196938
4.067726	0.000204782
4.048187	0.000212952
4.028649	0.000221463
4.009110	0.00023033
3.989572	0.000239571
3.970033	0.000249204
3.950495	0.000259246
3.930956	0.00026972
3.911418	0.000280647
3.891879	0.000292051
3.872341	0.000303956
3.852802	0.000316393
3.833264	0.00032939
3.813725	0.000342983
3.794187	0.00035721
3.774648	0.000372115
3.755110	0.00038775
3.735571	0.000404174
3.716033	0.000421465
3.696494	0.000439722
3.676956	0.000459084
3.657417	0.000479774
3.637878	0.000502238
&
```
