## Supplementary material for "All-at-once RNA folding with 3D motif prediction framed by evolutionary information": RF00338_snoR53.cacofold.power

```
# Power analysis of CaCoFold structure 
#
# Powertype = SINGLE SUBSTITUTIONS
# covary  left_pos      right_pos    substitutions      power
#----------------------------------------------------------------
          8		32		0		0.00
          9		31		0		0.00
          10		30		0		0.00
          11		29		0		0.00
          12		28		0		0.00
          13		27		0		0.00
          14		26		0		0.00
          16		24		0		0.00
          17		23		0		0.00
          36		64		1		0.00
          37		63		0		0.00
          38		62		1		0.00
          39		61		0		0.00
          40		60		0		0.00
          41		59		1		0.00
          42		58		0		0.00
          43		57		1		0.00
          44		56		0		0.00
          45		54		1		0.00
          46		53		1		0.00
#
# BPAIRS 20
# avg substitutions per BP  0.3
# BPAIRS expected to covary 0.0 +/- 0.0
# BPAIRS observed to covary 0
#
```
