## Supplementary material for "All-at-once RNA folding with 3D motif prediction framed by evolutionary information": RF00338_snoR53.surv

```
-0.000001	0.0909091
-0.004355	1
&
3.046198	0.000229358
2.090359	0.000458716
1.866651	0.000688073
1.093845	0.000917431
0.890474	0.00114679
0.839632	0.00137615
0.798958	0.00183486
0.768452	0.00412844
0.727778	0.00504587
0.504071	0.00527523
0.443060	0.00550459
0.239690	0.0059633
0.178679	0.00733945
0.168510	0.00779817
0.148173	0.00825688
0.005814	0.0385321
-0.004355	0.973165
-0.024692	0.973853
-0.034860	0.974312
-0.045029	0.977982
-0.055197	0.979587
-0.085703	0.98211
-0.095871	0.986697
-0.106040	0.987615
-0.116208	0.988073
-0.136545	0.988761
-0.167051	0.98922
-0.177219	0.990596
-0.197556	0.991743
-0.207725	0.993349
-0.217893	0.994037
-0.228062	0.995413
-0.238230	0.995872
-0.258567	0.997018
-0.339915	0.997248
-0.380589	0.997706
-0.441600	0.997936
-0.553454	0.998165
-0.644971	0.998394
-0.685645	0.998624
-0.848341	0.998853
-0.990700	0.999312
-1.000869	0.999541
-1.214407	0.999771
-1.224576	1
&
3.920690	1.1439e-06
3.768163	2.28781e-06
3.463107	3.43171e-06
3.442770	4.57561e-06
3.412265	5.71951e-06
3.351254	6.86342e-06
3.310580	8.00732e-06
3.300411	1.02951e-05
3.290243	1.25829e-05
3.280074	1.60146e-05
3.269906	1.71585e-05
3.259737	2.17342e-05
3.249569	2.4022e-05
3.239400	2.63098e-05
3.229232	2.97415e-05
3.219063	3.43171e-05
3.198726	3.5461e-05
3.188558	3.66049e-05
3.178389	3.77488e-05
3.168221	4.11805e-05
3.158052	4.23244e-05
3.147884	4.34683e-05
3.127547	4.46122e-05
3.107210	4.69e-05
3.097041	4.80439e-05
3.086873	5.03317e-05
3.066536	5.26195e-05
2.995356	5.37634e-05
2.944513	5.49073e-05
2.934345	5.71951e-05
2.914008	5.83391e-05
2.883502	6.17708e-05
2.873334	6.29147e-05
2.863165	6.40586e-05
2.842828	6.74903e-05
2.832660	6.86342e-05
2.822491	6.97781e-05
2.812323	7.20659e-05
2.751312	7.32098e-05
2.669964	7.54976e-05
2.659795	7.89293e-05
2.639458	8.00732e-05
2.588616	8.2361e-05
2.547941	8.35049e-05
2.517436	8.46488e-05
2.507267	8.57927e-05
2.476762	8.80805e-05
2.466593	9.03683e-05
2.456425	9.38e-05
2.436088	9.60879e-05
2.395414	9.95196e-05
2.375077	0.000102951
2.364908	0.000105239
2.354740	0.000106383
2.344571	0.000107527
2.334403	0.000110959
2.324234	0.000112102
2.314066	0.000115534
2.293729	0.000116678
2.283560	0.000121254
2.263223	0.000133837
2.253055	0.000141844
2.242886	0.000153283
2.232718	0.000184168
2.222549	0.000195607
2.212381	0.000202471
2.202212	0.000207046
2.192044	0.000217342
2.181875	0.000228781
2.171707	0.000251659
2.161538	0.000282544
2.151370	0.000293983
2.141201	0.000320293
2.131033	0.000361473
2.120864	0.000377488
2.110696	0.000414093
2.100527	0.000435827
2.090359	0.000482727
2.080190	0.000529627
2.070022	0.000560512
2.059853	0.000583391
2.049685	0.000622283
2.039516	0.000645161
2.029347	0.000676047
2.019179	0.00072981
2.009010	0.000752688
1.998842	0.000780142
1.988673	0.000824754
1.978505	0.000869366
1.968336	0.000900252
1.958168	0.00094372
1.947999	0.000987188
1.937831	0.00100892
1.927662	0.0010318
1.917494	0.00105239
1.907325	0.00106383
1.897157	0.00107641
1.886988	0.00108556
1.876820	0.00110844
1.866651	0.00111759
1.856483	0.00111988
1.846314	0.00112446
1.836146	0.00112903
1.825977	0.00113818
1.815809	0.0011439
1.805640	0.0011542
1.795472	0.00116792
1.785303	0.00117021
1.775135	0.00117822
1.764966	0.00118051
1.754798	0.00118737
1.744629	0.00119538
1.734461	0.0012011
1.724292	0.00120339
1.714124	0.00120911
1.703955	0.00121368
1.693787	0.00121826
1.683618	0.00122512
1.673450	0.00123198
1.653113	0.00123427
1.642944	0.00123542
1.632776	0.00123885
1.622607	0.00124228
1.602270	0.00124457
1.592102	0.001248
1.581933	0.00124914
1.571765	0.00125029
1.561596	0.00126173
1.551428	0.00126287
1.531090	0.00126516
1.520922	0.0012663
1.510753	0.00126859
1.490416	0.00126973
1.480248	0.00127088
1.470079	0.00127316
1.459911	0.00127545
1.439574	0.00128689
1.429405	0.00128803
1.419237	0.00128918
1.409068	0.00129375
1.398900	0.00131091
1.388731	0.00132121
1.378563	0.0013315
1.368394	0.00135667
1.358226	0.00137154
1.348057	0.00138183
1.337889	0.00140471
1.327720	0.00147678
1.317552	0.00152825
1.307383	0.00158316
1.297215	0.00163464
1.287046	0.00166323
1.276878	0.00170327
1.266709	0.00173301
1.256541	0.00177191
1.246372	0.0017925
1.236204	0.00186227
1.226035	0.00188515
1.215867	0.00192176
1.205698	0.00193434
1.195530	0.00197438
1.185361	0.00199611
1.175193	0.00201899
1.165024	0.00203157
1.154856	0.00205788
1.144687	0.00206818
1.134519	0.00209563
1.124350	0.00210249
1.114182	0.00214939
1.104013	0.00219286
1.093845	0.00224205
1.083676	0.00227751
1.073508	0.00240792
1.063339	0.00252231
1.053171	0.00262983
1.043002	0.00276138
1.032833	0.00284832
1.022665	0.00292839
1.012496	0.00299016
1.002328	0.00305536
0.992159	0.00309311
0.981991	0.00314459
0.971822	0.00318005
0.961654	0.00321322
0.951485	0.00322924
0.941317	0.00324296
0.931148	0.00326012
0.920980	0.00327042
0.910811	0.00328415
0.900643	0.00329787
0.890474	0.00330817
0.880306	0.00331617
0.870137	0.00332761
0.859969	0.00333448
0.849800	0.00335621
0.839632	0.00340769
0.829463	0.00342713
0.819295	0.00345573
0.809126	0.00350377
0.798958	0.00354152
0.788789	0.003593
0.778621	0.00363647
0.768452	0.00367193
0.758284	0.0037051
0.748115	0.00371654
0.737947	0.00373484
0.727778	0.00374056
0.717610	0.00374628
0.707441	0.00375887
0.697273	0.00376687
0.687104	0.00377717
0.676936	0.00378746
0.666767	0.00379547
0.656599	0.00381148
0.646430	0.00382064
0.636262	0.00383093
0.626093	0.00383436
0.615925	0.00384123
0.605756	0.0038561
0.595588	0.0038641
0.585419	0.00387097
0.575251	0.00388469
0.565082	0.00389728
0.554914	0.00390643
0.544745	0.00392016
0.534576	0.00393617
0.524408	0.00394875
0.514239	0.00396134
0.504071	0.00397392
0.493902	0.00398536
0.483734	0.00399565
0.473565	0.00401052
0.463397	0.00402539
0.453228	0.0040517
0.443060	0.00406314
0.432891	0.00407229
0.422723	0.00408259
0.412554	0.00410318
0.402386	0.00414207
0.392217	0.00417296
0.382049	0.00421185
0.371880	0.00424388
0.361712	0.00426905
0.351543	0.00429307
0.341375	0.00432281
0.331206	0.00448868
0.321038	0.00461794
0.310869	0.00470945
0.300701	0.00476893
0.290532	0.00481354
0.280364	0.004849
0.270195	0.00488332
0.260027	0.00490734
0.249858	0.00493709
0.239690	0.0049817
0.229521	0.00507779
0.219353	0.00516815
0.209184	0.0052448
0.199016	0.00540952
0.188847	0.00553306
0.178679	0.00565889
0.168510	0.00576527
0.158342	0.00590597
0.148173	0.00603866
0.138005	0.00618508
0.127836	0.00643102
0.117668	0.00656028
0.107499	0.00671128
0.097331	0.00683482
0.087162	0.00699611
0.076994	0.00712766
0.066825	0.00733928
0.056657	0.00753603
0.046488	0.00775681
0.036319	0.00791924
0.026151	0.00808854
0.015982	0.00823038
0.005814	0.00909632
-0.004355	0.959006
-0.014523	0.962815
-0.024692	0.966771
-0.034860	0.970364
-0.045029	0.974005
-0.055197	0.976942
-0.065366	0.978869
-0.075534	0.981414
-0.085703	0.983429
-0.095871	0.984754
-0.106040	0.98628
-0.116208	0.988499
-0.126377	0.989825
-0.136545	0.990565
-0.146714	0.991124
-0.156882	0.991601
-0.167051	0.992021
-0.177219	0.992414
-0.187388	0.992871
-0.197556	0.993259
-0.207725	0.993544
-0.217893	0.993912
-0.228062	0.99426
-0.238230	0.994602
-0.248399	0.994973
-0.258567	0.995272
-0.268736	0.995563
-0.278904	0.995877
-0.289073	0.996089
-0.299241	0.996374
-0.309410	0.99654
-0.319578	0.99665
-0.329747	0.996825
-0.339915	0.996961
-0.350084	0.997184
-0.360252	0.997316
-0.370421	0.997448
-0.380589	0.997606
-0.390758	0.997763
-0.400926	0.997928
-0.411095	0.99803
-0.421263	0.998107
-0.431432	0.998178
-0.441600	0.998228
-0.451769	0.998273
-0.461937	0.998313
-0.472106	0.99835
-0.482275	0.998379
-0.492443	0.998423
-0.502612	0.998475
-0.512780	0.998514
-0.522949	0.99855
-0.533117	0.998585
-0.543286	0.998631
-0.553454	0.998655
-0.563623	0.998685
-0.573791	0.998706
-0.583960	0.998736
-0.594128	0.998752
-0.604297	0.998776
-0.614465	0.99879
-0.624634	0.998806
-0.634802	0.998819
-0.644971	0.998848
-0.655139	0.998871
-0.665308	0.998886
-0.675476	0.998905
-0.685645	0.998922
-0.695813	0.99894
-0.705982	0.998953
-0.716150	0.998962
-0.726319	0.998976
-0.736487	0.998983
-0.746656	0.99899
-0.756824	0.999001
-0.766993	0.999008
-0.777161	0.999021
-0.787330	0.999035
-0.797498	0.999049
-0.807667	0.999061
-0.817835	0.999071
-0.828004	0.999087
-0.838172	0.999096
-0.848341	0.999107
-0.858509	0.999123
-0.868678	0.999131
-0.878846	0.999148
-0.889015	0.999156
-0.899183	0.999179
-0.909352	0.9992
-0.919520	0.999215
-0.929689	0.999222
-0.939857	0.999235
-0.950026	0.999245
-0.960194	0.999256
-0.970363	0.999268
-0.980532	0.999279
-0.990700	0.99929
-1.000869	0.999303
-1.011037	0.999314
-1.021206	0.999332
-1.031374	0.99934
-1.041543	0.999355
-1.051711	0.999362
-1.061880	0.999372
-1.072048	0.999378
-1.082217	0.999387
-1.092385	0.999394
-1.102554	0.99941
-1.112722	0.999418
-1.122891	0.999429
-1.133059	0.999431
-1.143228	0.999437
-1.153396	0.999445
-1.163565	0.999452
-1.173733	0.999461
-1.183902	0.999465
-1.194070	0.999469
-1.204239	0.999477
-1.214407	0.999485
-1.224576	0.999494
-1.234744	0.999505
-1.244913	0.999512
-1.255081	0.999516
-1.265250	0.999522
-1.275418	0.999526
-1.285587	0.999536
-1.295755	0.999545
-1.305924	0.999568
-1.316092	0.999577
-1.326261	0.999582
-1.336429	0.99959
-1.346598	0.999602
-1.356766	0.999609
-1.366935	0.999615
-1.377103	0.999621
-1.387272	0.999629
-1.397440	0.999634
-1.407609	0.999641
-1.417777	0.999644
-1.427946	0.999651
-1.438114	0.999659
-1.448283	0.999665
-1.458451	0.999674
-1.468620	0.999681
-1.478789	0.999684
-1.488957	0.999692
-1.499126	0.999698
-1.509294	0.999711
-1.519463	0.999716
-1.529631	0.999723
-1.539800	0.999729
-1.549968	0.999738
-1.560137	0.999741
-1.570305	0.999744
-1.580474	0.999754
-1.590642	0.999764
-1.600811	0.999769
-1.610979	0.999785
-1.621148	0.999787
-1.631316	0.999791
-1.641485	0.999809
-1.661822	0.99981
-1.671990	0.999816
-1.682159	0.999825
-1.692327	0.999826
-1.702496	0.999831
-1.712664	0.999834
-1.722833	0.999841
-1.733001	0.999849
-1.743170	0.999851
-1.753338	0.999856
-1.763507	0.999864
-1.773675	0.999886
-1.783844	0.999894
-1.794012	0.999899
-1.804181	0.999902
-1.814349	0.999903
-1.824518	0.999904
-1.834686	0.999906
-1.844855	0.99991
-1.855023	0.999914
-1.865192	0.99992
-1.875360	0.999922
-1.885529	0.999925
-1.895697	0.999933
-1.905866	0.999935
-1.916034	0.999939
-1.926203	0.999941
-1.936371	0.999945
-1.946540	0.999946
-1.956708	0.999951
-1.977046	0.999953
-1.987214	0.999954
-1.997383	0.999957
-2.007551	0.999961
-2.027888	0.999962
-2.038057	0.999963
-2.048225	0.999965
-2.058394	0.999968
-2.068562	0.99997
-2.078731	0.999977
-2.109236	0.999978
-2.119405	0.999982
-2.129573	0.999983
-2.139742	0.999985
-2.149910	0.999986
-2.160079	0.99999
-2.170247	0.999994
-2.190584	0.999995
-2.200753	0.999997
-2.210921	0.999999
-2.251595	1
&
17.932897	4.91667e-25
17.922729	5.06856e-25
17.912560	5.22514e-25
17.902392	5.38656e-25
17.892223	5.55297e-25
17.882055	5.72452e-25
17.871886	5.90137e-25
17.861718	6.08368e-25
17.851549	6.27163e-25
17.841381	6.46538e-25
17.831212	6.66512e-25
17.821044	6.87103e-25
17.810875	7.0833e-25
17.800707	7.30213e-25
17.790538	7.52773e-25
17.780370	7.76029e-25
17.770201	8.00004e-25
17.760033	8.24719e-25
17.749864	8.50199e-25
17.739696	8.76465e-25
17.729527	9.03544e-25
17.719359	9.31458e-25
17.709190	9.60236e-25
17.699022	9.89902e-25
17.688853	1.02049e-24
17.678685	1.05201e-24
17.668516	1.08452e-24
17.658348	1.11802e-24
17.648179	1.15256e-24
17.638011	1.18817e-24
17.627842	1.22488e-24
17.617674	1.26273e-24
17.607505	1.30174e-24
17.597336	1.34196e-24
17.587168	1.38342e-24
17.576999	1.42616e-24
17.566831	1.47023e-24
17.556662	1.51565e-24
17.546494	1.56248e-24
17.536325	1.61076e-24
17.526157	1.66053e-24
17.515988	1.71183e-24
17.505820	1.76472e-24
17.495651	1.81925e-24
17.485483	1.87546e-24
17.475314	1.9334e-24
17.465146	1.99314e-24
17.454977	2.05473e-24
17.444809	2.11821e-24
17.434640	2.18366e-24
17.424472	2.25113e-24
17.414303	2.32069e-24
17.404135	2.39239e-24
17.393966	2.46631e-24
17.383798	2.54252e-24
17.373629	2.62108e-24
17.363461	2.70207e-24
17.353292	2.78556e-24
17.343124	2.87163e-24
17.332955	2.96036e-24
17.322787	3.05184e-24
17.312618	3.14614e-24
17.302450	3.24335e-24
17.292281	3.34357e-24
17.282113	3.44688e-24
17.271944	3.55339e-24
17.261776	3.66319e-24
17.251607	3.77639e-24
17.241439	3.89308e-24
17.231270	4.01337e-24
17.221102	4.13739e-24
17.210933	4.26524e-24
17.200765	4.39704e-24
17.190596	4.53291e-24
17.180428	4.67298e-24
17.170259	4.81738e-24
17.160091	4.96624e-24
17.149922	5.11971e-24
17.139754	5.27791e-24
17.129585	5.44101e-24
17.119417	5.60914e-24
17.109248	5.78248e-24
17.099079	5.96117e-24
17.088911	6.14538e-24
17.078742	6.33528e-24
17.068574	6.53106e-24
17.058405	6.73288e-24
17.048237	6.94095e-24
17.038068	7.15544e-24
17.027900	7.37656e-24
17.017731	7.60452e-24
17.007563	7.83952e-24
16.997394	8.08179e-24
16.987226	8.33154e-24
16.977057	8.58901e-24
16.966889	8.85444e-24
16.956720	9.12808e-24
16.946552	9.41017e-24
16.936383	9.70098e-24
16.926215	1.00008e-23
16.916046	1.03098e-23
16.905878	1.06285e-23
16.895709	1.09569e-23
16.885541	1.12955e-23
16.875372	1.16446e-23
16.865204	1.20045e-23
16.855035	1.23755e-23
16.844867	1.2758e-23
16.834698	1.31523e-23
16.824530	1.35587e-23
16.814361	1.39778e-23
16.804193	1.44097e-23
16.794024	1.48551e-23
16.783856	1.53142e-23
16.773687	1.57875e-23
16.763519	1.62754e-23
16.753350	1.67784e-23
16.743182	1.7297e-23
16.733013	1.78316e-23
16.722845	1.83827e-23
16.712676	1.89508e-23
16.702508	1.95365e-23
16.692339	2.01404e-23
16.682171	2.07628e-23
16.672002	2.14046e-23
16.661834	2.20661e-23
16.651665	2.27481e-23
16.641497	2.34512e-23
16.631328	2.4176e-23
16.621160	2.49232e-23
16.610991	2.56936e-23
16.600822	2.64877e-23
16.590654	2.73064e-23
16.580485	2.81504e-23
16.570317	2.90205e-23
16.560148	2.99174e-23
16.549980	3.08422e-23
16.539811	3.17954e-23
16.529643	3.27782e-23
16.519474	3.37914e-23
16.509306	3.48358e-23
16.499137	3.59126e-23
16.488969	3.70226e-23
16.478800	3.8167e-23
16.468632	3.93467e-23
16.458463	4.05629e-23
16.448295	4.18167e-23
16.438126	4.31092e-23
16.427958	4.44417e-23
16.417789	4.58155e-23
16.407621	4.72316e-23
16.397452	4.86916e-23
16.387284	5.01967e-23
16.377115	5.17483e-23
16.366947	5.33479e-23
16.356778	5.49969e-23
16.346610	5.6697e-23
16.336441	5.84495e-23
16.326273	6.02563e-23
16.316104	6.21189e-23
16.305936	6.40391e-23
16.295767	6.60187e-23
16.285599	6.80595e-23
16.275430	7.01634e-23
16.265262	7.23323e-23
16.255093	7.45682e-23
16.244925	7.68733e-23
16.234756	7.92497e-23
16.224588	8.16995e-23
16.214419	8.42251e-23
16.204251	8.68288e-23
16.194082	8.95129e-23
16.183914	9.22801e-23
16.173745	9.51328e-23
16.163577	9.80737e-23
16.153408	1.01106e-22
16.143240	1.04231e-22
16.133071	1.07453e-22
16.122903	1.10775e-22
16.112734	1.142e-22
16.102565	1.1773e-22
16.092397	1.2137e-22
16.082228	1.25122e-22
16.072060	1.2899e-22
16.061891	1.32978e-22
16.051723	1.37089e-22
16.041554	1.41327e-22
16.031386	1.45696e-22
16.021217	1.502e-22
16.011049	1.54844e-22
16.000880	1.59631e-22
15.990712	1.64566e-22
15.980543	1.69654e-22
15.970375	1.74899e-22
15.960206	1.80306e-22
15.950038	1.85881e-22
15.939869	1.91627e-22
15.929701	1.97552e-22
15.919532	2.0366e-22
15.909364	2.09956e-22
15.899195	2.16448e-22
15.889027	2.2314e-22
15.878858	2.30039e-22
15.868690	2.37151e-22
15.858521	2.44483e-22
15.848353	2.52042e-22
15.838184	2.59835e-22
15.828016	2.67868e-22
15.817847	2.7615e-22
15.807679	2.84688e-22
15.797510	2.93491e-22
15.787342	3.02565e-22
15.777173	3.1192e-22
15.767005	3.21564e-22
15.756836	3.31507e-22
15.746668	3.41757e-22
15.736499	3.52324e-22
15.726331	3.63218e-22
15.716162	3.74448e-22
15.705994	3.86026e-22
15.695825	3.97962e-22
15.685657	4.10267e-22
15.675488	4.22953e-22
15.665320	4.36031e-22
15.655151	4.49513e-22
15.644983	4.63413e-22
15.634814	4.77742e-22
15.624646	4.92514e-22
15.614477	5.07743e-22
15.604309	5.23444e-22
15.594140	5.39629e-22
15.583971	5.56316e-22
15.573803	5.73518e-22
15.563634	5.91252e-22
15.553466	6.09535e-22
15.543297	6.28383e-22
15.533129	6.47815e-22
15.522960	6.67847e-22
15.512792	6.88498e-22
15.502623	7.09789e-22
15.492455	7.31738e-22
15.482286	7.54365e-22
15.472118	7.77693e-22
15.461949	8.01742e-22
15.451781	8.26535e-22
15.441612	8.52094e-22
15.431444	8.78445e-22
15.421275	9.0561e-22
15.411107	9.33615e-22
15.400938	9.62487e-22
15.390770	9.92251e-22
15.380601	1.02294e-21
15.370433	1.05457e-21
15.360264	1.08718e-21
15.350096	1.1208e-21
15.339927	1.15547e-21
15.329759	1.1912e-21
15.319590	1.22804e-21
15.309422	1.26602e-21
15.299253	1.30517e-21
15.289085	1.34553e-21
15.278916	1.38715e-21
15.268748	1.43004e-21
15.258579	1.47427e-21
15.248411	1.51987e-21
15.238242	1.56687e-21
15.228074	1.61533e-21
15.217905	1.66529e-21
15.207737	1.71679e-21
15.197568	1.76989e-21
15.187400	1.82462e-21
15.177231	1.88106e-21
15.167063	1.93923e-21
15.156894	1.99921e-21
15.146726	2.06104e-21
15.136557	2.12479e-21
15.126389	2.1905e-21
15.116220	2.25825e-21
15.106052	2.3281e-21
15.095883	2.40011e-21
15.085714	2.47434e-21
15.075546	2.55087e-21
15.065377	2.62977e-21
15.055209	2.7111e-21
15.045040	2.79496e-21
15.034872	2.88141e-21
15.024703	2.97053e-21
15.014535	3.06241e-21
15.004366	3.15713e-21
14.994198	3.25478e-21
14.984029	3.35546e-21
14.973861	3.45924e-21
14.963692	3.56624e-21
14.953524	3.67655e-21
14.943355	3.79027e-21
14.933187	3.90751e-21
14.923018	4.02838e-21
14.912850	4.15299e-21
14.902681	4.28145e-21
14.892513	4.41388e-21
14.882344	4.55041e-21
14.872176	4.69117e-21
14.862007	4.83628e-21
14.851839	4.98588e-21
14.841670	5.14011e-21
14.831502	5.29911e-21
14.821333	5.46303e-21
14.811165	5.63202e-21
14.800996	5.80624e-21
14.790828	5.98585e-21
14.780659	6.17102e-21
14.770491	6.36192e-21
14.760322	6.55872e-21
14.750154	6.76161e-21
14.739985	6.97078e-21
14.729817	7.18642e-21
14.719648	7.40874e-21
14.709480	7.63793e-21
14.699311	7.87421e-21
14.689143	8.11781e-21
14.678974	8.36894e-21
14.668806	8.62784e-21
14.658637	8.89475e-21
14.648469	9.16992e-21
14.638300	9.45361e-21
14.628132	9.74607e-21
14.617963	1.00476e-20
14.607795	1.03584e-20
14.597626	1.06789e-20
14.587457	1.10093e-20
14.577289	1.13499e-20
14.567120	1.1701e-20
14.556952	1.2063e-20
14.546783	1.24362e-20
14.536615	1.2821e-20
14.526446	1.32176e-20
14.516278	1.36266e-20
14.506109	1.40482e-20
14.495941	1.44828e-20
14.485772	1.49309e-20
14.475604	1.53928e-20
14.465435	1.58691e-20
14.455267	1.63601e-20
14.445098	1.68662e-20
14.434930	1.73881e-20
14.424761	1.79261e-20
14.414593	1.84807e-20
14.404424	1.90525e-20
14.394256	1.9642e-20
14.384087	2.02497e-20
14.373919	2.08763e-20
14.363750	2.15222e-20
14.353582	2.21882e-20
14.343413	2.28747e-20
14.333245	2.35825e-20
14.323076	2.43122e-20
14.312908	2.50644e-20
14.302739	2.584e-20
14.292571	2.66395e-20
14.282402	2.74638e-20
14.272234	2.83136e-20
14.262065	2.91897e-20
14.251897	3.0093e-20
14.241728	3.10242e-20
14.231560	3.19841e-20
14.221391	3.29739e-20
14.211223	3.39942e-20
14.201054	3.50461e-20
14.190886	3.61306e-20
14.180717	3.72486e-20
14.170549	3.84013e-20
14.160380	3.95896e-20
14.150212	4.08147e-20
14.140043	4.20777e-20
14.129875	4.33798e-20
14.119706	4.47223e-20
14.109538	4.61062e-20
14.099369	4.7533e-20
14.089200	4.9004e-20
14.079032	5.05205e-20
14.068863	5.20839e-20
14.058695	5.36957e-20
14.048526	5.53574e-20
14.038358	5.70706e-20
14.028189	5.88368e-20
14.018021	6.06576e-20
14.007852	6.25348e-20
13.997684	6.44702e-20
13.987515	6.64654e-20
13.977347	6.85224e-20
13.967178	7.0643e-20
13.957010	7.28293e-20
13.946841	7.50833e-20
13.936673	7.7407e-20
13.926504	7.98027e-20
13.916336	8.22726e-20
13.906167	8.48189e-20
13.895999	8.7444e-20
13.885830	9.01504e-20
13.875662	9.29405e-20
13.865493	9.58171e-20
13.855325	9.87827e-20
13.845156	1.0184e-19
13.834988	1.04992e-19
13.824819	1.08242e-19
13.814651	1.11592e-19
13.804482	1.15046e-19
13.794314	1.18607e-19
13.784145	1.22278e-19
13.773977	1.26063e-19
13.763808	1.29964e-19
13.753640	1.33987e-19
13.743471	1.38134e-19
13.733303	1.4241e-19
13.723134	1.46818e-19
13.712966	1.51363e-19
13.702797	1.56048e-19
13.692629	1.60878e-19
13.682460	1.65858e-19
13.672292	1.70992e-19
13.662123	1.76285e-19
13.651955	1.81742e-19
13.641786	1.87367e-19
13.631618	1.93167e-19
13.621449	1.99147e-19
13.611281	2.05311e-19
13.601112	2.11667e-19
13.590943	2.18219e-19
13.580775	2.24974e-19
13.570606	2.31939e-19
13.560438	2.39119e-19
13.550269	2.46521e-19
13.540101	2.54152e-19
13.529932	2.6202e-19
13.519764	2.70131e-19
13.509595	2.78494e-19
13.499427	2.87115e-19
13.489258	2.96004e-19
13.479090	3.05167e-19
13.468921	3.14615e-19
13.458753	3.24355e-19
13.448584	3.34396e-19
13.438416	3.44749e-19
13.428247	3.55422e-19
13.418079	3.66425e-19
13.407910	3.7777e-19
13.397742	3.89465e-19
13.387573	4.01523e-19
13.377405	4.13954e-19
13.367236	4.2677e-19
13.357068	4.39983e-19
13.346899	4.53605e-19
13.336731	4.67649e-19
13.326562	4.82128e-19
13.316394	4.97055e-19
13.306225	5.12445e-19
13.296057	5.28311e-19
13.285888	5.44668e-19
13.275720	5.61532e-19
13.265551	5.78919e-19
13.255383	5.96844e-19
13.245214	6.15323e-19
13.235046	6.34376e-19
13.224877	6.54018e-19
13.214709	6.74268e-19
13.204540	6.95146e-19
13.194372	7.16671e-19
13.184203	7.38862e-19
13.174035	7.6174e-19
13.163866	7.85327e-19
13.153698	8.09644e-19
13.143529	8.34715e-19
13.133361	8.60562e-19
13.123192	8.87209e-19
13.113024	9.14682e-19
13.102855	9.43006e-19
13.092687	9.72207e-19
13.082518	1.00231e-18
13.072349	1.03335e-18
13.062181	1.06535e-18
13.052012	1.09834e-18
13.041844	1.13235e-18
13.031675	1.16742e-18
13.021507	1.20357e-18
13.011338	1.24084e-18
13.001170	1.27927e-18
12.991001	1.31889e-18
12.980833	1.35973e-18
12.970664	1.40184e-18
12.960496	1.44525e-18
12.950327	1.49001e-18
12.940159	1.53615e-18
12.929990	1.58373e-18
12.919822	1.63278e-18
12.909653	1.68334e-18
12.899485	1.73548e-18
12.889316	1.78922e-18
12.879148	1.84464e-18
12.868979	1.90177e-18
12.858811	1.96067e-18
12.848642	2.02139e-18
12.838474	2.084e-18
12.828305	2.14854e-18
12.818137	2.21509e-18
12.807968	2.28369e-18
12.797800	2.35443e-18
12.787631	2.42735e-18
12.777463	2.50253e-18
12.767294	2.58004e-18
12.757126	2.65996e-18
12.746957	2.74234e-18
12.736789	2.82728e-18
12.726620	2.91486e-18
12.716452	3.00514e-18
12.706283	3.09823e-18
12.696115	3.19419e-18
12.685946	3.29313e-18
12.675778	3.39514e-18
12.665609	3.50031e-18
12.655441	3.60873e-18
12.645272	3.72052e-18
12.635104	3.83576e-18
12.624935	3.95458e-18
12.614767	4.07708e-18
12.604598	4.20338e-18
12.594430	4.33359e-18
12.584261	4.46783e-18
12.574092	4.60623e-18
12.563924	4.74892e-18
12.553755	4.89604e-18
12.543587	5.04771e-18
12.533418	5.20408e-18
12.523250	5.3653e-18
12.513081	5.53151e-18
12.502913	5.70287e-18
12.492744	5.87955e-18
12.482576	6.06169e-18
12.472407	6.24949e-18
12.462239	6.4431e-18
12.452070	6.64271e-18
12.441902	6.84851e-18
12.431733	7.06068e-18
12.421565	7.27943e-18
12.411396	7.50496e-18
12.401228	7.73748e-18
12.391059	7.9772e-18
12.380891	8.22435e-18
12.370722	8.47916e-18
12.360554	8.74187e-18
12.350385	9.01272e-18
12.340217	9.29197e-18
12.330048	9.57987e-18
12.319880	9.87669e-18
12.309711	1.01827e-17
12.299543	1.04982e-17
12.289374	1.08235e-17
12.279206	1.11589e-17
12.269037	1.15046e-17
12.258869	1.18611e-17
12.248700	1.22286e-17
12.238532	1.26075e-17
12.228363	1.29982e-17
12.218195	1.3401e-17
12.208026	1.38162e-17
12.197858	1.42443e-17
12.187689	1.46857e-17
12.177521	1.51408e-17
12.167352	1.561e-17
12.157184	1.60937e-17
12.147015	1.65924e-17
12.136847	1.71066e-17
12.126678	1.76367e-17
12.116510	1.81833e-17
12.106341	1.87467e-17
12.096173	1.93277e-17
12.086004	1.99267e-17
12.075835	2.05442e-17
12.065667	2.11809e-17
12.055498	2.18373e-17
12.045330	2.2514e-17
12.035161	2.32118e-17
12.024993	2.39311e-17
12.014824	2.46728e-17
12.004656	2.54375e-17
11.994487	2.62258e-17
11.984319	2.70386e-17
11.974150	2.78766e-17
11.963982	2.87406e-17
11.953813	2.96314e-17
11.943645	3.05498e-17
11.933476	3.14966e-17
11.923308	3.24728e-17
11.913139	3.34793e-17
11.902971	3.4517e-17
11.892802	3.55868e-17
11.882634	3.66899e-17
11.872465	3.78271e-17
11.862297	3.89996e-17
11.852128	4.02084e-17
11.841960	4.14547e-17
11.831791	4.27397e-17
11.821623	4.40645e-17
11.811454	4.54303e-17
11.801286	4.68386e-17
11.791117	4.82905e-17
11.780949	4.97874e-17
11.770780	5.13307e-17
11.760612	5.29219e-17
11.750443	5.45624e-17
11.740275	5.62538e-17
11.730106	5.79976e-17
11.719938	5.97955e-17
11.709769	6.16492e-17
11.699601	6.35603e-17
11.689432	6.55307e-17
11.679264	6.75622e-17
11.669095	6.96568e-17
11.658927	7.18162e-17
11.648758	7.40426e-17
11.638590	7.63381e-17
11.628421	7.87048e-17
11.618253	8.11448e-17
11.608084	8.36606e-17
11.597916	8.62543e-17
11.587747	8.89285e-17
11.577578	9.16856e-17
11.567410	9.45282e-17
11.557241	9.7459e-17
11.547073	1.00481e-16
11.536904	1.03596e-16
11.526736	1.06808e-16
11.516567	1.1012e-16
11.506399	1.13534e-16
11.496230	1.17054e-16
11.486062	1.20684e-16
11.475893	1.24426e-16
11.465725	1.28284e-16
11.455556	1.32262e-16
11.445388	1.36363e-16
11.435219	1.40591e-16
11.425051	1.44951e-16
11.414882	1.49445e-16
11.404714	1.54079e-16
11.394545	1.58857e-16
11.384377	1.63783e-16
11.374208	1.68862e-16
11.364040	1.74099e-16
11.353871	1.79498e-16
11.343703	1.85064e-16
11.333534	1.90803e-16
11.323366	1.9672e-16
11.313197	2.02821e-16
11.303029	2.0911e-16
11.292860	2.15595e-16
11.282692	2.22282e-16
11.272523	2.29175e-16
11.262355	2.36283e-16
11.252186	2.43611e-16
11.242018	2.51166e-16
11.231849	2.58956e-16
11.221681	2.66987e-16
11.211512	2.75267e-16
11.201344	2.83805e-16
11.191175	2.92607e-16
11.181007	3.01683e-16
11.170838	3.1104e-16
11.160670	3.20687e-16
11.150501	3.30634e-16
11.140333	3.40889e-16
11.130164	3.51462e-16
11.119996	3.62364e-16
11.109827	3.73604e-16
11.099659	3.85192e-16
11.089490	3.9714e-16
11.079321	4.09459e-16
11.069153	4.2216e-16
11.058984	4.35255e-16
11.048816	4.48757e-16
11.038647	4.62677e-16
11.028479	4.7703e-16
11.018310	4.91828e-16
11.008142	5.07085e-16
10.997973	5.22815e-16
10.987805	5.39034e-16
10.977636	5.55756e-16
10.967468	5.72997e-16
10.957299	5.90773e-16
10.947131	6.09101e-16
10.936962	6.27997e-16
10.926794	6.4748e-16
10.916625	6.67568e-16
10.906457	6.88279e-16
10.896288	7.09633e-16
10.886120	7.31649e-16
10.875951	7.54349e-16
10.865783	7.77753e-16
10.855614	8.01884e-16
10.845446	8.26764e-16
10.835277	8.52416e-16
10.825109	8.78864e-16
10.814940	9.06133e-16
10.804772	9.34248e-16
10.794603	9.63236e-16
10.784435	9.93124e-16
10.774266	1.02394e-15
10.764098	1.05571e-15
10.753929	1.08847e-15
10.743761	1.12225e-15
10.733592	1.15707e-15
10.723424	1.19297e-15
10.713255	1.22999e-15
10.703087	1.26816e-15
10.692918	1.30752e-15
10.682750	1.34809e-15
10.672581	1.38993e-15
10.662413	1.43306e-15
10.652244	1.47753e-15
10.642076	1.52338e-15
10.631907	1.57066e-15
10.621739	1.6194e-15
10.611570	1.66966e-15
10.601402	1.72148e-15
10.591233	1.77491e-15
10.581064	1.82999e-15
10.570896	1.88679e-15
10.560727	1.94535e-15
10.550559	2.00573e-15
10.540390	2.06798e-15
10.530222	2.13216e-15
10.520053	2.19834e-15
10.509885	2.26657e-15
10.499716	2.33692e-15
10.489548	2.40946e-15
10.479379	2.48425e-15
10.469211	2.56136e-15
10.459042	2.64086e-15
10.448874	2.72284e-15
10.438705	2.80736e-15
10.428537	2.8945e-15
10.418368	2.98435e-15
10.408200	3.07699e-15
10.398031	3.17251e-15
10.387863	3.27099e-15
10.377694	3.37254e-15
10.367526	3.47723e-15
10.357357	3.58518e-15
10.347189	3.69648e-15
10.337020	3.81123e-15
10.326852	3.92955e-15
10.316683	4.05155e-15
10.306515	4.17733e-15
10.296346	4.30702e-15
10.286178	4.44074e-15
10.276009	4.57861e-15
10.265841	4.72077e-15
10.255672	4.86734e-15
10.245504	5.01846e-15
10.235335	5.17427e-15
10.225167	5.33493e-15
10.214998	5.50058e-15
10.204830	5.67137e-15
10.194661	5.84747e-15
10.184493	6.02903e-15
10.174324	6.21624e-15
10.164156	6.40926e-15
10.153987	6.60828e-15
10.143819	6.81348e-15
10.133650	7.02506e-15
10.123482	7.24321e-15
10.113313	7.46813e-15
10.103145	7.70005e-15
10.092976	7.93917e-15
10.082808	8.18571e-15
10.072639	8.43992e-15
10.062470	8.70203e-15
10.052302	8.97228e-15
10.042133	9.25092e-15
10.031965	9.53822e-15
10.021796	9.83445e-15
10.011628	1.01399e-14
10.001459	1.04548e-14
9.991291	1.07795e-14
9.981122	1.11143e-14
9.970954	1.14595e-14
9.960785	1.18154e-14
9.950617	1.21824e-14
9.940448	1.25608e-14
9.930280	1.2951e-14
9.920111	1.33532e-14
9.909943	1.3768e-14
9.899774	1.41957e-14
9.889606	1.46366e-14
9.879437	1.50913e-14
9.869269	1.55601e-14
9.859100	1.60434e-14
9.848932	1.65418e-14
9.838763	1.70557e-14
9.828595	1.75855e-14
9.818426	1.81318e-14
9.808258	1.86951e-14
9.798089	1.92759e-14
9.787921	1.98747e-14
9.777752	2.04922e-14
9.767584	2.11288e-14
9.757415	2.17853e-14
9.747247	2.24621e-14
9.737078	2.316e-14
9.726910	2.38796e-14
9.716741	2.46215e-14
9.706573	2.53865e-14
9.696404	2.61753e-14
9.686236	2.69886e-14
9.676067	2.78272e-14
9.665899	2.86918e-14
9.655730	2.95833e-14
9.645562	3.05026e-14
9.635393	3.14504e-14
9.625225	3.24277e-14
9.615056	3.34354e-14
9.604888	3.44744e-14
9.594719	3.55457e-14
9.584551	3.66503e-14
9.574382	3.77892e-14
9.564213	3.89636e-14
9.554045	4.01745e-14
9.543876	4.1423e-14
9.533708	4.27104e-14
9.523539	4.40378e-14
9.513371	4.54064e-14
9.503202	4.68176e-14
9.493034	4.82727e-14
9.482865	4.97731e-14
9.472697	5.13201e-14
9.462528	5.29152e-14
9.452360	5.45599e-14
9.442191	5.62557e-14
9.432023	5.80043e-14
9.421854	5.98073e-14
9.411686	6.16663e-14
9.401517	6.35832e-14
9.391349	6.55597e-14
9.381180	6.75976e-14
9.371012	6.96989e-14
9.360843	7.18656e-14
9.350675	7.40997e-14
9.340506	7.64032e-14
9.330338	7.87785e-14
9.320169	8.12275e-14
9.310001	8.37528e-14
9.299832	8.63566e-14
9.289664	8.90414e-14
9.279495	9.18097e-14
9.269327	9.46642e-14
9.259158	9.76074e-14
9.248990	1.00642e-13
9.238821	1.03771e-13
9.228653	1.06998e-13
9.218484	1.10325e-13
9.208316	1.13755e-13
9.198147	1.17292e-13
9.187979	1.2094e-13
9.177810	1.247e-13
9.167642	1.28578e-13
9.157473	1.32576e-13
9.147305	1.36699e-13
9.137136	1.4095e-13
9.126968	1.45333e-13
9.116799	1.49853e-13
9.106631	1.54513e-13
9.096462	1.59318e-13
9.086294	1.64273e-13
9.076125	1.69382e-13
9.065956	1.7465e-13
9.055788	1.80082e-13
9.045619	1.85683e-13
9.035451	1.91458e-13
9.025282	1.97413e-13
9.015114	2.03553e-13
9.004945	2.09885e-13
8.994777	2.16413e-13
8.984608	2.23145e-13
8.974440	2.30086e-13
8.964271	2.37243e-13
8.954103	2.44623e-13
8.943934	2.52233e-13
8.933766	2.60079e-13
8.923597	2.6817e-13
8.913429	2.76512e-13
8.903260	2.85114e-13
8.893092	2.93984e-13
8.882923	3.03131e-13
8.872755	3.12561e-13
8.862586	3.22286e-13
8.852418	3.32313e-13
8.842249	3.42652e-13
8.832081	3.53313e-13
8.821912	3.64306e-13
8.811744	3.75642e-13
8.801575	3.8733e-13
8.791407	3.99382e-13
8.781238	4.11809e-13
8.771070	4.24624e-13
8.760901	4.37837e-13
8.750733	4.51462e-13
8.740564	4.65511e-13
8.730396	4.79997e-13
8.720227	4.94934e-13
8.710059	5.10337e-13
8.699890	5.26219e-13
8.689722	5.42596e-13
8.679553	5.59483e-13
8.669385	5.76896e-13
8.659216	5.94851e-13
8.649048	6.13365e-13
8.638879	6.32456e-13
8.628711	6.52141e-13
8.618542	6.7244e-13
8.608374	6.9337e-13
8.598205	7.14953e-13
8.588037	7.37208e-13
8.577868	7.60156e-13
8.567699	7.83819e-13
8.557531	8.08218e-13
8.547362	8.33378e-13
8.537194	8.59322e-13
8.527025	8.86074e-13
8.516857	9.13659e-13
8.506688	9.42104e-13
8.496520	9.71434e-13
8.486351	1.00168e-12
8.476183	1.03287e-12
8.466014	1.06502e-12
8.455846	1.09818e-12
8.445677	1.13238e-12
8.435509	1.16764e-12
8.425340	1.20399e-12
8.415172	1.24148e-12
8.405003	1.28014e-12
8.394835	1.32001e-12
8.384666	1.36111e-12
8.374498	1.4035e-12
8.364329	1.4472e-12
8.354161	1.49227e-12
8.343992	1.53875e-12
8.333824	1.58667e-12
8.323655	1.63608e-12
8.313487	1.68704e-12
8.303318	1.73958e-12
8.293150	1.79376e-12
8.282981	1.84963e-12
8.272813	1.90724e-12
8.262644	1.96665e-12
8.252476	2.02791e-12
8.242307	2.09108e-12
8.232139	2.15622e-12
8.221970	2.22338e-12
8.211802	2.29265e-12
8.201633	2.36407e-12
8.191465	2.43771e-12
8.181296	2.51366e-12
8.171128	2.59197e-12
8.160959	2.67272e-12
8.150791	2.75599e-12
8.140622	2.84186e-12
8.130454	2.9304e-12
8.120285	3.0217e-12
8.110117	3.11585e-12
8.099948	3.21294e-12
8.089780	3.31306e-12
8.079611	3.41629e-12
8.069442	3.52275e-12
8.059274	3.63252e-12
8.049105	3.74572e-12
8.038937	3.86245e-12
8.028768	3.98282e-12
8.018600	4.10694e-12
8.008431	4.23494e-12
7.998263	4.36693e-12
7.988094	4.50303e-12
7.977926	4.64338e-12
7.967757	4.7881e-12
7.957589	4.93734e-12
7.947420	5.09124e-12
7.937252	5.24994e-12
7.927083	5.41359e-12
7.916915	5.58234e-12
7.906746	5.75635e-12
7.896578	5.9358e-12
7.886409	6.12085e-12
7.876241	6.31166e-12
7.866072	6.50843e-12
7.855904	6.71135e-12
7.845735	6.92059e-12
7.835567	7.13636e-12
7.825398	7.35886e-12
7.815230	7.58831e-12
7.805061	7.82491e-12
7.794893	8.0689e-12
7.784724	8.32051e-12
7.774556	8.57997e-12
7.764387	8.84752e-12
7.754219	9.12342e-12
7.744050	9.40794e-12
7.733882	9.70133e-12
7.723713	1.00039e-11
7.713545	1.03159e-11
7.703376	1.06376e-11
7.693208	1.09694e-11
7.683039	1.13115e-11
7.672871	1.16643e-11
7.662702	1.20282e-11
7.652534	1.24034e-11
7.642365	1.27903e-11
7.632197	1.31892e-11
7.622028	1.36007e-11
7.611860	1.4025e-11
7.601691	1.44625e-11
7.591523	1.49137e-11
7.581354	1.53789e-11
7.571186	1.58588e-11
7.561017	1.63535e-11
7.550848	1.68638e-11
7.540680	1.739e-11
7.530511	1.79326e-11
7.520343	1.84921e-11
7.510174	1.90691e-11
7.500006	1.96642e-11
7.489837	2.02778e-11
7.479669	2.09106e-11
7.469500	2.15632e-11
7.459332	2.22362e-11
7.449163	2.29301e-11
7.438995	2.36458e-11
7.428826	2.43838e-11
7.418658	2.51448e-11
7.408489	2.59297e-11
7.398321	2.6739e-11
7.388152	2.75737e-11
7.377984	2.84344e-11
7.367815	2.9322e-11
7.357647	3.02374e-11
7.347478	3.11813e-11
7.337310	3.21548e-11
7.327141	3.31587e-11
7.316973	3.41939e-11
7.306804	3.52615e-11
7.296636	3.63624e-11
7.286467	3.74978e-11
7.276299	3.86687e-11
7.266130	3.98761e-11
7.255962	4.11213e-11
7.245793	4.24054e-11
7.235625	4.37297e-11
7.225456	4.50953e-11
7.215288	4.65036e-11
7.205119	4.7956e-11
7.194951	4.94538e-11
7.184782	5.09983e-11
7.174614	5.25912e-11
7.164445	5.42339e-11
7.154277	5.5928e-11
7.144108	5.7675e-11
7.133940	5.94766e-11
7.123771	6.13346e-11
7.113603	6.32507e-11
7.103434	6.52267e-11
7.093266	6.72645e-11
7.083097	6.9366e-11
7.072929	7.15333e-11
7.062760	7.37683e-11
7.052591	7.60733e-11
7.042423	7.84503e-11
7.032254	8.09017e-11
7.022086	8.34298e-11
7.011917	8.6037e-11
7.001749	8.87257e-11
6.991580	9.14986e-11
6.981412	9.43582e-11
6.971243	9.73073e-11
6.961075	1.00349e-10
6.950906	1.03485e-10
6.940738	1.0672e-10
6.930569	1.10056e-10
6.920401	1.13496e-10
6.910232	1.17044e-10
6.900064	1.20703e-10
6.889895	1.24476e-10
6.879727	1.28368e-10
6.869558	1.32381e-10
6.859390	1.3652e-10
6.849221	1.40789e-10
6.839053	1.45191e-10
6.828884	1.49731e-10
6.818716	1.54413e-10
6.808547	1.59242e-10
6.798379	1.64222e-10
6.788210	1.69357e-10
6.778042	1.74654e-10
6.767873	1.80116e-10
6.757705	1.8575e-10
6.747536	1.9156e-10
6.737368	1.97552e-10
6.727199	2.03731e-10
6.717031	2.10104e-10
6.706862	2.16677e-10
6.696694	2.23455e-10
6.686525	2.30446e-10
6.676357	2.37656e-10
6.666188	2.45091e-10
6.656020	2.5276e-10
6.645851	2.60669e-10
6.635683	2.68825e-10
6.625514	2.77237e-10
6.615346	2.85913e-10
6.605177	2.9486e-10
6.595009	3.04088e-10
6.584840	3.13605e-10
6.574672	3.2342e-10
6.564503	3.33543e-10
6.554334	3.43983e-10
6.544166	3.54751e-10
6.533997	3.65855e-10
6.523829	3.77308e-10
6.513660	3.8912e-10
6.503492	4.01302e-10
6.493323	4.13866e-10
6.483155	4.26824e-10
6.472986	4.40188e-10
6.462818	4.53971e-10
6.452649	4.68186e-10
6.442481	4.82847e-10
6.432312	4.97968e-10
6.422144	5.13563e-10
6.411975	5.29647e-10
6.401807	5.46235e-10
6.391638	5.63344e-10
6.381470	5.80989e-10
6.371301	5.99188e-10
6.361133	6.17957e-10
6.350964	6.37316e-10
6.340796	6.57281e-10
6.330627	6.77873e-10
6.320459	6.99111e-10
6.310290	7.21015e-10
6.300122	7.43607e-10
6.289953	7.66908e-10
6.279785	7.90939e-10
6.269616	8.15725e-10
6.259448	8.41289e-10
6.249279	8.67655e-10
6.239111	8.94848e-10
6.228942	9.22896e-10
6.218774	9.51823e-10
6.208605	9.81659e-10
6.198437	1.01243e-09
6.188268	1.04417e-09
6.178100	1.0769e-09
6.167931	1.11067e-09
6.157763	1.14549e-09
6.147594	1.18141e-09
6.137426	1.21845e-09
6.127257	1.25666e-09
6.117089	1.29606e-09
6.106920	1.33671e-09
6.096752	1.37863e-09
6.086583	1.42187e-09
6.076415	1.46647e-09
6.066246	1.51246e-09
6.056077	1.55991e-09
6.045909	1.60884e-09
6.035740	1.65931e-09
6.025572	1.71137e-09
6.015403	1.76506e-09
6.005235	1.82044e-09
5.995066	1.87756e-09
5.984898	1.93648e-09
5.974729	1.99725e-09
5.964561	2.05992e-09
5.954392	2.12457e-09
5.944224	2.19125e-09
5.934055	2.26003e-09
5.923887	2.33097e-09
5.913718	2.40414e-09
5.903550	2.47961e-09
5.893381	2.55745e-09
5.883213	2.63774e-09
5.873044	2.72056e-09
5.862876	2.80598e-09
5.852707	2.89409e-09
5.842539	2.98497e-09
5.832370	3.07871e-09
5.822202	3.1754e-09
5.812033	3.27513e-09
5.801865	3.378e-09
5.791696	3.4841e-09
5.781528	3.59354e-09
5.771359	3.70643e-09
5.761191	3.82287e-09
5.751022	3.94298e-09
5.740854	4.06687e-09
5.730685	4.19465e-09
5.720517	4.32646e-09
5.710348	4.46242e-09
5.700180	4.60266e-09
5.690011	4.74731e-09
5.679843	4.89652e-09
5.669674	5.05043e-09
5.659506	5.20919e-09
5.649337	5.37294e-09
5.639169	5.54186e-09
5.629000	5.71609e-09
5.618832	5.89581e-09
5.608663	6.0812e-09
5.598495	6.27243e-09
5.588326	6.46968e-09
5.578158	6.67315e-09
5.567989	6.88302e-09
5.557820	7.09952e-09
5.547652	7.32284e-09
5.537483	7.55319e-09
5.527315	7.79081e-09
5.517146	8.03592e-09
5.506978	8.28876e-09
5.496809	8.54956e-09
5.486641	8.8186e-09
5.476472	9.09611e-09
5.466304	9.38238e-09
5.456135	9.67768e-09
5.445967	9.98229e-09
5.435798	1.02965e-08
5.425630	1.06206e-08
5.415461	1.0955e-08
5.405293	1.12999e-08
5.395124	1.16557e-08
5.384956	1.20227e-08
5.374787	1.24013e-08
5.364619	1.27919e-08
5.354450	1.31948e-08
5.344282	1.36104e-08
5.334113	1.40391e-08
5.323945	1.44813e-08
5.313776	1.49375e-08
5.303608	1.54082e-08
5.293439	1.58937e-08
5.283271	1.63945e-08
5.273102	1.69111e-08
5.262934	1.74441e-08
5.252765	1.79939e-08
5.242597	1.8561e-08
5.232428	1.91461e-08
5.222260	1.97497e-08
5.212091	2.03724e-08
5.201923	2.10147e-08
5.191754	2.16773e-08
5.181586	2.23609e-08
5.171417	2.30661e-08
5.161249	2.37936e-08
5.151080	2.45441e-08
5.140912	2.53183e-08
5.130743	2.6117e-08
5.120575	2.6941e-08
5.110406	2.7791e-08
5.100238	2.8668e-08
5.090069	2.95726e-08
5.079901	3.05059e-08
5.069732	3.14688e-08
5.059564	3.24621e-08
5.049395	3.34868e-08
5.039226	3.4544e-08
5.029058	3.56346e-08
5.018889	3.67598e-08
5.008721	3.79206e-08
4.998552	3.91182e-08
4.988384	4.03537e-08
4.978215	4.16283e-08
4.968047	4.29433e-08
4.957878	4.42999e-08
4.947710	4.56996e-08
4.937541	4.71436e-08
4.927373	4.86333e-08
4.917204	5.01703e-08
4.907036	5.1756e-08
4.896867	5.33919e-08
4.886699	5.50797e-08
4.876530	5.68211e-08
4.866362	5.86176e-08
4.856193	6.04711e-08
4.846025	6.23835e-08
4.835856	6.43564e-08
4.825688	6.6392e-08
4.815519	6.84922e-08
4.805351	7.0659e-08
4.795182	7.28946e-08
4.785014	7.52011e-08
4.774845	7.75809e-08
4.764677	8.00362e-08
4.754508	8.25694e-08
4.744340	8.51832e-08
4.734171	8.78799e-08
4.724003	9.06623e-08
4.713834	9.35331e-08
4.703666	9.6495e-08
4.693497	9.95512e-08
4.683329	1.02704e-07
4.673160	1.05958e-07
4.662992	1.09315e-07
4.652823	1.12778e-07
4.642655	1.16352e-07
4.632486	1.20039e-07
4.622318	1.23844e-07
4.612149	1.2777e-07
4.601981	1.3182e-07
4.591812	1.36e-07
4.581644	1.40312e-07
4.571475	1.44762e-07
4.561307	1.49353e-07
4.551138	1.54091e-07
4.540969	1.58979e-07
4.530801	1.64023e-07
4.520632	1.69228e-07
4.510464	1.74598e-07
4.500295	1.8014e-07
4.490127	1.85858e-07
4.479958	1.91759e-07
4.469790	1.97847e-07
4.459621	2.0413e-07
4.449453	2.10612e-07
4.439284	2.17302e-07
4.429116	2.24205e-07
4.418947	2.31328e-07
4.408779	2.38678e-07
4.398610	2.46263e-07
4.388442	2.5409e-07
4.378273	2.62167e-07
4.368105	2.70502e-07
4.357936	2.79103e-07
4.347768	2.87978e-07
4.337599	2.97137e-07
4.327431	3.06589e-07
4.317262	3.16342e-07
4.307094	3.26407e-07
4.296925	3.36794e-07
4.286757	3.47513e-07
4.276588	3.58575e-07
4.266420	3.6999e-07
4.256251	3.81771e-07
4.246083	3.93928e-07
4.235914	4.06475e-07
4.225746	4.19423e-07
4.215577	4.32785e-07
4.205409	4.46575e-07
4.195240	4.60807e-07
4.185072	4.75495e-07
4.174903	4.90653e-07
4.164735	5.06297e-07
4.154566	5.22442e-07
4.144398	5.39104e-07
4.134229	5.56301e-07
4.124061	5.74049e-07
4.113892	5.92367e-07
4.103724	6.11272e-07
4.093555	6.30784e-07
4.083387	6.50921e-07
4.073218	6.71706e-07
4.063050	6.93157e-07
4.052881	7.15298e-07
4.042712	7.38149e-07
4.032544	7.61735e-07
4.022375	7.86079e-07
4.012207	8.11205e-07
4.002038	8.37139e-07
3.991870	8.63907e-07
3.981701	8.91536e-07
3.971533	9.20054e-07
3.961364	9.4949e-07
3.951196	9.79873e-07
3.941027	1.01123e-06
3.930859	1.04361e-06
3.920690	1.07702e-06
3.910522	1.11151e-06
3.900353	1.14711e-06
3.890185	1.18386e-06
3.880016	1.2218e-06
3.869848	1.26096e-06
3.859679	1.30138e-06
3.849511	1.3431e-06
3.839342	1.38618e-06
3.829174	1.43064e-06
3.819005	1.47654e-06
3.808837	1.52393e-06
3.798668	1.57284e-06
3.788500	1.62334e-06
3.778331	1.67546e-06
3.768163	1.72928e-06
3.757994	1.78483e-06
3.747826	1.84219e-06
3.737657	1.9014e-06
3.727489	1.96253e-06
3.717320	2.02563e-06
3.707152	2.09079e-06
3.696983	2.15805e-06
3.686815	2.2275e-06
3.676646	2.2992e-06
3.666478	2.37322e-06
3.656309	2.44965e-06
3.646141	2.52856e-06
3.635972	2.61003e-06
3.625804	2.69415e-06
3.615635	2.78101e-06
3.605467	2.87068e-06
3.595298	2.96328e-06
3.585130	3.05889e-06
3.574961	3.15761e-06
3.564793	3.25954e-06
3.554624	3.3648e-06
3.544455	3.47348e-06
3.534287	3.58571e-06
3.524118	3.7016e-06
3.513950	3.82127e-06
3.503781	3.94484e-06
3.493613	4.07245e-06
3.483444	4.20423e-06
3.473276	4.34032e-06
3.463107	4.48086e-06
3.452939	4.62599e-06
3.442770	4.77587e-06
3.432602	4.93066e-06
3.422433	5.09052e-06
3.412265	5.25562e-06
3.402096	5.42613e-06
3.391928	5.60223e-06
3.381759	5.78411e-06
3.371591	5.97197e-06
3.361422	6.16599e-06
3.351254	6.3664e-06
3.341085	6.57339e-06
3.330917	6.78719e-06
3.320748	7.00803e-06
3.310580	7.23614e-06
3.300411	7.47177e-06
3.290243	7.71517e-06
3.280074	7.9666e-06
3.269906	8.22633e-06
3.259737	8.49463e-06
3.249569	8.77181e-06
3.239400	9.05814e-06
3.229232	9.35396e-06
3.219063	9.65956e-06
3.208895	9.9753e-06
3.198726	1.03015e-05
3.188558	1.06385e-05
3.178389	1.09867e-05
3.168221	1.13465e-05
3.158052	1.17182e-05
3.147884	1.21023e-05
3.137715	1.24992e-05
3.127547	1.29093e-05
3.117378	1.33331e-05
3.107210	1.3771e-05
3.097041	1.42235e-05
3.086873	1.46912e-05
3.076704	1.51745e-05
3.066536	1.56739e-05
3.056367	1.61901e-05
3.046198	1.67236e-05
3.036030	1.7275e-05
3.025861	1.7845e-05
3.015693	1.8434e-05
3.005524	1.90429e-05
2.995356	1.96723e-05
2.985187	2.03229e-05
2.975019	2.09955e-05
2.964850	2.16908e-05
2.954682	2.24095e-05
2.944513	2.31527e-05
2.934345	2.39209e-05
2.924176	2.47153e-05
2.914008	2.55366e-05
2.903839	2.63858e-05
2.893671	2.72639e-05
2.883502	2.8172e-05
2.873334	2.9111e-05
2.863165	3.00821e-05
2.852997	3.10864e-05
2.842828	3.21251e-05
2.832660	3.31994e-05
2.822491	3.43106e-05
2.812323	3.546e-05
2.802154	3.6649e-05
2.791986	3.7879e-05
2.781817	3.91514e-05
2.771649	4.04679e-05
2.761480	4.183e-05
2.751312	4.32394e-05
2.741143	4.46978e-05
2.730975	4.62069e-05
2.720806	4.77687e-05
2.710638	4.93851e-05
2.700469	5.1058e-05
2.690301	5.27897e-05
2.680132	5.45822e-05
2.669964	5.64379e-05
2.659795	5.83591e-05
2.649627	6.03483e-05
2.639458	6.2408e-05
2.629290	6.4541e-05
2.619121	6.67499e-05
2.608953	6.90377e-05
2.598784	7.14075e-05
2.588616	7.38623e-05
2.578447	7.64056e-05
2.568279	7.90407e-05
2.558110	8.17712e-05
2.547941	8.4601e-05
2.537773	8.75339e-05
2.527604	9.05741e-05
2.517436	9.37259e-05
2.507267	9.69937e-05
2.497099	0.000100382
2.486930	0.000103897
2.476762	0.000107542
2.466593	0.000111324
2.456425	0.000115248
2.446256	0.000119321
2.436088	0.000123548
2.425919	0.000127936
2.415751	0.000132493
2.405582	0.000137225
2.395414	0.000142142
2.385245	0.00014725
2.375077	0.000152559
2.364908	0.000158079
2.354740	0.000163819
2.344571	0.000169789
2.334403	0.000176002
2.324234	0.000182469
2.314066	0.000189204
2.303897	0.00019622
2.293729	0.000203532
2.283560	0.000211156
2.273392	0.00021911
2.263223	0.000227413
2.253055	0.000236086
2.242886	0.000245152
2.232718	0.000254635
2.222549	0.000264564
2.212381	0.00027497
2.202212	0.000285888
2.192044	0.000297357
2.181875	0.000309424
2.171707	0.00032214
2.161538	0.000335569
2.151370	0.000349784
2.141201	0.000364877
2.131033	0.000380962
2.120864	0.000398186
2.110696	0.000416749
2.100527	0.000436937
2.090359	0.000459196
2.080190	0.000484317
2.070022	0.000514112
&
```
