## Supplementary material for "All-at-once RNA folding with 3D motif prediction framed by evolutionary information": RF00339_snoR60.cacofold.helixcov

```
# RMs = 3 L = 77

# RM_HELIX NESTED 20-25 32-37, nbp = 6 nbp_cov = 0
# pvals: 0.821489,0.81587,0.821489,0.81587,0.81587,0.81587
# aggregated NONE
NESTED  ::::::::::::::::::<<<<<<______>>>>>>::::::::::::::::::::::::::::::::::::::::
        ::::::::::::::::::::::::::::::::::::::::::::::::::::::::::::::::::::::::::::

# RM_HELIX NESTED 46-50 61-65, nbp = 5 nbp_cov = 0
# pvals: 0.81587,0.821489,0.81587,0.81587,0.998895
# aggregated NONE
NESTED  ::::::::::::::::::::::::::::::::::::::::::::<<<<<__________>>>>>::::::::::::
        ::::::::::::::::::::::::::::::::::::::::::::::::::::::::::::::::::::::::::::

# RM_HELIX NESTED 39-42 72-75, nbp = 4 nbp_cov = 0
# pvals: 0.81587,0.81587,0.81587,0.821489
# aggregated NONE
NESTED  :::::::::::::::::::::::::::::::::::::<<<<_____________________________>>>>::
        ::::::::::::::::::::::::::::::::::::::::::::::::::::::::::::::::::::::::::::
```
