## Supplementary material for "All-at-once RNA folding with 3D motif prediction framed by evolutionary information": RF00339_snoR60.cacofold.power

```
# Power analysis of CaCoFold structure 
#
# Powertype = SINGLE SUBSTITUTIONS
# covary  left_pos      right_pos    substitutions      power
#----------------------------------------------------------------
          20		37		1		0.00
          21		36		2		0.00
          22		35		1		0.00
          23		34		0		0.00
          24		33		0		0.00
          25		32		0		0.00
          39		75		0		0.00
          40		74		1		0.00
          41		73		0		0.00
          42		72		3		0.02
          46		65		0		0.00
          47		64		1		0.00
          48		63		0		0.00
          49		62		2		0.00
          50		61		4		0.07
#
# BPAIRS 15
# avg substitutions per BP  1.0
# BPAIRS expected to covary 0.1 +/- 0.3
# BPAIRS observed to covary 0
#
```
