## Supplementary material for "All-at-once RNA folding with 3D motif prediction framed by evolutionary information": RF00339_snoR60.surv

```
-0.000022	0.25
-0.007285	0.75
-0.150447	1
&
7.064923	0.00035137
6.120053	0.00140548
5.661934	0.00175685
5.547404	0.00245959
5.404242	0.00281096
5.318345	0.00316233
5.146550	0.0035137
4.888859	0.00386507
4.545270	0.00421644
4.488005	0.00456781
4.402107	0.00491918
4.287578	0.00527056
4.115783	0.00632467
3.943989	0.00667604
3.915356	0.00702741
3.886724	0.00773015
3.858092	0.00808152
3.686297	0.00843289
3.571767	0.00878426
3.543135	0.00913563
3.314076	0.009487
3.285443	0.00983837
3.256811	0.0108925
3.142281	0.0112439
3.113649	0.0115952
3.085016	0.0119466
2.999119	0.012298
2.970486	0.0130007
2.941854	0.0133521
2.855957	0.0147576
2.741427	0.016163
2.598265	0.0168658
2.541000	0.0175685
2.512368	0.0179199
2.311941	0.0186226
2.283308	0.018974
2.226044	0.0193254
2.140146	0.0200281
2.054249	0.0207309
2.025617	0.0210822
1.968352	0.0214336
1.911087	0.021785
1.882454	0.0221363
1.853822	0.0224877
1.825190	0.0228391
1.796557	0.0231904
1.767925	0.0238932
1.682028	0.0245959
1.596130	0.0249473
1.567498	0.0260014
1.538865	0.0263528
1.481601	0.0267041
1.424336	0.0274069
1.395703	0.028461
1.338439	0.0288124
1.309806	0.0298665
1.281174	0.0302178
1.252541	0.031272
1.223909	0.0326774
1.195276	0.0330288
1.109379	0.0337316
1.052114	0.0340829
1.023482	0.0344343
0.937585	0.0354884
0.908952	0.0361911
0.880320	0.0365425
0.823055	0.0368939
0.794423	0.0372453
0.737158	0.0375966
0.708525	0.037948
0.679893	0.0386507
0.622628	0.0390021
0.593996	0.0397048
0.565363	0.0400562
0.536731	0.0404076
0.508098	0.0411103
0.479466	0.0421644
0.450833	0.0425158
0.422201	0.044624
0.393569	0.0453268
0.364936	0.0491918
0.336304	0.050246
0.307671	0.0513001
0.279039	0.0527056
0.250407	0.0530569
0.221774	0.0555165
0.193142	0.0565706
0.164509	0.0576247
0.135877	0.0586788
0.107244	0.0593816
0.078612	0.0600843
0.049980	0.0607871
0.021347	0.0776528
-0.007285	0.789529
-0.035918	0.901616
-0.064550	0.90267
-0.093183	0.90513
-0.121815	0.906184
-0.150447	0.907238
-0.179080	0.908995
-0.207712	0.910752
-0.236345	0.913563
-0.264977	0.913914
-0.293609	0.917077
-0.322242	0.919888
-0.350874	0.921293
-0.379507	0.922699
-0.408139	0.925509
-0.436772	0.927969
-0.465404	0.93078
-0.494036	0.932186
-0.522669	0.933942
-0.551301	0.938862
-0.579934	0.942375
-0.608566	0.944483
-0.637199	0.945889
-0.665831	0.949051
-0.694463	0.949403
-0.723096	0.950457
-0.751728	0.951511
-0.780361	0.953619
-0.808993	0.955025
-0.837625	0.955376
-0.866258	0.957836
-0.894890	0.95889
-0.923523	0.960295
-0.952155	0.962403
-0.980788	0.963809
-1.009420	0.964512
-1.038052	0.964863
-1.066685	0.966971
-1.095317	0.967323
-1.123950	0.970134
-1.152582	0.97189
-1.238479	0.972944
-1.267112	0.973647
-1.295744	0.975755
-1.324377	0.976107
-1.353009	0.977864
-1.381641	0.978566
-1.410274	0.978918
-1.467539	0.979972
-1.496171	0.980323
-1.524804	0.980675
-1.553436	0.981729
-1.610701	0.982783
-1.639333	0.983837
-1.667966	0.984188
-1.696598	0.986297
-1.725230	0.986999
-1.753863	0.988053
-1.868393	0.989108
-1.925657	0.989459
-1.954290	0.990162
-2.011555	0.991216
-2.126084	0.991567
-2.154717	0.99227
-2.183349	0.992621
-2.240614	0.993324
-2.326511	0.993675
-2.355144	0.994027
-2.383776	0.994378
-2.441041	0.995081
-2.469673	0.995432
-2.526938	0.995784
-2.555571	0.996135
-2.584203	0.996486
-2.813262	0.996838
-2.899160	0.997189
-2.985057	0.99754
-3.013689	0.997892
-3.300014	0.998243
-3.471808	0.999297
-3.557705	0.999649
-3.786765	1
&
11.903802	1.75439e-06
11.789272	3.50877e-06
11.474315	5.26316e-06
11.388418	7.01754e-06
11.302521	8.77193e-06
10.873035	1.05263e-05
10.529445	1.22807e-05
10.042694	1.40351e-05
9.956797	1.57895e-05
9.870900	2.10526e-05
9.842267	2.2807e-05
9.555943	2.45614e-05
9.527311	2.63158e-05
9.298251	2.80702e-05
9.240987	2.98246e-05
9.097824	3.15789e-05
9.069192	3.33333e-05
8.983295	3.50877e-05
8.926030	3.85965e-05
8.897398	4.03509e-05
8.840133	4.21053e-05
8.811500	4.5614e-05
8.782868	4.91228e-05
8.754235	5.08772e-05
8.725603	5.4386e-05
8.696971	5.61404e-05
8.668338	6.14035e-05
8.639706	6.66667e-05
8.611073	7.19298e-05
8.582441	7.89474e-05
8.553808	9.29825e-05
8.525176	0.0001
8.496544	0.000103509
8.467911	0.000117544
8.439279	0.000124561
8.410646	0.00012807
8.382014	0.000136842
8.353382	0.000147368
8.324749	0.000166667
8.296117	0.000182456
8.267484	0.000194737
8.238852	0.0002
8.210219	0.000224561
8.181587	0.000236842
8.152955	0.000252632
8.124322	0.000261404
8.095690	0.000266667
8.067057	0.000275439
8.038425	0.000292982
8.009792	0.000301754
7.981160	0.000308772
7.952528	0.000321053
7.923895	0.000331579
7.895263	0.000340351
7.866630	0.000347368
7.837998	0.000370175
7.809366	0.000378947
7.780733	0.000384211
7.752101	0.0004
7.723468	0.000412281
7.694836	0.000438596
7.666203	0.00044386
7.637571	0.000459649
7.608939	0.000475439
7.580306	0.000492982
7.551674	0.000514035
7.523041	0.000536842
7.494409	0.000559649
7.465776	0.000582456
7.437144	0.0006
7.408512	0.000622807
7.379879	0.000647368
7.351247	0.000664912
7.322614	0.000682456
7.293982	0.000708772
7.265350	0.000735088
7.236717	0.000768421
7.208085	0.000796491
7.179452	0.000821053
7.150820	0.000882456
7.122187	0.000901754
7.093555	0.000936842
7.064923	0.00097193
7.036290	0.00101754
7.007658	0.00112456
6.979025	0.00117018
6.950393	0.00124211
6.921760	0.00133333
6.893128	0.00143333
6.864496	0.00152456
6.835863	0.00167018
6.807231	0.00182807
6.778598	0.00192807
6.749966	0.00205614
6.721334	0.00224737
6.692701	0.00245614
6.664069	0.00259123
6.635436	0.00278772
6.606804	0.00301579
6.578171	0.00331754
6.549539	0.00354386
6.520907	0.0037193
6.492274	0.00389474
6.463642	0.00407368
6.435009	0.0041386
6.406377	0.00425614
6.377745	0.00435439
6.349112	0.00447368
6.320480	0.00457368
6.291847	0.00467719
6.263215	0.00477719
6.234582	0.00485439
6.205950	0.00490175
6.177318	0.0049614
6.148685	0.005
6.120053	0.00510351
6.091420	0.00517544
6.062788	0.00524912
6.034155	0.00531404
6.005523	0.00541579
5.976891	0.00548421
5.948258	0.00559123
5.919626	0.00570175
5.890993	0.00582105
5.862361	0.0059193
5.833729	0.00599825
5.805096	0.00612105
5.776464	0.0062614
5.747831	0.00636842
5.719199	0.00646667
5.690566	0.00662807
5.661934	0.00675614
5.633302	0.0068807
5.604669	0.00703509
5.576037	0.00717895
5.547404	0.00728947
5.518772	0.00745789
5.490139	0.00759123
5.461507	0.00774912
5.432875	0.00789123
5.404242	0.00805789
5.375610	0.00818421
5.346977	0.00835965
5.318345	0.00843158
5.289713	0.00862982
5.261080	0.00874386
5.232448	0.00901404
5.203815	0.00909825
5.175183	0.0091807
5.146550	0.00936316
5.117918	0.0095807
5.089286	0.00970175
5.060653	0.00979649
5.032021	0.00994211
5.003388	0.0100982
4.974756	0.0102035
4.946123	0.0104053
4.917491	0.0105175
4.888859	0.0106158
4.860226	0.0107789
4.831594	0.0110053
4.802961	0.0111158
4.774329	0.0112702
4.745697	0.0113825
4.717064	0.0114895
4.688432	0.0115439
4.659799	0.0116667
4.631167	0.0117965
4.602534	0.011893
4.573902	0.0120298
4.545270	0.0121825
4.516637	0.0123491
4.488005	0.0124544
4.459372	0.0125474
4.430740	0.0126474
4.402107	0.0127789
4.373475	0.0128474
4.344843	0.0130421
4.316210	0.0131368
4.287578	0.0132351
4.258945	0.013393
4.230313	0.0135053
4.201681	0.0136404
4.173048	0.0137368
4.144416	0.0138632
4.115783	0.0139965
4.087151	0.0140719
4.058518	0.0142316
4.029886	0.0143632
4.001254	0.0144947
3.972621	0.0146193
3.943989	0.0147702
3.915356	0.0148842
3.886724	0.0150123
3.858092	0.0151825
3.829459	0.015314
3.800827	0.0154053
3.772194	0.0155
3.743562	0.0156491
3.714929	0.0158404
3.686297	0.0160088
3.657665	0.0161965
3.629032	0.0163702
3.600400	0.0165649
3.571767	0.0167474
3.543135	0.0169368
3.514502	0.0170632
3.485870	0.0172105
3.457238	0.017407
3.428605	0.017507
3.399973	0.0176702
3.371340	0.0178404
3.342708	0.0180211
3.314076	0.0181895
3.285443	0.0183912
3.256811	0.0185544
3.228178	0.0187789
3.199546	0.0189281
3.170913	0.0191474
3.142281	0.0193561
3.113649	0.0196246
3.085016	0.0197877
3.056384	0.0200649
3.027751	0.0203649
2.999119	0.0206456
2.970486	0.0208649
2.941854	0.0212754
2.913222	0.0215754
2.884589	0.0219088
2.855957	0.0222439
2.827324	0.022586
2.798692	0.0229123
2.770060	0.023186
2.741427	0.0235614
2.712795	0.0239281
2.684162	0.0242298
2.655530	0.0245018
2.626897	0.0248842
2.598265	0.0252526
2.569633	0.0255333
2.541000	0.025914
2.512368	0.0262772
2.483735	0.0266158
2.455103	0.0269368
2.426470	0.0272474
2.397838	0.0276246
2.369206	0.0280649
2.340573	0.0284088
2.311941	0.0288719
2.283308	0.0293509
2.254676	0.0298842
2.226044	0.0303667
2.197411	0.0308684
2.168779	0.0312772
2.140146	0.0316316
2.111514	0.0319825
2.082881	0.0323035
2.054249	0.0325737
2.025617	0.0328895
1.996984	0.0332263
1.968352	0.0336053
1.939719	0.0340456
1.911087	0.0343877
1.882454	0.0347035
1.853822	0.0350579
1.825190	0.0353895
1.796557	0.0357018
1.767925	0.0360281
1.739292	0.0363123
1.710660	0.0366316
1.682028	0.0369439
1.653395	0.0372614
1.624763	0.037514
1.596130	0.0378368
1.567498	0.038186
1.538865	0.0385333
1.510233	0.0388368
1.481601	0.0391825
1.452968	0.0395298
1.424336	0.0399842
1.395703	0.0404105
1.367071	0.0409105
1.338439	0.0413368
1.309806	0.0418175
1.281174	0.0422386
1.252541	0.0427053
1.223909	0.0431825
1.195276	0.043614
1.166644	0.0442053
1.138012	0.0446368
1.109379	0.0452807
1.080747	0.0456895
1.052114	0.0462053
1.023482	0.0466807
0.994849	0.0472912
0.966217	0.0478228
0.937585	0.0483982
0.908952	0.0491018
0.880320	0.0496684
0.851687	0.0503263
0.823055	0.0509421
0.794423	0.0516491
0.765790	0.0523491
0.737158	0.0530386
0.708525	0.0537421
0.679893	0.0544632
0.651260	0.0552105
0.622628	0.0560982
0.593996	0.0569632
0.565363	0.0578719
0.536731	0.0588754
0.508098	0.0598281
0.479466	0.0608351
0.450833	0.0618649
0.422201	0.0631088
0.393569	0.064393
0.364936	0.065814
0.336304	0.0673667
0.307671	0.0688579
0.279039	0.0703474
0.250407	0.0718561
0.221774	0.0735316
0.193142	0.0749754
0.164509	0.0764842
0.135877	0.0780386
0.107244	0.0794123
0.078612	0.0808123
0.049980	0.0824421
0.021347	0.0853842
-0.007285	0.81587
-0.035918	0.821489
-0.064550	0.824681
-0.093183	0.828307
-0.121815	0.831795
-0.150447	0.835556
-0.179080	0.839425
-0.207712	0.843347
-0.236345	0.847189
-0.264977	0.851182
-0.293609	0.855244
-0.322242	0.859237
-0.350874	0.863212
-0.379507	0.867151
-0.408139	0.87093
-0.436772	0.874604
-0.465404	0.878472
-0.494036	0.882412
-0.522669	0.886002
-0.551301	0.889702
-0.579934	0.893409
-0.608566	0.896835
-0.637199	0.900591
-0.665831	0.904547
-0.694463	0.908267
-0.723096	0.911793
-0.751728	0.915405
-0.780361	0.918435
-0.808993	0.921456
-0.837625	0.924719
-0.866258	0.927661
-0.894890	0.930675
-0.923523	0.933332
-0.952155	0.936044
-0.980788	0.938677
-1.009420	0.941286
-1.038052	0.943504
-1.066685	0.945791
-1.095317	0.947989
-1.123950	0.950102
-1.152582	0.952179
-1.181214	0.954023
-1.209847	0.955933
-1.238479	0.95786
-1.267112	0.959702
-1.295744	0.961672
-1.324377	0.963191
-1.353009	0.9645
-1.381641	0.966205
-1.410274	0.967681
-1.438906	0.968937
-1.467539	0.970326
-1.496171	0.97144
-1.524804	0.972518
-1.553436	0.973275
-1.582068	0.97416
-1.610701	0.975098
-1.639333	0.975907
-1.667966	0.976737
-1.696598	0.977549
-1.725230	0.978363
-1.753863	0.978974
-1.782495	0.979574
-1.811128	0.980323
-1.839760	0.980928
-1.868393	0.981853
-1.897025	0.982661
-1.925657	0.983511
-1.954290	0.984298
-1.982922	0.985047
-2.011555	0.986137
-2.040187	0.987007
-2.068820	0.988074
-2.097452	0.988926
-2.126084	0.989623
-2.154717	0.990295
-2.183349	0.990891
-2.211982	0.991335
-2.240614	0.991818
-2.269246	0.992367
-2.297879	0.992851
-2.326511	0.993312
-2.355144	0.99367
-2.383776	0.993937
-2.412409	0.994132
-2.441041	0.994446
-2.469673	0.994739
-2.498306	0.994942
-2.526938	0.995237
-2.555571	0.995414
-2.584203	0.995605
-2.612836	0.995837
-2.641468	0.996032
-2.670100	0.996246
-2.698733	0.996432
-2.727365	0.996544
-2.755998	0.996649
-2.784630	0.996781
-2.813262	0.996946
-2.841895	0.997112
-2.870527	0.997267
-2.899160	0.997391
-2.927792	0.997635
-2.956425	0.997744
-2.985057	0.99786
-3.013689	0.997942
-3.042322	0.998116
-3.070954	0.998223
-3.099587	0.998281
-3.128219	0.99833
-3.156852	0.998432
-3.185484	0.998539
-3.214116	0.998605
-3.242749	0.998704
-3.271381	0.998812
-3.300014	0.998895
-3.328646	0.998954
-3.357278	0.999028
-3.385911	0.9991
-3.414543	0.999181
-3.443176	0.999223
-3.471808	0.99926
-3.500441	0.999325
-3.529073	0.999368
-3.557705	0.999414
-3.586338	0.999465
-3.614970	0.999537
-3.643603	0.99957
-3.672235	0.999598
-3.700867	0.999644
-3.729500	0.999684
-3.758132	0.999689
-3.786765	0.999704
-3.815397	0.99973
-3.844030	0.999735
-3.872662	0.999753
-3.901294	0.999763
-3.929927	0.999768
-3.958559	0.999788
-3.987192	0.999807
-4.015824	0.999825
-4.044457	0.999837
-4.073089	0.999851
-4.101721	0.999856
-4.130354	0.999879
-4.158986	0.999881
-4.216251	0.999889
-4.273516	0.999914
-4.302148	0.999923
-4.330781	0.999935
-4.359413	0.999937
-4.388046	0.999947
-4.445310	0.999949
-4.473943	0.999967
-4.531208	0.999975
-4.559840	0.999977
-4.588473	0.999984
-4.645737	0.999986
-4.846164	0.999989
-4.874797	0.999991
-4.903429	0.999995
-5.017959	0.999996
-5.218386	0.999998
-5.676505	1
&
34.065295	2.41397e-26
34.036663	2.55544e-26
34.008030	2.7052e-26
33.979398	2.86373e-26
33.950765	3.03155e-26
33.922133	3.20921e-26
33.893501	3.39727e-26
33.864868	3.59635e-26
33.836236	3.8071e-26
33.807603	4.0302e-26
33.778971	4.26637e-26
33.750338	4.51637e-26
33.721706	4.78102e-26
33.693074	5.06118e-26
33.664441	5.35775e-26
33.635809	5.6717e-26
33.607176	6.00404e-26
33.578544	6.35585e-26
33.549912	6.72827e-26
33.521279	7.12251e-26
33.492647	7.53985e-26
33.464014	7.98164e-26
33.435382	8.44931e-26
33.406749	8.94438e-26
33.378117	9.46845e-26
33.349485	1.00232e-25
33.320852	1.06105e-25
33.292220	1.12322e-25
33.263587	1.18903e-25
33.234955	1.25869e-25
33.206322	1.33244e-25
33.177690	1.4105e-25
33.149058	1.49314e-25
33.120425	1.58062e-25
33.091793	1.67322e-25
33.063160	1.77125e-25
33.034528	1.87502e-25
33.005896	1.98487e-25
32.977263	2.10115e-25
32.948631	2.22425e-25
32.919998	2.35455e-25
32.891366	2.49249e-25
32.862733	2.6385e-25
32.834101	2.79307e-25
32.805469	2.95669e-25
32.776836	3.1299e-25
32.748204	3.31325e-25
32.719571	3.50734e-25
32.690939	3.7128e-25
32.662307	3.93029e-25
32.633674	4.16052e-25
32.605042	4.40423e-25
32.576409	4.66222e-25
32.547777	4.93532e-25
32.519144	5.22441e-25
32.490512	5.53043e-25
32.461880	5.85437e-25
32.433247	6.19729e-25
32.404615	6.56028e-25
32.375982	6.94454e-25
32.347350	7.3513e-25
32.318717	7.78188e-25
32.290085	8.23768e-25
32.261453	8.72017e-25
32.232820	9.23091e-25
32.204188	9.77156e-25
32.175555	1.03439e-24
32.146923	1.09497e-24
32.118291	1.1591e-24
32.089658	1.22699e-24
32.061026	1.29885e-24
32.032393	1.37491e-24
32.003761	1.45544e-24
31.975128	1.54068e-24
31.946496	1.6309e-24
31.917864	1.72642e-24
31.889231	1.82752e-24
31.860599	1.93455e-24
31.831966	2.04784e-24
31.803334	2.16776e-24
31.774701	2.29471e-24
31.746069	2.42909e-24
31.717437	2.57133e-24
31.688804	2.72191e-24
31.660172	2.8813e-24
31.631539	3.05002e-24
31.602907	3.22862e-24
31.574275	3.41768e-24
31.545642	3.61781e-24
31.517010	3.82965e-24
31.488377	4.0539e-24
31.459745	4.29127e-24
31.431112	4.54254e-24
31.402480	4.80852e-24
31.373848	5.09007e-24
31.345215	5.3881e-24
31.316583	5.70359e-24
31.287950	6.03753e-24
31.259318	6.39103e-24
31.230685	6.76522e-24
31.202053	7.16132e-24
31.173421	7.5806e-24
31.144788	8.02443e-24
31.116156	8.49423e-24
31.087523	8.99154e-24
31.058891	9.51796e-24
31.030259	1.00752e-23
31.001626	1.0665e-23
30.972994	1.12894e-23
30.944361	1.19503e-23
30.915729	1.26499e-23
30.887096	1.33905e-23
30.858464	1.41744e-23
30.829832	1.50041e-23
30.801199	1.58825e-23
30.772567	1.68122e-23
30.743934	1.77964e-23
30.715302	1.88382e-23
30.686669	1.99409e-23
30.658037	2.11082e-23
30.629405	2.23438e-23
30.600772	2.36517e-23
30.572140	2.50361e-23
30.543507	2.65016e-23
30.514875	2.80528e-23
30.486243	2.96948e-23
30.457610	3.1433e-23
30.428978	3.32728e-23
30.400345	3.52203e-23
30.371713	3.72817e-23
30.343080	3.94638e-23
30.314448	4.17736e-23
30.285816	4.42185e-23
30.257183	4.68065e-23
30.228551	4.95459e-23
30.199918	5.24456e-23
30.171286	5.55151e-23
30.142653	5.87641e-23
30.114021	6.22032e-23
30.085389	6.58435e-23
30.056756	6.96969e-23
30.028124	7.37757e-23
29.999491	7.80931e-23
29.970859	8.26632e-23
29.942227	8.75006e-23
29.913594	9.26211e-23
29.884962	9.80412e-23
29.856329	1.03778e-22
29.827697	1.09851e-22
29.799064	1.16279e-22
29.770432	1.23083e-22
29.741800	1.30286e-22
29.713167	1.37909e-22
29.684535	1.45979e-22
29.655902	1.54521e-22
29.627270	1.63562e-22
29.598638	1.73132e-22
29.570005	1.83262e-22
29.541373	1.93985e-22
29.512740	2.05335e-22
29.484108	2.17349e-22
29.455475	2.30065e-22
29.426843	2.43526e-22
29.398211	2.57774e-22
29.369578	2.72855e-22
29.340946	2.88819e-22
29.312313	3.05716e-22
29.283681	3.23601e-22
29.255048	3.42533e-22
29.226416	3.62572e-22
29.197784	3.83783e-22
29.169151	4.06234e-22
29.140519	4.29999e-22
29.111886	4.55153e-22
29.083254	4.81779e-22
29.054622	5.09962e-22
29.025989	5.39793e-22
28.997357	5.71369e-22
28.968724	6.04792e-22
28.940092	6.40169e-22
28.911459	6.77615e-22
28.882827	7.17251e-22
28.854195	7.59205e-22
28.825562	8.03612e-22
28.796930	8.50616e-22
28.768297	9.00368e-22
28.739665	9.5303e-22
28.711032	1.00877e-21
28.682400	1.06777e-21
28.653768	1.13022e-21
28.625135	1.19633e-21
28.596503	1.26629e-21
28.567870	1.34035e-21
28.539238	1.41874e-21
28.510606	1.50171e-21
28.481973	1.58954e-21
28.453341	1.6825e-21
28.424708	1.78089e-21
28.396076	1.88504e-21
28.367443	1.99527e-21
28.338811	2.11195e-21
28.310179	2.23545e-21
28.281546	2.36618e-21
28.252914	2.50454e-21
28.224281	2.65099e-21
28.195649	2.80601e-21
28.167016	2.97009e-21
28.138384	3.14376e-21
28.109752	3.32758e-21
28.081119	3.52214e-21
28.052487	3.72808e-21
28.023854	3.94606e-21
27.995222	4.17679e-21
27.966590	4.42099e-21
27.937957	4.67947e-21
27.909325	4.95307e-21
27.880692	5.24265e-21
27.852060	5.54916e-21
27.823427	5.87358e-21
27.794795	6.21697e-21
27.766163	6.58042e-21
27.737530	6.96512e-21
27.708898	7.3723e-21
27.680265	7.80328e-21
27.651633	8.25945e-21
27.623000	8.74228e-21
27.594368	9.25333e-21
27.565736	9.79424e-21
27.537103	1.03668e-20
27.508471	1.09727e-20
27.479838	1.16141e-20
27.451206	1.2293e-20
27.422574	1.30116e-20
27.393941	1.37721e-20
27.365309	1.45771e-20
27.336676	1.54291e-20
27.308044	1.63309e-20
27.279411	1.72854e-20
27.250779	1.82957e-20
27.222147	1.9365e-20
27.193514	2.04967e-20
27.164882	2.16946e-20
27.136249	2.29625e-20
27.107617	2.43045e-20
27.078985	2.57249e-20
27.050352	2.72283e-20
27.021720	2.88195e-20
26.993087	3.05036e-20
26.964455	3.22862e-20
26.935822	3.41729e-20
26.907190	3.61698e-20
26.878558	3.82833e-20
26.849925	4.05204e-20
26.821293	4.28881e-20
26.792660	4.53941e-20
26.764028	4.80465e-20
26.735395	5.08539e-20
26.706763	5.38252e-20
26.678131	5.69701e-20
26.649498	6.02987e-20
26.620866	6.38218e-20
26.592233	6.75506e-20
26.563601	7.14972e-20
26.534969	7.56743e-20
26.506336	8.00954e-20
26.477704	8.47747e-20
26.449071	8.97272e-20
26.420439	9.49691e-20
26.391806	1.00517e-19
26.363174	1.06389e-19
26.334542	1.12604e-19
26.305909	1.19182e-19
26.277277	1.26144e-19
26.248644	1.33512e-19
26.220012	1.41311e-19
26.191379	1.49565e-19
26.162747	1.58301e-19
26.134115	1.67548e-19
26.105482	1.77334e-19
26.076850	1.87692e-19
26.048217	1.98654e-19
26.019585	2.10257e-19
25.990953	2.22537e-19
25.962320	2.35534e-19
25.933688	2.49289e-19
25.905055	2.63848e-19
25.876423	2.79257e-19
25.847790	2.95566e-19
25.819158	3.12826e-19
25.790526	3.31095e-19
25.761893	3.5043e-19
25.733261	3.70893e-19
25.704628	3.92551e-19
25.675996	4.15474e-19
25.647363	4.39734e-19
25.618731	4.65411e-19
25.590099	4.92586e-19
25.561466	5.21348e-19
25.532834	5.51788e-19
25.504201	5.84006e-19
25.475569	6.18104e-19
25.446937	6.54192e-19
25.418304	6.92386e-19
25.389672	7.32809e-19
25.361039	7.75592e-19
25.332407	8.20872e-19
25.303774	8.68794e-19
25.275142	9.19513e-19
25.246510	9.73191e-19
25.217877	1.03e-18
25.189245	1.09013e-18
25.160612	1.15376e-18
25.131980	1.22111e-18
25.103347	1.29239e-18
25.074715	1.36783e-18
25.046083	1.44767e-18
25.017450	1.53217e-18
24.988818	1.6216e-18
24.960185	1.71624e-18
24.931553	1.81641e-18
24.902921	1.92243e-18
24.874288	2.03462e-18
24.845656	2.15337e-18
24.817023	2.27904e-18
24.788391	2.41204e-18
24.759758	2.55281e-18
24.731126	2.70178e-18
24.702494	2.85945e-18
24.673861	3.02631e-18
24.645229	3.20291e-18
24.616596	3.3898e-18
24.587964	3.5876e-18
24.559332	3.79694e-18
24.530699	4.01849e-18
24.502067	4.25296e-18
24.473434	4.5011e-18
24.444802	4.76372e-18
24.416169	5.04166e-18
24.387537	5.3358e-18
24.358905	5.6471e-18
24.330272	5.97656e-18
24.301640	6.32522e-18
24.273007	6.69423e-18
24.244375	7.08475e-18
24.215742	7.49804e-18
24.187110	7.93544e-18
24.158478	8.39833e-18
24.129845	8.88823e-18
24.101213	9.40668e-18
24.072580	9.95537e-18
24.043948	1.0536e-17
24.015316	1.11506e-17
23.986683	1.1801e-17
23.958051	1.24892e-17
23.929418	1.32176e-17
23.900786	1.39885e-17
23.872153	1.48043e-17
23.843521	1.56677e-17
23.814889	1.65814e-17
23.786256	1.75484e-17
23.757624	1.85718e-17
23.728991	1.96548e-17
23.700359	2.08009e-17
23.671726	2.20138e-17
23.643094	2.32974e-17
23.614462	2.46559e-17
23.585829	2.60935e-17
23.557197	2.76149e-17
23.528564	2.9225e-17
23.499932	3.0929e-17
23.471300	3.27322e-17
23.442667	3.46405e-17
23.414035	3.666e-17
23.385402	3.87972e-17
23.356770	4.1059e-17
23.328137	4.34526e-17
23.299505	4.59856e-17
23.270873	4.86662e-17
23.242240	5.1503e-17
23.213608	5.45051e-17
23.184975	5.76822e-17
23.156343	6.10443e-17
23.127710	6.46023e-17
23.099078	6.83676e-17
23.070446	7.23523e-17
23.041813	7.65691e-17
23.013181	8.10316e-17
22.984548	8.5754e-17
22.955916	9.07515e-17
22.927284	9.60402e-17
22.898651	1.01637e-16
22.870019	1.0756e-16
22.841386	1.13827e-16
22.812754	1.2046e-16
22.784121	1.27479e-16
22.755489	1.34907e-16
22.726857	1.42767e-16
22.698224	1.51085e-16
22.669592	1.59888e-16
22.640959	1.69203e-16
22.612327	1.79061e-16
22.583694	1.89493e-16
22.555062	2.00532e-16
22.526430	2.12214e-16
22.497797	2.24577e-16
22.469165	2.37659e-16
22.440532	2.51503e-16
22.411900	2.66152e-16
22.383268	2.81655e-16
22.354635	2.9806e-16
22.326003	3.15421e-16
22.297370	3.33792e-16
22.268738	3.53232e-16
22.240105	3.73805e-16
22.211473	3.95574e-16
22.182841	4.18611e-16
22.154208	4.42989e-16
22.125576	4.68786e-16
22.096943	4.96084e-16
22.068311	5.24972e-16
22.039679	5.5554e-16
22.011046	5.87888e-16
21.982414	6.22118e-16
21.953781	6.5834e-16
21.925149	6.9667e-16
21.896516	7.37231e-16
21.867884	7.80151e-16
21.839252	8.2557e-16
21.810619	8.73631e-16
21.781987	9.24488e-16
21.753354	9.78305e-16
21.724722	1.03525e-15
21.696089	1.09551e-15
21.667457	1.15928e-15
21.638825	1.22676e-15
21.610192	1.29816e-15
21.581560	1.37372e-15
21.552927	1.45367e-15
21.524295	1.53827e-15
21.495663	1.62779e-15
21.467030	1.72252e-15
21.438398	1.82276e-15
21.409765	1.92883e-15
21.381133	2.04107e-15
21.352500	2.15983e-15
21.323868	2.28551e-15
21.295236	2.41849e-15
21.266603	2.5592e-15
21.237971	2.7081e-15
21.209338	2.86566e-15
21.180706	3.03237e-15
21.152073	3.20878e-15
21.123441	3.39545e-15
21.094809	3.59297e-15
21.066176	3.80198e-15
21.037544	4.02313e-15
21.008911	4.25714e-15
20.980279	4.50476e-15
20.951647	4.76677e-15
20.923014	5.04401e-15
20.894382	5.33736e-15
20.865749	5.64777e-15
20.837117	5.97621e-15
20.808484	6.32375e-15
20.779852	6.69148e-15
20.751220	7.08059e-15
20.722587	7.49231e-15
20.693955	7.92796e-15
20.665322	8.38892e-15
20.636690	8.87666e-15
20.608057	9.39275e-15
20.579425	9.93882e-15
20.550793	1.05166e-14
20.522160	1.1128e-14
20.493528	1.17749e-14
20.464895	1.24594e-14
20.436263	1.31836e-14
20.407631	1.39499e-14
20.378998	1.47607e-14
20.350366	1.56186e-14
20.321733	1.65264e-14
20.293101	1.74869e-14
20.264468	1.85031e-14
20.235836	1.95784e-14
20.207204	2.07161e-14
20.178571	2.19199e-14
20.149939	2.31936e-14
20.121306	2.45413e-14
20.092674	2.59672e-14
20.064041	2.74759e-14
20.035409	2.90722e-14
20.006777	3.07612e-14
19.978144	3.25483e-14
19.949512	3.44391e-14
19.920879	3.64397e-14
19.892247	3.85564e-14
19.863615	4.07959e-14
19.834982	4.31655e-14
19.806350	4.56726e-14
19.777717	4.83252e-14
19.749085	5.11318e-14
19.720452	5.41013e-14
19.691820	5.7243e-14
19.663188	6.05671e-14
19.634555	6.40841e-14
19.605923	6.78052e-14
19.577290	7.17422e-14
19.548658	7.59076e-14
19.520026	8.03146e-14
19.491393	8.49774e-14
19.462761	8.99107e-14
19.434128	9.51301e-14
19.405496	1.00652e-13
19.376863	1.06495e-13
19.348231	1.12676e-13
19.319599	1.19216e-13
19.290966	1.26135e-13
19.262334	1.33456e-13
19.233701	1.41201e-13
19.205069	1.49395e-13
19.176436	1.58065e-13
19.147804	1.67237e-13
19.119172	1.76941e-13
19.090539	1.87207e-13
19.061907	1.98069e-13
19.033274	2.0956e-13
19.004642	2.21718e-13
18.976010	2.3458e-13
18.947377	2.48188e-13
18.918745	2.62585e-13
18.890112	2.77816e-13
18.861480	2.9393e-13
18.832847	3.10977e-13
18.804215	3.29013e-13
18.775583	3.48094e-13
18.746950	3.6828e-13
18.718318	3.89637e-13
18.689685	4.1223e-13
18.661053	4.36133e-13
18.632420	4.6142e-13
18.603788	4.88172e-13
18.575156	5.16474e-13
18.546523	5.46416e-13
18.517891	5.78091e-13
18.489258	6.11602e-13
18.460626	6.47053e-13
18.431994	6.84557e-13
18.403361	7.24233e-13
18.374729	7.66207e-13
18.346096	8.10611e-13
18.317464	8.57586e-13
18.288831	9.07281e-13
18.260199	9.59853e-13
18.231567	1.01547e-12
18.202934	1.0743e-12
18.174302	1.13654e-12
18.145669	1.20239e-12
18.117037	1.27204e-12
18.088404	1.34573e-12
18.059772	1.42368e-12
18.031140	1.50614e-12
18.002507	1.59337e-12
17.973875	1.68565e-12
17.945242	1.78327e-12
17.916610	1.88654e-12
17.887978	1.99578e-12
17.859345	2.11134e-12
17.830713	2.23359e-12
17.802080	2.36291e-12
17.773448	2.4997e-12
17.744815	2.64441e-12
17.716183	2.79749e-12
17.687551	2.95942e-12
17.658918	3.13071e-12
17.630286	3.31191e-12
17.601653	3.50358e-12
17.573021	3.70634e-12
17.544388	3.92082e-12
17.515756	4.14769e-12
17.487124	4.38768e-12
17.458491	4.64154e-12
17.429859	4.91008e-12
17.401226	5.19413e-12
17.372594	5.4946e-12
17.343962	5.81243e-12
17.315329	6.14863e-12
17.286697	6.50425e-12
17.258064	6.88042e-12
17.229432	7.27832e-12
17.200799	7.6992e-12
17.172167	8.14439e-12
17.143535	8.6153e-12
17.114902	9.11341e-12
17.086270	9.64028e-12
17.057637	1.01976e-11
17.029005	1.07871e-11
17.000373	1.14106e-11
16.971740	1.20701e-11
16.943108	1.27677e-11
16.914475	1.35055e-11
16.885843	1.4286e-11
16.857210	1.51115e-11
16.828578	1.59846e-11
16.799946	1.69081e-11
16.771313	1.78849e-11
16.742681	1.89181e-11
16.714048	2.00109e-11
16.685416	2.11667e-11
16.656783	2.23893e-11
16.628151	2.36823e-11
16.599519	2.50499e-11
16.570886	2.64964e-11
16.542254	2.80264e-11
16.513621	2.96445e-11
16.484989	3.1356e-11
16.456357	3.31661e-11
16.427724	3.50806e-11
16.399092	3.71055e-11
16.370459	3.9247e-11
16.341827	4.15121e-11
16.313194	4.39076e-11
16.284562	4.64413e-11
16.255930	4.91209e-11
16.227297	5.19549e-11
16.198665	5.49523e-11
16.170032	5.81223e-11
16.141400	6.14749e-11
16.112767	6.50206e-11
16.084135	6.87705e-11
16.055503	7.27365e-11
16.026870	7.69308e-11
15.998238	8.13666e-11
15.969605	8.60578e-11
15.940973	9.10191e-11
15.912341	9.6266e-11
15.883708	1.01815e-10
15.855076	1.07683e-10
15.826443	1.13889e-10
15.797811	1.20452e-10
15.769178	1.27393e-10
15.740546	1.34733e-10
15.711914	1.42496e-10
15.683281	1.50705e-10
15.654649	1.59386e-10
15.626016	1.68566e-10
15.597384	1.78275e-10
15.568751	1.88541e-10
15.540119	1.99398e-10
15.511487	2.10879e-10
15.482854	2.2302e-10
15.454222	2.35859e-10
15.425589	2.49436e-10
15.396957	2.63793e-10
15.368325	2.78975e-10
15.339692	2.9503e-10
15.311060	3.12006e-10
15.282427	3.29958e-10
15.253795	3.48942e-10
15.225162	3.69015e-10
15.196530	3.90241e-10
15.167898	4.12686e-10
15.139265	4.36419e-10
15.110633	4.61516e-10
15.082000	4.88052e-10
15.053368	5.16112e-10
15.024735	5.45782e-10
14.996103	5.77155e-10
14.967471	6.10327e-10
14.938838	6.45403e-10
14.910206	6.82491e-10
14.881573	7.21706e-10
14.852941	7.6317e-10
14.824309	8.07011e-10
14.795676	8.53367e-10
14.767044	9.0238e-10
14.738411	9.54202e-10
14.709779	1.00899e-09
14.681146	1.06693e-09
14.652514	1.12818e-09
14.623882	1.19294e-09
14.595249	1.26141e-09
14.566617	1.33381e-09
14.537984	1.41035e-09
14.509352	1.49127e-09
14.480720	1.57683e-09
14.452087	1.66728e-09
14.423455	1.76292e-09
14.394822	1.86402e-09
14.366190	1.97092e-09
14.337557	2.08392e-09
14.308925	2.2034e-09
14.280293	2.32971e-09
14.251660	2.46324e-09
14.223028	2.60441e-09
14.194395	2.75365e-09
14.165763	2.91143e-09
14.137130	3.07822e-09
14.108498	3.25455e-09
14.079866	3.44095e-09
14.051233	3.63801e-09
14.022601	3.84632e-09
13.993968	4.06653e-09
13.965336	4.29932e-09
13.936704	4.5454e-09
13.908071	4.80554e-09
13.879439	5.08052e-09
13.850806	5.3712e-09
13.822174	5.67846e-09
13.793541	6.00326e-09
13.764909	6.3466e-09
13.736277	6.70951e-09
13.707644	7.09312e-09
13.679012	7.49861e-09
13.650379	7.92721e-09
13.621747	8.38025e-09
13.593114	8.85911e-09
13.564482	9.36525e-09
13.535850	9.90024e-09
13.507217	1.04657e-08
13.478585	1.10634e-08
13.449952	1.16951e-08
13.421320	1.23627e-08
13.392688	1.30684e-08
13.364055	1.38142e-08
13.335423	1.46025e-08
13.306790	1.54356e-08
13.278158	1.63161e-08
13.249525	1.72467e-08
13.220893	1.82302e-08
13.192261	1.92695e-08
13.163628	2.0368e-08
13.134996	2.15289e-08
13.106363	2.27558e-08
13.077731	2.40523e-08
13.049098	2.54225e-08
13.020466	2.68704e-08
12.991834	2.84006e-08
12.963201	3.00176e-08
12.934569	3.17264e-08
12.905936	3.35321e-08
12.877304	3.54402e-08
12.848672	3.74565e-08
12.820039	3.95871e-08
12.791407	4.18385e-08
12.762774	4.42174e-08
12.734142	4.67312e-08
12.705509	4.93873e-08
12.676877	5.21938e-08
12.648245	5.51592e-08
12.619612	5.82925e-08
12.590980	6.1603e-08
12.562347	6.51009e-08
12.533715	6.87965e-08
12.505082	7.27012e-08
12.476450	7.68265e-08
12.447818	8.1185e-08
12.419185	8.57897e-08
12.390553	9.06546e-08
12.361920	9.57941e-08
12.333288	1.01224e-07
12.304656	1.0696e-07
12.276023	1.1302e-07
12.247391	1.19421e-07
12.218758	1.26184e-07
12.190126	1.33328e-07
12.161493	1.40874e-07
12.132861	1.48846e-07
12.104229	1.57266e-07
12.075596	1.66161e-07
12.046964	1.75556e-07
12.018331	1.8548e-07
11.989699	1.95962e-07
11.961067	2.07034e-07
11.932434	2.18728e-07
11.903802	2.3108e-07
11.875169	2.44125e-07
11.846537	2.57903e-07
11.817904	2.72454e-07
11.789272	2.87822e-07
11.760640	3.04053e-07
11.732007	3.21193e-07
11.703375	3.39295e-07
11.674742	3.5841e-07
11.646110	3.78597e-07
11.617477	3.99914e-07
11.588845	4.22425e-07
11.560213	4.46195e-07
11.531580	4.71294e-07
11.502948	4.97797e-07
11.474315	5.25781e-07
11.445683	5.55329e-07
11.417051	5.86526e-07
11.388418	6.19465e-07
11.359786	6.54242e-07
11.331153	6.90958e-07
11.302521	7.29721e-07
11.273888	7.70643e-07
11.245256	8.13845e-07
11.216624	8.59452e-07
11.187991	9.07597e-07
11.159359	9.58419e-07
11.130726	1.01207e-06
11.102094	1.06869e-06
11.073461	1.12847e-06
11.044829	1.19156e-06
11.016197	1.25815e-06
10.987564	1.32843e-06
10.958932	1.40261e-06
10.930299	1.48089e-06
10.901667	1.56351e-06
10.873035	1.6507e-06
10.844402	1.74271e-06
10.815770	1.8398e-06
10.787137	1.94226e-06
10.758505	2.05037e-06
10.729872	2.16445e-06
10.701240	2.28481e-06
10.672608	2.4118e-06
10.643975	2.54579e-06
10.615343	2.68714e-06
10.586710	2.83627e-06
10.558078	2.99359e-06
10.529445	3.15954e-06
10.500813	3.3346e-06
10.472181	3.51926e-06
10.443548	3.71403e-06
10.414916	3.91946e-06
10.386283	4.13613e-06
10.357651	4.36464e-06
10.329019	4.60562e-06
10.300386	4.85976e-06
10.271754	5.12774e-06
10.243121	5.41033e-06
10.214489	5.70829e-06
10.185856	6.02245e-06
10.157224	6.35367e-06
10.128592	6.70287e-06
10.099959	7.071e-06
10.071327	7.45906e-06
10.042694	7.86812e-06
10.014062	8.29929e-06
9.985429	8.75374e-06
9.956797	9.2327e-06
9.928165	9.73746e-06
9.899532	1.02694e-05
9.870900	1.08299e-05
9.842267	1.14205e-05
9.813635	1.20427e-05
9.785003	1.26983e-05
9.756370	1.3389e-05
9.727738	1.41165e-05
9.699105	1.48828e-05
9.670473	1.56899e-05
9.641840	1.654e-05
9.613208	1.74352e-05
9.584576	1.83778e-05
9.555943	1.93703e-05
9.527311	2.04153e-05
9.498678	2.15155e-05
9.470046	2.26735e-05
9.441413	2.38925e-05
9.412781	2.51754e-05
9.384149	2.65255e-05
9.355516	2.79462e-05
9.326884	2.9441e-05
9.298251	3.10136e-05
9.269619	3.2668e-05
9.240987	3.4408e-05
9.212354	3.6238e-05
9.183722	3.81625e-05
9.155089	4.01859e-05
9.126457	4.23133e-05
9.097824	4.45494e-05
9.069192	4.68998e-05
9.040560	4.93697e-05
9.011927	5.1965e-05
8.983295	5.46916e-05
8.954662	5.75556e-05
8.926030	6.05635e-05
8.897398	6.3722e-05
8.868765	6.7038e-05
8.840133	7.05187e-05
8.811500	7.41717e-05
8.782868	7.80047e-05
8.754235	8.20256e-05
8.725603	8.62428e-05
8.696971	9.06648e-05
8.668338	9.53004e-05
8.639706	0.000100159
8.611073	0.000105249
8.582441	0.000110581
8.553808	0.000116165
8.525176	0.00012201
8.496544	0.000128126
8.467911	0.000134525
8.439279	0.000141216
8.410646	0.000148211
8.382014	0.000155519
8.353382	0.000163151
8.324749	0.000171119
8.296117	0.000179432
8.267484	0.0001881
8.238852	0.000197134
8.210219	0.000206543
8.181587	0.000216335
8.152955	0.000226519
8.124322	0.0002371
8.095690	0.000248086
8.067057	0.000259479
8.038425	0.000271282
8.009792	0.000283495
7.981160	0.000296114
7.952528	0.000309134
7.923895	0.000322543
7.895263	0.000336325
7.866630	0.000350458
7.837998	0.000364912
7.809366	0.000379648
7.780733	0.000394613
7.752101	0.000409741
7.723468	0.000424943
7.694836	0.000440105
7.666203	0.000455076
7.637571	0.000469651
7.608939	0.000483539
7.580306	0.000496301
7.551674	0.000507177
&
```
