## Supplementary material for "All-at-once RNA folding with 3D motif prediction framed by evolutionary information": RF00340_SNORA36.helixcov

```
# RMs = 5 L = 132

# RM_HELIX NESTED 23-27 34-38, nbp = 5 nbp_cov = 0
# pvals: 0.829791,0.829791,0.829791,0.829791,0.829791
# aggregated NONE
NESTED  ::::::::::::::::::::::<<<<<______>>>>>::::::::::::::::::::::::::::::::::::::::::::::::::::::::::::::::::::::::::::::::::::::::::::::
        ::::::::::::::::::::::::::::::::::::::::::::::::::::::::::::::::::::::::::::::::::::::::::::::::::::::::::::::::::::::::::::::::::::

# RM_HELIX NESTED 18-20 41-43, nbp = 3 nbp_cov = 0
# pvals: 0.829791,0.829791,0.829791
# aggregated NONE
NESTED  :::::::::::::::::<<<____________________>>>:::::::::::::::::::::::::::::::::::::::::::::::::::::::::::::::::::::::::::::::::::::::::
        ::::::::::::::::::::::::::::::::::::::::::::::::::::::::::::::::::::::::::::::::::::::::::::::::::::::::::::::::::::::::::::::::::::

# RM_HELIX NESTED 1-9 52-60, nbp = 9 nbp_cov = 0
# pvals: 0.886724,0.936275,0.829791,0.829791,0.829791,0.829791,0.829791,0.829791,0.829791
# aggregated NONE
NESTED  <<<<<<<<<__________________________________________>>>>>>>>>::::::::::::::::::::::::::::::::::::::::::::::::::::::::::::::::::::::::
        ::::::::::::::::::::::::::::::::::::::::::::::::::::::::::::::::::::::::::::::::::::::::::::::::::::::::::::::::::::::::::::::::::::

# RM_HELIX NESTED 87-95 103-111, nbp = 9 nbp_cov = 0
# pvals: 0.829791,0.829791,0.886724,0.829791,0.829791,0.829791,0.829791,0.829791,0.00182512
# aggregated NONE
NESTED  ::::::::::::::::::::::::::::::::::::::::::::::::::::::::::::::::::::::::::::::::::::::<<<<<<<<<_______>>>>>>>>>:::::::::::::::::::::
        ::::::::::::::::::::::::::::::::::::::::::::::::::::::::::::::::::::::::::::::::::::::::::::::::::::::::::::::::::::::::::::::::::::

# RM_HELIX NESTED 71-79 117-125, nbp = 8 nbp_cov = 1
# pvals: 0.829791,0.829791,0.829791,0.829791,0.0146316,0.829791,0.00867627,0.000771455
# aggregated NONE
NESTED  ::::::::::::::::::::::::::::::::::::::::::::::::::::::::::::::::::::::<<<<-<<<<_____________________________________>>>>->>>>:::::::
        ::::::::::::::::::::::::::::::::::::::::::::::::::::::::::::::::::::::::::::::<_____________________________________>:::::::::::::::
```
