## Supplementary material for "All-at-once RNA folding with 3D motif prediction framed by evolutionary information": RF00340_SNORA36.surv

```
2.443075	0.0294118
2.146812	0.0588235
0.951176	0.0882353
0.379810	0.117647
-0.001100	0.911765
-0.011681	0.970588
-0.064585	1
&
4.844927	0.000116117
3.025022	0.000232234
2.950956	0.000348351
2.464237	0.000464468
2.443075	0.000812819
2.326686	0.000928936
2.231458	0.00104505
2.146812	0.00116117
2.125650	0.0013934
2.051584	0.00185787
1.966937	0.00220622
1.956356	0.00232234
1.850548	0.00267069
1.839967	0.00336739
1.797644	0.00348351
1.734159	0.00371575
1.628350	0.00394798
1.617769	0.0040641
1.511961	0.00441245
1.469637	0.0047608
1.384991	0.00487692
1.321506	0.00534138
1.268601	0.00557362
1.247440	0.00568974
1.226278	0.00580585
1.205116	0.00592197
1.183955	0.00603809
1.152212	0.0061542
1.141631	0.00638644
1.067565	0.00673479
1.035823	0.00685091
1.014661	0.00696702
0.982918	0.00801208
0.951176	0.00859266
0.940595	0.00928936
0.898272	0.00940548
0.855948	0.00963771
0.845367	0.00975383
0.792463	0.00998607
0.781882	0.0101022
0.750140	0.0102183
0.739559	0.0105667
0.697236	0.010915
0.686655	0.0111472
0.665493	0.0114956
0.654912	0.0118439
0.644331	0.0119601
0.549104	0.0121923
0.517361	0.0123084
0.453876	0.0124245
0.432714	0.0133535
0.411553	0.0137018
0.400972	0.0140502
0.390391	0.0143985
0.379810	0.0145146
0.358648	0.0147469
0.348068	0.0152113
0.337487	0.0153275
0.316325	0.0154436
0.295163	0.0161403
0.284583	0.0162564
0.274002	0.0182304
0.263421	0.0184626
0.252840	0.0191593
0.242259	0.0192754
0.231678	0.0197399
0.221097	0.0215978
0.210517	0.0233395
0.199936	0.0261263
0.189355	0.0264747
0.178774	0.0269392
0.168193	0.0272875
0.157612	0.0284487
0.104708	0.0285648
0.094127	0.0286809
0.083546	0.0293776
0.072966	0.0301904
0.062385	0.0314677
0.051804	0.0317
0.041223	0.032745
0.030642	0.0342545
0.020061	0.0368091
0.009481	0.0473758
-0.001100	0.789364
-0.011681	0.884696
-0.022262	0.887715
-0.032843	0.898049
-0.043424	0.920692
-0.054005	0.933117
-0.064585	0.938922
-0.075166	0.941825
-0.085747	0.944264
-0.096328	0.947863
-0.106909	0.949257
-0.117490	0.951347
-0.128070	0.952044
-0.138651	0.953902
-0.149232	0.955411
-0.159813	0.955992
-0.170394	0.956456
-0.180975	0.957153
-0.191556	0.957501
-0.202136	0.95843
-0.212717	0.959127
-0.223298	0.960056
-0.233879	0.961681
-0.244460	0.962959
-0.255041	0.963771
-0.265621	0.965862
-0.276202	0.967603
-0.286783	0.968648
-0.297364	0.969461
-0.307945	0.970622
-0.318526	0.972364
-0.329107	0.973874
-0.339687	0.97666
-0.350268	0.978286
-0.360849	0.978983
-0.371430	0.980376
-0.382011	0.981886
-0.392592	0.982118
-0.403172	0.982931
-0.413753	0.983976
-0.424334	0.985834
-0.434915	0.986879
-0.445496	0.987692
-0.456077	0.987808
-0.466658	0.988504
-0.477238	0.989317
-0.487819	0.989666
-0.498400	0.990478
-0.508981	0.990943
-0.519562	0.991407
-0.530143	0.99164
-0.540723	0.992336
-0.561885	0.992569
-0.572466	0.992801
-0.583047	0.993265
-0.593628	0.994194
-0.604209	0.994659
-0.614789	0.995239
-0.625370	0.99582
-0.635951	0.996284
-0.646532	0.996865
-0.657113	0.996981
-0.667694	0.997329
-0.678274	0.997562
-0.688855	0.997678
-0.699436	0.997794
-0.720598	0.99791
-0.731179	0.998374
-0.762921	0.99849
-0.773502	0.998723
-0.826406	0.998839
-0.858149	0.999071
-0.889891	0.999187
-0.900472	0.999303
-0.911053	0.999419
-0.942796	0.999536
-1.059185	0.999884
-1.069766	1
&
7.183294	5.78302e-07
7.172713	1.1566e-06
7.077486	1.73491e-06
6.559024	2.31321e-06
6.051144	2.89151e-06
6.029982	3.46981e-06
6.019401	4.04811e-06
5.966497	5.78302e-06
5.945335	6.36132e-06
5.913593	6.93963e-06
5.903012	8.67453e-06
5.892431	9.25283e-06
5.881850	1.09877e-05
5.871269	1.27226e-05
5.860689	1.44576e-05
5.850108	1.50359e-05
5.839527	1.67708e-05
5.828946	1.73491e-05
5.818365	1.79274e-05
5.807784	1.9084e-05
5.797203	1.96623e-05
5.786623	2.02406e-05
5.776042	2.08189e-05
5.765461	2.13972e-05
5.754880	2.19755e-05
5.744299	2.25538e-05
5.723138	2.37104e-05
5.712557	2.4867e-05
5.701976	2.60236e-05
5.691395	2.66019e-05
5.680814	2.77585e-05
5.659652	2.83368e-05
5.649072	2.89151e-05
5.575006	2.94934e-05
5.564425	3.00717e-05
5.522101	3.065e-05
5.448036	3.12283e-05
5.437455	3.29632e-05
5.426874	3.35415e-05
5.416293	3.46981e-05
5.405712	3.58547e-05
5.395131	3.70113e-05
5.384550	3.87462e-05
5.373970	4.04811e-05
5.363389	4.27944e-05
5.352808	4.56859e-05
5.342227	4.79991e-05
5.331646	4.9734e-05
5.321065	5.08906e-05
5.310485	5.43604e-05
5.299904	5.5517e-05
5.289323	5.60953e-05
5.278742	5.72519e-05
5.268161	5.89868e-05
5.257580	6.01434e-05
5.246999	6.13e-05
5.236419	6.30349e-05
5.225838	6.36132e-05
5.215257	6.41915e-05
5.204676	6.47698e-05
5.194095	6.59264e-05
5.183514	6.93963e-05
5.172934	7.05529e-05
5.162353	7.22878e-05
5.151772	7.4601e-05
5.141191	7.74925e-05
5.130610	7.86491e-05
5.120029	8.15406e-05
5.109448	8.21189e-05
5.098868	8.32755e-05
5.077706	8.38538e-05
5.067125	8.44321e-05
5.056544	8.73236e-05
5.045963	8.79019e-05
5.035383	8.96368e-05
5.024802	9.13717e-05
5.014221	9.48415e-05
5.003640	9.59981e-05
4.993059	9.71548e-05
4.982478	9.77331e-05
4.971897	9.9468e-05
4.961317	0.000102359
4.950736	0.000104673
4.940155	0.000107564
4.929574	0.000108721
4.918993	0.000111034
4.908412	0.000113347
4.897832	0.00011566
4.887251	0.000117974
4.876670	0.000120287
4.866089	0.000124335
4.855508	0.000126648
4.844927	0.000128383
4.834346	0.00012954
4.823766	0.000133009
4.813185	0.000133588
4.802604	0.000134166
4.792023	0.000135323
4.781442	0.000137636
4.760281	0.000138214
4.749700	0.000138793
4.739119	0.000141684
4.728538	0.000143419
4.717957	0.000143997
4.707376	0.000145732
4.686215	0.000147467
4.675634	0.000148045
4.654472	0.000148624
4.643891	0.000149202
4.612149	0.00014978
4.601568	0.000150359
4.580406	0.000151515
4.569825	0.000152093
4.538083	0.00015325
4.527502	0.000154407
4.516921	0.000154985
4.506340	0.000155563
4.495759	0.000156142
4.474598	0.00015672
4.453436	0.000157876
4.442855	0.000158455
4.432274	0.000159611
4.411113	0.00016019
4.389951	0.000160768
4.379370	0.000162503
4.368789	0.000163659
4.358208	0.000164238
4.347628	0.000164816
4.337047	0.000165394
4.294723	0.000168286
4.284142	0.000168864
4.252400	0.000170021
4.231238	0.000170599
4.220657	0.000171177
4.210077	0.000172334
4.199496	0.000173491
4.178334	0.000174069
4.157172	0.000174647
4.125430	0.000175226
4.104268	0.000176382
4.093687	0.000177539
4.083106	0.000178117
4.072526	0.000178695
4.061945	0.000179274
4.030202	0.000179852
3.998460	0.00018043
3.956136	0.000181009
3.903232	0.000181587
3.892651	0.000182165
3.882070	0.000182743
3.860909	0.000183322
3.839747	0.0001839
3.808004	0.000184478
3.765681	0.000185057
3.755100	0.000185635
3.733938	0.000186213
3.723358	0.00018737
3.702196	0.000187948
3.691615	0.000188526
3.606968	0.000189105
3.585807	0.000189683
3.564645	0.000190261
3.554064	0.00019084
3.522322	0.000191418
3.511741	0.000191996
3.458836	0.000192575
3.448256	0.000193731
3.416513	0.00019431
3.405932	0.000194888
3.374190	0.000196044
3.353028	0.000196623
3.331866	0.000197201
3.321285	0.000198358
3.310705	0.000199514
3.289543	0.000200093
3.268381	0.000201827
3.257800	0.000202406
3.247220	0.000204141
3.236639	0.000204719
3.204896	0.00020761
3.194315	0.000208767
3.183734	0.000210502
3.173154	0.00021108
3.141411	0.000212237
3.130830	0.000213972
3.120249	0.00021455
3.099088	0.000216285
3.088507	0.00021802
3.077926	0.000218598
3.067345	0.000219755
3.046183	0.000220333
3.035603	0.000220911
3.025022	0.000222068
3.014441	0.000222646
3.003860	0.00022496
2.993279	0.000227851
2.982698	0.000230164
2.972118	0.000233634
2.961537	0.000236526
2.950956	0.000238839
2.940375	0.000240574
2.929794	0.000244622
2.919213	0.000248092
2.908632	0.000253296
2.898052	0.000259658
2.887471	0.000266019
2.876890	0.000271802
2.866309	0.000285681
2.855728	0.000298982
2.845147	0.000314596
2.834567	0.000331945
2.823986	0.000342355
2.813405	0.000362595
2.802824	0.000375318
2.792243	0.000397872
2.781662	0.000421582
2.771081	0.000438353
2.760501	0.000453967
2.749920	0.000460907
2.739339	0.000476521
2.728758	0.000486352
2.718177	0.000506014
2.707596	0.000518159
2.697016	0.000530303
2.686435	0.000540134
2.675854	0.000552857
2.665273	0.000565579
2.654692	0.000574832
2.644111	0.000584663
2.633530	0.000595651
2.622950	0.000601434
2.612369	0.000611844
2.601788	0.000617627
2.591207	0.000626879
2.580626	0.000631506
2.570045	0.000638446
2.559465	0.000644229
2.548884	0.000650012
2.538303	0.00065406
2.527722	0.000659843
2.517141	0.000666782
2.506560	0.000677192
2.495979	0.000686445
2.485399	0.000700902
2.474818	0.000718251
2.464237	0.000740805
2.453656	0.000754684
2.443075	0.000771455
2.432494	0.000795165
2.421914	0.000809623
2.411333	0.000828129
2.400752	0.000857622
2.390171	0.000890585
2.379590	0.000913139
2.369009	0.000944367
2.358428	0.000979065
2.347848	0.00100798
2.337267	0.0010369
2.326686	0.00108085
2.316105	0.00113289
2.305524	0.00116007
2.294943	0.00119362
2.284363	0.00124219
2.273782	0.00127053
2.263201	0.00131159
2.252620	0.00134687
2.242039	0.0013885
2.231458	0.00143361
2.220877	0.00146542
2.210297	0.00151342
2.199716	0.00155448
2.189135	0.00159785
2.178554	0.00166724
2.167973	0.00171177
2.157392	0.0017644
2.146812	0.00182512
2.136231	0.00188353
2.125650	0.00194946
2.115069	0.00202464
2.104488	0.00208189
2.093907	0.00213567
2.083326	0.00219119
2.072746	0.00223109
2.062165	0.00227504
2.051584	0.0023109
2.041003	0.00236352
2.030422	0.00240574
2.019841	0.00244333
2.009261	0.00247629
1.998680	0.00250173
1.988099	0.00253875
1.977518	0.00256824
1.966937	0.00261046
1.956356	0.00263995
1.945775	0.00268621
1.935195	0.00272496
1.924614	0.00276371
1.914033	0.00278973
1.903452	0.00284178
1.892871	0.00288978
1.882290	0.00300197
1.871710	0.00306442
1.861129	0.00310837
1.850548	0.00316794
1.839967	0.00327146
1.829386	0.00333276
1.818805	0.00343974
1.808224	0.00351839
1.797644	0.00361323
1.787063	0.00370113
1.776482	0.00380234
1.765901	0.00386248
1.755320	0.00394286
1.744739	0.00401631
1.734159	0.00409496
1.723578	0.0041551
1.712997	0.00419847
1.702416	0.00426093
1.691835	0.00432859
1.681254	0.00438353
1.670673	0.00445177
1.660093	0.00451943
1.649512	0.00456107
1.638931	0.00462931
1.628350	0.00468483
1.617769	0.00473398
1.607188	0.00479412
1.596608	0.00484675
1.586027	0.00491036
1.575446	0.00496646
1.564865	0.00503585
1.554284	0.00509947
1.543703	0.00516308
1.533122	0.00523653
1.522542	0.0053065
1.511961	0.00536433
1.501380	0.0054372
1.490799	0.00549214
1.480218	0.00554881
1.469637	0.00559739
1.459057	0.00563787
1.448476	0.0056795
1.437895	0.00572172
1.427314	0.00575758
1.416733	0.00581367
1.406152	0.00586051
1.395571	0.00590678
1.384991	0.00594437
1.374410	0.00600972
1.363829	0.00604326
1.353248	0.00609588
1.342667	0.00613405
1.332086	0.0061913
1.321506	0.00623005
1.310925	0.00628094
1.300344	0.00631275
1.289763	0.00636826
1.279182	0.00642609
1.268601	0.00648681
1.258020	0.00653192
1.247440	0.00659611
1.236859	0.00664643
1.226278	0.00671062
1.215697	0.00675688
1.205116	0.00680662
1.194535	0.00685057
1.183955	0.00690724
1.173374	0.0069535
1.162793	0.00699803
1.152212	0.00707148
1.141631	0.00714492
1.131050	0.00720854
1.120469	0.00729008
1.109889	0.00736468
1.099308	0.00742424
1.088727	0.00749133
1.078146	0.00758328
1.067565	0.00767754
1.056984	0.00776949
1.046404	0.00785566
1.035823	0.00794876
1.025242	0.00801353
1.014661	0.00812167
1.004080	0.00822577
0.993499	0.00831945
0.982918	0.00840678
0.972338	0.00847964
0.961757	0.00856639
0.951176	0.00867627
0.940595	0.00876995
0.930014	0.0088833
0.919433	0.00896253
0.908853	0.00907125
0.898272	0.00915163
0.887691	0.00927192
0.877110	0.00936734
0.866529	0.00946334
0.855948	0.009579
0.845367	0.00967789
0.834787	0.00974092
0.824206	0.00982188
0.813625	0.00990978
0.803044	0.00997571
0.792463	0.0100613
0.781882	0.0101382
0.771302	0.010229
0.760721	0.0103146
0.750140	0.0104037
0.739559	0.0104794
0.728978	0.0105702
0.718397	0.0106587
0.707816	0.0107483
0.697236	0.0108599
0.686655	0.010975
0.676074	0.0110774
0.665493	0.0111676
0.654912	0.0112942
0.644331	0.0113879
0.633750	0.0114903
0.623170	0.0115874
0.612589	0.0116938
0.602008	0.0117922
0.591427	0.0118737
0.580846	0.0119564
0.570265	0.0120397
0.559685	0.0121328
0.549104	0.0122033
0.538523	0.0123196
0.527942	0.012415
0.517361	0.0125197
0.506780	0.0126099
0.496199	0.0127261
0.485619	0.0128418
0.475038	0.0129887
0.464457	0.0131223
0.453876	0.0132518
0.443295	0.0134137
0.432714	0.0135959
0.422134	0.0137653
0.411553	0.0139319
0.400972	0.0141713
0.390391	0.0143991
0.379810	0.0146316
0.369229	0.0148676
0.358648	0.0151133
0.348068	0.0153759
0.337487	0.0156587
0.326906	0.0159507
0.316325	0.0162208
0.305744	0.0165776
0.295163	0.0169668
0.284583	0.0172976
0.274002	0.0176654
0.263421	0.0180552
0.252840	0.0184652
0.242259	0.0192725
0.231678	0.0212225
0.221097	0.0239828
0.210517	0.025484
0.199936	0.0263266
0.189355	0.0269009
0.178774	0.0273867
0.168193	0.0277967
0.157612	0.0281766
0.147032	0.0285629
0.136451	0.0289365
0.125870	0.0293008
0.115289	0.0296443
0.104708	0.0300185
0.094127	0.0304008
0.083546	0.0307616
0.072966	0.0311005
0.062385	0.0314851
0.051804	0.0322328
0.041223	0.0334663
0.030642	0.0347357
0.020061	0.0355962
0.009481	0.0371993
-0.001100	0.829791
-0.011681	0.886724
-0.022262	0.903436
-0.032843	0.920177
-0.043424	0.928775
-0.054005	0.933198
-0.064585	0.936275
-0.075166	0.938526
-0.085747	0.940348
-0.096328	0.94196
-0.106909	0.943428
-0.117490	0.944873
-0.128070	0.94629
-0.138651	0.947647
-0.149232	0.949022
-0.159813	0.950424
-0.170394	0.951753
-0.180975	0.95315
-0.191556	0.954526
-0.202136	0.955914
-0.212717	0.957306
-0.223298	0.958711
-0.233879	0.960154
-0.244460	0.961646
-0.255041	0.963115
-0.265621	0.964687
-0.276202	0.966221
-0.286783	0.96776
-0.297364	0.969223
-0.307945	0.970733
-0.318526	0.972096
-0.329107	0.973459
-0.339687	0.974755
-0.350268	0.976077
-0.360849	0.977383
-0.371430	0.978609
-0.382011	0.979762
-0.392592	0.980865
-0.403172	0.982008
-0.413753	0.983044
-0.424334	0.983962
-0.434915	0.984837
-0.445496	0.985703
-0.456077	0.986489
-0.466658	0.987279
-0.477238	0.988
-0.487819	0.988733
-0.498400	0.989393
-0.508981	0.990047
-0.519562	0.990623
-0.530143	0.991163
-0.540723	0.991731
-0.551304	0.992249
-0.561885	0.992733
-0.572466	0.993211
-0.583047	0.993606
-0.593628	0.994042
-0.604209	0.994453
-0.614789	0.994785
-0.625370	0.995104
-0.635951	0.995418
-0.646532	0.995713
-0.657113	0.996022
-0.667694	0.996283
-0.678274	0.996533
-0.688855	0.996769
-0.699436	0.996997
-0.710017	0.997198
-0.720598	0.99738
-0.731179	0.997558
-0.741760	0.997752
-0.752340	0.997927
-0.762921	0.998077
-0.773502	0.998215
-0.784083	0.998339
-0.794664	0.998461
-0.805245	0.998573
-0.815825	0.998678
-0.826406	0.998766
-0.836987	0.998846
-0.847568	0.998924
-0.858149	0.999005
-0.868730	0.999075
-0.879311	0.999137
-0.889891	0.999205
-0.900472	0.999257
-0.911053	0.999305
-0.921634	0.999338
-0.932215	0.999373
-0.942796	0.999416
-0.953376	0.999452
-0.963957	0.999484
-0.974538	0.999511
-0.985119	0.999533
-0.995700	0.999555
-1.006281	0.999572
-1.016862	0.999596
-1.027442	0.999615
-1.038023	0.999637
-1.048604	0.999661
-1.059185	0.999681
-1.069766	0.999699
-1.080347	0.99972
-1.090927	0.999731
-1.101508	0.999746
-1.112089	0.999762
-1.122670	0.999775
-1.133251	0.999792
-1.143832	0.999804
-1.154413	0.999818
-1.164993	0.999828
-1.175574	0.999836
-1.186155	0.999845
-1.196736	0.999851
-1.207317	0.999858
-1.217898	0.999866
-1.228478	0.999877
-1.239059	0.999883
-1.249640	0.999891
-1.260221	0.999898
-1.270802	0.999903
-1.281383	0.999909
-1.291964	0.999916
-1.302544	0.999919
-1.313125	0.999925
-1.323706	0.999929
-1.334287	0.999935
-1.344868	0.999939
-1.355449	0.999943
-1.366029	0.99995
-1.376610	0.999955
-1.387191	0.99996
-1.397772	0.999962
-1.408353	0.999963
-1.418934	0.999966
-1.429515	0.999969
-1.440095	0.999972
-1.450676	0.999973
-1.461257	0.999976
-1.471838	0.99998
-1.482419	0.999981
-1.493000	0.999983
-1.503580	0.999985
-1.514161	0.999987
-1.556485	0.999988
-1.567066	0.999989
-1.588227	0.99999
-1.609389	0.999991
-1.619970	0.999992
-1.630551	0.999992
-1.683455	0.999993
-1.704617	0.999994
-1.715197	0.999995
-1.736359	0.999995
-1.746940	0.999997
-1.789263	0.999997
-1.863329	0.999998
-1.926814	0.999998
-1.947976	0.999999
-2.011461	0.999999
-2.053784	1
&
24.461816	3.04845e-14
24.451235	3.08677e-14
24.440655	3.12557e-14
24.430074	3.16485e-14
24.419493	3.20463e-14
24.408912	3.24491e-14
24.398331	3.28569e-14
24.387750	3.32699e-14
24.377170	3.3688e-14
24.366589	3.41114e-14
24.356008	3.45401e-14
24.345427	3.49742e-14
24.334846	3.54137e-14
24.324265	3.58587e-14
24.313684	3.63093e-14
24.303104	3.67656e-14
24.292523	3.72276e-14
24.281942	3.76954e-14
24.271361	3.8169e-14
24.260780	3.86486e-14
24.250199	3.91342e-14
24.239619	3.96259e-14
24.229038	4.01238e-14
24.218457	4.06279e-14
24.207876	4.11383e-14
24.197295	4.16552e-14
24.186714	4.21785e-14
24.176133	4.27084e-14
24.165553	4.32449e-14
24.154972	4.37882e-14
24.144391	4.43382e-14
24.133810	4.48952e-14
24.123229	4.54591e-14
24.112648	4.60302e-14
24.102068	4.66084e-14
24.091487	4.71938e-14
24.080906	4.77866e-14
24.070325	4.83868e-14
24.059744	4.89945e-14
24.049163	4.96099e-14
24.038582	5.02329e-14
24.028002	5.08638e-14
24.017421	5.15026e-14
24.006840	5.21494e-14
23.996259	5.28043e-14
23.985678	5.34674e-14
23.975097	5.41388e-14
23.964517	5.48187e-14
23.953936	5.55071e-14
23.943355	5.62041e-14
23.932774	5.69098e-14
23.922193	5.76244e-14
23.911612	5.83479e-14
23.901031	5.90805e-14
23.890451	5.98223e-14
23.879870	6.05734e-14
23.869289	6.13339e-14
23.858708	6.21039e-14
23.848127	6.28836e-14
23.837546	6.36731e-14
23.826966	6.44724e-14
23.816385	6.52818e-14
23.805804	6.61013e-14
23.795223	6.69311e-14
23.784642	6.77712e-14
23.774061	6.86219e-14
23.763480	6.94833e-14
23.752900	7.03554e-14
23.742319	7.12385e-14
23.731738	7.21327e-14
23.721157	7.3038e-14
23.710576	7.39547e-14
23.699995	7.48829e-14
23.689415	7.58227e-14
23.678834	7.67743e-14
23.668253	7.77378e-14
23.657672	7.87133e-14
23.647091	7.97011e-14
23.636510	8.07013e-14
23.625929	8.1714e-14
23.615349	8.27393e-14
23.604768	8.37776e-14
23.594187	8.48288e-14
23.583606	8.58932e-14
23.573025	8.69709e-14
23.562444	8.80621e-14
23.551864	8.9167e-14
23.541283	9.02857e-14
23.530702	9.14185e-14
23.520121	9.25654e-14
23.509540	9.37267e-14
23.498959	9.49025e-14
23.488378	9.6093e-14
23.477798	9.72985e-14
23.467217	9.8519e-14
23.456636	9.97549e-14
23.446055	1.01006e-13
23.435474	1.02273e-13
23.424893	1.03556e-13
23.414313	1.04855e-13
23.403732	1.0617e-13
23.393151	1.07502e-13
23.382570	1.0885e-13
23.371989	1.10215e-13
23.361408	1.11597e-13
23.350827	1.12997e-13
23.340247	1.14414e-13
23.329666	1.15849e-13
23.319085	1.17302e-13
23.308504	1.18773e-13
23.297923	1.20262e-13
23.287342	1.2177e-13
23.276762	1.23297e-13
23.266181	1.24843e-13
23.255600	1.26408e-13
23.245019	1.27993e-13
23.234438	1.29598e-13
23.223857	1.31223e-13
23.213276	1.32868e-13
23.202696	1.34534e-13
23.192115	1.36221e-13
23.181534	1.37928e-13
23.170953	1.39657e-13
23.160372	1.41408e-13
23.149791	1.43181e-13
23.139211	1.44976e-13
23.128630	1.46793e-13
23.118049	1.48633e-13
23.107468	1.50496e-13
23.096887	1.52382e-13
23.086306	1.54292e-13
23.075725	1.56226e-13
23.065145	1.58184e-13
23.054564	1.60167e-13
23.043983	1.62174e-13
23.033402	1.64207e-13
23.022821	1.66264e-13
23.012240	1.68348e-13
23.001660	1.70458e-13
22.991079	1.72594e-13
22.980498	1.74757e-13
22.969917	1.76946e-13
22.959336	1.79164e-13
22.948755	1.81408e-13
22.938174	1.83681e-13
22.927594	1.85983e-13
22.917013	1.88313e-13
22.906432	1.90672e-13
22.895851	1.93061e-13
22.885270	1.9548e-13
22.874689	1.97929e-13
22.864109	2.00409e-13
22.853528	2.02919e-13
22.842947	2.05461e-13
22.832366	2.08035e-13
22.821785	2.10641e-13
22.811204	2.13279e-13
22.800623	2.15951e-13
22.790043	2.18656e-13
22.779462	2.21395e-13
22.768881	2.24168e-13
22.758300	2.26975e-13
22.747719	2.29818e-13
22.737138	2.32696e-13
22.726558	2.3561e-13
22.715977	2.38561e-13
22.705396	2.41549e-13
22.694815	2.44573e-13
22.684234	2.47636e-13
22.673653	2.50737e-13
22.663072	2.53877e-13
22.652492	2.57056e-13
22.641911	2.60274e-13
22.631330	2.63533e-13
22.620749	2.66833e-13
22.610168	2.70174e-13
22.599587	2.73556e-13
22.589007	2.76981e-13
22.578426	2.80449e-13
22.567845	2.8396e-13
22.557264	2.87515e-13
22.546683	2.91114e-13
22.536102	2.94758e-13
22.525521	2.98448e-13
22.514941	3.02184e-13
22.504360	3.05966e-13
22.493779	3.09796e-13
22.483198	3.13673e-13
22.472617	3.17599e-13
22.462036	3.21575e-13
22.451456	3.25599e-13
22.440875	3.29674e-13
22.430294	3.338e-13
22.419713	3.37978e-13
22.409132	3.42207e-13
22.398551	3.4649e-13
22.387970	3.50825e-13
22.377390	3.55215e-13
22.366809	3.5966e-13
22.356228	3.64161e-13
22.345647	3.68717e-13
22.335066	3.73331e-13
22.324485	3.78002e-13
22.313905	3.82731e-13
22.303324	3.8752e-13
22.292743	3.92368e-13
22.282162	3.97277e-13
22.271581	4.02247e-13
22.261000	4.07279e-13
22.250419	4.12374e-13
22.239839	4.17532e-13
22.229258	4.22755e-13
22.218677	4.28043e-13
22.208096	4.33397e-13
22.197515	4.38818e-13
22.186934	4.44307e-13
22.176353	4.49864e-13
22.165773	4.55491e-13
22.155192	4.61187e-13
22.144611	4.66955e-13
22.134030	4.72795e-13
22.123449	4.78708e-13
22.112868	4.84694e-13
22.102288	4.90755e-13
22.091707	4.96892e-13
22.081126	5.03105e-13
22.070545	5.09396e-13
22.059964	5.15766e-13
22.049383	5.22214e-13
22.038802	5.28744e-13
22.028222	5.35355e-13
22.017641	5.42048e-13
22.007060	5.48825e-13
21.996479	5.55686e-13
21.985898	5.62633e-13
21.975317	5.69666e-13
21.964737	5.76788e-13
21.954156	5.83998e-13
21.943575	5.91298e-13
21.932994	5.98689e-13
21.922413	6.06173e-13
21.911832	6.13749e-13
21.901251	6.2142e-13
21.890671	6.29187e-13
21.880090	6.37051e-13
21.869509	6.45013e-13
21.858928	6.53074e-13
21.848347	6.61236e-13
21.837766	6.69499e-13
21.827186	6.77865e-13
21.816605	6.86336e-13
21.806024	6.94912e-13
21.795443	7.03596e-13
21.784862	7.12387e-13
21.774281	7.21289e-13
21.763700	7.30301e-13
21.753120	7.39425e-13
21.742539	7.48664e-13
21.731958	7.58017e-13
21.721377	7.67487e-13
21.710796	7.77075e-13
21.700215	7.86783e-13
21.689635	7.96611e-13
21.679054	8.06562e-13
21.668473	8.16638e-13
21.657892	8.26838e-13
21.647311	8.37166e-13
21.636730	8.47623e-13
21.626149	8.5821e-13
21.615569	8.68929e-13
21.604988	8.79781e-13
21.594407	8.90769e-13
21.583826	9.01893e-13
21.573245	9.13157e-13
21.562664	9.2456e-13
21.552084	9.36106e-13
21.541503	9.47795e-13
21.530922	9.59631e-13
21.520341	9.71613e-13
21.509760	9.83745e-13
21.499179	9.96028e-13
21.488598	1.00846e-12
21.478018	1.02106e-12
21.467437	1.0338e-12
21.456856	1.04671e-12
21.446275	1.05978e-12
21.435694	1.07301e-12
21.425113	1.0864e-12
21.414533	1.09996e-12
21.403952	1.11369e-12
21.393371	1.1276e-12
21.382790	1.14167e-12
21.372209	1.15592e-12
21.361628	1.17035e-12
21.351047	1.18496e-12
21.340467	1.19975e-12
21.329886	1.21472e-12
21.319305	1.22988e-12
21.308724	1.24523e-12
21.298143	1.26077e-12
21.287562	1.2765e-12
21.276982	1.29243e-12
21.266401	1.30856e-12
21.255820	1.32488e-12
21.245239	1.34142e-12
21.234658	1.35815e-12
21.224077	1.3751e-12
21.213496	1.39226e-12
21.202916	1.40963e-12
21.192335	1.42721e-12
21.181754	1.44502e-12
21.171173	1.46304e-12
21.160592	1.48129e-12
21.150011	1.49977e-12
21.139431	1.51848e-12
21.128850	1.53742e-12
21.118269	1.5566e-12
21.107688	1.57601e-12
21.097107	1.59567e-12
21.086526	1.61557e-12
21.075945	1.63572e-12
21.065365	1.65612e-12
21.054784	1.67678e-12
21.044203	1.69769e-12
21.033622	1.71886e-12
21.023041	1.74029e-12
21.012460	1.76199e-12
21.001880	1.78396e-12
20.991299	1.80621e-12
20.980718	1.82873e-12
20.970137	1.85153e-12
20.959556	1.87461e-12
20.948975	1.89799e-12
20.938394	1.92165e-12
20.927814	1.9456e-12
20.917233	1.96986e-12
20.906652	1.99442e-12
20.896071	2.01928e-12
20.885490	2.04445e-12
20.874909	2.06993e-12
20.864329	2.09573e-12
20.853748	2.12185e-12
20.843167	2.1483e-12
20.832586	2.17508e-12
20.822005	2.20218e-12
20.811424	2.22963e-12
20.800843	2.25742e-12
20.790263	2.28555e-12
20.779682	2.31403e-12
20.769101	2.34286e-12
20.758520	2.37206e-12
20.747939	2.40162e-12
20.737358	2.43154e-12
20.726778	2.46184e-12
20.716197	2.49251e-12
20.705616	2.52356e-12
20.695035	2.555e-12
20.684454	2.58683e-12
20.673873	2.61906e-12
20.663292	2.65169e-12
20.652712	2.68472e-12
20.642131	2.71816e-12
20.631550	2.75202e-12
20.620969	2.7863e-12
20.610388	2.821e-12
20.599807	2.85614e-12
20.589227	2.89171e-12
20.578646	2.92773e-12
20.568065	2.96419e-12
20.557484	3.0011e-12
20.546903	3.03848e-12
20.536322	3.07632e-12
20.525741	3.11462e-12
20.515161	3.15341e-12
20.504580	3.19267e-12
20.493999	3.23243e-12
20.483418	3.27267e-12
20.472837	3.31342e-12
20.462256	3.35467e-12
20.451676	3.39644e-12
20.441095	3.43872e-12
20.430514	3.48153e-12
20.419933	3.52487e-12
20.409352	3.56875e-12
20.398771	3.61317e-12
20.388190	3.65815e-12
20.377610	3.70368e-12
20.367029	3.74978e-12
20.356448	3.79645e-12
20.345867	3.8437e-12
20.335286	3.89154e-12
20.324705	3.93997e-12
20.314125	3.989e-12
20.303544	4.03864e-12
20.292963	4.0889e-12
20.282382	4.13978e-12
20.271801	4.19129e-12
20.261220	4.24344e-12
20.250639	4.29624e-12
20.240059	4.34969e-12
20.229478	4.40381e-12
20.218897	4.4586e-12
20.208316	4.51406e-12
20.197735	4.57022e-12
20.187154	4.62708e-12
20.176574	4.68463e-12
20.165993	4.74291e-12
20.155412	4.8019e-12
20.144831	4.86163e-12
20.134250	4.9221e-12
20.123669	4.98332e-12
20.113088	5.0453e-12
20.102508	5.10805e-12
20.091927	5.17157e-12
20.081346	5.23588e-12
20.070765	5.301e-12
20.060184	5.36691e-12
20.049603	5.43365e-12
20.039023	5.50122e-12
20.028442	5.56962e-12
20.017861	5.63887e-12
20.007280	5.70898e-12
19.996699	5.77995e-12
19.986118	5.85181e-12
19.975537	5.92456e-12
19.964957	5.99821e-12
19.954376	6.07278e-12
19.943795	6.14827e-12
19.933214	6.22469e-12
19.922633	6.30206e-12
19.912052	6.3804e-12
19.901472	6.4597e-12
19.890891	6.53998e-12
19.880310	6.62126e-12
19.869729	6.70355e-12
19.859148	6.78686e-12
19.848567	6.8712e-12
19.837986	6.95659e-12
19.827406	7.04303e-12
19.816825	7.13054e-12
19.806244	7.21914e-12
19.795663	7.30884e-12
19.785082	7.39965e-12
19.774501	7.49158e-12
19.763921	7.58466e-12
19.753340	7.67888e-12
19.742759	7.77428e-12
19.732178	7.87085e-12
19.721597	7.96862e-12
19.711016	8.06761e-12
19.700435	8.16782e-12
19.689855	8.26927e-12
19.679274	8.37197e-12
19.668693	8.47595e-12
19.658112	8.58122e-12
19.647531	8.68779e-12
19.636950	8.79568e-12
19.626370	8.90491e-12
19.615789	9.01549e-12
19.605208	9.12744e-12
19.594627	9.24077e-12
19.584046	9.35551e-12
19.573465	9.47167e-12
19.562884	9.58927e-12
19.552304	9.70832e-12
19.541723	9.82885e-12
19.531142	9.95086e-12
19.520561	1.00744e-11
19.509980	1.01995e-11
19.499399	1.03261e-11
19.488819	1.04542e-11
19.478238	1.0584e-11
19.467657	1.07154e-11
19.457076	1.08484e-11
19.446495	1.0983e-11
19.435914	1.11193e-11
19.425333	1.12573e-11
19.414753	1.1397e-11
19.404172	1.15384e-11
19.393591	1.16816e-11
19.383010	1.18265e-11
19.372429	1.19733e-11
19.361848	1.21218e-11
19.351268	1.22722e-11
19.340687	1.24245e-11
19.330106	1.25786e-11
19.319525	1.27347e-11
19.308944	1.28927e-11
19.298363	1.30526e-11
19.287782	1.32145e-11
19.277202	1.33784e-11
19.266621	1.35443e-11
19.256040	1.37123e-11
19.245459	1.38824e-11
19.234878	1.40546e-11
19.224297	1.42289e-11
19.213717	1.44053e-11
19.203136	1.4584e-11
19.192555	1.47648e-11
19.181974	1.49479e-11
19.171393	1.51332e-11
19.160812	1.53209e-11
19.150231	1.55108e-11
19.139651	1.57031e-11
19.129070	1.58978e-11
19.118489	1.60949e-11
19.107908	1.62944e-11
19.097327	1.64964e-11
19.086746	1.67009e-11
19.076166	1.69079e-11
19.065585	1.71175e-11
19.055004	1.73297e-11
19.044423	1.75445e-11
19.033842	1.77619e-11
19.023261	1.7982e-11
19.012680	1.82049e-11
19.002100	1.84305e-11
18.991519	1.86589e-11
18.980938	1.88901e-11
18.970357	1.91241e-11
18.959776	1.93611e-11
18.949195	1.9601e-11
18.938615	1.98438e-11
18.928034	2.00897e-11
18.917453	2.03386e-11
18.906872	2.05905e-11
18.896291	2.08456e-11
18.885710	2.11038e-11
18.875129	2.13652e-11
18.864549	2.16298e-11
18.853968	2.18977e-11
18.843387	2.2169e-11
18.832806	2.24435e-11
18.822225	2.27215e-11
18.811644	2.30028e-11
18.801064	2.32877e-11
18.790483	2.35761e-11
18.779902	2.3868e-11
18.769321	2.41635e-11
18.758740	2.44627e-11
18.748159	2.47656e-11
18.737578	2.50722e-11
18.726998	2.53826e-11
18.716417	2.56968e-11
18.705836	2.6015e-11
18.695255	2.6337e-11
18.684674	2.6663e-11
18.674093	2.6993e-11
18.663513	2.73271e-11
18.652932	2.76653e-11
18.642351	2.80077e-11
18.631770	2.83544e-11
18.621189	2.87053e-11
18.610608	2.90605e-11
18.600027	2.94201e-11
18.589447	2.97841e-11
18.578866	3.01527e-11
18.568285	3.05258e-11
18.557704	3.09034e-11
18.547123	3.12858e-11
18.536542	3.16728e-11
18.525962	3.20647e-11
18.515381	3.24613e-11
18.504800	3.28629e-11
18.494219	3.32694e-11
18.483638	3.36809e-11
18.473057	3.40975e-11
18.462476	3.45192e-11
18.451896	3.49461e-11
18.441315	3.53783e-11
18.430734	3.58158e-11
18.420153	3.62588e-11
18.409572	3.67071e-11
18.398991	3.7161e-11
18.388411	3.76205e-11
18.377830	3.80857e-11
18.367249	3.85565e-11
18.356668	3.90332e-11
18.346087	3.95158e-11
18.335506	4.00043e-11
18.324925	4.04988e-11
18.314345	4.09994e-11
18.303764	4.15062e-11
18.293183	4.20193e-11
18.282602	4.25386e-11
18.272021	4.30644e-11
18.261440	4.35966e-11
18.250860	4.41354e-11
18.240279	4.46808e-11
18.229698	4.52329e-11
18.219117	4.57919e-11
18.208536	4.63577e-11
18.197955	4.69305e-11
18.187374	4.75103e-11
18.176794	4.80973e-11
18.166213	4.86915e-11
18.155632	4.9293e-11
18.145051	4.9902e-11
18.134470	5.05184e-11
18.123889	5.11424e-11
18.113309	5.17741e-11
18.102728	5.24136e-11
18.092147	5.30609e-11
18.081566	5.37163e-11
18.070985	5.43796e-11
18.060404	5.50512e-11
18.049823	5.5731e-11
18.039243	5.64192e-11
18.028662	5.71158e-11
18.018081	5.7821e-11
18.007500	5.85349e-11
17.996919	5.92576e-11
17.986338	5.99892e-11
17.975758	6.07298e-11
17.965177	6.14795e-11
17.954596	6.22384e-11
17.944015	6.30066e-11
17.933434	6.37843e-11
17.922853	6.45716e-11
17.912272	6.53685e-11
17.901692	6.61753e-11
17.891111	6.69919e-11
17.880530	6.78186e-11
17.869949	6.86555e-11
17.859368	6.95027e-11
17.848787	7.03603e-11
17.838207	7.12284e-11
17.827626	7.21072e-11
17.817045	7.29968e-11
17.806464	7.38973e-11
17.795883	7.4809e-11
17.785302	7.57318e-11
17.774721	7.6666e-11
17.764141	7.76116e-11
17.753560	7.85689e-11
17.742979	7.95379e-11
17.732398	8.05188e-11
17.721817	8.15118e-11
17.711236	8.2517e-11
17.700656	8.35346e-11
17.690075	8.45647e-11
17.679494	8.56074e-11
17.668913	8.66629e-11
17.658332	8.77314e-11
17.647751	8.8813e-11
17.637170	8.99079e-11
17.626590	9.10163e-11
17.616009	9.21382e-11
17.605428	9.3274e-11
17.594847	9.44237e-11
17.584266	9.55875e-11
17.573685	9.67656e-11
17.563105	9.79582e-11
17.552524	9.91654e-11
17.541943	1.00387e-10
17.531362	1.01625e-10
17.520781	1.02877e-10
17.510200	1.04144e-10
17.499619	1.05428e-10
17.489039	1.06726e-10
17.478458	1.08041e-10
17.467877	1.09372e-10
17.457296	1.1072e-10
17.446715	1.12084e-10
17.436134	1.13464e-10
17.425554	1.14862e-10
17.414973	1.16277e-10
17.404392	1.17709e-10
17.393811	1.19158e-10
17.383230	1.20626e-10
17.372649	1.22111e-10
17.362068	1.23615e-10
17.351488	1.25137e-10
17.340907	1.26678e-10
17.330326	1.28237e-10
17.319745	1.29816e-10
17.309164	1.31414e-10
17.298583	1.33032e-10
17.288003	1.3467e-10
17.277422	1.36327e-10
17.266841	1.38005e-10
17.256260	1.39704e-10
17.245679	1.41424e-10
17.235098	1.43164e-10
17.224517	1.44926e-10
17.213937	1.46709e-10
17.203356	1.48515e-10
17.192775	1.50342e-10
17.182194	1.52192e-10
17.171613	1.54064e-10
17.161032	1.5596e-10
17.150452	1.57879e-10
17.139871	1.59821e-10
17.129290	1.61787e-10
17.118709	1.63777e-10
17.108128	1.65792e-10
17.097547	1.67831e-10
17.086966	1.69895e-10
17.076386	1.71984e-10
17.065805	1.74099e-10
17.055224	1.7624e-10
17.044643	1.78407e-10
17.034062	1.80601e-10
17.023481	1.82822e-10
17.012901	1.8507e-10
17.002320	1.87345e-10
16.991739	1.89648e-10
16.981158	1.91979e-10
16.970577	1.94339e-10
16.959996	1.96728e-10
16.949415	1.99146e-10
16.938835	2.01594e-10
16.928254	2.04072e-10
16.917673	2.0658e-10
16.907092	2.09118e-10
16.896511	2.11688e-10
16.885930	2.14289e-10
16.875350	2.16922e-10
16.864769	2.19588e-10
16.854188	2.22285e-10
16.843607	2.25016e-10
16.833026	2.27781e-10
16.822445	2.30579e-10
16.811864	2.33411e-10
16.801284	2.36278e-10
16.790703	2.3918e-10
16.780122	2.42118e-10
16.769541	2.45091e-10
16.758960	2.48101e-10
16.748379	2.51148e-10
16.737799	2.54232e-10
16.727218	2.57353e-10
16.716637	2.60513e-10
16.706056	2.63712e-10
16.695475	2.66949e-10
16.684894	2.70227e-10
16.674313	2.73544e-10
16.663733	2.76902e-10
16.653152	2.803e-10
16.642571	2.83741e-10
16.631990	2.87223e-10
16.621409	2.90748e-10
16.610828	2.94316e-10
16.600248	2.97928e-10
16.589667	3.01584e-10
16.579086	3.05284e-10
16.568505	3.0903e-10
16.557924	3.12821e-10
16.547343	3.16659e-10
16.536762	3.20544e-10
16.526182	3.24476e-10
16.515601	3.28456e-10
16.505020	3.32485e-10
16.494439	3.36563e-10
16.483858	3.40691e-10
16.473277	3.44869e-10
16.462697	3.49098e-10
16.452116	3.53379e-10
16.441535	3.57712e-10
16.430954	3.62098e-10
16.420373	3.66538e-10
16.409792	3.71032e-10
16.399211	3.7558e-10
16.388631	3.80185e-10
16.378050	3.84845e-10
16.367469	3.89562e-10
16.356888	3.94337e-10
16.346307	3.9917e-10
16.335726	4.04062e-10
16.325146	4.09014e-10
16.314565	4.14026e-10
16.303984	4.19099e-10
16.293403	4.24235e-10
16.282822	4.29433e-10
16.272241	4.34694e-10
16.261660	4.40019e-10
16.251080	4.4541e-10
16.240499	4.50866e-10
16.229918	4.56389e-10
16.219337	4.61979e-10
16.208756	4.67637e-10
16.198175	4.73364e-10
16.187595	4.79161e-10
16.177014	4.85029e-10
16.166433	4.90968e-10
16.155852	4.9698e-10
16.145271	5.03065e-10
16.134690	5.09224e-10
16.124109	5.15458e-10
16.113529	5.21768e-10
16.102948	5.28156e-10
16.092367	5.3462e-10
16.081786	5.41164e-10
16.071205	5.47788e-10
16.060624	5.54492e-10
16.050044	5.61278e-10
16.039463	5.68146e-10
16.028882	5.75098e-10
16.018301	5.82135e-10
16.007720	5.89257e-10
15.997139	5.96467e-10
15.986558	6.03764e-10
15.975978	6.1115e-10
15.965397	6.18626e-10
15.954816	6.26193e-10
15.944235	6.33852e-10
15.933654	6.41604e-10
15.923073	6.4945e-10
15.912493	6.57393e-10
15.901912	6.65431e-10
15.891331	6.73568e-10
15.880750	6.81804e-10
15.870169	6.9014e-10
15.859588	6.98577e-10
15.849007	7.07117e-10
15.838427	7.15761e-10
15.827846	7.2451e-10
15.817265	7.33366e-10
15.806684	7.42329e-10
15.796103	7.51402e-10
15.785522	7.60584e-10
15.774942	7.69879e-10
15.764361	7.79286e-10
15.753780	7.88808e-10
15.743199	7.98446e-10
15.732618	8.082e-10
15.722037	8.18074e-10
15.711456	8.28067e-10
15.700876	8.38182e-10
15.690295	8.4842e-10
15.679714	8.58783e-10
15.669133	8.69271e-10
15.658552	8.79887e-10
15.647971	8.90632e-10
15.637391	9.01507e-10
15.626810	9.12515e-10
15.616229	9.23656e-10
15.605648	9.34933e-10
15.595067	9.46346e-10
15.584486	9.57899e-10
15.573905	9.69591e-10
15.563325	9.81426e-10
15.552744	9.93404e-10
15.542163	1.00553e-09
15.531582	1.0178e-09
15.521001	1.03022e-09
15.510420	1.04279e-09
15.499840	1.05551e-09
15.489259	1.06839e-09
15.478678	1.08143e-09
15.468097	1.09462e-09
15.457516	1.10797e-09
15.446935	1.12149e-09
15.436354	1.13517e-09
15.425774	1.14901e-09
15.415193	1.16302e-09
15.404612	1.17721e-09
15.394031	1.19156e-09
15.383450	1.20609e-09
15.372869	1.2208e-09
15.362289	1.23568e-09
15.351708	1.25075e-09
15.341127	1.26599e-09
15.330546	1.28142e-09
15.319965	1.29704e-09
15.309384	1.31285e-09
15.298803	1.32885e-09
15.288223	1.34505e-09
15.277642	1.36144e-09
15.267061	1.37803e-09
15.256480	1.39482e-09
15.245899	1.41181e-09
15.235318	1.42901e-09
15.224738	1.44642e-09
15.214157	1.46404e-09
15.203576	1.48187e-09
15.192995	1.49992e-09
15.182414	1.51819e-09
15.171833	1.53668e-09
15.161252	1.55539e-09
15.150672	1.57433e-09
15.140091	1.5935e-09
15.129510	1.6129e-09
15.118929	1.63254e-09
15.108348	1.65241e-09
15.097767	1.67253e-09
15.087186	1.69289e-09
15.076606	1.71349e-09
15.066025	1.73435e-09
15.055444	1.75545e-09
15.044863	1.77682e-09
15.034282	1.79844e-09
15.023701	1.82032e-09
15.013121	1.84247e-09
15.002540	1.86488e-09
14.991959	1.88757e-09
14.981378	1.91053e-09
14.970797	1.93377e-09
14.960216	1.95729e-09
14.949635	1.98109e-09
14.939055	2.00519e-09
14.928474	2.02957e-09
14.917893	2.05425e-09
14.907312	2.07923e-09
14.896731	2.10451e-09
14.886150	2.13009e-09
14.875570	2.15598e-09
14.864989	2.18219e-09
14.854408	2.20872e-09
14.843827	2.23556e-09
14.833246	2.26273e-09
14.822665	2.29023e-09
14.812084	2.31806e-09
14.801504	2.34622e-09
14.790923	2.37473e-09
14.780342	2.40358e-09
14.769761	2.43278e-09
14.759180	2.46233e-09
14.748599	2.49224e-09
14.738019	2.52251e-09
14.727438	2.55315e-09
14.716857	2.58416e-09
14.706276	2.61554e-09
14.695695	2.6473e-09
14.685114	2.67944e-09
14.674533	2.71197e-09
14.663953	2.7449e-09
14.653372	2.77822e-09
14.642791	2.81194e-09
14.632210	2.84607e-09
14.621629	2.88061e-09
14.611048	2.91557e-09
14.600468	2.95095e-09
14.589887	2.98676e-09
14.579306	3.023e-09
14.568725	3.05968e-09
14.558144	3.0968e-09
14.547563	3.13437e-09
14.536982	3.17239e-09
14.526402	3.21086e-09
14.515821	3.24981e-09
14.505240	3.28922e-09
14.494659	3.32911e-09
14.484078	3.36948e-09
14.473497	3.41033e-09
14.462917	3.45168e-09
14.452336	3.49352e-09
14.441755	3.53587e-09
14.431174	3.57873e-09
14.420593	3.62211e-09
14.410012	3.66601e-09
14.399431	3.71044e-09
14.388851	3.7554e-09
14.378270	3.80091e-09
14.367689	3.84696e-09
14.357108	3.89357e-09
14.346527	3.94074e-09
14.335946	3.98848e-09
14.325366	4.03679e-09
14.314785	4.08568e-09
14.304204	4.13516e-09
14.293623	4.18524e-09
14.283042	4.23592e-09
14.272461	4.28721e-09
14.261880	4.33912e-09
14.251300	4.39165e-09
14.240719	4.44482e-09
14.230138	4.49862e-09
14.219557	4.55308e-09
14.208976	4.60818e-09
14.198395	4.66395e-09
14.187815	4.72039e-09
14.177234	4.77751e-09
14.166653	4.83532e-09
14.156072	4.89382e-09
14.145491	4.95302e-09
14.134910	5.01294e-09
14.124329	5.07358e-09
14.113749	5.13494e-09
14.103168	5.19705e-09
14.092587	5.25989e-09
14.082006	5.3235e-09
14.071425	5.38787e-09
14.060844	5.45301e-09
14.050264	5.51894e-09
14.039683	5.58565e-09
14.029102	5.65317e-09
14.018521	5.7215e-09
14.007940	5.79065e-09
13.997359	5.86063e-09
13.986778	5.93145e-09
13.976198	6.00312e-09
13.965617	6.07565e-09
13.955036	6.14905e-09
13.944455	6.22334e-09
13.933874	6.29851e-09
13.923293	6.37459e-09
13.912713	6.45158e-09
13.902132	6.52949e-09
13.891551	6.60834e-09
13.880970	6.68813e-09
13.870389	6.76889e-09
13.859808	6.85061e-09
13.849227	6.93331e-09
13.838647	7.017e-09
13.828066	7.10169e-09
13.817485	7.1874e-09
13.806904	7.27414e-09
13.796323	7.36192e-09
13.785742	7.45075e-09
13.775162	7.54065e-09
13.764581	7.63162e-09
13.754000	7.72368e-09
13.743419	7.81685e-09
13.732838	7.91113e-09
13.722257	8.00654e-09
13.711676	8.1031e-09
13.701096	8.20081e-09
13.690515	8.29969e-09
13.679934	8.39975e-09
13.669353	8.50102e-09
13.658772	8.60349e-09
13.648191	8.7072e-09
13.637611	8.81214e-09
13.627030	8.91834e-09
13.616449	9.02581e-09
13.605868	9.13457e-09
13.595287	9.24463e-09
13.584706	9.35601e-09
13.574125	9.46872e-09
13.563545	9.58277e-09
13.552964	9.69819e-09
13.542383	9.815e-09
13.531802	9.93319e-09
13.521221	1.00528e-08
13.510640	1.01738e-08
13.500060	1.02963e-08
13.489479	1.04203e-08
13.478898	1.05457e-08
13.468317	1.06727e-08
13.457736	1.08011e-08
13.447155	1.09311e-08
13.436574	1.10626e-08
13.425994	1.11958e-08
13.415413	1.13305e-08
13.404832	1.14668e-08
13.394251	1.16047e-08
13.383670	1.17443e-08
13.373089	1.18856e-08
13.362509	1.20285e-08
13.351928	1.21731e-08
13.341347	1.23195e-08
13.330766	1.24676e-08
13.320185	1.26175e-08
13.309604	1.27692e-08
13.299023	1.29227e-08
13.288443	1.3078e-08
13.277862	1.32352e-08
13.267281	1.33942e-08
13.256700	1.35552e-08
13.246119	1.3718e-08
13.235538	1.38828e-08
13.224958	1.40496e-08
13.214377	1.42184e-08
13.203796	1.43891e-08
13.193215	1.4562e-08
13.182634	1.47368e-08
13.172053	1.49138e-08
13.161472	1.50928e-08
13.150892	1.5274e-08
13.140311	1.54574e-08
13.129730	1.56429e-08
13.119149	1.58307e-08
13.108568	1.60207e-08
13.097987	1.62129e-08
13.087407	1.64074e-08
13.076826	1.66043e-08
13.066245	1.68035e-08
13.055664	1.70051e-08
13.045083	1.7209e-08
13.034502	1.74154e-08
13.023921	1.76243e-08
13.013341	1.78356e-08
13.002760	1.80495e-08
12.992179	1.82659e-08
12.981598	1.84848e-08
12.971017	1.87064e-08
12.960436	1.89306e-08
12.949856	1.91575e-08
12.939275	1.93871e-08
12.928694	1.96194e-08
12.918113	1.98544e-08
12.907532	2.00923e-08
12.896951	2.0333e-08
12.886370	2.05765e-08
12.875790	2.0823e-08
12.865209	2.10723e-08
12.854628	2.13247e-08
12.844047	2.158e-08
12.833466	2.18383e-08
12.822885	2.20998e-08
12.812305	2.23643e-08
12.801724	2.2632e-08
12.791143	2.29028e-08
12.780562	2.31769e-08
12.769981	2.34542e-08
12.759400	2.37348e-08
12.748819	2.40188e-08
12.738239	2.43061e-08
12.727658	2.45968e-08
12.717077	2.4891e-08
12.706496	2.51886e-08
12.695915	2.54898e-08
12.685334	2.57946e-08
12.674754	2.61029e-08
12.664173	2.6415e-08
12.653592	2.67307e-08
12.643011	2.70502e-08
12.632430	2.73734e-08
12.621849	2.77005e-08
12.611268	2.80315e-08
12.600688	2.83663e-08
12.590107	2.87052e-08
12.579526	2.9048e-08
12.568945	2.9395e-08
12.558364	2.9746e-08
12.547783	3.01012e-08
12.537203	3.04606e-08
12.526622	3.08242e-08
12.516041	3.11922e-08
12.505460	3.15645e-08
12.494879	3.19412e-08
12.484298	3.23224e-08
12.473717	3.2708e-08
12.463137	3.30983e-08
12.452556	3.34931e-08
12.441975	3.38926e-08
12.431394	3.42969e-08
12.420813	3.47059e-08
12.410232	3.51198e-08
12.399652	3.55385e-08
12.389071	3.59622e-08
12.378490	3.63909e-08
12.367909	3.68247e-08
12.357328	3.72636e-08
12.346747	3.77077e-08
12.336166	3.8157e-08
12.325586	3.86117e-08
12.315005	3.90717e-08
12.304424	3.95371e-08
12.293843	4.0008e-08
12.283262	4.04845e-08
12.272681	4.09666e-08
12.262101	4.14544e-08
12.251520	4.1948e-08
12.240939	4.24474e-08
12.230358	4.29527e-08
12.219777	4.34639e-08
12.209196	4.39811e-08
12.198615	4.45045e-08
12.188035	4.5034e-08
12.177454	4.55698e-08
12.166873	4.61119e-08
12.156292	4.66604e-08
12.145711	4.72153e-08
12.135130	4.77768e-08
12.124550	4.83449e-08
12.113969	4.89197e-08
12.103388	4.95012e-08
12.092807	5.00896e-08
12.082226	5.06849e-08
12.071645	5.12873e-08
12.061064	5.18967e-08
12.050484	5.25133e-08
12.039903	5.31372e-08
12.029322	5.37684e-08
12.018741	5.4407e-08
12.008160	5.50531e-08
11.997579	5.57069e-08
11.986999	5.63683e-08
11.976418	5.70375e-08
11.965837	5.77146e-08
11.955256	5.83996e-08
11.944675	5.90927e-08
11.934094	5.97939e-08
11.923513	6.05034e-08
11.912933	6.12212e-08
11.902352	6.19474e-08
11.891771	6.26822e-08
11.881190	6.34256e-08
11.870609	6.41777e-08
11.860028	6.49387e-08
11.849448	6.57086e-08
11.838867	6.64875e-08
11.828286	6.72756e-08
11.817705	6.80729e-08
11.807124	6.88795e-08
11.796543	6.96957e-08
11.785962	7.05214e-08
11.775382	7.13568e-08
11.764801	7.2202e-08
11.754220	7.30571e-08
11.743639	7.39222e-08
11.733058	7.47974e-08
11.722477	7.56829e-08
11.711897	7.65788e-08
11.701316	7.74852e-08
11.690735	7.84022e-08
11.680154	7.933e-08
11.669573	8.02686e-08
11.658992	8.12182e-08
11.648411	8.21789e-08
11.637831	8.31509e-08
11.627250	8.41342e-08
11.616669	8.5129e-08
11.606088	8.61355e-08
11.595507	8.71538e-08
11.584926	8.8184e-08
11.574346	8.92262e-08
11.563765	9.02806e-08
11.553184	9.13473e-08
11.542603	9.24265e-08
11.532022	9.35183e-08
11.521441	9.46229e-08
11.510860	9.57404e-08
11.500280	9.68709e-08
11.489699	9.80147e-08
11.479118	9.91718e-08
11.468537	1.00342e-07
11.457956	1.01527e-07
11.447375	1.02725e-07
11.436795	1.03937e-07
11.426214	1.05163e-07
11.415633	1.06404e-07
11.405052	1.07659e-07
11.394471	1.08928e-07
11.383890	1.10213e-07
11.373309	1.11512e-07
11.362729	1.12827e-07
11.352148	1.14157e-07
11.341567	1.15502e-07
11.330986	1.16863e-07
11.320405	1.1824e-07
11.309824	1.19633e-07
11.299244	1.21042e-07
11.288663	1.22468e-07
11.278082	1.2391e-07
11.267501	1.25369e-07
11.256920	1.26845e-07
11.246339	1.28338e-07
11.235758	1.29849e-07
11.225178	1.31377e-07
11.214597	1.32923e-07
11.204016	1.34487e-07
11.193435	1.36069e-07
11.182854	1.37669e-07
11.172273	1.39289e-07
11.161693	1.40926e-07
11.151112	1.42583e-07
11.140531	1.4426e-07
11.129950	1.45955e-07
11.119369	1.47671e-07
11.108788	1.49406e-07
11.098207	1.51161e-07
11.087627	1.52937e-07
11.077046	1.54733e-07
11.066465	1.56551e-07
11.055884	1.58389e-07
11.045303	1.60249e-07
11.034722	1.6213e-07
11.024142	1.64033e-07
11.013561	1.65958e-07
11.002980	1.67906e-07
10.992399	1.69876e-07
10.981818	1.71868e-07
10.971237	1.73884e-07
10.960656	1.75924e-07
10.950076	1.77987e-07
10.939495	1.80073e-07
10.928914	1.82184e-07
10.918333	1.8432e-07
10.907752	1.8648e-07
10.897171	1.88665e-07
10.886591	1.90875e-07
10.876010	1.93111e-07
10.865429	1.95373e-07
10.854848	1.97661e-07
10.844267	1.99976e-07
10.833686	2.02317e-07
10.823105	2.04685e-07
10.812525	2.07081e-07
10.801944	2.09504e-07
10.791363	2.11956e-07
10.780782	2.14435e-07
10.770201	2.16943e-07
10.759620	2.19481e-07
10.749040	2.22047e-07
10.738459	2.24643e-07
10.727878	2.27269e-07
10.717297	2.29926e-07
10.706716	2.32613e-07
10.696135	2.35331e-07
10.685554	2.3808e-07
10.674974	2.40861e-07
10.664393	2.43674e-07
10.653812	2.4652e-07
10.643231	2.49398e-07
10.632650	2.5231e-07
10.622069	2.55255e-07
10.611489	2.58234e-07
10.600908	2.61247e-07
10.590327	2.64295e-07
10.579746	2.67378e-07
10.569165	2.70496e-07
10.558584	2.7365e-07
10.548003	2.76841e-07
10.537423	2.80068e-07
10.526842	2.83333e-07
10.516261	2.86635e-07
10.505680	2.89974e-07
10.495099	2.93353e-07
10.484518	2.9677e-07
10.473938	3.00226e-07
10.463357	3.03722e-07
10.452776	3.07258e-07
10.442195	3.10835e-07
10.431614	3.14453e-07
10.421033	3.18112e-07
10.410452	3.21813e-07
10.399872	3.25557e-07
10.389291	3.29343e-07
10.378710	3.33173e-07
10.368129	3.37047e-07
10.357548	3.40966e-07
10.346967	3.44929e-07
10.336387	3.48937e-07
10.325806	3.52992e-07
10.315225	3.57093e-07
10.304644	3.61241e-07
10.294063	3.65436e-07
10.283482	3.69679e-07
10.272901	3.73971e-07
10.262321	3.78312e-07
10.251740	3.82703e-07
10.241159	3.87144e-07
10.230578	3.91635e-07
10.219997	3.96178e-07
10.209416	4.00773e-07
10.198836	4.0542e-07
10.188255	4.10121e-07
10.177674	4.14875e-07
10.167093	4.19683e-07
10.156512	4.24546e-07
10.145931	4.29465e-07
10.135350	4.3444e-07
10.124770	4.39471e-07
10.114189	4.4456e-07
10.103608	4.49707e-07
10.093027	4.54913e-07
10.082446	4.60178e-07
10.071865	4.65503e-07
10.061285	4.70888e-07
10.050704	4.76335e-07
10.040123	4.81844e-07
10.029542	4.87416e-07
10.018961	4.93051e-07
10.008380	4.9875e-07
9.997799	5.04514e-07
9.987219	5.10343e-07
9.976638	5.16239e-07
9.966057	5.22202e-07
9.955476	5.28232e-07
9.944895	5.34331e-07
9.934314	5.40499e-07
9.923734	5.46738e-07
9.913153	5.53047e-07
9.902572	5.59428e-07
9.891991	5.65881e-07
9.881410	5.72407e-07
9.870829	5.79008e-07
9.860248	5.85683e-07
9.849668	5.92434e-07
9.839087	5.99261e-07
9.828506	6.06166e-07
9.817925	6.13149e-07
9.807344	6.20211e-07
9.796763	6.27354e-07
9.786183	6.34576e-07
9.775602	6.41881e-07
9.765021	6.49268e-07
9.754440	6.56739e-07
9.743859	6.64295e-07
9.733278	6.71936e-07
9.722697	6.79663e-07
9.712117	6.87477e-07
9.701536	6.9538e-07
9.690955	7.03372e-07
9.680374	7.11454e-07
9.669793	7.19628e-07
9.659212	7.27893e-07
9.648632	7.36252e-07
9.638051	7.44706e-07
9.627470	7.53254e-07
9.616889	7.61899e-07
9.606308	7.70642e-07
9.595727	7.79482e-07
9.585146	7.88423e-07
9.574566	7.97464e-07
9.563985	8.06607e-07
9.553404	8.15853e-07
9.542823	8.25203e-07
9.532242	8.34658e-07
9.521661	8.4422e-07
9.511081	8.53889e-07
9.500500	8.63666e-07
9.489919	8.73554e-07
9.479338	8.83552e-07
9.468757	8.93663e-07
9.458176	9.03888e-07
9.447595	9.14227e-07
9.437015	9.24682e-07
9.426434	9.35255e-07
9.415853	9.45946e-07
9.405272	9.56757e-07
9.394691	9.67689e-07
9.384110	9.78744e-07
9.373530	9.89923e-07
9.362949	1.00123e-06
9.352368	1.01266e-06
9.341787	1.02421e-06
9.331206	1.0359e-06
9.320625	1.04772e-06
9.310044	1.05967e-06
9.299464	1.07176e-06
9.288883	1.08397e-06
9.278302	1.09633e-06
9.267721	1.10882e-06
9.257140	1.12146e-06
9.246559	1.13423e-06
9.235979	1.14715e-06
9.225398	1.16021e-06
9.214817	1.17342e-06
9.204236	1.18677e-06
9.193655	1.20027e-06
9.183074	1.21393e-06
9.172493	1.22773e-06
9.161913	1.24169e-06
9.151332	1.25581e-06
9.140751	1.27008e-06
9.130170	1.28451e-06
9.119589	1.2991e-06
9.109008	1.31385e-06
9.098428	1.32877e-06
9.087847	1.34385e-06
9.077266	1.35911e-06
9.066685	1.37453e-06
9.056104	1.39012e-06
9.045523	1.40588e-06
9.034942	1.42182e-06
9.024362	1.43794e-06
9.013781	1.45423e-06
9.003200	1.47071e-06
8.992619	1.48736e-06
8.982038	1.50421e-06
8.971457	1.52124e-06
8.960877	1.53845e-06
8.950296	1.55586e-06
8.939715	1.57346e-06
8.929134	1.59126e-06
8.918553	1.60925e-06
8.907972	1.62744e-06
8.897391	1.64583e-06
8.886811	1.66443e-06
8.876230	1.68323e-06
8.865649	1.70224e-06
8.855068	1.72145e-06
8.844487	1.74088e-06
8.833906	1.76053e-06
8.823326	1.78039e-06
8.812745	1.80047e-06
8.802164	1.82077e-06
8.791583	1.84129e-06
8.781002	1.86204e-06
8.770421	1.88302e-06
8.759840	1.90423e-06
8.749260	1.92567e-06
8.738679	1.94735e-06
8.728098	1.96926e-06
8.717517	1.99142e-06
8.706936	2.01382e-06
8.696355	2.03647e-06
8.685775	2.05936e-06
8.675194	2.08251e-06
8.664613	2.10591e-06
8.654032	2.12956e-06
8.643451	2.15348e-06
8.632870	2.17765e-06
8.622289	2.20209e-06
8.611709	2.2268e-06
8.601128	2.25178e-06
8.590547	2.27703e-06
8.579966	2.30256e-06
8.569385	2.32837e-06
8.558804	2.35446e-06
8.548224	2.38083e-06
8.537643	2.40749e-06
8.527062	2.43445e-06
8.516481	2.46169e-06
8.505900	2.48924e-06
8.495319	2.51708e-06
8.484738	2.54523e-06
8.474158	2.57368e-06
8.463577	2.60244e-06
8.452996	2.63152e-06
8.442415	2.66091e-06
8.431834	2.69062e-06
8.421253	2.72066e-06
8.410673	2.75102e-06
8.400092	2.78171e-06
8.389511	2.81273e-06
8.378930	2.84409e-06
8.368349	2.87579e-06
8.357768	2.90784e-06
8.347187	2.94023e-06
8.336607	2.97297e-06
8.326026	3.00607e-06
8.315445	3.03952e-06
8.304864	3.07334e-06
8.294283	3.10752e-06
8.283702	3.14207e-06
8.273122	3.177e-06
8.262541	3.2123e-06
8.251960	3.24798e-06
8.241379	3.28405e-06
8.230798	3.32051e-06
8.220217	3.35736e-06
8.209636	3.3946e-06
8.199056	3.43225e-06
8.188475	3.4703e-06
8.177894	3.50877e-06
8.167313	3.54764e-06
8.156732	3.58694e-06
8.146151	3.62666e-06
8.135571	3.6668e-06
8.124990	3.70737e-06
8.114409	3.74838e-06
8.103828	3.78983e-06
8.093247	3.83173e-06
8.082666	3.87407e-06
8.072085	3.91687e-06
8.061505	3.96012e-06
8.050924	4.00384e-06
8.040343	4.04803e-06
8.029762	4.09268e-06
8.019181	4.13782e-06
8.008600	4.18344e-06
7.998020	4.22954e-06
7.987439	4.27614e-06
7.976858	4.32323e-06
7.966277	4.37082e-06
7.955696	4.41893e-06
7.945115	4.46754e-06
7.934534	4.51667e-06
7.923954	4.56633e-06
7.913373	4.61651e-06
7.902792	4.66723e-06
7.892211	4.71848e-06
7.881630	4.77028e-06
7.871049	4.82263e-06
7.860468	4.87553e-06
7.849888	4.929e-06
7.839307	4.98303e-06
7.828726	5.03763e-06
7.818145	5.09281e-06
7.807564	5.14858e-06
7.796983	5.20493e-06
7.786403	5.26188e-06
7.775822	5.31944e-06
7.765241	5.3776e-06
7.754660	5.43637e-06
7.744079	5.49576e-06
7.733498	5.55578e-06
7.722917	5.61643e-06
7.712337	5.67772e-06
7.701756	5.73965e-06
7.691175	5.80224e-06
7.680594	5.86548e-06
7.670013	5.92939e-06
7.659432	5.99397e-06
7.648852	6.05922e-06
7.638271	6.12517e-06
7.627690	6.1918e-06
7.617109	6.25913e-06
7.606528	6.32716e-06
7.595947	6.39591e-06
7.585366	6.46537e-06
7.574786	6.53556e-06
7.564205	6.60648e-06
7.553624	6.67815e-06
7.543043	6.75056e-06
7.532462	6.82373e-06
7.521881	6.89765e-06
7.511301	6.97235e-06
7.500720	7.04783e-06
7.490139	7.12409e-06
7.479558	7.20114e-06
7.468977	7.27899e-06
7.458396	7.35765e-06
7.447815	7.43713e-06
7.437235	7.51743e-06
7.426654	7.59857e-06
7.416073	7.68054e-06
7.405492	7.76336e-06
7.394911	7.84704e-06
7.384330	7.93158e-06
7.373750	8.017e-06
7.363169	8.10329e-06
7.352588	8.19048e-06
7.342007	8.27856e-06
7.331426	8.36756e-06
7.320845	8.45746e-06
7.310264	8.5483e-06
7.299684	8.64006e-06
7.289103	8.73277e-06
7.278522	8.82644e-06
7.267941	8.92106e-06
7.257360	9.01665e-06
7.246779	9.11322e-06
7.236199	9.21078e-06
7.225618	9.30934e-06
7.215037	9.4089e-06
7.204456	9.50948e-06
7.193875	9.61109e-06
7.183294	9.71373e-06
7.172713	9.81742e-06
7.162133	9.92217e-06
7.151552	1.0028e-05
7.140971	1.01349e-05
7.130390	1.02428e-05
7.119809	1.03519e-05
7.109228	1.04621e-05
7.098648	1.05734e-05
7.088067	1.06858e-05
7.077486	1.07994e-05
7.066905	1.09141e-05
7.056324	1.103e-05
7.045743	1.1147e-05
7.035162	1.12652e-05
7.024582	1.13846e-05
7.014001	1.15052e-05
7.003420	1.16271e-05
6.992839	1.17501e-05
6.982258	1.18744e-05
6.971677	1.2e-05
6.961097	1.21268e-05
6.950516	1.22548e-05
6.939935	1.23842e-05
6.929354	1.25148e-05
6.918773	1.26468e-05
6.908192	1.27801e-05
6.897611	1.29147e-05
6.887031	1.30506e-05
6.876450	1.31879e-05
6.865869	1.33266e-05
6.855288	1.34667e-05
6.844707	1.36081e-05
6.834126	1.37509e-05
6.823546	1.38952e-05
6.812965	1.40409e-05
6.802384	1.41881e-05
6.791803	1.43366e-05
6.781222	1.44867e-05
6.770641	1.46383e-05
6.760060	1.47913e-05
6.749480	1.49459e-05
6.738899	1.51019e-05
6.728318	1.52596e-05
6.717737	1.54187e-05
6.707156	1.55794e-05
6.696575	1.57417e-05
6.685995	1.59056e-05
6.675414	1.60711e-05
6.664833	1.62383e-05
6.654252	1.6407e-05
6.643671	1.65774e-05
6.633090	1.67495e-05
6.622509	1.69232e-05
6.611929	1.70987e-05
6.601348	1.72758e-05
6.590767	1.74547e-05
6.580186	1.76352e-05
6.569605	1.78176e-05
6.559024	1.80017e-05
6.548444	1.81876e-05
6.537863	1.83753e-05
6.527282	1.85648e-05
6.516701	1.87561e-05
6.506120	1.89493e-05
6.495539	1.91443e-05
6.484958	1.93413e-05
6.474378	1.95401e-05
6.463797	1.97408e-05
6.453216	1.99434e-05
6.442635	2.0148e-05
6.432054	2.03545e-05
6.421473	2.0563e-05
6.410893	2.07735e-05
6.400312	2.0986e-05
6.389731	2.12005e-05
6.379150	2.1417e-05
6.368569	2.16356e-05
6.357988	2.18563e-05
6.347407	2.20791e-05
6.336827	2.23039e-05
6.326246	2.25309e-05
6.315665	2.27601e-05
6.305084	2.29914e-05
6.294503	2.32249e-05
6.283922	2.34605e-05
6.273342	2.36984e-05
6.262761	2.39385e-05
6.252180	2.41809e-05
6.241599	2.44255e-05
6.231018	2.46724e-05
6.220437	2.49216e-05
6.209856	2.51732e-05
6.199276	2.5427e-05
6.188695	2.56833e-05
6.178114	2.59419e-05
6.167533	2.62029e-05
6.156952	2.64663e-05
6.146371	2.67321e-05
6.135791	2.70004e-05
6.125210	2.72712e-05
6.114629	2.75445e-05
6.104048	2.78202e-05
6.093467	2.80985e-05
6.082886	2.83794e-05
6.072305	2.86628e-05
6.061725	2.89488e-05
6.051144	2.92374e-05
6.040563	2.95286e-05
6.029982	2.98225e-05
6.019401	3.01191e-05
6.008820	3.04183e-05
5.998240	3.07202e-05
5.987659	3.10249e-05
5.977078	3.13323e-05
5.966497	3.16425e-05
5.955916	3.19554e-05
5.945335	3.22712e-05
5.934754	3.25898e-05
5.924174	3.29112e-05
5.913593	3.32356e-05
5.903012	3.35628e-05
5.892431	3.38929e-05
5.881850	3.42259e-05
5.871269	3.45619e-05
5.860689	3.49009e-05
5.850108	3.52428e-05
5.839527	3.55878e-05
5.828946	3.59358e-05
5.818365	3.62869e-05
5.807784	3.6641e-05
5.797203	3.69983e-05
5.786623	3.73586e-05
5.776042	3.77221e-05
5.765461	3.80888e-05
5.754880	3.84586e-05
5.744299	3.88317e-05
5.733718	3.9208e-05
5.723138	3.95875e-05
5.712557	3.99703e-05
5.701976	4.03564e-05
5.691395	4.07458e-05
5.680814	4.11385e-05
5.670233	4.15346e-05
5.659652	4.1934e-05
5.649072	4.23369e-05
5.638491	4.27432e-05
5.627910	4.31529e-05
5.617329	4.3566e-05
5.606748	4.39827e-05
5.596167	4.44029e-05
5.585587	4.48265e-05
5.575006	4.52538e-05
5.564425	4.56846e-05
5.553844	4.6119e-05
5.543263	4.6557e-05
5.532682	4.69986e-05
5.522101	4.74439e-05
5.511521	4.78928e-05
5.500940	4.83455e-05
5.490359	4.88019e-05
5.479778	4.9262e-05
5.469197	4.97258e-05
5.458616	5.01935e-05
5.448036	5.06649e-05
5.437455	5.11402e-05
5.426874	5.16193e-05
5.416293	5.21022e-05
5.405712	5.25891e-05
5.395131	5.30798e-05
5.384550	5.35745e-05
5.373970	5.40731e-05
5.363389	5.45757e-05
5.352808	5.50822e-05
5.342227	5.55928e-05
5.331646	5.61073e-05
5.321065	5.66259e-05
5.310485	5.71486e-05
5.299904	5.76753e-05
5.289323	5.82062e-05
5.278742	5.87411e-05
5.268161	5.92802e-05
5.257580	5.98235e-05
5.246999	6.03709e-05
5.236419	6.09225e-05
5.225838	6.14783e-05
5.215257	6.20383e-05
5.204676	6.26026e-05
5.194095	6.31711e-05
5.183514	6.37439e-05
5.172934	6.4321e-05
5.162353	6.49024e-05
5.151772	6.54881e-05
5.141191	6.60781e-05
5.130610	6.66725e-05
5.120029	6.72713e-05
5.109448	6.78745e-05
5.098868	6.8482e-05
5.088287	6.9094e-05
5.077706	6.97103e-05
5.067125	7.03312e-05
5.056544	7.09564e-05
5.045963	7.15862e-05
5.035383	7.22204e-05
5.024802	7.28591e-05
5.014221	7.35023e-05
5.003640	7.415e-05
4.993059	7.48023e-05
4.982478	7.5459e-05
4.971897	7.61203e-05
4.961317	7.67862e-05
4.950736	7.74566e-05
4.940155	7.81316e-05
4.929574	7.88111e-05
4.918993	7.94952e-05
4.908412	8.0184e-05
4.897832	8.08773e-05
4.887251	8.15752e-05
4.876670	8.22777e-05
4.866089	8.29848e-05
4.855508	8.36966e-05
4.844927	8.44129e-05
4.834346	8.51339e-05
4.823766	8.58595e-05
4.813185	8.65897e-05
4.802604	8.73245e-05
4.792023	8.8064e-05
4.781442	8.8808e-05
4.770861	8.95567e-05
4.760281	9.031e-05
4.749700	9.10679e-05
4.739119	9.18305e-05
4.728538	9.25976e-05
4.717957	9.33693e-05
4.707376	9.41456e-05
4.696795	9.49265e-05
4.686215	9.5712e-05
4.675634	9.6502e-05
4.665053	9.72966e-05
4.654472	9.80957e-05
4.643891	9.88993e-05
4.633310	9.97075e-05
4.622730	0.00010052
4.612149	0.000101337
4.601568	0.000102159
4.590987	0.000102985
4.580406	0.000103816
4.569825	0.000104651
4.559244	0.00010549
4.548664	0.000106334
4.538083	0.000107182
4.527502	0.000108034
4.516921	0.000108891
4.506340	0.000109752
4.495759	0.000110617
4.485179	0.000111486
4.474598	0.00011236
4.464017	0.000113237
4.453436	0.000114119
4.442855	0.000115005
4.432274	0.000115895
4.421693	0.000116789
4.411113	0.000117687
4.400532	0.000118589
4.389951	0.000119495
4.379370	0.000120404
4.368789	0.000121317
4.358208	0.000122235
4.347628	0.000123155
4.337047	0.00012408
4.326466	0.000125008
4.315885	0.000125939
4.305304	0.000126874
4.294723	0.000127813
4.284142	0.000128754
4.273562	0.000129699
4.262981	0.000130648
4.252400	0.000131599
4.241819	0.000132553
4.231238	0.000133511
4.220657	0.000134471
4.210077	0.000135435
4.199496	0.000136401
4.188915	0.000137369
4.178334	0.000138341
4.167753	0.000139315
4.157172	0.000140291
4.146591	0.00014127
4.136011	0.000142251
4.125430	0.000143234
4.114849	0.000144219
4.104268	0.000145207
4.093687	0.000146196
4.083106	0.000147186
4.072526	0.000148179
4.061945	0.000149173
4.051364	0.000150168
4.040783	0.000151165
4.030202	0.000152163
4.019621	0.000153162
4.009040	0.000154162
3.998460	0.000155163
3.987879	0.000156165
3.977298	0.000157167
3.966717	0.000158169
3.956136	0.000159172
3.945555	0.000160175
3.934975	0.000161177
3.924394	0.00016218
3.913813	0.000163182
3.903232	0.000164184
3.892651	0.000165185
3.882070	0.000166185
3.871489	0.000167185
3.860909	0.000168183
3.850328	0.000169179
3.839747	0.000170175
3.829166	0.000171168
3.818585	0.00017216
3.808004	0.000173149
3.797424	0.000174137
3.786843	0.000175121
3.776262	0.000176103
3.765681	0.000177082
3.755100	0.000178058
3.744519	0.000179031
3.733938	0.00018
3.723358	0.000180965
3.712777	0.000181926
3.702196	0.000182883
3.691615	0.000183836
3.681034	0.000184783
3.670453	0.000185726
3.659873	0.000186664
3.649292	0.000187595
3.638711	0.000188522
3.628130	0.000189442
3.617549	0.000190355
3.606968	0.000191262
3.596387	0.000192163
3.585807	0.000193056
3.575226	0.000193941
3.564645	0.000194819
3.554064	0.000195689
3.543483	0.00019655
3.532902	0.000197402
3.522322	0.000198246
3.511741	0.00019908
3.501160	0.000199905
3.490579	0.000200719
3.479998	0.000201523
3.469417	0.000202317
3.458836	0.000203099
3.448256	0.00020387
3.437675	0.000204629
3.427094	0.000205377
3.416513	0.000206111
3.405932	0.000206833
3.395351	0.000207541
3.384771	0.000208236
3.374190	0.000208917
3.363609	0.000209583
3.353028	0.000210235
3.342447	0.000210871
3.331866	0.000211492
3.321285	0.000212097
3.310705	0.000212685
3.300124	0.000213256
3.289543	0.000213811
3.278962	0.000214347
3.268381	0.000214865
3.257800	0.000215365
3.247220	0.000215846
3.236639	0.000216308
3.226058	0.000216749
3.215477	0.000217171
3.204896	0.000217572
3.194315	0.000217952
3.183734	0.00021831
3.173154	0.000218647
3.162573	0.000218962
3.151992	0.000219254
3.141411	0.000219523
3.130830	0.000219769
3.120249	0.000219991
3.109669	0.000220189
3.099088	0.000220364
3.088507	0.000220514
3.077926	0.00022064
3.067345	0.000220741
3.056764	0.000220819
3.046183	0.000220872
3.035603	0.000220902
&
```
