## Supplementary material for "All-at-once RNA folding with 3D motif prediction framed by evolutionary information": RF00341_snoZ39.cacofold.helixcov

```
# RMs = 3 L = 64

# RM_HELIX NESTED 22-27 41-46, nbp = 6 nbp_cov = 0
# pvals: 0.941692,0.941692,0.941692,0.941692,0.941692,0.941692
# aggregated NONE
NESTED  ::::::::::::::::::::<<<<<<_____________>>>>>>::::::::::::::::::
        :::::::::::::::::::::::::::::::::::::::::::::::::::::::::::::::

# RM_HELIX NESTED 13-18 51-55, nbp = 5 nbp_cov = 0
# pvals: 0.941692,0.941692,0.941692,0.941692,0.941692
# aggregated NONE
NESTED  ::::::::::::<<<<<________________________________>>>>>:::::::::
        :::::::::::::::::::::::::::::::::::::::::::::::::::::::::::::::

# RM_HELIX NESTED 2-6 60-64, nbp = 5 nbp_cov = 1
# pvals: 0.00261649,0.00783666,0.941692,0.941692,0.941692
# aggregated NONE
NESTED  :<<<<<____________________________________________________>>>>>
        :<____________________________________________________________>
```
