## Supplementary material for "All-at-once RNA folding with 3D motif prediction framed by evolutionary information": RF00341_snoZ39.sorted.cov

```
#
# Method Target_E-val [cov_min,cov_max] [FP | TP True Found | Sen PPV F] 
# GTp    0.05         [-1.73,3.81]     [0 | 1 15 1 | 6.67 100.00 12.50] 
#
#       left_pos       right_pos        score          E-value           pvalue       substitutions      power
#--------------------------------------------------------------------------------------------------------------
*	       2	      64	1.97897	0.0392473	0.00261649	2		0.00
```
