## Supplementary material for "All-at-once RNA folding with 3D motif prediction framed by evolutionary information": RF00341_snoZ39.surv

```
1.970984	0.0666667
1.246424	0.133333
-0.013680	1
&
3.798134	0.000515996
2.443522	0.00103199
2.207253	0.00154799
2.159999	0.00206398
2.065491	0.00361197
2.018237	0.00412797
1.970984	0.00515996
1.939481	0.00567595
1.624455	0.00619195
1.529947	0.00670795
1.466942	0.00722394
1.262175	0.00825593
1.104662	0.00877193
1.073160	0.00928793
1.041657	0.00980392
1.025906	0.0103199
0.852642	0.0108359
0.758134	0.0113519
0.695129	0.0118679
0.632124	0.0123839
0.537616	0.0139319
0.521864	0.0144479
0.474611	0.0149639
0.427357	0.0154799
0.411605	0.0159959
0.395854	0.0165119
0.380103	0.0170279
0.348600	0.0175439
0.317098	0.0185759
0.301346	0.0190918
0.254092	0.0196078
0.238341	0.0201238
0.175336	0.0206398
0.159585	0.0211558
0.143833	0.0232198
0.128082	0.0242518
0.065077	0.0247678
0.049326	0.0252838
-0.013680	0.947884
-0.029431	0.950464
-0.045182	0.95098
-0.076685	0.954076
-0.092436	0.954592
-0.108187	0.957688
-0.123939	0.959752
-0.139690	0.960268
-0.155441	0.960784
-0.171192	0.9613
-0.186944	0.96388
-0.202695	0.964396
-0.218446	0.965944
-0.234198	0.96646
-0.249949	0.966976
-0.265700	0.969556
-0.281452	0.971104
-0.297203	0.974716
-0.328705	0.975232
-0.344457	0.975748
-0.375959	0.977296
-0.438964	0.977812
-0.454716	0.979876
-0.486218	0.98194
-0.501970	0.983488
-0.517721	0.984004
-0.533472	0.98452
-0.564975	0.985036
-0.612229	0.986584
-0.627980	0.9871
-0.643731	0.987616
-0.675234	0.988132
-0.738239	0.989164
-0.769742	0.98968
-0.785493	0.990196
-0.801244	0.990712
-0.816996	0.991228
-0.864249	0.992776
-0.895752	0.99484
-0.974508	0.995356
-1.037514	0.995872
-1.069016	0.996388
-1.116270	0.996904
-1.226529	0.99742
-1.289534	0.997936
-1.305286	0.998452
-1.368291	0.998968
-1.384042	0.999484
-1.730571	1
&
5.184248	2.56016e-06
5.168496	5.12033e-06
5.121242	7.68049e-06
5.105491	1.02407e-05
5.042486	1.5361e-05
4.995232	2.04813e-05
4.932227	2.30415e-05
4.884973	2.56016e-05
4.853470	2.81618e-05
4.837719	3.0722e-05
4.790465	3.32821e-05
4.774714	3.58423e-05
4.743211	3.84025e-05
4.711709	4.60829e-05
4.664455	4.86431e-05
4.632952	6.14439e-05
4.601450	6.40041e-05
4.538444	6.91244e-05
4.522693	7.16846e-05
4.491191	7.42448e-05
4.475439	7.93651e-05
4.443937	8.70456e-05
4.412434	8.96057e-05
4.396683	9.47261e-05
4.380932	0.000110087
4.349429	0.000117768
4.333678	0.000122888
4.317926	0.000125448
4.302175	0.000128008
4.270672	0.000133129
4.254921	0.000138249
4.239170	0.00015361
4.223419	0.000171531
4.207667	0.000181772
4.191916	0.000199693
4.176165	0.000204813
4.160413	0.000207373
4.144662	0.000209933
4.128911	0.000215054
4.113160	0.000220174
4.097408	0.000250896
4.081657	0.000266257
4.065906	0.000271377
4.050154	0.000276498
4.034403	0.000284178
4.018652	0.000291859
4.002900	0.000296979
3.987149	0.000299539
3.971398	0.00030722
3.955647	0.00031746
3.939895	0.00032002
3.908393	0.000325141
3.861139	0.000327701
3.845388	0.000332821
3.813885	0.000337942
3.782382	0.000345622
3.719377	0.000348182
3.656372	0.000353303
3.640621	0.000360983
3.624869	0.000363543
3.609118	0.000366103
3.593367	0.000368664
3.577616	0.000376344
3.561864	0.000378904
3.546113	0.000381464
3.530362	0.000384025
3.514610	0.000386585
3.498859	0.000389145
3.483108	0.000391705
3.420103	0.000394265
3.388600	0.000396825
3.325595	0.000401946
3.294092	0.000409626
3.278341	0.000412186
3.231087	0.000414747
3.215336	0.000417307
3.152331	0.000419867
3.089325	0.000422427
3.057823	0.000424987
3.026320	0.000427547
2.931812	0.000430108
2.664040	0.000432668
2.648289	0.000435228
2.616787	0.000440348
2.601035	0.000445469
2.585284	0.000453149
2.569533	0.000455709
2.506528	0.00046339
2.475025	0.00046851
2.459274	0.00047619
2.443522	0.000486431
2.427771	0.000506912
2.412020	0.000517153
2.396268	0.000532514
2.380517	0.000552995
2.364766	0.000565796
2.349015	0.000601639
2.333263	0.00063236
2.317512	0.000704045
2.301761	0.000762929
2.286009	0.000819252
2.270258	0.000878136
2.254507	0.00093702
2.238756	0.000962622
2.223004	0.000995904
2.207253	0.00103175
2.191502	0.00108551
2.175750	0.00111623
2.159999	0.0011828
2.144248	0.00124936
2.128496	0.00126984
2.112745	0.00134409
2.096994	0.00143369
2.081243	0.00157706
2.065491	0.00171019
2.049740	0.00186892
2.033989	0.00195597
2.018237	0.00207373
2.002486	0.00224014
1.986735	0.00242192
1.970984	0.00261649
1.955232	0.00296979
1.939481	0.0033615
1.923730	0.00370712
1.907978	0.00388121
1.892227	0.00402202
1.876476	0.00429339
1.860724	0.00445725
1.844973	0.00453149
1.829222	0.0046211
1.813471	0.0047363
1.797719	0.00486175
1.781968	0.00494624
1.766217	0.00508449
1.750465	0.00511265
1.734714	0.00517921
1.718963	0.00524834
1.703212	0.0053149
1.687460	0.00541475
1.671709	0.00548899
1.655958	0.00556324
1.640206	0.00560932
1.624455	0.0056554
1.608704	0.005681
1.592952	0.00576293
1.577201	0.00578597
1.561450	0.00583205
1.545699	0.00594214
1.529947	0.00602151
1.514196	0.0061956
1.498445	0.00639273
1.482693	0.00650794
1.466942	0.00661802
1.451191	0.00673835
1.435440	0.00683564
1.419688	0.00693036
1.403937	0.00699949
1.388186	0.00710189
1.372434	0.00720942
1.356683	0.00726575
1.340932	0.00731439
1.325180	0.00738351
1.309429	0.00747056
1.293678	0.00755504
1.277927	0.00762673
1.262175	0.00770353
1.246424	0.00783666
1.230673	0.00799027
1.214921	0.0080594
1.199170	0.0081746
1.183419	0.00828725
1.167668	0.00839734
1.151916	0.00844854
1.136165	0.00850486
1.120414	0.00864311
1.104662	0.00870712
1.088911	0.00878136
1.073160	0.00885305
1.057408	0.00893753
1.041657	0.00901946
1.025906	0.00915771
1.010155	0.00926779
0.994403	0.00943676
0.978652	0.00961086
0.962901	0.00974654
0.947149	0.00992063
0.931398	0.0100154
0.915647	0.0101178
0.899896	0.010192
0.884144	0.0102919
0.868393	0.0103866
0.852642	0.0104685
0.836890	0.0106375
0.821139	0.0107911
0.805388	0.0109857
0.789636	0.0112775
0.773885	0.011467
0.758134	0.0115899
0.742383	0.0117179
0.726631	0.0118459
0.710880	0.0120328
0.695129	0.0122683
0.679377	0.0124219
0.663626	0.0126088
0.647875	0.0127291
0.632124	0.0128699
0.616372	0.013044
0.600621	0.0132156
0.584870	0.0134127
0.569118	0.0135714
0.553367	0.0137711
0.537616	0.0139478
0.521864	0.014086
0.506113	0.0142268
0.490362	0.0143574
0.474611	0.0146467
0.458859	0.0148874
0.443108	0.0151869
0.427357	0.0155146
0.411605	0.01585
0.395854	0.0160164
0.380103	0.0161751
0.364352	0.0164132
0.348600	0.0168843
0.332849	0.0172581
0.317098	0.0177752
0.301346	0.0181413
0.285595	0.0184434
0.269844	0.0187122
0.254092	0.0191398
0.238341	0.0195776
0.222590	0.019936
0.206839	0.0201613
0.191087	0.0203149
0.175336	0.0205018
0.159585	0.0207296
0.143833	0.0209857
0.128082	0.0212033
0.112331	0.0215924
0.096580	0.0228699
0.080828	0.0236738
0.065077	0.0243523
0.049326	0.0253738
0.033574	0.0267896
0.017823	0.0281413
0.002072	0.0291884
-0.013680	0.941692
-0.029431	0.948093
-0.045182	0.951603
-0.060933	0.953871
-0.076685	0.955717
-0.092436	0.95768
-0.108187	0.959667
-0.123939	0.961577
-0.139690	0.96341
-0.155441	0.964826
-0.171192	0.966183
-0.186944	0.967476
-0.202695	0.96862
-0.218446	0.969808
-0.234198	0.971303
-0.249949	0.972742
-0.265700	0.974109
-0.281452	0.975371
-0.297203	0.976654
-0.312954	0.977593
-0.328705	0.978451
-0.344457	0.979324
-0.360208	0.980184
-0.375959	0.981047
-0.391711	0.981854
-0.407462	0.982432
-0.423213	0.98297
-0.438964	0.98351
-0.454716	0.984145
-0.470467	0.984703
-0.486218	0.985223
-0.501970	0.985673
-0.517721	0.986318
-0.533472	0.986841
-0.549224	0.987345
-0.564975	0.987857
-0.580726	0.988344
-0.596477	0.988822
-0.612229	0.989263
-0.627980	0.989652
-0.643731	0.990113
-0.659483	0.990609
-0.675234	0.990906
-0.690985	0.991242
-0.706736	0.991539
-0.722488	0.991882
-0.738239	0.992276
-0.753990	0.992583
-0.769742	0.99289
-0.785493	0.993287
-0.801244	0.99351
-0.816996	0.99384
-0.832747	0.994099
-0.848498	0.994365
-0.864249	0.994585
-0.880001	0.994808
-0.895752	0.995105
-0.911503	0.995341
-0.927255	0.995527
-0.943006	0.995714
-0.958757	0.995904
-0.974508	0.996098
-0.990260	0.996272
-1.006011	0.996452
-1.021762	0.996603
-1.037514	0.996751
-1.053265	0.996859
-1.069016	0.996992
-1.084768	0.99712
-1.100519	0.997235
-1.116270	0.997314
-1.132021	0.997417
-1.147773	0.997488
-1.163524	0.997537
-1.179275	0.997609
-1.195027	0.997686
-1.210778	0.99777
-1.226529	0.997821
-1.242280	0.99788
-1.258032	0.997926
-1.273783	0.997967
-1.289534	0.998008
-1.305286	0.998072
-1.321037	0.998116
-1.336788	0.99818
-1.352540	0.998221
-1.368291	0.998264
-1.384042	0.998297
-1.399793	0.998367
-1.415545	0.998408
-1.431296	0.998459
-1.447047	0.998507
-1.462799	0.998528
-1.478550	0.998577
-1.494301	0.998623
-1.510052	0.998679
-1.525804	0.998738
-1.541555	0.99881
-1.557306	0.998912
-1.573058	0.998986
-1.588809	0.99903
-1.604560	0.999063
-1.620312	0.999076
-1.636063	0.999112
-1.651814	0.999132
-1.667565	0.999163
-1.683317	0.999196
-1.699068	0.999211
-1.714819	0.99924
-1.730571	0.999283
-1.746322	0.999296
-1.762073	0.999393
-1.777824	0.999488
-1.793576	0.999508
-1.809327	0.999537
-1.825078	0.999552
-1.840830	0.99957
-1.856581	0.999603
-1.872332	0.999636
-1.888084	0.999654
-1.903835	0.999683
-1.919586	0.999698
-1.935337	0.999721
-1.951089	0.999726
-1.982591	0.999731
-1.998343	0.999741
-2.014094	0.999762
-2.029845	0.999772
-2.045596	0.999775
-2.061348	0.999811
-2.077099	0.999828
-2.108602	0.999849
-2.124353	0.999862
-2.140104	0.999867
-2.155856	0.999869
-2.171607	0.999892
-2.203109	0.9999
-2.218861	0.999903
-2.234612	0.999913
-2.250363	0.999921
-2.266115	0.999923
-2.297617	0.999926
-2.344871	0.999931
-2.360622	0.999933
-2.376374	0.999941
-2.392125	0.999946
-2.407876	0.999949
-2.455130	0.999954
-2.612643	0.999959
-2.628394	0.999962
-2.644146	0.999969
-2.691400	0.999985
-2.722902	0.999987
-2.817410	0.99999
-2.911918	0.999992
-2.943420	0.999995
-2.959172	0.999997
-2.990674	1
&
20.510257	5.80522e-13
20.494505	5.92163e-13
20.478754	6.04038e-13
20.463003	6.1615e-13
20.447252	6.28504e-13
20.431500	6.41106e-13
20.415749	6.5396e-13
20.399998	6.67071e-13
20.384246	6.80444e-13
20.368495	6.94085e-13
20.352744	7.07999e-13
20.336993	7.22192e-13
20.321241	7.36669e-13
20.305490	7.51435e-13
20.289739	7.66496e-13
20.273987	7.81859e-13
20.258236	7.9753e-13
20.242485	8.13514e-13
20.226733	8.29817e-13
20.210982	8.46447e-13
20.195231	8.63409e-13
20.179480	8.80711e-13
20.163728	8.98359e-13
20.147977	9.16359e-13
20.132226	9.3472e-13
20.116474	9.53448e-13
20.100723	9.7255e-13
20.084972	9.92035e-13
20.069221	1.01191e-12
20.053469	1.03218e-12
20.037718	1.05286e-12
20.021967	1.07395e-12
20.006215	1.09546e-12
19.990464	1.1174e-12
19.974713	1.13978e-12
19.958961	1.16261e-12
19.943210	1.18589e-12
19.927459	1.20964e-12
19.911708	1.23387e-12
19.895956	1.25858e-12
19.880205	1.28378e-12
19.864454	1.30949e-12
19.848702	1.33571e-12
19.832951	1.36245e-12
19.817200	1.38973e-12
19.801449	1.41755e-12
19.785697	1.44593e-12
19.769946	1.47488e-12
19.754195	1.50441e-12
19.738443	1.53452e-12
19.722692	1.56524e-12
19.706941	1.59657e-12
19.691189	1.62852e-12
19.675438	1.66112e-12
19.659687	1.69436e-12
19.643936	1.72827e-12
19.628184	1.76286e-12
19.612433	1.79814e-12
19.596682	1.83412e-12
19.580930	1.87082e-12
19.565179	1.90826e-12
19.549428	1.94644e-12
19.533677	1.98538e-12
19.517925	2.0251e-12
19.502174	2.06562e-12
19.486423	2.10694e-12
19.470671	2.14909e-12
19.454920	2.19208e-12
19.439169	2.23593e-12
19.423417	2.28066e-12
19.407666	2.32627e-12
19.391915	2.3728e-12
19.376164	2.42026e-12
19.360412	2.46866e-12
19.344661	2.51803e-12
19.328910	2.56838e-12
19.313158	2.61974e-12
19.297407	2.67213e-12
19.281656	2.72556e-12
19.265905	2.78005e-12
19.250153	2.83564e-12
19.234402	2.89233e-12
19.218651	2.95015e-12
19.202899	3.00913e-12
19.187148	3.06928e-12
19.171397	3.13064e-12
19.155645	3.19321e-12
19.139894	3.25704e-12
19.124143	3.32214e-12
19.108392	3.38854e-12
19.092640	3.45626e-12
19.076889	3.52533e-12
19.061138	3.59578e-12
19.045386	3.66763e-12
19.029635	3.74092e-12
19.013884	3.81567e-12
18.998133	3.89191e-12
18.982381	3.96967e-12
18.966630	4.04898e-12
18.950879	4.12987e-12
18.935127	4.21237e-12
18.919376	4.29652e-12
18.903625	4.38234e-12
18.887873	4.46988e-12
18.872122	4.55916e-12
18.856371	4.65022e-12
18.840620	4.7431e-12
18.824868	4.83782e-12
18.809117	4.93444e-12
18.793366	5.03298e-12
18.777614	5.13348e-12
18.761863	5.23598e-12
18.746112	5.34053e-12
18.730361	5.44716e-12
18.714609	5.55591e-12
18.698858	5.66684e-12
18.683107	5.77997e-12
18.667355	5.89535e-12
18.651604	6.01303e-12
18.635853	6.13306e-12
18.620101	6.25548e-12
18.604350	6.38033e-12
18.588599	6.50767e-12
18.572848	6.63755e-12
18.557096	6.77002e-12
18.541345	6.90512e-12
18.525594	7.04291e-12
18.509842	7.18344e-12
18.494091	7.32678e-12
18.478340	7.47296e-12
18.462589	7.62206e-12
18.446837	7.77412e-12
18.431086	7.92921e-12
18.415335	8.08739e-12
18.399583	8.24872e-12
18.383832	8.41326e-12
18.368081	8.58107e-12
18.352329	8.75222e-12
18.336578	8.92678e-12
18.320827	9.10481e-12
18.305076	9.28638e-12
18.289324	9.47157e-12
18.273573	9.66044e-12
18.257822	9.85306e-12
18.242070	1.00495e-11
18.226319	1.02499e-11
18.210568	1.04542e-11
18.194817	1.06627e-11
18.179065	1.08752e-11
18.163314	1.1092e-11
18.147563	1.13131e-11
18.131811	1.15386e-11
18.116060	1.17686e-11
18.100309	1.20032e-11
18.084557	1.22424e-11
18.068806	1.24864e-11
18.053055	1.27352e-11
18.037304	1.2989e-11
18.021552	1.32478e-11
18.005801	1.35117e-11
17.990050	1.37809e-11
17.974298	1.40555e-11
17.958547	1.43355e-11
17.942796	1.46211e-11
17.927045	1.49124e-11
17.911293	1.52094e-11
17.895542	1.55124e-11
17.879791	1.58213e-11
17.864039	1.61364e-11
17.848288	1.64578e-11
17.832537	1.67856e-11
17.816785	1.71198e-11
17.801034	1.74607e-11
17.785283	1.78084e-11
17.769532	1.8163e-11
17.753780	1.85246e-11
17.738029	1.88934e-11
17.722278	1.92696e-11
17.706526	1.96532e-11
17.690775	2.00444e-11
17.675024	2.04434e-11
17.659273	2.08503e-11
17.643521	2.12653e-11
17.627770	2.16885e-11
17.612019	2.21201e-11
17.596267	2.25603e-11
17.580516	2.30092e-11
17.564765	2.34671e-11
17.549013	2.3934e-11
17.533262	2.44102e-11
17.517511	2.48959e-11
17.501760	2.53912e-11
17.486008	2.58963e-11
17.470257	2.64114e-11
17.454506	2.69368e-11
17.438754	2.74725e-11
17.423003	2.8019e-11
17.407252	2.85762e-11
17.391501	2.91445e-11
17.375749	2.97241e-11
17.359998	3.03152e-11
17.344247	3.0918e-11
17.328495	3.15327e-11
17.312744	3.21597e-11
17.296993	3.2799e-11
17.281241	3.34511e-11
17.265490	3.41161e-11
17.249739	3.47942e-11
17.233988	3.54858e-11
17.218236	3.61912e-11
17.202485	3.69105e-11
17.186734	3.7644e-11
17.170982	3.83921e-11
17.155231	3.91551e-11
17.139480	3.99331e-11
17.123729	4.07266e-11
17.107977	4.15358e-11
17.092226	4.2361e-11
17.076475	4.32026e-11
17.060723	4.40608e-11
17.044972	4.49361e-11
17.029221	4.58287e-11
17.013469	4.67389e-11
16.997718	4.76672e-11
16.981967	4.86139e-11
16.966216	4.95794e-11
16.950464	5.0564e-11
16.934713	5.1568e-11
16.918962	5.2592e-11
16.903210	5.36362e-11
16.887459	5.47011e-11
16.871708	5.57871e-11
16.855957	5.68945e-11
16.840205	5.80239e-11
16.824454	5.91757e-11
16.808703	6.03503e-11
16.792951	6.15481e-11
16.777200	6.27696e-11
16.761449	6.40153e-11
16.745697	6.52856e-11
16.729946	6.65811e-11
16.714195	6.79022e-11
16.698444	6.92494e-11
16.682692	7.06233e-11
16.666941	7.20244e-11
16.651190	7.34532e-11
16.635438	7.49103e-11
16.619687	7.63961e-11
16.603936	7.79114e-11
16.588185	7.94566e-11
16.572433	8.10324e-11
16.556682	8.26394e-11
16.540931	8.42781e-11
16.525179	8.59492e-11
16.509428	8.76534e-11
16.493677	8.93913e-11
16.477925	9.11635e-11
16.462174	9.29707e-11
16.446423	9.48137e-11
16.430672	9.66931e-11
16.414920	9.86096e-11
16.399169	1.00564e-10
16.383418	1.02557e-10
16.367666	1.04589e-10
16.351915	1.06662e-10
16.336164	1.08776e-10
16.320413	1.10931e-10
16.304661	1.13129e-10
16.288910	1.1537e-10
16.273159	1.17655e-10
16.257407	1.19986e-10
16.241656	1.22363e-10
16.225905	1.24786e-10
16.210153	1.27258e-10
16.194402	1.29778e-10
16.178651	1.32348e-10
16.162900	1.34969e-10
16.147148	1.37641e-10
16.131397	1.40367e-10
16.115646	1.43146e-10
16.099894	1.4598e-10
16.084143	1.4887e-10
16.068392	1.51816e-10
16.052641	1.54821e-10
16.036889	1.57886e-10
16.021138	1.61011e-10
16.005387	1.64197e-10
15.989635	1.67446e-10
15.973884	1.7076e-10
15.958133	1.74138e-10
15.942381	1.77584e-10
15.926630	1.81097e-10
15.910879	1.8468e-10
15.895128	1.88333e-10
15.879376	1.92058e-10
15.863625	1.95857e-10
15.847874	1.99731e-10
15.832122	2.03681e-10
15.816371	2.07709e-10
15.800620	2.11816e-10
15.784869	2.16004e-10
15.769117	2.20275e-10
15.753366	2.2463e-10
15.737615	2.29071e-10
15.721863	2.33599e-10
15.706112	2.38216e-10
15.690361	2.42925e-10
15.674609	2.47726e-10
15.658858	2.52622e-10
15.643107	2.57614e-10
15.627356	2.62705e-10
15.611604	2.67895e-10
15.595853	2.73188e-10
15.580102	2.78586e-10
15.564350	2.84089e-10
15.548599	2.89701e-10
15.532848	2.95423e-10
15.517097	3.01258e-10
15.501345	3.07208e-10
15.485594	3.13275e-10
15.469843	3.19462e-10
15.454091	3.2577e-10
15.438340	3.32202e-10
15.422589	3.38761e-10
15.406837	3.45449e-10
15.391086	3.52268e-10
15.375335	3.59222e-10
15.359584	3.66312e-10
15.343832	3.73542e-10
15.328081	3.80914e-10
15.312330	3.88431e-10
15.296578	3.96096e-10
15.280827	4.03911e-10
15.265076	4.11881e-10
15.249325	4.20007e-10
15.233573	4.28292e-10
15.217822	4.36741e-10
15.202071	4.45355e-10
15.186319	4.54139e-10
15.170568	4.63096e-10
15.154817	4.72229e-10
15.139065	4.81541e-10
15.123314	4.91036e-10
15.107563	5.00717e-10
15.091812	5.10589e-10
15.076060	5.20654e-10
15.060309	5.30918e-10
15.044558	5.41383e-10
15.028806	5.52053e-10
15.013055	5.62933e-10
14.997304	5.74027e-10
14.981553	5.85338e-10
14.965801	5.96872e-10
14.950050	6.08632e-10
14.934299	6.20623e-10
14.918547	6.32849e-10
14.902796	6.45315e-10
14.887045	6.58026e-10
14.871293	6.70986e-10
14.855542	6.842e-10
14.839791	6.97674e-10
14.824040	7.11412e-10
14.808288	7.2542e-10
14.792537	7.39702e-10
14.776786	7.54265e-10
14.761034	7.69113e-10
14.745283	7.84252e-10
14.729532	7.99688e-10
14.713781	8.15427e-10
14.698029	8.31474e-10
14.682278	8.47836e-10
14.666527	8.64518e-10
14.650775	8.81528e-10
14.635024	8.98871e-10
14.619273	9.16554e-10
14.603521	9.34583e-10
14.587770	9.52966e-10
14.572019	9.71709e-10
14.556268	9.90818e-10
14.540516	1.0103e-09
14.524765	1.03017e-09
14.509014	1.05042e-09
14.493262	1.07108e-09
14.477511	1.09213e-09
14.461760	1.1136e-09
14.446009	1.13549e-09
14.430257	1.15781e-09
14.414506	1.18056e-09
14.398755	1.20376e-09
14.383003	1.22741e-09
14.367252	1.25153e-09
14.351501	1.27612e-09
14.335749	1.30119e-09
14.319998	1.32675e-09
14.304247	1.35281e-09
14.288496	1.37937e-09
14.272744	1.40646e-09
14.256993	1.43408e-09
14.241242	1.46224e-09
14.225490	1.49095e-09
14.209739	1.52022e-09
14.193988	1.55007e-09
14.178237	1.58049e-09
14.162485	1.61151e-09
14.146734	1.64314e-09
14.130983	1.67539e-09
14.115231	1.70826e-09
14.099480	1.74178e-09
14.083729	1.77596e-09
14.067977	1.8108e-09
14.052226	1.84632e-09
14.036475	1.88253e-09
14.020724	1.91946e-09
14.004972	1.9571e-09
13.989221	1.99548e-09
13.973470	2.03461e-09
13.957718	2.0745e-09
13.941967	2.11517e-09
13.926216	2.15663e-09
13.910465	2.19891e-09
13.894713	2.242e-09
13.878962	2.28594e-09
13.863211	2.33074e-09
13.847459	2.37641e-09
13.831708	2.42297e-09
13.815957	2.47044e-09
13.800205	2.51884e-09
13.784454	2.56818e-09
13.768703	2.61848e-09
13.752952	2.66976e-09
13.737200	2.72205e-09
13.721449	2.77535e-09
13.705698	2.82969e-09
13.689946	2.88509e-09
13.674195	2.94157e-09
13.658444	2.99915e-09
13.642693	3.05785e-09
13.626941	3.1177e-09
13.611190	3.17871e-09
13.595439	3.24091e-09
13.579687	3.30432e-09
13.563936	3.36896e-09
13.548185	3.43487e-09
13.532433	3.50206e-09
13.516682	3.57055e-09
13.500931	3.64038e-09
13.485180	3.71157e-09
13.469428	3.78415e-09
13.453677	3.85813e-09
13.437926	3.93356e-09
13.422174	4.01045e-09
13.406423	4.08884e-09
13.390672	4.16876e-09
13.374921	4.25022e-09
13.359169	4.33328e-09
13.343418	4.41795e-09
13.327667	4.50426e-09
13.311915	4.59225e-09
13.296164	4.68196e-09
13.280413	4.7734e-09
13.264661	4.86663e-09
13.248910	4.96166e-09
13.233159	5.05855e-09
13.217408	5.15731e-09
13.201656	5.25799e-09
13.185905	5.36063e-09
13.170154	5.46526e-09
13.154402	5.57193e-09
13.138651	5.68067e-09
13.122900	5.79151e-09
13.107149	5.90451e-09
13.091397	6.0197e-09
13.075646	6.13713e-09
13.059895	6.25684e-09
13.044143	6.37887e-09
13.028392	6.50327e-09
13.012641	6.63008e-09
12.996889	6.75935e-09
12.981138	6.89113e-09
12.965387	7.02546e-09
12.949636	7.1624e-09
12.933884	7.302e-09
12.918133	7.4443e-09
12.902382	7.58936e-09
12.886630	7.73723e-09
12.870879	7.88797e-09
12.855128	8.04163e-09
12.839377	8.19826e-09
12.823625	8.35793e-09
12.807874	8.5207e-09
12.792123	8.68661e-09
12.776371	8.85574e-09
12.760620	9.02814e-09
12.744869	9.20389e-09
12.729117	9.38303e-09
12.713366	9.56564e-09
12.697615	9.75179e-09
12.681864	9.94154e-09
12.666112	1.0135e-08
12.650361	1.03321e-08
12.634610	1.05331e-08
12.618858	1.0738e-08
12.603107	1.09468e-08
12.587356	1.11597e-08
12.571605	1.13766e-08
12.555853	1.15978e-08
12.540102	1.18233e-08
12.524351	1.20531e-08
12.508599	1.22873e-08
12.492848	1.25261e-08
12.477097	1.27695e-08
12.461345	1.30176e-08
12.445594	1.32705e-08
12.429843	1.35283e-08
12.414092	1.3791e-08
12.398340	1.40588e-08
12.382589	1.43318e-08
12.366838	1.46101e-08
12.351086	1.48937e-08
12.335335	1.51828e-08
12.319584	1.54775e-08
12.303833	1.57779e-08
12.288081	1.6084e-08
12.272330	1.63961e-08
12.256579	1.67142e-08
12.240827	1.70384e-08
12.225076	1.73689e-08
12.209325	1.77057e-08
12.193573	1.80491e-08
12.177822	1.8399e-08
12.162071	1.87557e-08
12.146320	1.91193e-08
12.130568	1.94899e-08
12.114817	1.98676e-08
12.099066	2.02526e-08
12.083314	2.0645e-08
12.067563	2.1045e-08
12.051812	2.14526e-08
12.036061	2.18681e-08
12.020309	2.22917e-08
12.004558	2.27233e-08
11.988807	2.31633e-08
11.973055	2.36117e-08
11.957304	2.40688e-08
11.941553	2.45346e-08
11.925801	2.50094e-08
11.910050	2.54933e-08
11.894299	2.59866e-08
11.878548	2.64893e-08
11.862796	2.70017e-08
11.847045	2.75239e-08
11.831294	2.80561e-08
11.815542	2.85986e-08
11.799791	2.91515e-08
11.784040	2.9715e-08
11.768289	3.02894e-08
11.752537	3.08748e-08
11.736786	3.14714e-08
11.721035	3.20794e-08
11.705283	3.26991e-08
11.689532	3.33308e-08
11.673781	3.39745e-08
11.658029	3.46306e-08
11.642278	3.52993e-08
11.626527	3.59807e-08
11.610776	3.66753e-08
11.595024	3.73832e-08
11.579273	3.81046e-08
11.563522	3.88399e-08
11.547770	3.95892e-08
11.532019	4.0353e-08
11.516268	4.11313e-08
11.500517	4.19246e-08
11.484765	4.2733e-08
11.469014	4.35569e-08
11.453263	4.43966e-08
11.437511	4.52524e-08
11.421760	4.61245e-08
11.406009	4.70134e-08
11.390257	4.79192e-08
11.374506	4.88424e-08
11.358755	4.97832e-08
11.343004	5.0742e-08
11.327252	5.17191e-08
11.311501	5.2715e-08
11.295750	5.37298e-08
11.279998	5.47641e-08
11.264247	5.58181e-08
11.248496	5.68922e-08
11.232745	5.79869e-08
11.216993	5.91024e-08
11.201242	6.02393e-08
11.185491	6.13979e-08
11.169739	6.25785e-08
11.153988	6.37818e-08
11.138237	6.50079e-08
11.122485	6.62575e-08
11.106734	6.75309e-08
11.090983	6.88286e-08
11.075232	7.0151e-08
11.059480	7.14986e-08
11.043729	7.2872e-08
11.027978	7.42715e-08
11.012226	7.56976e-08
10.996475	7.7151e-08
10.980724	7.8632e-08
10.964973	8.01412e-08
10.949221	8.16792e-08
10.933470	8.32464e-08
10.917719	8.48435e-08
10.901967	8.64709e-08
10.886216	8.81293e-08
10.870465	8.98193e-08
10.854713	9.15414e-08
10.838962	9.32963e-08
10.823211	9.50845e-08
10.807460	9.69068e-08
10.791708	9.87636e-08
10.775957	1.00656e-07
10.760206	1.02584e-07
10.744454	1.04549e-07
10.728703	1.06551e-07
10.712952	1.08591e-07
10.697201	1.10669e-07
10.681449	1.12788e-07
10.665698	1.14946e-07
10.649947	1.17145e-07
10.634195	1.19387e-07
10.618444	1.2167e-07
10.602693	1.23997e-07
10.586941	1.26368e-07
10.571190	1.28784e-07
10.555439	1.31246e-07
10.539688	1.33754e-07
10.523936	1.3631e-07
10.508185	1.38914e-07
10.492434	1.41568e-07
10.476682	1.44272e-07
10.460931	1.47027e-07
10.445180	1.49834e-07
10.429429	1.52695e-07
10.413677	1.55609e-07
10.397926	1.58579e-07
10.382175	1.61604e-07
10.366423	1.64687e-07
10.350672	1.67828e-07
10.334921	1.71029e-07
10.319169	1.7429e-07
10.303418	1.77612e-07
10.287667	1.80998e-07
10.271916	1.84447e-07
10.256164	1.87961e-07
10.240413	1.91542e-07
10.224662	1.9519e-07
10.208910	1.98908e-07
10.193159	2.02695e-07
10.177408	2.06553e-07
10.161657	2.10485e-07
10.145905	2.1449e-07
10.130154	2.18571e-07
10.114403	2.22729e-07
10.098651	2.26965e-07
10.082900	2.31281e-07
10.067149	2.35678e-07
10.051397	2.40158e-07
10.035646	2.44722e-07
10.019895	2.49373e-07
10.004144	2.5411e-07
9.988392	2.58937e-07
9.972641	2.63854e-07
9.956890	2.68864e-07
9.941138	2.73968e-07
9.925387	2.79168e-07
9.909636	2.84466e-07
9.893885	2.89863e-07
9.878133	2.95362e-07
9.862382	3.00963e-07
9.846631	3.0667e-07
9.830879	3.12484e-07
9.815128	3.18407e-07
9.799377	3.24441e-07
9.783625	3.30588e-07
9.767874	3.3685e-07
9.752123	3.4323e-07
9.736372	3.49729e-07
9.720620	3.5635e-07
9.704869	3.63095e-07
9.689118	3.69966e-07
9.673366	3.76966e-07
9.657615	3.84097e-07
9.641864	3.91361e-07
9.626113	3.98761e-07
9.610361	4.06299e-07
9.594610	4.13979e-07
9.578859	4.21801e-07
9.563107	4.2977e-07
9.547356	4.37888e-07
9.531605	4.46157e-07
9.515853	4.54581e-07
9.500102	4.63162e-07
9.484351	4.71903e-07
9.468600	4.80807e-07
9.452848	4.89877e-07
9.437097	4.99117e-07
9.421346	5.08528e-07
9.405594	5.18115e-07
9.389843	5.2788e-07
9.374092	5.37828e-07
9.358341	5.4796e-07
9.342589	5.58281e-07
9.326838	5.68794e-07
9.311087	5.79503e-07
9.295335	5.9041e-07
9.279584	6.01521e-07
9.263833	6.12838e-07
9.248081	6.24365e-07
9.232330	6.36107e-07
9.216579	6.48066e-07
9.200828	6.60248e-07
9.185076	6.72656e-07
9.169325	6.85293e-07
9.153574	6.98166e-07
9.137822	7.11277e-07
9.122071	7.24631e-07
9.106320	7.38232e-07
9.090569	7.52085e-07
9.074817	7.66196e-07
9.059066	7.80567e-07
9.043315	7.95204e-07
9.027563	8.10112e-07
9.011812	8.25296e-07
8.996061	8.40761e-07
8.980309	8.56512e-07
8.964558	8.72553e-07
8.948807	8.88891e-07
8.933056	9.05531e-07
8.917304	9.22478e-07
8.901553	9.39738e-07
8.885802	9.57316e-07
8.870050	9.75219e-07
8.854299	9.93452e-07
8.838548	1.01202e-06
8.822797	1.03093e-06
8.807045	1.05019e-06
8.791294	1.06981e-06
8.775543	1.08978e-06
8.759791	1.11012e-06
8.744040	1.13084e-06
8.728289	1.15194e-06
8.712537	1.17342e-06
8.696786	1.1953e-06
8.681035	1.21759e-06
8.665284	1.24028e-06
8.649532	1.26339e-06
8.633781	1.28692e-06
8.618030	1.31089e-06
8.602278	1.33529e-06
8.586527	1.36014e-06
8.570776	1.38545e-06
8.555025	1.41122e-06
8.539273	1.43746e-06
8.523522	1.46418e-06
8.507771	1.4914e-06
8.492019	1.51911e-06
8.476268	1.54732e-06
8.460517	1.57606e-06
8.444765	1.60531e-06
8.429014	1.63511e-06
8.413263	1.66544e-06
8.397512	1.69633e-06
8.381760	1.72778e-06
8.366009	1.75981e-06
8.350258	1.79242e-06
8.334506	1.82563e-06
8.318755	1.85944e-06
8.303004	1.89386e-06
8.287253	1.92892e-06
8.271501	1.96461e-06
8.255750	2.00095e-06
8.239999	2.03795e-06
8.224247	2.07562e-06
8.208496	2.11398e-06
8.192745	2.15303e-06
8.176993	2.1928e-06
8.161242	2.23328e-06
8.145491	2.2745e-06
8.129740	2.31647e-06
8.113988	2.35919e-06
8.098237	2.40269e-06
8.082486	2.44698e-06
8.066734	2.49207e-06
8.050983	2.53798e-06
8.035232	2.58471e-06
8.019481	2.63229e-06
8.003729	2.68073e-06
7.987978	2.73005e-06
7.972227	2.78025e-06
7.956475	2.83137e-06
7.940724	2.8834e-06
7.924973	2.93637e-06
7.909221	2.9903e-06
7.893470	3.04519e-06
7.877719	3.10108e-06
7.861968	3.15797e-06
7.846216	3.21588e-06
7.830465	3.27484e-06
7.814714	3.33485e-06
7.798962	3.39595e-06
7.783211	3.45814e-06
7.767460	3.52144e-06
7.751709	3.58588e-06
7.735957	3.65148e-06
7.720206	3.71825e-06
7.704455	3.78622e-06
7.688703	3.8554e-06
7.672952	3.92582e-06
7.657201	3.99751e-06
7.641449	4.07047e-06
7.625698	4.14473e-06
7.609947	4.22033e-06
7.594196	4.29727e-06
7.578444	4.37558e-06
7.562693	4.45529e-06
7.546942	4.53642e-06
7.531190	4.61899e-06
7.515439	4.70304e-06
7.499688	4.78858e-06
7.483937	4.87564e-06
7.468185	4.96424e-06
7.452434	5.05442e-06
7.436683	5.14621e-06
7.420931	5.23962e-06
7.405180	5.33468e-06
7.389429	5.43143e-06
7.373677	5.5299e-06
7.357926	5.6301e-06
7.342175	5.73208e-06
7.326424	5.83587e-06
7.310672	5.94148e-06
7.294921	6.04897e-06
7.279170	6.15834e-06
7.263418	6.26965e-06
7.247667	6.38292e-06
7.231916	6.49819e-06
7.216165	6.61549e-06
7.200413	6.73485e-06
7.184662	6.8563e-06
7.168911	6.9799e-06
7.153159	7.10566e-06
7.137408	7.23363e-06
7.121657	7.36385e-06
7.105905	7.49635e-06
7.090154	7.63117e-06
7.074403	7.76835e-06
7.058652	7.90793e-06
7.042900	8.04995e-06
7.027149	8.19446e-06
7.011398	8.34148e-06
6.995646	8.49107e-06
6.979895	8.64327e-06
6.964144	8.79813e-06
6.948393	8.95568e-06
6.932641	9.11597e-06
6.916890	9.27905e-06
6.901139	9.44496e-06
6.885387	9.61375e-06
6.869636	9.78547e-06
6.853885	9.96017e-06
6.838133	1.01379e-05
6.822382	1.03187e-05
6.806631	1.05026e-05
6.790880	1.06898e-05
6.775128	1.08801e-05
6.759377	1.10737e-05
6.743626	1.12707e-05
6.727874	1.14711e-05
6.712123	1.16749e-05
6.696372	1.18822e-05
6.680621	1.20931e-05
6.664869	1.23076e-05
6.649118	1.25258e-05
6.633367	1.27478e-05
6.617615	1.29735e-05
6.601864	1.32031e-05
6.586113	1.34367e-05
6.570361	1.36742e-05
6.554610	1.39158e-05
6.538859	1.41615e-05
6.523108	1.44114e-05
6.507356	1.46656e-05
6.491605	1.49241e-05
6.475854	1.5187e-05
6.460102	1.54543e-05
6.444351	1.57263e-05
6.428600	1.60028e-05
6.412849	1.6284e-05
6.397097	1.65699e-05
6.381346	1.68607e-05
6.365595	1.71565e-05
6.349843	1.74572e-05
6.334092	1.7763e-05
6.318341	1.80739e-05
6.302589	1.83901e-05
6.286838	1.87116e-05
6.271087	1.90385e-05
6.255336	1.93709e-05
6.239584	1.97088e-05
6.223833	2.00525e-05
6.208082	2.04018e-05
6.192330	2.07571e-05
6.176579	2.11182e-05
6.160828	2.14854e-05
6.145077	2.18587e-05
6.129325	2.22382e-05
6.113574	2.2624e-05
6.097823	2.30163e-05
6.082071	2.3415e-05
6.066320	2.38204e-05
6.050569	2.42325e-05
6.034817	2.46514e-05
6.019066	2.50772e-05
6.003315	2.551e-05
5.987564	2.595e-05
5.971812	2.63972e-05
5.956061	2.68518e-05
5.940310	2.73139e-05
5.924558	2.77835e-05
5.908807	2.82608e-05
5.893056	2.8746e-05
5.877305	2.9239e-05
5.861553	2.97401e-05
5.845802	3.02494e-05
5.830051	3.0767e-05
5.814299	3.1293e-05
5.798548	3.18275e-05
5.782797	3.23707e-05
5.767045	3.29227e-05
5.751294	3.34837e-05
5.735543	3.40536e-05
5.719792	3.46328e-05
5.704040	3.52214e-05
5.688289	3.58193e-05
5.672538	3.64269e-05
5.656786	3.70443e-05
5.641035	3.76715e-05
5.625284	3.83087e-05
5.609533	3.89561e-05
5.593781	3.96139e-05
5.578030	4.02821e-05
5.562279	4.09609e-05
5.546527	4.16505e-05
5.530776	4.23511e-05
5.515025	4.30627e-05
5.499273	4.37856e-05
5.483522	4.45198e-05
5.467771	4.52656e-05
5.452020	4.60231e-05
5.436268	4.67926e-05
5.420517	4.7574e-05
5.404766	4.83677e-05
5.389014	4.91738e-05
5.373263	4.99924e-05
5.357512	5.08237e-05
5.341761	5.1668e-05
5.326009	5.25253e-05
5.310258	5.33959e-05
5.294507	5.42799e-05
5.278755	5.51776e-05
5.263004	5.6089e-05
5.247253	5.70144e-05
5.231501	5.7954e-05
5.215750	5.8908e-05
5.199999	5.98765e-05
5.184248	6.08597e-05
5.168496	6.18579e-05
5.152745	6.28712e-05
5.136994	6.38998e-05
5.121242	6.49439e-05
5.105491	6.60038e-05
5.089740	6.70796e-05
5.073988	6.81715e-05
5.058237	6.92797e-05
5.042486	7.04044e-05
5.026735	7.15459e-05
5.010983	7.27043e-05
4.995232	7.38799e-05
4.979481	7.50728e-05
4.963729	7.62833e-05
4.947978	7.75116e-05
4.932227	7.87579e-05
4.916476	8.00224e-05
4.900724	8.13054e-05
4.884973	8.2607e-05
4.869222	8.39274e-05
4.853470	8.5267e-05
4.837719	8.66259e-05
4.821968	8.80043e-05
4.806216	8.94024e-05
4.790465	9.08205e-05
4.774714	9.22589e-05
4.758963	9.37176e-05
4.743211	9.5197e-05
4.727460	9.66973e-05
4.711709	9.82186e-05
4.695957	9.97613e-05
4.680206	0.000101326
4.664455	0.000102912
4.648704	0.00010452
4.632952	0.00010615
4.617201	0.000107803
4.601450	0.000109478
4.585698	0.000111176
4.569947	0.000112898
4.554196	0.000114642
4.538444	0.000116411
4.522693	0.000118203
4.506942	0.000120019
4.491191	0.000121859
4.475439	0.000123724
4.459688	0.000125614
4.443937	0.000127528
4.428185	0.000129468
4.412434	0.000131433
4.396683	0.000133423
4.380932	0.000135439
4.365180	0.000137481
4.349429	0.000139549
4.333678	0.000141644
4.317926	0.000143765
4.302175	0.000145913
4.286424	0.000148088
4.270672	0.000150289
4.254921	0.000152518
4.239170	0.000154775
4.223419	0.000157059
4.207667	0.000159371
4.191916	0.000161711
4.176165	0.000164079
4.160413	0.000166476
4.144662	0.0001689
4.128911	0.000171354
4.113160	0.000173836
4.097408	0.000176346
4.081657	0.000178886
4.065906	0.000181455
4.050154	0.000184053
4.034403	0.00018668
4.018652	0.000189336
4.002900	0.000192022
3.987149	0.000194737
3.971398	0.000197482
3.955647	0.000200257
3.939895	0.000203061
3.924144	0.000205894
3.908393	0.000208757
3.892641	0.00021165
3.876890	0.000214572
3.861139	0.000217524
3.845388	0.000220506
3.829636	0.000223517
3.813885	0.000226557
3.798134	0.000229627
3.782382	0.000232726
3.766631	0.000235853
3.750880	0.00023901
3.735128	0.000242196
3.719377	0.00024541
3.703626	0.000248652
3.687875	0.000251923
3.672123	0.000255221
3.656372	0.000258548
3.640621	0.000261901
3.624869	0.000265282
3.609118	0.000268689
3.593367	0.000272122
3.577616	0.000275582
3.561864	0.000279067
3.546113	0.000282577
3.530362	0.000286111
3.514610	0.00028967
3.498859	0.000293252
3.483108	0.000296857
3.467356	0.000300484
3.451605	0.000304133
3.435854	0.000307803
3.420103	0.000311493
3.404351	0.000315202
3.388600	0.00031893
3.372849	0.000322676
3.357097	0.000326439
3.341346	0.000330218
3.325595	0.000334012
3.309844	0.000337819
3.294092	0.00034164
3.278341	0.000345472
3.262590	0.000349314
3.246838	0.000353166
3.231087	0.000357026
3.215336	0.000360892
3.199584	0.000364764
3.183833	0.000368639
3.168082	0.000372516
3.152331	0.000376394
3.136579	0.00038027
3.120828	0.000384144
3.105077	0.000388012
3.089325	0.000391874
3.073574	0.000395727
3.057823	0.000399569
3.042072	0.000403398
3.026320	0.000407212
3.010569	0.000411008
2.994818	0.000414785
2.979066	0.000418538
2.963315	0.000422267
2.947564	0.000425967
2.931812	0.000429637
2.916061	0.000433273
2.900310	0.000436872
2.884559	0.000440431
2.868807	0.000443947
2.853056	0.000447416
2.837305	0.000450835
2.821553	0.000454201
2.805802	0.000457508
2.790051	0.000460754
2.774300	0.000463934
2.758548	0.000467045
2.742797	0.00047008
2.727046	0.000473038
2.711294	0.000475911
2.695543	0.000478696
2.679792	0.000481387
2.664040	0.00048398
2.648289	0.000486468
2.632538	0.000488847
2.616787	0.000491109
2.601035	0.000493251
2.585284	0.000495264
2.569533	0.000497142
2.553781	0.00049888
2.538030	0.000500469
2.522279	0.000501903
2.506528	0.000503174
2.490776	0.000504275
2.475025	0.000505196
2.459274	0.00050593
2.443522	0.000506467
2.427771	0.000506799
&
```
