## Supplementary material for "All-at-once RNA folding with 3D motif prediction framed by evolutionary information": RF00342_snoZ40.surv

```
-0.000000	0.2
-0.012089	1
&
3.454304	0.000381243
1.721107	0.00114373
0.898574	0.00152497
0.663564	0.00228746
0.546059	0.00304994
0.501995	0.00381243
0.399178	0.00457491
0.296361	0.00495616
0.149480	0.0053374
0.061352	0.00571864
0.002599	0.014106
-0.012089	0.991994
-0.041465	0.992756
-0.070841	0.993519
-0.114906	0.994281
-0.129594	0.995044
-0.144282	0.995425
-0.291163	0.99695
-0.335227	0.997713
-0.673054	0.998094
-0.761182	0.998856
-0.937439	0.999238
-1.231202	0.999619
-1.877478	1
&
4.637414	1.90259e-06
4.629352	5.70776e-06
4.570600	7.61035e-06
4.526535	1.33181e-05
4.497159	1.52207e-05
4.482471	1.71233e-05
4.438407	2.09285e-05
4.364966	6.08828e-05
4.320902	6.65906e-05
4.276838	0.000234018
4.247461	0.000256849
4.232773	0.000260654
4.115269	0.00027968
4.056516	0.000283486
4.027140	0.000285388
3.939011	0.000294901
3.909635	0.000319635
3.880259	0.000329148
3.689313	0.00033105
3.351487	0.000336758
3.322111	0.000338661
3.160542	0.000340563
3.057725	0.000344368
2.940220	0.000346271
2.925532	0.000348174
2.910844	0.000363394
2.881468	0.000365297
2.866780	0.000380518
2.749275	0.00038242
2.719899	0.000384323
2.675834	0.000393836
2.646458	0.000397641
2.602394	0.000399543
2.558329	0.000403349
2.514265	0.000405251
2.499577	0.000409056
2.323320	0.000412861
2.308632	0.000414764
2.293944	0.000416667
2.249879	0.000418569
2.220503	0.000422374
2.191127	0.00042618
2.161751	0.000435693
2.117686	0.000456621
2.088310	0.000475647
2.073622	0.000481355
2.058934	0.000483257
2.014870	0.000490868
2.000181	0.000532725
1.985493	0.000566971
1.956117	0.000570776
1.941429	0.000911339
1.926741	0.000936073
1.912053	0.000947489
1.897365	0.000951294
1.882677	0.000962709
1.867989	0.0010312
1.838612	0.00107306
1.779860	0.00107496
1.750484	0.00107877
1.735796	0.00108447
1.706419	0.00109779
1.691731	0.0011035
1.618291	0.00110731
1.603603	0.00110921
1.588915	0.00111301
1.574226	0.00111872
1.559538	0.00112633
1.544850	0.00113014
1.530162	0.00114155
1.500786	0.00114726
1.486098	0.00115107
1.148271	0.00115487
1.104207	0.00116058
1.074831	0.00116629
1.045455	0.0011796
1.030767	0.00118341
0.957326	0.00119863
0.942638	0.00120053
0.854509	0.00120624
0.839821	0.00121005
0.781069	0.00125381
0.751693	0.00127473
0.737004	0.00129947
0.722316	0.00131088
0.707628	0.00131849
0.692940	0.00134132
0.678252	0.00138318
0.663564	0.0016933
0.648876	0.00202435
0.634188	0.00208904
0.619500	0.00214992
0.604812	0.00219178
0.590123	0.00263889
0.560747	0.00265411
0.546059	0.00280441
0.531371	0.00280632
0.516683	0.00282725
0.501995	0.00289764
0.487307	0.00294901
0.472619	0.00298135
0.457930	0.00300228
0.443242	0.0030156
0.428554	0.00303463
0.413866	0.00304604
0.399178	0.00305556
0.384490	0.00306507
0.355114	0.00310312
0.340426	0.00312405
0.325738	0.00315068
0.311049	0.00322489
0.296361	0.00324962
0.281673	0.00327816
0.266985	0.00352549
0.252297	0.00374049
0.237609	0.00386225
0.222921	0.00390601
0.208233	0.00436073
0.193545	0.00453577
0.178856	0.00460807
0.164168	0.00463661
0.149480	0.00468417
0.134792	0.00472032
0.120104	0.00590753
0.105416	0.00613584
0.090728	0.00636035
0.076040	0.00644216
0.061352	0.00646119
0.046664	0.00647451
0.031975	0.00649734
0.017287	0.00652017
0.002599	0.0134589
-0.012089	0.988746
-0.026777	0.989692
-0.041465	0.990358
-0.056153	0.991436
-0.070841	0.991705
-0.085529	0.992637
-0.100217	0.993067
-0.114906	0.994353
-0.129594	0.994644
-0.144282	0.995126
-0.158970	0.995223
-0.173658	0.995259
-0.188346	0.995318
-0.203034	0.995538
-0.217722	0.995654
-0.232410	0.995761
-0.247099	0.995797
-0.261787	0.996587
-0.276475	0.996733
-0.291163	0.996752
-0.305851	0.996897
-0.320539	0.996901
-0.335227	0.996908
-0.364603	0.996933
-0.379291	0.996937
-0.393980	0.996939
-0.408668	0.9973
-0.423356	0.997369
-0.438044	0.997466
-0.452732	0.99749
-0.467420	0.997597
-0.482108	0.997669
-0.496796	0.997726
-0.511484	0.997745
-0.526173	0.997774
-0.540861	0.997785
-0.555549	0.997803
-0.570237	0.997985
-0.584925	0.998029
-0.599613	0.998084
-0.614301	0.998086
-0.628989	0.998124
-0.643677	0.998128
-0.658365	0.998284
-0.673054	0.99833
-0.687742	0.998339
-0.702430	0.99836
-0.717118	0.998389
-0.731806	0.998398
-0.761182	0.998588
-0.775870	0.998594
-0.790558	0.9986
-0.805247	0.998604
-0.834623	0.998619
-0.849311	0.998624
-0.863999	0.998626
-0.878687	0.998642
-0.893375	0.998961
-0.908063	0.999022
-0.922751	0.999026
-0.937439	0.999058
-0.952128	0.999077
-0.966816	0.999117
-0.981504	0.999174
-0.996192	0.999184
-1.010880	0.999189
-1.025568	0.999191
-1.040256	0.999247
-1.054944	0.999319
-1.069632	0.999326
-1.099009	0.999342
-1.113697	0.999346
-1.128385	0.999363
-1.143073	0.99938
-1.172449	0.99942
-1.187137	0.999435
-1.201825	0.999439
-1.216513	0.999446
-1.245890	0.99945
-1.260578	0.999456
-1.275266	0.999612
-1.289954	0.999621
-1.319330	0.999623
-1.334018	0.999627
-1.363394	0.999642
-1.378083	0.999665
-1.392771	0.99968
-1.407459	0.999682
-1.466211	0.999688
-1.524964	0.999694
-1.554340	0.999699
-1.569028	0.999703
-1.613092	0.999741
-1.627780	0.999747
-1.642468	0.999899
-1.701221	0.999903
-1.715909	0.999905
-1.745285	0.999911
-1.759973	0.99993
-1.804038	0.999933
-1.818726	0.999937
-1.848102	0.999943
-1.892166	0.999945
-1.906854	0.99996
-1.994983	0.999968
-2.039047	0.99997
-2.068424	0.999971
-2.097800	0.999987
-2.538443	0.99999
-2.670636	1
&
19.390897	3.2643e-10
19.376209	3.30707e-10
19.361521	3.3504e-10
19.346833	3.3943e-10
19.332145	3.43877e-10
19.317457	3.48382e-10
19.302769	3.52946e-10
19.288081	3.5757e-10
19.273392	3.62254e-10
19.258704	3.67e-10
19.244016	3.71807e-10
19.229328	3.76678e-10
19.214640	3.81612e-10
19.199952	3.8661e-10
19.185264	3.91674e-10
19.170576	3.96804e-10
19.155888	4.02002e-10
19.141200	4.07267e-10
19.126511	4.12601e-10
19.111823	4.18004e-10
19.097135	4.23479e-10
19.082447	4.29024e-10
19.067759	4.34643e-10
19.053071	4.40334e-10
19.038383	4.461e-10
19.023695	4.51942e-10
19.009007	4.5786e-10
18.994319	4.63855e-10
18.979630	4.69928e-10
18.964942	4.76081e-10
18.950254	4.82314e-10
18.935566	4.88628e-10
18.920878	4.95026e-10
18.906190	5.01506e-10
18.891502	5.08071e-10
18.876814	5.14723e-10
18.862126	5.2146e-10
18.847437	5.28286e-10
18.832749	5.35202e-10
18.818061	5.42207e-10
18.803373	5.49304e-10
18.788685	5.56494e-10
18.773997	5.63777e-10
18.759309	5.71156e-10
18.744621	5.78631e-10
18.729933	5.86203e-10
18.715245	5.93875e-10
18.700556	6.01647e-10
18.685868	6.0952e-10
18.671180	6.17496e-10
18.656492	6.25576e-10
18.641804	6.33762e-10
18.627116	6.42054e-10
18.612428	6.50455e-10
18.597740	6.58965e-10
18.583052	6.67587e-10
18.568363	6.76321e-10
18.553675	6.85169e-10
18.538987	6.94133e-10
18.524299	7.03214e-10
18.509611	7.12413e-10
18.494923	7.21732e-10
18.480235	7.31173e-10
18.465547	7.40737e-10
18.450859	7.50426e-10
18.436171	7.60241e-10
18.421482	7.70185e-10
18.406794	7.80258e-10
18.392106	7.90463e-10
18.377418	8.008e-10
18.362730	8.11273e-10
18.348042	8.21883e-10
18.333354	8.3263e-10
18.318666	8.43518e-10
18.303978	8.54549e-10
18.289289	8.65723e-10
18.274601	8.77042e-10
18.259913	8.8851e-10
18.245225	9.00127e-10
18.230537	9.11895e-10
18.215849	9.23818e-10
18.201161	9.35895e-10
18.186473	9.4813e-10
18.171785	9.60525e-10
18.157097	9.73081e-10
18.142408	9.85802e-10
18.127720	9.98688e-10
18.113032	1.01174e-09
18.098344	1.02497e-09
18.083656	1.03836e-09
18.068968	1.05193e-09
18.054280	1.06568e-09
18.039592	1.07961e-09
18.024904	1.09372e-09
18.010215	1.10801e-09
17.995527	1.12249e-09
17.980839	1.13716e-09
17.966151	1.15202e-09
17.951463	1.16707e-09
17.936775	1.18232e-09
17.922087	1.19777e-09
17.907399	1.21342e-09
17.892711	1.22927e-09
17.878023	1.24534e-09
17.863334	1.2616e-09
17.848646	1.27809e-09
17.833958	1.29478e-09
17.819270	1.3117e-09
17.804582	1.32883e-09
17.789894	1.34619e-09
17.775206	1.36377e-09
17.760518	1.38159e-09
17.745830	1.39963e-09
17.731142	1.41791e-09
17.716453	1.43643e-09
17.701765	1.45519e-09
17.687077	1.47419e-09
17.672389	1.49345e-09
17.657701	1.51295e-09
17.643013	1.5327e-09
17.628325	1.55272e-09
17.613637	1.57299e-09
17.598949	1.59353e-09
17.584260	1.61434e-09
17.569572	1.63542e-09
17.554884	1.65677e-09
17.540196	1.6784e-09
17.525508	1.70031e-09
17.510820	1.7225e-09
17.496132	1.74499e-09
17.481444	1.76777e-09
17.466756	1.79084e-09
17.452068	1.81422e-09
17.437379	1.8379e-09
17.422691	1.86189e-09
17.408003	1.88619e-09
17.393315	1.91081e-09
17.378627	1.93574e-09
17.363939	1.96101e-09
17.349251	1.9866e-09
17.334563	2.01252e-09
17.319875	2.03878e-09
17.305186	2.06538e-09
17.290498	2.09233e-09
17.275810	2.11963e-09
17.261122	2.14729e-09
17.246434	2.1753e-09
17.231746	2.20368e-09
17.217058	2.23243e-09
17.202370	2.26156e-09
17.187682	2.29106e-09
17.172994	2.32094e-09
17.158305	2.35122e-09
17.143617	2.38189e-09
17.128929	2.41296e-09
17.114241	2.44443e-09
17.099553	2.47631e-09
17.084865	2.50861e-09
17.070177	2.54132e-09
17.055489	2.57446e-09
17.040801	2.60804e-09
17.026112	2.64204e-09
17.011424	2.6765e-09
16.996736	2.7114e-09
16.982048	2.74675e-09
16.967360	2.78256e-09
16.952672	2.81884e-09
16.937984	2.85559e-09
16.923296	2.89282e-09
16.908608	2.93053e-09
16.893920	2.96874e-09
16.879231	3.00743e-09
16.864543	3.04664e-09
16.849855	3.08635e-09
16.835167	3.12658e-09
16.820479	3.16733e-09
16.805791	3.20861e-09
16.791103	3.25043e-09
16.776415	3.29279e-09
16.761727	3.3357e-09
16.747039	3.37917e-09
16.732350	3.4232e-09
16.717662	3.46781e-09
16.702974	3.513e-09
16.688286	3.55877e-09
16.673598	3.60514e-09
16.658910	3.65211e-09
16.644222	3.69969e-09
16.629534	3.74789e-09
16.614846	3.79671e-09
16.600157	3.84617e-09
16.585469	3.89627e-09
16.570781	3.94702e-09
16.556093	3.99844e-09
16.541405	4.05052e-09
16.526717	4.10327e-09
16.512029	4.15671e-09
16.497341	4.21085e-09
16.482653	4.26568e-09
16.467965	4.32123e-09
16.453276	4.37751e-09
16.438588	4.43451e-09
16.423900	4.49225e-09
16.409212	4.55074e-09
16.394524	4.60999e-09
16.379836	4.67001e-09
16.365148	4.73081e-09
16.350460	4.7924e-09
16.335772	4.85479e-09
16.321083	4.91799e-09
16.306395	4.98201e-09
16.291707	5.04686e-09
16.277019	5.11255e-09
16.262331	5.17909e-09
16.247643	5.2465e-09
16.232955	5.31478e-09
16.218267	5.38395e-09
16.203579	5.45401e-09
16.188891	5.52499e-09
16.174202	5.59688e-09
16.159514	5.66971e-09
16.144826	5.74348e-09
16.130138	5.81821e-09
16.115450	5.89391e-09
16.100762	5.97059e-09
16.086074	6.04827e-09
16.071386	6.12695e-09
16.056698	6.20666e-09
16.042009	6.28739e-09
16.027321	6.36918e-09
16.012633	6.45202e-09
15.997945	6.53594e-09
15.983257	6.62095e-09
15.968569	6.70706e-09
15.953881	6.79428e-09
15.939193	6.88264e-09
15.924505	6.97214e-09
15.909817	7.06281e-09
15.895128	7.15465e-09
15.880440	7.24767e-09
15.865752	7.34191e-09
15.851064	7.43736e-09
15.836376	7.53406e-09
15.821688	7.632e-09
15.807000	7.73122e-09
15.792312	7.83172e-09
15.777624	7.93352e-09
15.762935	8.03665e-09
15.748247	8.1411e-09
15.733559	8.24692e-09
15.718871	8.3541e-09
15.704183	8.46267e-09
15.689495	8.57265e-09
15.674807	8.68405e-09
15.660119	8.7969e-09
15.645431	8.91121e-09
15.630743	9.027e-09
15.616054	9.14428e-09
15.601366	9.26309e-09
15.586678	9.38344e-09
15.571990	9.50534e-09
15.557302	9.62882e-09
15.542614	9.7539e-09
15.527926	9.8806e-09
15.513238	1.00089e-08
15.498550	1.01389e-08
15.483862	1.02706e-08
15.469173	1.0404e-08
15.454485	1.05391e-08
15.439797	1.0676e-08
15.425109	1.08146e-08
15.410421	1.09551e-08
15.395733	1.10973e-08
15.381045	1.12414e-08
15.366357	1.13874e-08
15.351669	1.15352e-08
15.336980	1.1685e-08
15.322292	1.18367e-08
15.307604	1.19903e-08
15.292916	1.2146e-08
15.278228	1.23036e-08
15.263540	1.24633e-08
15.248852	1.26251e-08
15.234164	1.27889e-08
15.219476	1.29549e-08
15.204788	1.3123e-08
15.190099	1.32933e-08
15.175411	1.34658e-08
15.160723	1.36406e-08
15.146035	1.38176e-08
15.131347	1.39968e-08
15.116659	1.41784e-08
15.101971	1.43624e-08
15.087283	1.45487e-08
15.072595	1.47374e-08
15.057906	1.49286e-08
15.043218	1.51222e-08
15.028530	1.53184e-08
15.013842	1.55171e-08
14.999154	1.57183e-08
14.984466	1.59222e-08
14.969778	1.61286e-08
14.955090	1.63378e-08
14.940402	1.65496e-08
14.925714	1.67642e-08
14.911025	1.69816e-08
14.896337	1.72018e-08
14.881649	1.74248e-08
14.866961	1.76507e-08
14.852273	1.78795e-08
14.837585	1.81113e-08
14.822897	1.8346e-08
14.808209	1.85838e-08
14.793521	1.88247e-08
14.778832	1.90687e-08
14.764144	1.93158e-08
14.749456	1.95661e-08
14.734768	1.98197e-08
14.720080	2.00765e-08
14.705392	2.03366e-08
14.690704	2.06001e-08
14.676016	2.0867e-08
14.661328	2.11374e-08
14.646640	2.14112e-08
14.631951	2.16886e-08
14.617263	2.19695e-08
14.602575	2.22541e-08
14.587887	2.25423e-08
14.573199	2.28343e-08
14.558511	2.313e-08
14.543823	2.34296e-08
14.529135	2.3733e-08
14.514447	2.40403e-08
14.499758	2.43516e-08
14.485070	2.46669e-08
14.470382	2.49863e-08
14.455694	2.53098e-08
14.441006	2.56374e-08
14.426318	2.59693e-08
14.411630	2.63055e-08
14.396942	2.6646e-08
14.382254	2.69909e-08
14.367566	2.73402e-08
14.352877	2.76941e-08
14.338189	2.80525e-08
14.323501	2.84155e-08
14.308813	2.87832e-08
14.294125	2.91557e-08
14.279437	2.95329e-08
14.264749	2.9915e-08
14.250061	3.03021e-08
14.235373	3.06941e-08
14.220685	3.10912e-08
14.205996	3.14934e-08
14.191308	3.19007e-08
14.176620	3.23133e-08
14.161932	3.27313e-08
14.147244	3.31546e-08
14.132556	3.35834e-08
14.117868	3.40177e-08
14.103180	3.44576e-08
14.088492	3.49031e-08
14.073803	3.53544e-08
14.059115	3.58115e-08
14.044427	3.62745e-08
14.029739	3.67434e-08
14.015051	3.72184e-08
14.000363	3.76995e-08
13.985675	3.81868e-08
13.970987	3.86804e-08
13.956299	3.91803e-08
13.941611	3.96866e-08
13.926922	4.01995e-08
13.912234	4.0719e-08
13.897546	4.12451e-08
13.882858	4.17781e-08
13.868170	4.23179e-08
13.853482	4.28646e-08
13.838794	4.34183e-08
13.824106	4.39792e-08
13.809418	4.45473e-08
13.794729	4.51227e-08
13.780041	4.57055e-08
13.765353	4.62958e-08
13.750665	4.68937e-08
13.735977	4.74993e-08
13.721289	4.81127e-08
13.706601	4.87339e-08
13.691913	4.93632e-08
13.677225	5.00005e-08
13.662537	5.0646e-08
13.647848	5.12999e-08
13.633160	5.19621e-08
13.618472	5.26328e-08
13.603784	5.33122e-08
13.589096	5.40003e-08
13.574408	5.46972e-08
13.559720	5.54031e-08
13.545032	5.6118e-08
13.530344	5.68422e-08
13.515655	5.75756e-08
13.500967	5.83185e-08
13.486279	5.90709e-08
13.471591	5.98329e-08
13.456903	6.06048e-08
13.442215	6.13865e-08
13.427527	6.21783e-08
13.412839	6.29803e-08
13.398151	6.37926e-08
13.383463	6.46153e-08
13.368774	6.54485e-08
13.354086	6.62925e-08
13.339398	6.71473e-08
13.324710	6.8013e-08
13.310022	6.88899e-08
13.295334	6.9778e-08
13.280646	7.06775e-08
13.265958	7.15886e-08
13.251270	7.25113e-08
13.236581	7.34459e-08
13.221893	7.43925e-08
13.207205	7.53512e-08
13.192517	7.63222e-08
13.177829	7.73057e-08
13.163141	7.83018e-08
13.148453	7.93106e-08
13.133765	8.03324e-08
13.119077	8.13673e-08
13.104389	8.24155e-08
13.089700	8.34771e-08
13.075012	8.45523e-08
13.060324	8.56412e-08
13.045636	8.67442e-08
13.030948	8.78613e-08
13.016260	8.89927e-08
13.001572	9.01386e-08
12.986884	9.12991e-08
12.972196	9.24746e-08
12.957508	9.36651e-08
12.942819	9.48709e-08
12.928131	9.60921e-08
12.913443	9.73289e-08
12.898755	9.85816e-08
12.884067	9.98503e-08
12.869379	1.01135e-07
12.854691	1.02437e-07
12.840003	1.03755e-07
12.825315	1.0509e-07
12.810626	1.06442e-07
12.795938	1.07811e-07
12.781250	1.09198e-07
12.766562	1.10603e-07
12.751874	1.12025e-07
12.737186	1.13466e-07
12.722498	1.14925e-07
12.707810	1.16403e-07
12.693122	1.179e-07
12.678434	1.19416e-07
12.663745	1.20952e-07
12.649057	1.22507e-07
12.634369	1.24082e-07
12.619681	1.25677e-07
12.604993	1.27292e-07
12.590305	1.28928e-07
12.575617	1.30585e-07
12.560929	1.32263e-07
12.546241	1.33963e-07
12.531552	1.35684e-07
12.516864	1.37428e-07
12.502176	1.39193e-07
12.487488	1.40982e-07
12.472800	1.42793e-07
12.458112	1.44627e-07
12.443424	1.46485e-07
12.428736	1.48366e-07
12.414048	1.50271e-07
12.399360	1.52201e-07
12.384671	1.54156e-07
12.369983	1.56135e-07
12.355295	1.5814e-07
12.340607	1.6017e-07
12.325919	1.62226e-07
12.311231	1.64308e-07
12.296543	1.66417e-07
12.281855	1.68553e-07
12.267167	1.70716e-07
12.252478	1.72907e-07
12.237790	1.75126e-07
12.223102	1.77373e-07
12.208414	1.79649e-07
12.193726	1.81953e-07
12.179038	1.84288e-07
12.164350	1.86652e-07
12.149662	1.89046e-07
12.134974	1.9147e-07
12.120286	1.93926e-07
12.105597	1.96413e-07
12.090909	1.98931e-07
12.076221	2.01482e-07
12.061533	2.04065e-07
12.046845	2.06681e-07
12.032157	2.0933e-07
12.017469	2.12014e-07
12.002781	2.14731e-07
11.988093	2.17483e-07
11.973405	2.2027e-07
11.958716	2.23093e-07
11.944028	2.25951e-07
11.929340	2.28846e-07
11.914652	2.31778e-07
11.899964	2.34747e-07
11.885276	2.37754e-07
11.870588	2.40799e-07
11.855900	2.43883e-07
11.841212	2.47007e-07
11.826523	2.5017e-07
11.811835	2.53373e-07
11.797147	2.56617e-07
11.782459	2.59902e-07
11.767771	2.6323e-07
11.753083	2.66599e-07
11.738395	2.70011e-07
11.723707	2.73467e-07
11.709019	2.76967e-07
11.694331	2.80511e-07
11.679642	2.841e-07
11.664954	2.87735e-07
11.650266	2.91416e-07
11.635578	2.95144e-07
11.620890	2.9892e-07
11.606202	3.02743e-07
11.591514	3.06615e-07
11.576826	3.10536e-07
11.562138	3.14507e-07
11.547449	3.18528e-07
11.532761	3.22601e-07
11.518073	3.26725e-07
11.503385	3.30902e-07
11.488697	3.35131e-07
11.474009	3.39415e-07
11.459321	3.43752e-07
11.444633	3.48145e-07
11.429945	3.52594e-07
11.415257	3.57099e-07
11.400568	3.61661e-07
11.385880	3.66281e-07
11.371192	3.7096e-07
11.356504	3.75698e-07
11.341816	3.80496e-07
11.327128	3.85356e-07
11.312440	3.90276e-07
11.297752	3.95259e-07
11.283064	4.00306e-07
11.268375	4.05416e-07
11.253687	4.10591e-07
11.238999	4.15832e-07
11.224311	4.21139e-07
11.209623	4.26514e-07
11.194935	4.31956e-07
11.180247	4.37468e-07
11.165559	4.43049e-07
11.150871	4.48702e-07
11.136183	4.54425e-07
11.121494	4.60222e-07
11.106806	4.66091e-07
11.092118	4.72035e-07
11.077430	4.78054e-07
11.062742	4.8415e-07
11.048054	4.90323e-07
11.033366	4.96573e-07
11.018678	5.02903e-07
11.003990	5.09313e-07
10.989301	5.15804e-07
10.974613	5.22378e-07
10.959925	5.29034e-07
10.945237	5.35775e-07
10.930549	5.426e-07
10.915861	5.49513e-07
10.901173	5.56512e-07
10.886485	5.636e-07
10.871797	5.70778e-07
10.857109	5.78047e-07
10.842420	5.85407e-07
10.827732	5.9286e-07
10.813044	6.00408e-07
10.798356	6.08051e-07
10.783668	6.1579e-07
10.768980	6.23628e-07
10.754292	6.31564e-07
10.739604	6.396e-07
10.724916	6.47738e-07
10.710228	6.55979e-07
10.695539	6.64324e-07
10.680851	6.72774e-07
10.666163	6.81331e-07
10.651475	6.89995e-07
10.636787	6.9877e-07
10.622099	7.07654e-07
10.607411	7.16651e-07
10.592723	7.25762e-07
10.578035	7.34987e-07
10.563346	7.44329e-07
10.548658	7.53788e-07
10.533970	7.63367e-07
10.519282	7.73066e-07
10.504594	7.82888e-07
10.489906	7.92833e-07
10.475218	8.02904e-07
10.460530	8.13102e-07
10.445842	8.23428e-07
10.431154	8.33884e-07
10.416465	8.44472e-07
10.401777	8.55193e-07
10.387089	8.6605e-07
10.372401	8.77043e-07
10.357713	8.88174e-07
10.343025	8.99446e-07
10.328337	9.10859e-07
10.313649	9.22416e-07
10.298961	9.34118e-07
10.284272	9.45968e-07
10.269584	9.57966e-07
10.254896	9.70116e-07
10.240208	9.82418e-07
10.225520	9.94875e-07
10.210832	1.00749e-06
10.196144	1.02026e-06
10.181456	1.03319e-06
10.166768	1.04629e-06
10.152080	1.05955e-06
10.137391	1.07297e-06
10.122703	1.08657e-06
10.108015	1.10034e-06
10.093327	1.11427e-06
10.078639	1.12839e-06
10.063951	1.14268e-06
10.049263	1.15715e-06
10.034575	1.1718e-06
10.019887	1.18664e-06
10.005198	1.20166e-06
9.990510	1.21687e-06
9.975822	1.23227e-06
9.961134	1.24786e-06
9.946446	1.26365e-06
9.931758	1.27964e-06
9.917070	1.29583e-06
9.902382	1.31222e-06
9.887694	1.32882e-06
9.873006	1.34562e-06
9.858317	1.36264e-06
9.843629	1.37986e-06
9.828941	1.39731e-06
9.814253	1.41497e-06
9.799565	1.43285e-06
9.784877	1.45096e-06
9.770189	1.4693e-06
9.755501	1.48786e-06
9.740813	1.50666e-06
9.726124	1.52569e-06
9.711436	1.54496e-06
9.696748	1.56447e-06
9.682060	1.58422e-06
9.667372	1.60422e-06
9.652684	1.62447e-06
9.637996	1.64498e-06
9.623308	1.66574e-06
9.608620	1.68676e-06
9.593932	1.70804e-06
9.579243	1.72959e-06
9.564555	1.75141e-06
9.549867	1.7735e-06
9.535179	1.79586e-06
9.520491	1.81851e-06
9.505803	1.84143e-06
9.491115	1.86465e-06
9.476427	1.88815e-06
9.461739	1.91195e-06
9.447051	1.93604e-06
9.432362	1.96044e-06
9.417674	1.98514e-06
9.402986	2.01014e-06
9.388298	2.03546e-06
9.373610	2.06109e-06
9.358922	2.08705e-06
9.344234	2.11332e-06
9.329546	2.13993e-06
9.314858	2.16686e-06
9.300169	2.19413e-06
9.285481	2.22174e-06
9.270793	2.2497e-06
9.256105	2.278e-06
9.241417	2.30665e-06
9.226729	2.33566e-06
9.212041	2.36503e-06
9.197353	2.39477e-06
9.182665	2.42488e-06
9.167977	2.45536e-06
9.153288	2.48622e-06
9.138600	2.51746e-06
9.123912	2.54909e-06
9.109224	2.58111e-06
9.094536	2.61354e-06
9.079848	2.64636e-06
9.065160	2.67959e-06
9.050472	2.71324e-06
9.035784	2.7473e-06
9.021095	2.78178e-06
9.006407	2.8167e-06
8.991719	2.85204e-06
8.977031	2.88783e-06
8.962343	2.92406e-06
8.947655	2.96073e-06
8.932967	2.99787e-06
8.918279	3.03546e-06
8.903591	3.07352e-06
8.888903	3.11205e-06
8.874214	3.15105e-06
8.859526	3.19054e-06
8.844838	3.23052e-06
8.830150	3.27099e-06
8.815462	3.31197e-06
8.800774	3.35345e-06
8.786086	3.39545e-06
8.771398	3.43796e-06
8.756710	3.481e-06
8.742021	3.52457e-06
8.727333	3.56868e-06
8.712645	3.61334e-06
8.697957	3.65855e-06
8.683269	3.70431e-06
8.668581	3.75064e-06
8.653893	3.79755e-06
8.639205	3.84503e-06
8.624517	3.8931e-06
8.609829	3.94176e-06
8.595140	3.99102e-06
8.580452	4.04089e-06
8.565764	4.09138e-06
8.551076	4.14248e-06
8.536388	4.19422e-06
8.521700	4.2466e-06
8.507012	4.29962e-06
8.492324	4.35329e-06
8.477636	4.40762e-06
8.462947	4.46263e-06
8.448259	4.51831e-06
8.433571	4.57467e-06
8.418883	4.63173e-06
8.404195	4.6895e-06
8.389507	4.74797e-06
8.374819	4.80716e-06
8.360131	4.86708e-06
8.345443	4.92773e-06
8.330755	4.98913e-06
8.316066	5.05129e-06
8.301378	5.11421e-06
8.286690	5.1779e-06
8.272002	5.24237e-06
8.257314	5.30764e-06
8.242626	5.3737e-06
8.227938	5.44058e-06
8.213250	5.50827e-06
8.198562	5.5768e-06
8.183874	5.64617e-06
8.169185	5.71638e-06
8.154497	5.78746e-06
8.139809	5.85941e-06
8.125121	5.93224e-06
8.110433	6.00596e-06
8.095745	6.08058e-06
8.081057	6.15611e-06
8.066369	6.23257e-06
8.051681	6.30997e-06
8.036992	6.38831e-06
8.022304	6.46761e-06
8.007616	6.54788e-06
7.992928	6.62913e-06
7.978240	6.71137e-06
7.963552	6.79462e-06
7.948864	6.87888e-06
7.934176	6.96417e-06
7.919488	7.0505e-06
7.904800	7.13789e-06
7.890111	7.22634e-06
7.875423	7.31587e-06
7.860735	7.40649e-06
7.846047	7.49821e-06
7.831359	7.59105e-06
7.816671	7.68503e-06
7.801983	7.78014e-06
7.787295	7.87642e-06
7.772607	7.97386e-06
7.757918	8.0725e-06
7.743230	8.17233e-06
7.728542	8.27337e-06
7.713854	8.37565e-06
7.699166	8.47916e-06
7.684478	8.58394e-06
7.669790	8.68998e-06
7.655102	8.79732e-06
7.640414	8.90595e-06
7.625726	9.01591e-06
7.611037	9.1272e-06
7.596349	9.23984e-06
7.581661	9.35384e-06
7.566973	9.46922e-06
7.552285	9.58601e-06
7.537597	9.7042e-06
7.522909	9.82383e-06
7.508221	9.94491e-06
7.493533	1.00675e-05
7.478844	1.01915e-05
7.464156	1.0317e-05
7.449468	1.0444e-05
7.434780	1.05726e-05
7.420092	1.07027e-05
7.405404	1.08344e-05
7.390716	1.09677e-05
7.376028	1.11026e-05
7.361340	1.12392e-05
7.346652	1.13773e-05
7.331963	1.15172e-05
7.317275	1.16587e-05
7.302587	1.18019e-05
7.287899	1.19469e-05
7.273211	1.20936e-05
7.258523	1.22421e-05
7.243835	1.23923e-05
7.229147	1.25444e-05
7.214459	1.26983e-05
7.199771	1.2854e-05
7.185082	1.30116e-05
7.170394	1.31711e-05
7.155706	1.33325e-05
7.141018	1.34959e-05
7.126330	1.36612e-05
7.111642	1.38285e-05
7.096954	1.39978e-05
7.082266	1.41691e-05
7.067578	1.43425e-05
7.052889	1.4518e-05
7.038201	1.46956e-05
7.023513	1.48752e-05
7.008825	1.50571e-05
6.994137	1.52411e-05
6.979449	1.54273e-05
6.964761	1.56157e-05
6.950073	1.58064e-05
6.935385	1.59994e-05
6.920697	1.61947e-05
6.906008	1.63923e-05
6.891320	1.65922e-05
6.876632	1.67946e-05
6.861944	1.69993e-05
6.847256	1.72065e-05
6.832568	1.74161e-05
6.817880	1.76283e-05
6.803192	1.7843e-05
6.788504	1.80602e-05
6.773815	1.828e-05
6.759127	1.85024e-05
6.744439	1.87275e-05
6.729751	1.89552e-05
6.715063	1.91856e-05
6.700375	1.94188e-05
6.685687	1.96547e-05
6.670999	1.98935e-05
6.656311	2.0135e-05
6.641623	2.03794e-05
6.626934	2.06267e-05
6.612246	2.0877e-05
6.597558	2.11302e-05
6.582870	2.13864e-05
6.568182	2.16456e-05
6.553494	2.19078e-05
6.538806	2.21732e-05
6.524118	2.24417e-05
6.509430	2.27134e-05
6.494741	2.29882e-05
6.480053	2.32663e-05
6.465365	2.35477e-05
6.450677	2.38324e-05
6.435989	2.41204e-05
6.421301	2.44118e-05
6.406613	2.47067e-05
6.391925	2.5005e-05
6.377237	2.53068e-05
6.362549	2.56121e-05
6.347860	2.59211e-05
6.333172	2.62336e-05
6.318484	2.65498e-05
6.303796	2.68697e-05
6.289108	2.71934e-05
6.274420	2.75208e-05
6.259732	2.78521e-05
6.245044	2.81872e-05
6.230356	2.85263e-05
6.215667	2.88693e-05
6.200979	2.92163e-05
6.186291	2.95674e-05
6.171603	2.99225e-05
6.156915	3.02818e-05
6.142227	3.06452e-05
6.127539	3.10129e-05
6.112851	3.13849e-05
6.098163	3.17612e-05
6.083475	3.21418e-05
6.068786	3.25269e-05
6.054098	3.29164e-05
6.039410	3.33105e-05
6.024722	3.37091e-05
6.010034	3.41123e-05
5.995346	3.45202e-05
5.980658	3.49328e-05
5.965970	3.53502e-05
5.951282	3.57724e-05
5.936594	3.61994e-05
5.921905	3.66314e-05
5.907217	3.70684e-05
5.892529	3.75104e-05
5.877841	3.79575e-05
5.863153	3.84097e-05
5.848465	3.88671e-05
5.833777	3.93298e-05
5.819089	3.97978e-05
5.804401	4.02712e-05
5.789712	4.075e-05
5.775024	4.12342e-05
5.760336	4.1724e-05
5.745648	4.22195e-05
5.730960	4.27205e-05
5.716272	4.32273e-05
5.701584	4.37399e-05
5.686896	4.42584e-05
5.672208	4.47827e-05
5.657520	4.5313e-05
5.642831	4.58494e-05
5.628143	4.63918e-05
5.613455	4.69404e-05
5.598767	4.74953e-05
5.584079	4.80564e-05
5.569391	4.86239e-05
5.554703	4.91978e-05
5.540015	4.97782e-05
5.525327	5.03652e-05
5.510638	5.09588e-05
5.495950	5.15591e-05
5.481262	5.21662e-05
5.466574	5.27802e-05
5.451886	5.3401e-05
5.437198	5.40288e-05
5.422510	5.46637e-05
5.407822	5.53058e-05
5.393134	5.5955e-05
5.378446	5.66115e-05
5.363757	5.72754e-05
5.349069	5.79466e-05
5.334381	5.86254e-05
5.319693	5.93118e-05
5.305005	6.00059e-05
5.290317	6.07077e-05
5.275629	6.14173e-05
5.260941	6.21348e-05
5.246253	6.28603e-05
5.231564	6.35938e-05
5.216876	6.43355e-05
5.202188	6.50854e-05
5.187500	6.58436e-05
5.172812	6.66102e-05
5.158124	6.73853e-05
5.143436	6.81689e-05
5.128748	6.89612e-05
5.114060	6.97622e-05
5.099372	7.0572e-05
5.084683	7.13907e-05
5.069995	7.22184e-05
5.055307	7.30552e-05
5.040619	7.39012e-05
5.025931	7.47564e-05
5.011243	7.5621e-05
4.996555	7.6495e-05
4.981867	7.73786e-05
4.967179	7.82717e-05
4.952490	7.91746e-05
4.937802	8.00874e-05
4.923114	8.101e-05
4.908426	8.19426e-05
4.893738	8.28853e-05
4.879050	8.38383e-05
4.864362	8.48015e-05
4.849674	8.57751e-05
4.834986	8.67592e-05
4.820298	8.77539e-05
4.805609	8.87592e-05
4.790921	8.97754e-05
4.776233	9.08024e-05
4.761545	9.18405e-05
4.746857	9.28896e-05
4.732169	9.395e-05
4.717481	9.50216e-05
4.702793	9.61046e-05
4.688105	9.71992e-05
4.673417	9.83053e-05
4.658728	9.94232e-05
4.644040	0.000100553
4.629352	0.000101695
4.614664	0.000102848
4.599976	0.000104014
4.585288	0.000105192
4.570600	0.000106382
4.555912	0.000107585
4.541224	0.000108801
4.526535	0.000110029
4.511847	0.00011127
4.497159	0.000112524
4.482471	0.000113791
4.467783	0.000115071
4.453095	0.000116364
4.438407	0.000117671
4.423719	0.000118991
4.409031	0.000120325
4.394343	0.000121672
4.379654	0.000123033
4.364966	0.000124409
4.350278	0.000125798
4.335590	0.000127201
4.320902	0.000128619
4.306214	0.000130051
4.291526	0.000131497
4.276838	0.000132959
4.262150	0.000134434
4.247461	0.000135925
4.232773	0.000137431
4.218085	0.000138952
4.203397	0.000140488
4.188709	0.000142039
4.174021	0.000143606
4.159333	0.000145188
4.144645	0.000146786
4.129957	0.0001484
4.115269	0.00015003
4.100580	0.000151675
4.085892	0.000153337
4.071204	0.000155015
4.056516	0.000156709
4.041828	0.00015842
4.027140	0.000160148
4.012452	0.000161892
3.997764	0.000163653
3.983076	0.000165431
3.968387	0.000167226
3.953699	0.000169038
3.939011	0.000170867
3.924323	0.000172714
3.909635	0.000174578
3.894947	0.00017646
3.880259	0.000178359
3.865571	0.000180276
3.850883	0.000182211
3.836195	0.000184164
3.821506	0.000186135
3.806818	0.000188125
3.792130	0.000190133
3.777442	0.000192159
3.762754	0.000194203
3.748066	0.000196266
3.733378	0.000198348
3.718690	0.000200449
3.704002	0.000202568
3.689313	0.000204707
3.674625	0.000206864
3.659937	0.000209041
3.645249	0.000211237
3.630561	0.000213452
3.615873	0.000215686
3.601185	0.00021794
3.586497	0.000220213
3.571809	0.000222506
3.557121	0.000224818
3.542432	0.000227151
3.527744	0.000229503
3.513056	0.000231874
3.498368	0.000234266
3.483680	0.000236677
3.468992	0.000239109
3.454304	0.00024156
3.439616	0.000244031
3.424928	0.000246523
3.410240	0.000249034
3.395551	0.000251566
3.380863	0.000254117
3.366175	0.000256689
3.351487	0.000259281
3.336799	0.000261893
3.322111	0.000264525
3.307423	0.000267177
3.292735	0.00026985
3.278047	0.000272542
3.263358	0.000275254
3.248670	0.000277986
3.233982	0.000280739
3.219294	0.000283511
3.204606	0.000286302
3.189918	0.000289114
3.175230	0.000291945
3.160542	0.000294796
3.145854	0.000297666
3.131166	0.000300556
3.116477	0.000303465
3.101789	0.000306392
3.087101	0.000309339
3.072413	0.000312305
3.057725	0.000315289
3.043037	0.000318292
3.028349	0.000321313
3.013661	0.000324352
2.998973	0.000327409
2.984284	0.000330483
2.969596	0.000333575
2.954908	0.000336684
2.940220	0.00033981
2.925532	0.000342952
2.910844	0.00034611
2.896156	0.000349284
2.881468	0.000352474
2.866780	0.000355679
2.852092	0.000358899
2.837403	0.000362133
2.822715	0.000365381
2.808027	0.000368642
2.793339	0.000371916
2.778651	0.000375203
2.763963	0.000378501
2.749275	0.000381811
2.734587	0.000385131
2.719899	0.000388462
2.705210	0.000391802
2.690522	0.00039515
2.675834	0.000398507
2.661146	0.000401871
2.646458	0.000405241
2.631770	0.000408616
2.617082	0.000411997
2.602394	0.000415381
2.587706	0.000418767
2.573018	0.000422155
2.558329	0.000425544
2.543641	0.000428932
2.528953	0.000432319
2.514265	0.000435702
2.499577	0.000439081
2.484889	0.000442454
2.470201	0.000445819
2.455513	0.000449176
2.440825	0.000452522
2.426137	0.000455856
2.411448	0.000459175
2.396760	0.000462479
2.382072	0.000465764
2.367384	0.000469028
2.352696	0.00047227
2.338008	0.000475487
2.323320	0.000478676
2.308632	0.000481834
2.293944	0.000484959
2.279255	0.000488047
2.264567	0.000491094
2.249879	0.000494098
2.235191	0.000497053
2.220503	0.000499957
2.205815	0.000502803
2.191127	0.000505588
2.176439	0.000508305
2.161751	0.000510949
2.147063	0.000513512
2.132374	0.000515987
2.117686	0.000518366
2.102998	0.000520639
2.088310	0.000522794
2.073622	0.000524819
2.058934	0.000526696
2.044246	0.000528406
2.029558	0.000529922
2.014870	0.000531206
2.000181	0.000532195
&
```
