## Supplementary material for "All-at-once RNA folding with 3D motif prediction framed by evolutionary information": RF00343_snoZ122.cacofold.power

```
# Power analysis of CaCoFold structure 
#
# Powertype = SINGLE SUBSTITUTIONS
# covary  left_pos      right_pos    substitutions      power
#----------------------------------------------------------------
          1		112		6		0.16
          2		111		5		0.11
          3		110		3		0.02
          4		109		1		0.00
     *    5		108		2		0.00
#
# BPAIRS 5
# avg substitutions per BP  3.4
# BPAIRS expected to covary 0.3 +/- 0.5
# BPAIRS observed to covary 1
#
```
