## Supplementary material for "All-at-once RNA folding with 3D motif prediction framed by evolutionary information": RF00343_snoZ122.helixcov

```
# RMs = 1 L = 112

# RM_HELIX NESTED 1-7 106-112, nbp = 7 nbp_cov = 1
# pvals: 0.138653,0.13498,0.50605,0.370931,0.00312871,0.404406,0.404406
# aggregated NONE
NESTED  <<<<<<<_______________________________________________________________________________________>>>>>>>
        ::::<___________________________________________________________________________________________>::::
```
