## Supplementary material for "All-at-once RNA folding with 3D motif prediction framed by evolutionary information": RF00343_snoZ122.power

```
# Power analysis of given structure 
#
# Powertype = SINGLE SUBSTITUTIONS
# covary  left_pos      right_pos    substitutions      power
#----------------------------------------------------------------
          1		112		6		0.16
          2		111		5		0.11
          3		110		3		0.02
          4		109		1		0.00
     *    5		108		2		0.00
          6		107		1		0.00
          7		106		0		0.00
#
# BPAIRS 7
# avg substitutions per BP  2.6
# BPAIRS expected to covary 0.3 +/- 0.5
# BPAIRS observed to covary 1
#
```
