## Supplementary material for "All-at-once RNA folding with 3D motif prediction framed by evolutionary information": RF00343_snoZ122.sorted.cacofold.cov

```
# The predicted CaCoFold structure
# BPAIRS observed to covary 1
#
#
# Method Target_E-val [cov_min,cov_max] [FP | TP True Found | Sen PPV F] 
# GTp    0.05         [-9.95,22.51]     [0 | 1 5 1 | 20.00 100.00 33.33] 
#
# in_fold in_given   left_pos       right_pos      score           E-value    pvalue       substitutions      power
#-----------------------------------------------------------------------------------------------------------------------
*	*	         5	       108	13.79394	0.021901	0.00312871	2		0.00
```
