## Supplementary material for "All-at-once RNA folding with 3D motif prediction framed by evolutionary information": RF00343_snoZ122.surv

```
13.750000	0.142857
3.350000	0.285714
3.250000	0.428571
0.000000	0.571429
-0.050000	0.857143
-0.450000	1
&
22.500000	0.000198295
21.050000	0.000396589
20.550000	0.000594884
18.350000	0.000793179
16.200000	0.000991473
14.850000	0.00118977
14.550000	0.00138806
13.550000	0.00158636
13.500000	0.00178465
13.200000	0.00198295
13.100000	0.00218124
12.500000	0.00257783
12.300000	0.00277613
12.100000	0.00297442
11.900000	0.00317271
11.850000	0.00337101
11.650000	0.0035693
11.550000	0.0037676
11.350000	0.00396589
11.050000	0.00416419
10.900000	0.00436248
10.800000	0.00475907
10.750000	0.00495737
10.650000	0.00515566
10.600000	0.00555225
10.400000	0.00634543
10.300000	0.00654372
10.200000	0.00674202
10.100000	0.00694031
10.000000	0.0073369
9.900000	0.00793179
9.850000	0.00852667
9.700000	0.00872497
9.650000	0.00971644
9.550000	0.00991473
9.500000	0.010113
9.450000	0.0105096
9.400000	0.0107079
9.350000	0.0109062
9.200000	0.0115011
9.150000	0.0116994
9.100000	0.0122943
8.950000	0.0126909
8.900000	0.0130874
8.800000	0.0132857
8.700000	0.013484
8.650000	0.0136823
8.600000	0.0140789
8.550000	0.0144755
8.500000	0.0148721
8.450000	0.0150704
8.400000	0.015467
8.350000	0.0156653
8.250000	0.0158636
8.100000	0.0162602
8.000000	0.0166568
7.950000	0.0170533
7.900000	0.0176482
7.850000	0.0182431
7.800000	0.0186397
7.700000	0.0190363
7.650000	0.0194329
7.550000	0.0198295
7.500000	0.0202261
7.450000	0.0206226
7.400000	0.0208209
7.350000	0.0212175
7.300000	0.0216141
7.250000	0.0226056
7.200000	0.0232005
7.150000	0.0233988
7.100000	0.0243902
7.050000	0.0245885
7.000000	0.0247868
6.950000	0.0249851
6.900000	0.0253817
6.850000	0.02558
6.800000	0.0261749
6.750000	0.0265715
6.700000	0.0269681
6.650000	0.0273647
6.600000	0.0279595
6.550000	0.0283561
6.500000	0.0285544
6.450000	0.0291493
6.400000	0.0295459
6.300000	0.0299425
6.250000	0.0303391
6.200000	0.0311323
6.100000	0.0313306
6.050000	0.0321237
6.000000	0.032322
5.950000	0.0325203
5.900000	0.0335118
5.850000	0.0339084
5.800000	0.034305
5.750000	0.0348999
5.700000	0.035693
5.650000	0.0362879
5.600000	0.0378743
5.550000	0.0380726
5.500000	0.039064
5.450000	0.0418402
5.400000	0.0426334
5.350000	0.0430299
5.300000	0.0434265
5.250000	0.0440214
5.200000	0.0450129
5.150000	0.0460044
5.100000	0.0469958
5.050000	0.0489788
5.000000	0.0493754
4.950000	0.0505651
4.900000	0.0517549
4.850000	0.0535396
4.800000	0.0537379
4.750000	0.0543327
4.700000	0.0553242
4.650000	0.056514
4.600000	0.0571089
4.550000	0.0592901
4.500000	0.059885
4.450000	0.0608765
4.400000	0.0616696
4.350000	0.0630577
4.300000	0.0648424
4.250000	0.0650407
4.200000	0.0664287
4.150000	0.0694031
4.100000	0.069998
4.050000	0.0707912
4.000000	0.0715844
3.950000	0.0723776
3.900000	0.0731707
3.850000	0.0739639
3.800000	0.0759469
3.750000	0.0765417
3.700000	0.0777315
3.650000	0.0791196
3.600000	0.0805076
3.550000	0.0824906
3.500000	0.0834821
3.450000	0.0842752
3.400000	0.0852667
3.350000	0.0872497
3.300000	0.0890343
3.250000	0.0902241
3.200000	0.0906207
3.150000	0.0930002
3.100000	0.0939917
3.050000	0.095578
3.000000	0.0965695
2.950000	0.0973627
2.900000	0.0985524
2.850000	0.0995439
2.800000	0.100139
2.750000	0.10113
2.700000	0.10232
2.650000	0.103708
2.600000	0.105691
2.550000	0.106683
2.500000	0.109855
2.450000	0.11283
2.400000	0.115606
2.350000	0.117192
2.300000	0.11858
2.250000	0.119572
2.200000	0.121555
2.150000	0.124727
2.100000	0.127305
2.050000	0.12909
2.000000	0.132064
1.950000	0.135039
1.900000	0.136625
1.850000	0.139599
1.800000	0.142376
1.750000	0.145945
1.700000	0.148919
1.650000	0.151894
1.600000	0.15348
1.550000	0.156653
1.500000	0.157843
1.450000	0.161015
1.400000	0.164981
1.350000	0.166568
1.300000	0.168352
1.250000	0.171128
1.200000	0.174103
1.150000	0.17906
1.100000	0.181638
1.050000	0.184414
1.000000	0.186992
0.950000	0.191553
0.900000	0.193932
0.850000	0.196113
0.800000	0.198096
0.750000	0.200278
0.700000	0.206226
0.650000	0.209201
0.600000	0.212968
0.550000	0.216736
0.500000	0.221495
0.450000	0.223875
0.400000	0.227444
0.350000	0.23022
0.300000	0.232996
0.250000	0.244894
0.200000	0.262939
0.150000	0.271069
0.100000	0.302399
0.050000	0.346024
0.000000	0.384097
-0.050000	0.545707
-0.100000	0.609756
-0.150000	0.651398
-0.200000	0.669641
-0.250000	0.676978
-0.300000	0.680349
-0.350000	0.69066
-0.400000	0.695816
-0.450000	0.703351
-0.500000	0.709498
-0.550000	0.713861
-0.600000	0.720999
-0.650000	0.72675
-0.700000	0.729724
-0.750000	0.734682
-0.800000	0.738846
-0.850000	0.7442
-0.900000	0.749554
-0.950000	0.755899
-1.000000	0.760857
-1.050000	0.766409
-1.100000	0.770375
-1.150000	0.774341
-1.200000	0.779893
-1.250000	0.784454
-1.300000	0.789014
-1.350000	0.793179
-1.400000	0.798533
-1.450000	0.801507
-1.500000	0.808051
-1.550000	0.812215
-1.600000	0.815388
-1.650000	0.821733
-1.700000	0.826492
-1.750000	0.830458
-1.800000	0.832838
-1.850000	0.838192
-1.900000	0.844735
-1.950000	0.847511
-2.000000	0.851279
-2.050000	0.853857
-2.100000	0.859409
-2.150000	0.862582
-2.200000	0.865556
-2.250000	0.869324
-2.300000	0.873091
-2.350000	0.875868
-2.400000	0.879437
-2.450000	0.883601
-2.500000	0.886972
-2.550000	0.889352
-2.600000	0.892524
-2.650000	0.894111
-2.700000	0.896292
-2.750000	0.898077
-2.800000	0.901646
-2.850000	0.906802
-2.900000	0.908784
-2.950000	0.910371
-3.000000	0.911759
-3.050000	0.914138
-3.100000	0.917311
-3.150000	0.919691
-3.200000	0.921475
-3.250000	0.922863
-3.300000	0.926234
-3.350000	0.928614
-3.400000	0.929804
-3.450000	0.931192
-3.500000	0.932778
-3.550000	0.934364
-3.600000	0.936546
-3.650000	0.937934
-3.700000	0.93833
-3.750000	0.939718
-3.800000	0.940908
-3.850000	0.943288
-3.900000	0.945072
-3.950000	0.945866
-4.000000	0.947254
-4.050000	0.949237
-4.100000	0.951418
-4.150000	0.953599
-4.200000	0.954194
-4.250000	0.955384
-4.300000	0.957367
-4.350000	0.957962
-4.400000	0.95935
-4.450000	0.960539
-4.500000	0.961729
-4.550000	0.963117
-4.600000	0.963712
-4.650000	0.9651
-4.700000	0.965695
-4.750000	0.96629
-4.800000	0.967281
-4.850000	0.967876
-4.900000	0.969264
-4.950000	0.970454
-5.000000	0.971842
-5.050000	0.973627
-5.100000	0.974222
-5.150000	0.974817
-5.200000	0.975808
-5.250000	0.976205
-5.300000	0.9768
-5.350000	0.977593
-5.400000	0.978188
-5.450000	0.979179
-5.500000	0.980171
-5.550000	0.981757
-5.600000	0.982748
-5.650000	0.982947
-5.700000	0.983145
-5.750000	0.98374
-5.800000	0.984136
-5.850000	0.985326
-5.950000	0.986714
-6.000000	0.987111
-6.050000	0.987706
-6.100000	0.988102
-6.200000	0.98949
-6.300000	0.990085
-6.400000	0.99068
-6.550000	0.990878
-6.600000	0.991275
-6.650000	0.992068
-6.700000	0.992861
-6.750000	0.993456
-6.800000	0.993853
-6.850000	0.994051
-7.000000	0.994249
-7.050000	0.994646
-7.100000	0.994844
-7.150000	0.995043
-7.250000	0.995638
-7.350000	0.995836
-7.400000	0.996034
-7.450000	0.996232
-7.500000	0.996431
-7.550000	0.996629
-7.650000	0.996827
-7.700000	0.997026
-7.750000	0.997224
-7.850000	0.997422
-7.900000	0.99762
-8.000000	0.997819
-8.100000	0.998017
-8.300000	0.998215
-8.400000	0.998414
-8.450000	0.998612
-8.600000	0.99881
-8.800000	0.999009
-8.950000	0.999207
-9.050000	0.999405
-9.500000	0.999603
-9.950000	1
&
24.550000	9.90099e-06
23.100000	1.9802e-05
21.500000	2.9703e-05
21.400000	3.9604e-05
20.850000	4.9505e-05
20.800000	5.94059e-05
20.500000	6.93069e-05
20.400000	7.92079e-05
19.950000	8.91089e-05
19.900000	9.90099e-05
19.650000	0.000118812
19.450000	0.000128713
19.150000	0.000138614
19.000000	0.000158416
18.950000	0.000168317
18.850000	0.000178218
18.800000	0.00019802
18.750000	0.000207921
18.700000	0.000217822
18.600000	0.000227723
18.550000	0.000237624
18.350000	0.000257426
18.300000	0.000267327
18.250000	0.000287129
18.200000	0.000316832
18.150000	0.000326733
18.100000	0.000336634
18.050000	0.000346535
17.950000	0.000376238
17.900000	0.00039604
17.800000	0.000405941
17.750000	0.000425743
17.700000	0.000435644
17.600000	0.000445545
17.500000	0.000475248
17.450000	0.000485149
17.350000	0.00050495
17.250000	0.000514851
17.200000	0.000534653
17.150000	0.000594059
17.100000	0.000613861
17.050000	0.000653465
17.000000	0.000663366
16.950000	0.000683168
16.900000	0.000742574
16.800000	0.000762376
16.750000	0.000772277
16.650000	0.00080198
16.600000	0.000821782
16.500000	0.000841584
16.400000	0.000871287
16.350000	0.000891089
16.300000	0.000910891
16.250000	0.000940594
16.200000	0.000960396
16.150000	0.000970297
16.100000	0.000990099
16.050000	0.0010099
16.000000	0.0010297
15.950000	0.00106931
15.900000	0.00110891
15.850000	0.00112871
15.800000	0.00115842
15.750000	0.00117822
15.700000	0.00121782
15.650000	0.00125743
15.600000	0.00127723
15.550000	0.00132673
15.500000	0.00137624
15.450000	0.00146535
15.400000	0.00152475
15.350000	0.00158416
15.300000	0.00161386
15.250000	0.00166337
15.200000	0.00167327
15.150000	0.00174257
15.100000	0.00176238
15.050000	0.00181188
15.000000	0.00183168
14.950000	0.00184158
14.900000	0.00191089
14.850000	0.0019604
14.800000	0.0019901
14.750000	0.00206931
14.700000	0.00210891
14.650000	0.00214851
14.600000	0.00219802
14.550000	0.00224752
14.500000	0.00233663
14.450000	0.00240594
14.400000	0.00245545
14.350000	0.00253465
14.300000	0.00255446
14.250000	0.00257426
14.200000	0.00264356
14.150000	0.00272277
14.100000	0.00279208
14.050000	0.00280198
14.000000	0.00282178
13.950000	0.00286139
13.900000	0.0029604
13.850000	0.003
13.800000	0.00306931
13.750000	0.00312871
13.700000	0.00319802
13.650000	0.00331683
13.600000	0.00342574
13.550000	0.00351485
13.500000	0.00358416
13.450000	0.00365347
13.400000	0.00374257
13.350000	0.00384158
13.300000	0.00392079
13.250000	0.0040099
13.200000	0.00411881
13.150000	0.00418812
13.100000	0.00430693
13.050000	0.00441584
13.000000	0.00455446
12.950000	0.00465347
12.900000	0.00471287
12.850000	0.00483168
12.800000	0.00491089
12.750000	0.0050099
12.700000	0.00508911
12.650000	0.00521782
12.600000	0.00532673
12.550000	0.00543564
12.500000	0.00563366
12.450000	0.00579208
12.400000	0.00587129
12.350000	0.006
12.300000	0.00616832
12.250000	0.00623762
12.200000	0.00628713
12.150000	0.00641584
12.100000	0.00651485
12.050000	0.00665347
12.000000	0.00677228
11.950000	0.00688119
11.900000	0.0069901
11.850000	0.00721782
11.800000	0.00733663
11.750000	0.00743564
11.700000	0.00755446
11.650000	0.00772277
11.600000	0.00784158
11.550000	0.008
11.500000	0.00816832
11.450000	0.00841584
11.400000	0.00864356
11.350000	0.00877228
11.300000	0.00887129
11.250000	0.00909901
11.200000	0.00919802
11.150000	0.00940594
11.100000	0.00957426
11.050000	0.00975248
11.000000	0.0099802
10.950000	0.0102277
10.900000	0.0102772
10.850000	0.0104158
10.800000	0.010604
10.750000	0.0107426
10.700000	0.0109109
10.650000	0.011099
10.600000	0.0112475
10.550000	0.011604
10.500000	0.0118812
10.450000	0.0121287
10.400000	0.0124356
10.350000	0.0126832
10.300000	0.0129604
10.250000	0.0132178
10.200000	0.0135149
10.150000	0.0138515
10.100000	0.0141782
10.050000	0.0143861
10.000000	0.0146337
9.950000	0.0149208
9.900000	0.0152574
9.850000	0.0154356
9.800000	0.0157921
9.750000	0.0160891
9.700000	0.0163663
9.650000	0.0166634
9.600000	0.0169208
9.550000	0.0172475
9.500000	0.017703
9.450000	0.0179901
9.400000	0.0184653
9.350000	0.0189208
9.300000	0.0192772
9.250000	0.0197426
9.200000	0.0203069
9.150000	0.0206832
9.100000	0.0210693
9.050000	0.0215446
9.000000	0.0220396
8.950000	0.0225743
8.900000	0.0231188
8.850000	0.0236931
8.800000	0.0242178
8.750000	0.0246832
8.700000	0.0251683
8.650000	0.0257327
8.600000	0.026198
8.550000	0.0267525
8.500000	0.0273267
8.450000	0.027901
8.400000	0.0285545
8.350000	0.0289604
8.300000	0.0295248
8.250000	0.0301584
8.200000	0.0307723
8.150000	0.0313861
8.100000	0.0318812
8.050000	0.0323762
8.000000	0.033198
7.950000	0.0337822
7.900000	0.0344554
7.850000	0.0351287
7.800000	0.0357228
7.750000	0.0362772
7.700000	0.0367822
7.650000	0.0374455
7.600000	0.0381584
7.550000	0.0388218
7.500000	0.0396139
7.450000	0.0403663
7.400000	0.0411782
7.350000	0.0418713
7.300000	0.042505
7.250000	0.0432574
7.200000	0.0440198
7.150000	0.0447426
7.100000	0.0454455
7.050000	0.0462574
7.000000	0.0470693
6.950000	0.0478317
6.900000	0.0486733
6.850000	0.0495248
6.800000	0.0502871
6.750000	0.0510396
6.700000	0.0517426
6.650000	0.0525347
6.600000	0.0533168
6.550000	0.0541287
6.500000	0.0549901
6.450000	0.0559604
6.400000	0.0569604
6.350000	0.0579307
6.300000	0.0589802
6.250000	0.0599406
6.200000	0.0609505
6.150000	0.0619703
6.100000	0.0630099
6.050000	0.0639208
6.000000	0.0649208
5.950000	0.0658317
5.900000	0.0667723
5.850000	0.0677624
5.800000	0.0688218
5.750000	0.0698119
5.700000	0.0709703
5.650000	0.0719604
5.600000	0.0729802
5.550000	0.0740396
5.500000	0.075099
5.450000	0.0762871
5.400000	0.077396
5.350000	0.0784455
5.300000	0.079495
5.250000	0.0806436
5.200000	0.0820495
5.150000	0.0830594
5.100000	0.0841188
5.050000	0.0853366
5.000000	0.0863564
4.950000	0.0874059
4.900000	0.0885446
4.850000	0.0898713
4.800000	0.090901
4.750000	0.0920396
4.700000	0.0933168
4.650000	0.0945446
4.600000	0.0957426
4.550000	0.0969604
4.500000	0.0982871
4.450000	0.0996436
4.400000	0.10101
4.350000	0.102426
4.300000	0.103921
4.250000	0.105396
4.200000	0.106733
4.150000	0.107891
4.100000	0.109386
4.050000	0.110931
4.000000	0.112475
3.950000	0.11398
3.900000	0.115743
3.850000	0.117327
3.800000	0.11904
3.750000	0.120614
3.700000	0.122188
3.650000	0.124079
3.600000	0.125861
3.550000	0.127406
3.500000	0.129158
3.450000	0.131059
3.400000	0.13296
3.350000	0.13498
3.300000	0.137059
3.250000	0.138653
3.200000	0.140614
3.150000	0.142515
3.100000	0.144376
3.050000	0.146208
3.000000	0.148218
2.950000	0.150228
2.900000	0.152168
2.850000	0.154564
2.800000	0.156673
2.750000	0.159218
2.700000	0.161347
2.650000	0.163713
2.600000	0.165851
2.550000	0.168218
2.500000	0.170604
2.450000	0.172881
2.400000	0.175228
2.350000	0.177703
2.300000	0.180455
2.250000	0.182911
2.200000	0.185871
2.150000	0.188624
2.100000	0.19105
2.050000	0.193792
2.000000	0.196743
1.950000	0.199446
1.900000	0.202267
1.850000	0.205149
1.800000	0.208198
1.750000	0.21097
1.700000	0.213802
1.650000	0.216782
1.600000	0.219812
1.550000	0.223099
1.500000	0.22603
1.450000	0.229228
1.400000	0.232317
1.350000	0.23595
1.300000	0.239455
1.250000	0.242802
1.200000	0.24595
1.150000	0.249337
1.100000	0.253119
1.050000	0.257
1.000000	0.261
0.950000	0.264673
0.900000	0.268495
0.850000	0.272574
0.800000	0.276495
0.750000	0.280158
0.700000	0.284238
0.650000	0.288267
0.600000	0.292089
0.550000	0.296356
0.500000	0.300515
0.450000	0.304842
0.400000	0.309455
0.350000	0.314248
0.300000	0.319743
0.250000	0.325228
0.200000	0.330673
0.150000	0.336723
0.100000	0.343802
0.050000	0.353188
0.000000	0.370931
-0.050000	0.404406
-0.100000	0.421663
-0.150000	0.435673
-0.200000	0.44903
-0.250000	0.461416
-0.300000	0.472594
-0.350000	0.483941
-0.400000	0.495436
-0.450000	0.50605
-0.500000	0.51705
-0.550000	0.527881
-0.600000	0.537594
-0.650000	0.547812
-0.700000	0.55797
-0.750000	0.567842
-0.800000	0.577
-0.850000	0.58597
-0.900000	0.59503
-0.950000	0.604455
-1.000000	0.613129
-1.050000	0.622267
-1.100000	0.631208
-1.150000	0.639851
-1.200000	0.647762
-1.250000	0.656396
-1.300000	0.664307
-1.350000	0.672416
-1.400000	0.680139
-1.450000	0.687624
-1.500000	0.695079
-1.550000	0.702238
-1.600000	0.709248
-1.650000	0.716327
-1.700000	0.723653
-1.750000	0.730495
-1.800000	0.737337
-1.850000	0.744386
-1.900000	0.751426
-1.950000	0.75801
-2.000000	0.764376
-2.050000	0.770426
-2.100000	0.776168
-2.150000	0.782614
-2.200000	0.788574
-2.250000	0.794376
-2.300000	0.800099
-2.350000	0.805693
-2.400000	0.810891
-2.450000	0.81595
-2.500000	0.821238
-2.550000	0.826347
-2.600000	0.830772
-2.650000	0.835426
-2.700000	0.840198
-2.750000	0.844792
-2.800000	0.849396
-2.850000	0.853257
-2.900000	0.857525
-2.950000	0.861911
-3.000000	0.865941
-3.050000	0.869921
-3.100000	0.873772
-3.150000	0.877713
-3.200000	0.881396
-3.250000	0.884822
-3.300000	0.88802
-3.350000	0.891178
-3.400000	0.894515
-3.450000	0.898218
-3.500000	0.901347
-3.550000	0.904752
-3.600000	0.907703
-3.650000	0.910683
-3.700000	0.913822
-3.750000	0.916693
-3.800000	0.919158
-3.850000	0.921941
-3.900000	0.924386
-3.950000	0.926634
-4.000000	0.928822
-4.050000	0.931188
-4.100000	0.933713
-4.150000	0.935881
-4.200000	0.938267
-4.250000	0.940446
-4.300000	0.942396
-4.350000	0.944188
-4.400000	0.946149
-4.450000	0.94802
-4.500000	0.949723
-4.550000	0.951683
-4.600000	0.953386
-4.650000	0.955327
-4.700000	0.95701
-4.750000	0.958356
-4.800000	0.959614
-4.850000	0.961257
-4.900000	0.962515
-4.950000	0.963822
-5.000000	0.965267
-5.050000	0.966673
-5.100000	0.96795
-5.150000	0.969248
-5.200000	0.970475
-5.250000	0.971426
-5.300000	0.972594
-5.350000	0.973574
-5.400000	0.974752
-5.450000	0.975515
-5.500000	0.976594
-5.550000	0.977653
-5.600000	0.978772
-5.650000	0.979703
-5.700000	0.980317
-5.750000	0.98103
-5.800000	0.981812
-5.850000	0.982653
-5.900000	0.983327
-5.950000	0.984
-6.000000	0.984743
-6.050000	0.985287
-6.100000	0.985792
-6.150000	0.986535
-6.200000	0.987347
-6.250000	0.987812
-6.300000	0.988465
-6.350000	0.988881
-6.400000	0.989446
-6.450000	0.989782
-6.500000	0.990238
-6.550000	0.990693
-6.600000	0.991198
-6.650000	0.991495
-6.700000	0.991802
-6.750000	0.992178
-6.800000	0.992386
-6.850000	0.992733
-6.900000	0.993208
-6.950000	0.993614
-7.000000	0.993891
-7.050000	0.994188
-7.100000	0.994436
-7.150000	0.994663
-7.200000	0.994921
-7.250000	0.995257
-7.300000	0.995446
-7.350000	0.995663
-7.400000	0.99598
-7.450000	0.996208
-7.500000	0.996465
-7.550000	0.996614
-7.600000	0.996881
-7.650000	0.997089
-7.700000	0.997287
-7.750000	0.997436
-7.800000	0.997554
-7.850000	0.997644
-7.900000	0.997762
-7.950000	0.997842
-8.000000	0.99805
-8.050000	0.998188
-8.100000	0.998297
-8.150000	0.998426
-8.200000	0.998455
-8.250000	0.998465
-8.300000	0.998574
-8.350000	0.998644
-8.400000	0.998703
-8.450000	0.998802
-8.500000	0.998871
-8.550000	0.998941
-8.600000	0.999
-8.650000	0.999089
-8.700000	0.999149
-8.750000	0.999178
-8.800000	0.999228
-8.850000	0.999257
-8.900000	0.999277
-8.950000	0.999327
-9.000000	0.999366
-9.050000	0.999396
-9.100000	0.999426
-9.150000	0.999446
-9.200000	0.999485
-9.250000	0.999505
-9.300000	0.999535
-9.350000	0.999545
-9.400000	0.999604
-9.450000	0.999624
-9.500000	0.999644
-9.550000	0.999713
-9.600000	0.999733
-9.650000	0.999772
-9.700000	0.999812
-9.750000	0.999832
-9.800000	0.999861
-9.850000	0.999871
-9.950000	1
&
59.550000	8.20722e-20
59.500000	8.58144e-20
59.450000	8.97271e-20
59.400000	9.38182e-20
59.350000	9.80957e-20
59.300000	1.02568e-19
59.250000	1.07245e-19
59.200000	1.12134e-19
59.150000	1.17246e-19
59.100000	1.22592e-19
59.050000	1.28181e-19
59.000000	1.34024e-19
58.950000	1.40134e-19
58.900000	1.46523e-19
58.850000	1.53203e-19
58.800000	1.60187e-19
58.750000	1.67489e-19
58.700000	1.75124e-19
58.650000	1.83107e-19
58.600000	1.91454e-19
58.550000	2.00181e-19
58.500000	2.09306e-19
58.450000	2.18847e-19
58.400000	2.28822e-19
58.350000	2.39252e-19
58.300000	2.50157e-19
58.250000	2.61559e-19
58.200000	2.73481e-19
58.150000	2.85946e-19
58.100000	2.98979e-19
58.050000	3.12605e-19
58.000000	3.26853e-19
57.950000	3.41749e-19
57.900000	3.57324e-19
57.850000	3.73609e-19
57.800000	3.90636e-19
57.750000	4.08439e-19
57.700000	4.27052e-19
57.650000	4.46514e-19
57.600000	4.66862e-19
57.550000	4.88137e-19
57.500000	5.10381e-19
57.450000	5.33639e-19
57.400000	5.57956e-19
57.350000	5.83381e-19
57.300000	6.09963e-19
57.250000	6.37757e-19
57.200000	6.66817e-19
57.150000	6.972e-19
57.100000	7.28968e-19
57.050000	7.62182e-19
57.000000	7.96909e-19
56.950000	8.33218e-19
56.900000	8.71181e-19
56.850000	9.10873e-19
56.800000	9.52372e-19
56.750000	9.95761e-19
56.700000	1.04113e-18
56.650000	1.08856e-18
56.600000	1.13815e-18
56.550000	1.19e-18
56.500000	1.24421e-18
56.450000	1.30089e-18
56.400000	1.36015e-18
56.350000	1.42211e-18
56.300000	1.48689e-18
56.250000	1.55463e-18
56.200000	1.62544e-18
56.150000	1.69948e-18
56.100000	1.77689e-18
56.050000	1.85783e-18
56.000000	1.94245e-18
55.950000	2.03092e-18
55.900000	2.12343e-18
55.850000	2.22014e-18
55.800000	2.32126e-18
55.750000	2.42698e-18
55.700000	2.53751e-18
55.650000	2.65308e-18
55.600000	2.77391e-18
55.550000	2.90024e-18
55.500000	3.03232e-18
55.450000	3.17041e-18
55.400000	3.31479e-18
55.350000	3.46574e-18
55.300000	3.62356e-18
55.250000	3.78857e-18
55.200000	3.96109e-18
55.150000	4.14146e-18
55.100000	4.33004e-18
55.050000	4.5272e-18
55.000000	4.73334e-18
54.950000	4.94886e-18
54.900000	5.1742e-18
54.850000	5.40978e-18
54.800000	5.65609e-18
54.750000	5.91361e-18
54.700000	6.18285e-18
54.650000	6.46434e-18
54.600000	6.75865e-18
54.550000	7.06634e-18
54.500000	7.38804e-18
54.450000	7.72438e-18
54.400000	8.07603e-18
54.350000	8.44367e-18
54.300000	8.82805e-18
54.250000	9.22991e-18
54.200000	9.65007e-18
54.150000	1.00893e-17
54.100000	1.05486e-17
54.050000	1.10288e-17
54.000000	1.15308e-17
53.950000	1.20556e-17
53.900000	1.26043e-17
53.850000	1.3178e-17
53.800000	1.37778e-17
53.750000	1.44049e-17
53.700000	1.50605e-17
53.650000	1.57459e-17
53.600000	1.64625e-17
53.550000	1.72117e-17
53.500000	1.7995e-17
53.450000	1.88139e-17
53.400000	1.96701e-17
53.350000	2.05652e-17
53.300000	2.15011e-17
53.250000	2.24795e-17
53.200000	2.35024e-17
53.150000	2.45718e-17
53.100000	2.56899e-17
53.050000	2.68588e-17
53.000000	2.80809e-17
52.950000	2.93586e-17
52.900000	3.06944e-17
52.850000	3.2091e-17
52.800000	3.3551e-17
52.750000	3.50775e-17
52.700000	3.66733e-17
52.650000	3.83418e-17
52.600000	4.00861e-17
52.550000	4.19097e-17
52.500000	4.38163e-17
52.450000	4.58096e-17
52.400000	4.78934e-17
52.350000	5.00721e-17
52.300000	5.23498e-17
52.250000	5.47311e-17
52.200000	5.72206e-17
52.150000	5.98233e-17
52.100000	6.25444e-17
52.050000	6.53892e-17
52.000000	6.83633e-17
51.950000	7.14726e-17
51.900000	7.47232e-17
51.850000	7.81217e-17
51.800000	8.16746e-17
51.750000	8.53891e-17
51.700000	8.92724e-17
51.650000	9.33322e-17
51.600000	9.75765e-17
51.550000	1.02014e-16
51.500000	1.06653e-16
51.450000	1.11503e-16
51.400000	1.16573e-16
51.350000	1.21874e-16
51.300000	1.27415e-16
51.250000	1.33209e-16
51.200000	1.39265e-16
51.150000	1.45597e-16
51.100000	1.52217e-16
51.050000	1.59138e-16
51.000000	1.66373e-16
50.950000	1.73937e-16
50.900000	1.81844e-16
50.850000	1.90111e-16
50.800000	1.98754e-16
50.750000	2.07789e-16
50.700000	2.17235e-16
50.650000	2.2711e-16
50.600000	2.37434e-16
50.550000	2.48226e-16
50.500000	2.59509e-16
50.450000	2.71305e-16
50.400000	2.83637e-16
50.350000	2.96528e-16
50.300000	3.10006e-16
50.250000	3.24096e-16
50.200000	3.38825e-16
50.150000	3.54224e-16
50.100000	3.70322e-16
50.050000	3.87152e-16
50.000000	4.04746e-16
49.950000	4.23139e-16
49.900000	4.42368e-16
49.850000	4.62469e-16
49.800000	4.83484e-16
49.750000	5.05454e-16
49.700000	5.28421e-16
49.650000	5.52431e-16
49.600000	5.77531e-16
49.550000	6.03772e-16
49.500000	6.31204e-16
49.450000	6.59881e-16
49.400000	6.89861e-16
49.350000	7.21202e-16
49.300000	7.53966e-16
49.250000	7.88218e-16
49.200000	8.24026e-16
49.150000	8.61459e-16
49.100000	9.00591e-16
49.050000	9.415e-16
49.000000	9.84266e-16
48.950000	1.02897e-15
48.900000	1.07571e-15
48.850000	1.12457e-15
48.800000	1.17565e-15
48.750000	1.22904e-15
48.700000	1.28486e-15
48.650000	1.34322e-15
48.600000	1.40422e-15
48.550000	1.46799e-15
48.500000	1.53466e-15
48.450000	1.60435e-15
48.400000	1.6772e-15
48.350000	1.75336e-15
48.300000	1.83298e-15
48.250000	1.91621e-15
48.200000	2.00322e-15
48.150000	2.09417e-15
48.100000	2.18925e-15
48.050000	2.28865e-15
48.000000	2.39256e-15
47.950000	2.50118e-15
47.900000	2.61473e-15
47.850000	2.73344e-15
47.800000	2.85753e-15
47.750000	2.98724e-15
47.700000	3.12285e-15
47.650000	3.2646e-15
47.600000	3.41279e-15
47.550000	3.5677e-15
47.500000	3.72964e-15
47.450000	3.89892e-15
47.400000	4.07588e-15
47.350000	4.26087e-15
47.300000	4.45425e-15
47.250000	4.6564e-15
47.200000	4.86772e-15
47.150000	5.08862e-15
47.100000	5.31954e-15
47.050000	5.56094e-15
47.000000	5.81328e-15
46.950000	6.07706e-15
46.900000	6.35281e-15
46.850000	6.64106e-15
46.800000	6.94238e-15
46.750000	7.25737e-15
46.700000	7.58664e-15
46.650000	7.93083e-15
46.600000	8.29064e-15
46.550000	8.66675e-15
46.500000	9.05992e-15
46.450000	9.47091e-15
46.400000	9.90054e-15
46.350000	1.03496e-14
46.300000	1.08191e-14
46.250000	1.13098e-14
46.200000	1.18228e-14
46.150000	1.23591e-14
46.100000	1.29196e-14
46.050000	1.35056e-14
46.000000	1.41181e-14
45.950000	1.47583e-14
45.900000	1.54276e-14
45.850000	1.61272e-14
45.800000	1.68585e-14
45.750000	1.7623e-14
45.700000	1.84221e-14
45.650000	1.92574e-14
45.600000	2.01306e-14
45.550000	2.10433e-14
45.500000	2.19974e-14
45.450000	2.29947e-14
45.400000	2.40372e-14
45.350000	2.51269e-14
45.300000	2.6266e-14
45.250000	2.74567e-14
45.200000	2.87013e-14
45.150000	3.00023e-14
45.100000	3.13623e-14
45.050000	3.27838e-14
45.000000	3.42697e-14
44.950000	3.5823e-14
44.900000	3.74465e-14
44.850000	3.91436e-14
44.800000	4.09176e-14
44.750000	4.27719e-14
44.700000	4.47102e-14
44.650000	4.67362e-14
44.600000	4.8854e-14
44.550000	5.10677e-14
44.500000	5.33816e-14
44.450000	5.58003e-14
44.400000	5.83285e-14
44.350000	6.09711e-14
44.300000	6.37334e-14
44.250000	6.66208e-14
44.200000	6.96388e-14
44.150000	7.27935e-14
44.100000	7.6091e-14
44.050000	7.95377e-14
44.000000	8.31404e-14
43.950000	8.69063e-14
43.900000	9.08425e-14
43.850000	9.49569e-14
43.800000	9.92575e-14
43.750000	1.03753e-13
43.700000	1.08451e-13
43.650000	1.13363e-13
43.600000	1.18496e-13
43.550000	1.23862e-13
43.500000	1.2947e-13
43.450000	1.35333e-13
43.400000	1.4146e-13
43.350000	1.47865e-13
43.300000	1.54559e-13
43.250000	1.61557e-13
43.200000	1.68871e-13
43.150000	1.76515e-13
43.100000	1.84506e-13
43.050000	1.92858e-13
43.000000	2.01587e-13
42.950000	2.10712e-13
42.900000	2.20249e-13
42.850000	2.30217e-13
42.800000	2.40637e-13
42.750000	2.51527e-13
42.700000	2.6291e-13
42.650000	2.74807e-13
42.600000	2.87243e-13
42.550000	3.0024e-13
42.500000	3.13826e-13
42.450000	3.28025e-13
42.400000	3.42867e-13
42.350000	3.58379e-13
42.300000	3.74593e-13
42.250000	3.91539e-13
42.200000	4.09252e-13
42.150000	4.27765e-13
42.100000	4.47114e-13
42.050000	4.67338e-13
42.000000	4.88477e-13
41.950000	5.1057e-13
41.900000	5.33662e-13
41.850000	5.57797e-13
41.800000	5.83023e-13
41.750000	6.09389e-13
41.700000	6.36945e-13
41.650000	6.65747e-13
41.600000	6.9585e-13
41.550000	7.27313e-13
41.500000	7.60197e-13
41.450000	7.94567e-13
41.400000	8.30489e-13
41.350000	8.68033e-13
41.300000	9.07273e-13
41.250000	9.48286e-13
41.200000	9.9115e-13
41.150000	1.03595e-12
41.100000	1.08277e-12
41.050000	1.13171e-12
41.000000	1.18286e-12
40.950000	1.23632e-12
40.900000	1.29219e-12
40.850000	1.35058e-12
40.800000	1.41161e-12
40.750000	1.47539e-12
40.700000	1.54205e-12
40.650000	1.61172e-12
40.600000	1.68454e-12
40.550000	1.76064e-12
40.500000	1.84018e-12
40.450000	1.92331e-12
40.400000	2.01019e-12
40.350000	2.10099e-12
40.300000	2.19588e-12
40.250000	2.29506e-12
40.200000	2.39871e-12
40.150000	2.50704e-12
40.100000	2.62026e-12
40.050000	2.73858e-12
40.000000	2.86224e-12
39.950000	2.99148e-12
39.900000	3.12655e-12
39.850000	3.26771e-12
39.800000	3.41524e-12
39.750000	3.56942e-12
39.700000	3.73055e-12
39.650000	3.89895e-12
39.600000	4.07494e-12
39.550000	4.25887e-12
39.500000	4.45109e-12
39.450000	4.65198e-12
39.400000	4.86192e-12
39.350000	5.08133e-12
39.300000	5.31063e-12
39.250000	5.55026e-12
39.200000	5.80069e-12
39.150000	6.06241e-12
39.100000	6.33593e-12
39.050000	6.62177e-12
39.000000	6.9205e-12
38.950000	7.23268e-12
38.900000	7.55893e-12
38.850000	7.89988e-12
38.800000	8.25619e-12
38.750000	8.62855e-12
38.700000	9.01768e-12
38.650000	9.42435e-12
38.600000	9.84933e-12
38.550000	1.02935e-11
38.500000	1.07576e-11
38.450000	1.12426e-11
38.400000	1.17495e-11
38.350000	1.22792e-11
38.300000	1.28327e-11
38.250000	1.34112e-11
38.200000	1.40157e-11
38.150000	1.46474e-11
38.100000	1.53076e-11
38.050000	1.59975e-11
38.000000	1.67184e-11
37.950000	1.74718e-11
37.900000	1.8259e-11
37.850000	1.90818e-11
37.800000	1.99415e-11
37.750000	2.08399e-11
37.700000	2.17788e-11
37.650000	2.27599e-11
37.600000	2.37851e-11
37.550000	2.48564e-11
37.500000	2.5976e-11
37.450000	2.71459e-11
37.400000	2.83684e-11
37.350000	2.96459e-11
37.300000	3.09808e-11
37.250000	3.23758e-11
37.200000	3.38335e-11
37.150000	3.53568e-11
37.100000	3.69485e-11
37.050000	3.86118e-11
37.000000	4.03499e-11
36.950000	4.21661e-11
36.900000	4.40639e-11
36.850000	4.60471e-11
36.800000	4.81193e-11
36.750000	5.02847e-11
36.700000	5.25474e-11
36.650000	5.49118e-11
36.600000	5.73824e-11
36.550000	5.99639e-11
36.500000	6.26615e-11
36.450000	6.54802e-11
36.400000	6.84256e-11
36.350000	7.15032e-11
36.300000	7.47191e-11
36.250000	7.80794e-11
36.200000	8.15905e-11
36.150000	8.52593e-11
36.100000	8.90929e-11
36.050000	9.30985e-11
36.000000	9.7284e-11
35.950000	1.01657e-10
35.900000	1.06227e-10
35.850000	1.11002e-10
35.800000	1.15991e-10
35.750000	1.21204e-10
35.700000	1.2665e-10
35.650000	1.32342e-10
35.600000	1.38288e-10
35.550000	1.44501e-10
35.500000	1.50993e-10
35.450000	1.57777e-10
35.400000	1.64864e-10
35.350000	1.72269e-10
35.300000	1.80007e-10
35.250000	1.88091e-10
35.200000	1.96538e-10
35.150000	2.05363e-10
35.100000	2.14584e-10
35.050000	2.24219e-10
35.000000	2.34285e-10
34.950000	2.44802e-10
34.900000	2.55791e-10
34.850000	2.67272e-10
34.800000	2.79268e-10
34.750000	2.91801e-10
34.700000	3.04895e-10
34.650000	3.18576e-10
34.600000	3.3287e-10
34.550000	3.47804e-10
34.500000	3.63407e-10
34.450000	3.79708e-10
34.400000	3.96739e-10
34.350000	4.14533e-10
34.300000	4.33124e-10
34.250000	4.52547e-10
34.200000	4.72839e-10
34.150000	4.94039e-10
34.100000	5.16188e-10
34.050000	5.39328e-10
34.000000	5.63503e-10
33.950000	5.8876e-10
33.900000	6.15147e-10
33.850000	6.42714e-10
33.800000	6.71514e-10
33.750000	7.01602e-10
33.700000	7.33036e-10
33.650000	7.65875e-10
33.600000	8.00183e-10
33.550000	8.36024e-10
33.500000	8.73467e-10
33.450000	9.12584e-10
33.400000	9.53448e-10
33.350000	9.96139e-10
33.300000	1.04074e-09
33.250000	1.08733e-09
33.200000	1.136e-09
33.150000	1.18685e-09
33.100000	1.23997e-09
33.050000	1.29546e-09
33.000000	1.35342e-09
32.950000	1.41398e-09
32.900000	1.47724e-09
32.850000	1.54332e-09
32.800000	1.61236e-09
32.750000	1.68447e-09
32.700000	1.7598e-09
32.650000	1.8385e-09
32.600000	1.9207e-09
32.550000	2.00658e-09
32.500000	2.09628e-09
32.450000	2.18998e-09
32.400000	2.28787e-09
32.350000	2.39011e-09
32.300000	2.49692e-09
32.250000	2.60849e-09
32.200000	2.72503e-09
32.150000	2.84676e-09
32.100000	2.97392e-09
32.050000	3.10675e-09
32.000000	3.24549e-09
31.950000	3.39042e-09
31.900000	3.5418e-09
31.850000	3.69993e-09
31.800000	3.86509e-09
31.750000	4.03761e-09
31.700000	4.21781e-09
31.650000	4.40604e-09
31.600000	4.60264e-09
31.550000	4.80799e-09
31.500000	5.02247e-09
31.450000	5.24651e-09
31.400000	5.48051e-09
31.350000	5.72491e-09
31.300000	5.98019e-09
31.250000	6.24682e-09
31.200000	6.52531e-09
31.150000	6.81617e-09
31.100000	7.11997e-09
31.050000	7.43727e-09
31.000000	7.76867e-09
30.950000	8.11479e-09
30.900000	8.47629e-09
30.850000	8.85385e-09
30.800000	9.24818e-09
30.750000	9.66003e-09
30.700000	1.00902e-08
30.650000	1.05394e-08
30.600000	1.10085e-08
30.550000	1.14985e-08
30.500000	1.20103e-08
30.450000	1.25447e-08
30.400000	1.31029e-08
30.350000	1.36858e-08
30.300000	1.42945e-08
30.250000	1.49303e-08
30.200000	1.55942e-08
30.150000	1.62876e-08
30.100000	1.70117e-08
30.050000	1.77678e-08
30.000000	1.85575e-08
29.950000	1.93822e-08
29.900000	2.02434e-08
29.850000	2.11427e-08
29.800000	2.20819e-08
29.750000	2.30626e-08
29.700000	2.40868e-08
29.650000	2.51563e-08
29.600000	2.62731e-08
29.550000	2.74393e-08
29.500000	2.86571e-08
29.450000	2.99287e-08
29.400000	3.12566e-08
29.350000	3.26432e-08
29.300000	3.4091e-08
29.250000	3.56029e-08
29.200000	3.71815e-08
29.150000	3.88299e-08
29.100000	4.05511e-08
29.050000	4.23484e-08
29.000000	4.42249e-08
28.950000	4.61843e-08
28.900000	4.82302e-08
28.850000	5.03664e-08
28.800000	5.25968e-08
28.750000	5.49255e-08
28.700000	5.7357e-08
28.650000	5.98957e-08
28.600000	6.25463e-08
28.550000	6.53137e-08
28.500000	6.82031e-08
28.450000	7.12197e-08
28.400000	7.43693e-08
28.350000	7.76575e-08
28.300000	8.10905e-08
28.250000	8.46746e-08
28.200000	8.84164e-08
28.150000	9.23228e-08
28.100000	9.64011e-08
28.050000	1.00659e-07
28.000000	1.05104e-07
27.950000	1.09744e-07
27.900000	1.14588e-07
27.850000	1.19645e-07
27.800000	1.24924e-07
27.750000	1.30435e-07
27.700000	1.36188e-07
27.650000	1.42194e-07
27.600000	1.48463e-07
27.550000	1.55007e-07
27.500000	1.61838e-07
27.450000	1.68968e-07
27.400000	1.76412e-07
27.350000	1.84181e-07
27.300000	1.92291e-07
27.250000	2.00756e-07
27.200000	2.09592e-07
27.150000	2.18815e-07
27.100000	2.28441e-07
27.050000	2.38489e-07
27.000000	2.48976e-07
26.950000	2.59922e-07
26.900000	2.71347e-07
26.850000	2.8327e-07
26.800000	2.95715e-07
26.750000	3.08704e-07
26.700000	3.22259e-07
26.650000	3.36407e-07
26.600000	3.51172e-07
26.550000	3.66581e-07
26.500000	3.82662e-07
26.450000	3.99445e-07
26.400000	4.16959e-07
26.350000	4.35236e-07
26.300000	4.54309e-07
26.250000	4.74213e-07
26.200000	4.94983e-07
26.150000	5.16658e-07
26.100000	5.39275e-07
26.050000	5.62876e-07
26.000000	5.87502e-07
25.950000	6.13199e-07
25.900000	6.40013e-07
25.850000	6.67991e-07
25.800000	6.97183e-07
25.750000	7.27642e-07
25.700000	7.59423e-07
25.650000	7.92581e-07
25.600000	8.27177e-07
25.550000	8.63272e-07
25.500000	9.00931e-07
25.450000	9.40219e-07
25.400000	9.81208e-07
25.350000	1.02397e-06
25.300000	1.06858e-06
25.250000	1.11512e-06
25.200000	1.16367e-06
25.150000	1.21432e-06
25.100000	1.26715e-06
25.050000	1.32227e-06
25.000000	1.37976e-06
24.950000	1.43973e-06
24.900000	1.50228e-06
24.850000	1.56753e-06
24.800000	1.63558e-06
24.750000	1.70657e-06
24.700000	1.78061e-06
24.650000	1.85783e-06
24.600000	1.93837e-06
24.550000	2.02236e-06
24.500000	2.10997e-06
24.450000	2.20133e-06
24.400000	2.29661e-06
24.350000	2.39597e-06
24.300000	2.49959e-06
24.250000	2.60764e-06
24.200000	2.72032e-06
24.150000	2.83782e-06
24.100000	2.96033e-06
24.050000	3.08808e-06
24.000000	3.22129e-06
23.950000	3.36017e-06
23.900000	3.50498e-06
23.850000	3.65596e-06
23.800000	3.81336e-06
23.750000	3.97747e-06
23.700000	4.14855e-06
23.650000	4.32691e-06
23.600000	4.51283e-06
23.550000	4.70665e-06
23.500000	4.90869e-06
23.450000	5.1193e-06
23.400000	5.33882e-06
23.350000	5.56763e-06
23.300000	5.80612e-06
23.250000	6.05468e-06
23.200000	6.31374e-06
23.150000	6.58374e-06
23.100000	6.86511e-06
23.050000	7.15833e-06
23.000000	7.4639e-06
22.950000	7.78232e-06
22.900000	8.11412e-06
22.850000	8.45984e-06
22.800000	8.82007e-06
22.750000	9.19539e-06
22.700000	9.58642e-06
22.650000	9.99381e-06
22.600000	1.04182e-05
22.550000	1.08604e-05
22.500000	1.13209e-05
22.450000	1.18007e-05
22.400000	1.23004e-05
22.350000	1.28209e-05
22.300000	1.3363e-05
22.250000	1.39276e-05
22.200000	1.45156e-05
22.150000	1.51279e-05
22.100000	1.57656e-05
22.050000	1.64296e-05
22.000000	1.71209e-05
21.950000	1.78408e-05
21.900000	1.85902e-05
21.850000	1.93704e-05
21.800000	2.01827e-05
21.750000	2.10282e-05
21.700000	2.19083e-05
21.650000	2.28243e-05
21.600000	2.37777e-05
21.550000	2.477e-05
21.500000	2.58026e-05
21.450000	2.68771e-05
21.400000	2.79952e-05
21.350000	2.91585e-05
21.300000	3.03688e-05
21.250000	3.16279e-05
21.200000	3.29377e-05
21.150000	3.43001e-05
21.100000	3.57172e-05
21.050000	3.71909e-05
21.000000	3.87235e-05
20.950000	4.03172e-05
20.900000	4.19742e-05
20.850000	4.36971e-05
20.800000	4.54881e-05
20.750000	4.73498e-05
20.700000	4.92849e-05
20.650000	5.12961e-05
20.600000	5.33861e-05
20.550000	5.55578e-05
20.500000	5.78142e-05
20.450000	6.01583e-05
20.400000	6.25932e-05
20.350000	6.51223e-05
20.300000	6.77487e-05
20.250000	7.0476e-05
20.200000	7.33077e-05
20.150000	7.62473e-05
20.100000	7.92986e-05
20.050000	8.24653e-05
20.000000	8.57514e-05
19.950000	8.91609e-05
19.900000	9.26978e-05
19.850000	9.63663e-05
19.800000	0.000100171
19.750000	0.000104115
19.700000	0.000108204
19.650000	0.000112443
19.600000	0.000116835
19.550000	0.000121385
19.500000	0.000126098
19.450000	0.000130979
19.400000	0.000136033
19.350000	0.000141264
19.300000	0.000146677
19.250000	0.000152277
19.200000	0.000158069
19.150000	0.000164058
19.100000	0.000170247
19.050000	0.000176643
19.000000	0.000183249
18.950000	0.00019007
18.900000	0.00019711
18.850000	0.000204372
18.800000	0.000211862
18.750000	0.000219581
18.700000	0.000227533
18.650000	0.000235721
18.600000	0.000244146
18.550000	0.000252811
18.500000	0.000261714
18.450000	0.000270857
18.400000	0.000280239
18.350000	0.000289856
18.300000	0.000299706
18.250000	0.000309783
18.200000	0.00032008
18.150000	0.000330589
18.100000	0.000341298
18.050000	0.000352193
18.000000	0.000363258
17.950000	0.000374469
17.900000	0.000385803
17.850000	0.000397226
17.800000	0.000408702
17.750000	0.000420183
17.700000	0.000431612
17.650000	0.000442919
17.600000	0.000454017
17.550000	0.000464792
17.500000	0.000475097
17.450000	0.000484732
17.400000	0.000493399
17.350000	0.000500596
&
```
