## Supplementary material for "All-at-once RNA folding with 3D motif prediction framed by evolutionary information": RF00344_snoZ267.cacofold.helixcov

```
# RMs = 1 L = 76

# RM_HELIX NESTED 1-4 73-76, nbp = 4 nbp_cov = 1
# pvals: 0.953772,0.953772,0.918409,0.00671579
# aggregated NONE
NESTED  <<<<____________________________________________________________________>>>>
        :::<____________________________________________________________________>:::
```
