## Supplementary material for "All-at-once RNA folding with 3D motif prediction framed by evolutionary information": RF00344_snoZ267.helixcov

```
# RMs = 1 L = 76

# RM_HELIX NESTED 3-8 69-74, nbp = 6 nbp_cov = 1
# pvals: 0.918409,0.00671579,0.882716,0.764496,0.764496,0.764496
# aggregated NONE
NESTED  ::<<<<<<____________________________________________________________>>>>>>::
        :::<____________________________________________________________________>:::
```
