## Supplementary material for "All-at-once RNA folding with 3D motif prediction framed by evolutionary information": RF00344_snoZ267.sorted.cov

```
#
# Method Target_E-val [cov_min,cov_max] [FP | TP True Found | Sen PPV F] 
# GTp    0.05         [-2.86,4.09]     [0 | 1 6 1 | 16.67 100.00 28.57] 
#
#       left_pos       right_pos        score          E-value           pvalue       substitutions      power
#--------------------------------------------------------------------------------------------------------------
*	       4	      73	2.30689	0.0402947	0.00671579	2		0.00
```
