## Supplementary material for "All-at-once RNA folding with 3D motif prediction framed by evolutionary information": RF00344_snoZ267.surv

```
2.303453	0.166667
-0.011058	0.666667
-0.028460	0.833333
-0.272093	1
&
4.078491	0.000351617
3.434605	0.00140647
3.295386	0.00175809
3.225777	0.0021097
3.208374	0.00246132
2.860328	0.00281294
2.755914	0.00351617
2.634097	0.00386779
2.338258	0.00421941
2.320855	0.00457103
2.303453	0.00562588
2.286051	0.00668073
2.251246	0.00703235
2.233844	0.0080872
2.042418	0.00879044
2.025015	0.00949367
1.990211	0.00984529
1.955406	0.011955
1.938004	0.0123066
1.885797	0.0130098
1.868394	0.0133615
1.833590	0.0154712
1.798785	0.0161744
1.746578	0.016526
1.729176	0.0168776
1.694371	0.0179325
1.676969	0.0189873
1.659566	0.0196906
1.468141	0.0200422
1.450738	0.0214487
1.433336	0.0221519
1.415934	0.0225035
1.398531	0.0228551
1.346324	0.0235584
1.328922	0.02391
1.311520	0.0246132
1.259313	0.0253165
1.241910	0.0260197
1.189703	0.0263713
1.154899	0.0288326
1.137496	0.0291842
1.120094	0.0295359
1.085289	0.0298875
0.998278	0.0309423
0.980875	0.0316456
0.963473	0.0319972
0.876461	0.0327004
0.824254	0.033052
0.806852	0.0334037
0.789449	0.0337553
0.772047	0.0351617
0.737242	0.035865
0.702438	0.0365682
0.685035	0.0369198
0.632828	0.0372714
0.615426	0.0379747
0.545817	0.0390295
0.511012	0.0397328
0.493610	0.0411392
0.458805	0.0414909
0.424000	0.0421941
0.371793	0.0443038
0.336989	0.045007
0.302184	0.0457103
0.232575	0.0460619
0.162965	0.0464135
0.145563	0.0471167
0.128161	0.0474684
0.093356	0.0495781
0.075954	0.0513361
0.058551	0.0516878
0.041149	0.0576653
0.023747	0.135021
0.006344	0.195148
-0.011058	0.739803
-0.028460	0.908228
-0.045863	0.913502
-0.080667	0.914557
-0.098070	0.915612
-0.115472	0.916315
-0.132874	0.918425
-0.150277	0.920534
-0.167679	0.921589
-0.185081	0.923699
-0.202484	0.924051
-0.219886	0.925457
-0.254691	0.925809
-0.272093	0.929677
-0.289495	0.930731
-0.306898	0.931083
-0.324300	0.932489
-0.341702	0.933544
-0.359105	0.934248
-0.376507	0.935302
-0.393910	0.935654
-0.411312	0.936006
-0.428714	0.939873
-0.446117	0.94339
-0.463519	0.944444
-0.480921	0.944796
-0.498324	0.945499
-0.515726	0.950422
-0.533128	0.950774
-0.550531	0.956399
-0.567933	0.958158
-0.602738	0.958509
-0.620140	0.959916
-0.654945	0.961674
-0.672347	0.964838
-0.689749	0.965541
-0.707152	0.967651
-0.724554	0.968706
-0.741956	0.970113
-0.759359	0.970816
-0.794163	0.971871
-0.846370	0.972222
-0.863773	0.972574
-0.881175	0.974684
-0.898577	0.976793
-0.915980	0.977848
-0.933382	0.978551
-0.950784	0.979255
-0.968187	0.979606
-1.020394	0.980661
-1.055198	0.981364
-1.107405	0.982771
-1.124808	0.984177
-1.142210	0.984529
-1.159612	0.985935
-1.194417	0.986287
-1.211819	0.987693
-1.264026	0.988748
-1.281429	0.9891
-1.316233	0.989451
-1.385843	0.990506
-1.438050	0.990858
-1.455452	0.991561
-1.577268	0.991913
-1.594671	0.992264
-1.612073	0.993671
-1.994925	0.994374
-2.012327	0.994726
-2.029729	0.995077
-2.064534	0.996484
-2.081936	0.996835
-2.151546	0.997187
-2.203753	0.998242
-2.255960	0.999297
-2.673616	0.999648
-2.865041	1
&
6.828061	1.75439e-06
6.688842	3.50877e-06
5.818725	5.26316e-06
5.696909	7.01754e-06
5.609897	8.77193e-06
5.505483	1.05263e-05
5.470678	1.22807e-05
5.453276	1.57895e-05
5.435874	1.92982e-05
5.418471	2.2807e-05
5.383667	2.98246e-05
5.348862	3.15789e-05
5.331460	3.68421e-05
5.314057	4.73684e-05
5.296655	5.08772e-05
5.279253	5.4386e-05
5.261850	6.14035e-05
5.244448	6.66667e-05
5.209643	6.84211e-05
5.192241	8.07018e-05
5.174839	8.77193e-05
5.157436	8.94737e-05
5.140034	9.12281e-05
5.122632	9.47368e-05
5.105229	9.64912e-05
5.087827	0.000101754
5.053022	0.000110526
5.035620	0.000112281
5.018218	0.000114035
5.000815	0.000131579
4.983413	0.000136842
4.966011	0.000145614
4.948608	0.000147368
4.931206	0.000157895
4.913804	0.000163158
4.896401	0.000168421
4.878999	0.00017193
4.861597	0.000177193
4.844194	0.000185965
4.826792	0.000191228
4.809390	0.000210526
4.791987	0.000217544
4.774585	0.000222807
4.757183	0.000229825
4.739780	0.000235088
4.722378	0.000236842
4.687573	0.000242105
4.670171	0.000249123
4.652768	0.000252632
4.635366	0.00025614
4.600561	0.000261404
4.583159	0.000263158
4.565757	0.000266667
4.548354	0.00027193
4.530952	0.000275439
4.513550	0.000277193
4.496147	0.000278947
4.478745	0.000282456
4.461343	0.000284211
4.443940	0.000289474
4.426538	0.000298246
4.409136	0.000307018
4.391733	0.000312281
4.374331	0.000315789
4.356929	0.000317544
4.322124	0.000321053
4.304722	0.000324561
4.287319	0.000329825
4.269917	0.000333333
4.252515	0.000335088
4.235112	0.000340351
4.217710	0.000342105
4.200308	0.000350877
4.182905	0.000363158
4.165503	0.000370175
4.148101	0.000377193
4.130698	0.000385965
4.113296	0.000394737
4.095894	0.000398246
4.078491	0.000401754
4.061089	0.000405263
4.043687	0.000410526
4.026284	0.000419298
4.008882	0.000431579
3.991480	0.000438596
3.974077	0.00044386
3.956675	0.000459649
3.939273	0.000484211
3.921870	0.000494737
3.904468	0.000507018
3.887066	0.000524561
3.869663	0.000538596
3.852261	0.000561404
3.834859	0.000584211
3.817456	0.000617544
3.800054	0.000636842
3.782652	0.000659649
3.765249	0.000675439
3.747847	0.000687719
3.730445	0.000701754
3.713042	0.000726316
3.695640	0.000742105
3.678238	0.000763158
3.660835	0.000787719
3.643433	0.000819298
3.626031	0.000859649
3.608628	0.000896491
3.591226	0.000919298
3.573824	0.000938596
3.556421	0.000966667
3.539019	0.00101053
3.521617	0.00103684
3.504214	0.00108246
3.486812	0.00111579
3.469409	0.00114737
3.452007	0.00117193
3.434605	0.0012193
3.417202	0.00127193
3.399800	0.00132982
3.382398	0.00137719
3.364995	0.00142456
3.347593	0.00145614
3.330191	0.00152632
3.312788	0.00155789
3.295386	0.00161053
3.277984	0.00167544
3.260581	0.00171228
3.243179	0.00175789
3.225777	0.00180702
3.208374	0.00185789
3.190972	0.00189474
3.173570	0.00195965
3.156167	0.00201053
3.138765	0.00207193
3.121363	0.00212632
3.103960	0.00215965
3.086558	0.00220877
3.069156	0.0023
3.051753	0.00240175
3.034351	0.00248947
3.016949	0.00261228
2.999546	0.00270175
2.982144	0.00282982
2.964742	0.00291404
2.947339	0.00303333
2.929937	0.00313684
2.912535	0.00321053
2.895132	0.00324737
2.877730	0.00336667
2.860328	0.00346667
2.842925	0.00354386
2.825523	0.00360702
2.808121	0.0037
2.790718	0.00384912
2.773316	0.00394737
2.755914	0.00402281
2.738511	0.00408947
2.721109	0.00420702
2.703707	0.00431053
2.686304	0.00438772
2.668902	0.00445614
2.651500	0.00452982
2.634097	0.00460175
2.616695	0.00467719
2.599293	0.00478596
2.581890	0.00487895
2.564488	0.00495789
2.547086	0.00506667
2.529683	0.00514912
2.512281	0.00520702
2.494879	0.00529298
2.477476	0.00537018
2.460074	0.00551404
2.442672	0.00564035
2.425269	0.00573333
2.407867	0.00584737
2.390465	0.00600702
2.373062	0.00613509
2.355660	0.00628772
2.338258	0.00642807
2.320855	0.00654912
2.303453	0.00671579
2.286051	0.00687018
2.268648	0.00704035
2.251246	0.00717719
2.233844	0.0073386
2.216441	0.00754211
2.199039	0.00775263
2.181636	0.00796316
2.164234	0.0081193
2.146832	0.0083193
2.129429	0.00848947
2.112027	0.00873333
2.094625	0.00897544
2.077222	0.00917719
2.059820	0.00944386
2.042418	0.0096193
2.025015	0.00995439
2.007613	0.0102632
1.990211	0.0106333
1.972808	0.011093
1.955406	0.0115193
1.938004	0.0120509
1.920601	0.0127561
1.903199	0.0132316
1.885797	0.0137544
1.868394	0.014193
1.850992	0.0145719
1.833590	0.0151386
1.816187	0.0155825
1.798785	0.0161088
1.781383	0.0165175
1.763980	0.0169579
1.746578	0.0173667
1.729176	0.0177789
1.711773	0.0182351
1.694371	0.0186351
1.676969	0.0189368
1.659566	0.0192368
1.642164	0.019614
1.624762	0.0199754
1.607359	0.0202719
1.589957	0.0206333
1.572555	0.0209474
1.555152	0.0212596
1.537750	0.0215316
1.520348	0.0217298
1.502945	0.0220263
1.485543	0.0223333
1.468141	0.0226439
1.450738	0.0228754
1.433336	0.0230596
1.415934	0.0233018
1.398531	0.0235825
1.381129	0.0238298
1.363727	0.0241018
1.346324	0.0243421
1.328922	0.0246386
1.311520	0.0248649
1.294117	0.0251526
1.276715	0.0254298
1.259313	0.025807
1.241910	0.0262035
1.224508	0.0265632
1.207106	0.0268614
1.189703	0.0271684
1.172301	0.0274211
1.154899	0.0277579
1.137496	0.0281456
1.120094	0.0284596
1.102692	0.0288246
1.085289	0.0292053
1.067887	0.0294947
1.050485	0.0299175
1.033082	0.0302702
1.015680	0.0306632
0.998278	0.0310404
0.980875	0.0314351
0.963473	0.031893
0.946071	0.0322684
0.928668	0.0325632
0.911266	0.032886
0.893863	0.0332456
0.876461	0.0336193
0.859059	0.0339439
0.841656	0.0342667
0.824254	0.0346035
0.806852	0.0348965
0.789449	0.0353018
0.772047	0.035693
0.754645	0.0360684
0.737242	0.0363456
0.719840	0.036714
0.702438	0.0370632
0.685035	0.0373421
0.667633	0.0376193
0.650231	0.0378982
0.632828	0.0381965
0.615426	0.038514
0.598024	0.0388193
0.580621	0.0391281
0.563219	0.0394281
0.545817	0.0397228
0.528414	0.039986
0.511012	0.0402439
0.493610	0.0405158
0.476207	0.040814
0.458805	0.0411123
0.441403	0.0414474
0.424000	0.0416754
0.406598	0.0420211
0.389196	0.0422947
0.371793	0.0425737
0.354391	0.0429368
0.336989	0.0432509
0.319586	0.0435789
0.302184	0.0439456
0.284782	0.0444
0.267379	0.044914
0.249977	0.0455053
0.232575	0.0461474
0.215172	0.0469544
0.197770	0.0476632
0.180368	0.0484105
0.162965	0.0493281
0.145563	0.0500982
0.128161	0.051
0.110758	0.0518772
0.093356	0.0526807
0.075954	0.0534807
0.058551	0.0542544
0.041149	0.0664193
0.023747	0.116488
0.006344	0.198784
-0.011058	0.764496
-0.028460	0.882716
-0.045863	0.884167
-0.063265	0.885637
-0.080667	0.8875
-0.098070	0.889844
-0.115472	0.892854
-0.132874	0.896133
-0.150277	0.899147
-0.167679	0.902381
-0.185081	0.905028
-0.202484	0.907812
-0.219886	0.910335
-0.237288	0.912714
-0.254691	0.91536
-0.272093	0.918409
-0.289495	0.920653
-0.306898	0.922926
-0.324300	0.925516
-0.341702	0.928042
-0.359105	0.930591
-0.376507	0.932975
-0.393910	0.935502
-0.411312	0.937625
-0.428714	0.939888
-0.446117	0.942058
-0.463519	0.94436
-0.480921	0.946156
-0.498324	0.948311
-0.515726	0.950204
-0.533128	0.951961
-0.550531	0.953772
-0.567933	0.955482
-0.585335	0.956944
-0.602738	0.95846
-0.620140	0.959886
-0.637542	0.961335
-0.654945	0.962716
-0.672347	0.96403
-0.689749	0.965309
-0.707152	0.966479
-0.724554	0.967649
-0.741956	0.968898
-0.759359	0.970091
-0.776761	0.971274
-0.794163	0.972572
-0.811566	0.973714
-0.828968	0.974656
-0.846370	0.975612
-0.863773	0.97657
-0.881175	0.977658
-0.898577	0.978612
-0.915980	0.979512
-0.933382	0.980191
-0.950784	0.981044
-0.968187	0.981796
-0.985589	0.982609
-1.002991	0.983295
-1.020394	0.983872
-1.037796	0.984546
-1.055198	0.985158
-1.072601	0.985809
-1.090003	0.986321
-1.107405	0.986877
-1.124808	0.987402
-1.142210	0.987914
-1.159612	0.988358
-1.177015	0.988714
-1.194417	0.989139
-1.211819	0.989628
-1.229222	0.990005
-1.246624	0.990519
-1.264026	0.990867
-1.281429	0.991275
-1.298831	0.991589
-1.316233	0.991928
-1.333636	0.992247
-1.351038	0.992581
-1.368440	0.992853
-1.385843	0.993084
-1.403245	0.993358
-1.420647	0.993589
-1.438050	0.993921
-1.455452	0.99417
-1.472854	0.994491
-1.490257	0.994714
-1.507659	0.994947
-1.525061	0.995196
-1.542464	0.995479
-1.559866	0.995739
-1.577268	0.995939
-1.594671	0.996116
-1.612073	0.996312
-1.629475	0.996512
-1.646878	0.996689
-1.664280	0.996842
-1.681683	0.997005
-1.699085	0.99713
-1.716487	0.99723
-1.733890	0.99737
-1.751292	0.997533
-1.768694	0.997654
-1.786097	0.99774
-1.803499	0.997861
-1.820901	0.99794
-1.838304	0.99804
-1.855706	0.998132
-1.873108	0.998223
-1.890511	0.998319
-1.907913	0.998402
-1.925315	0.998482
-1.942718	0.998547
-1.960120	0.998626
-1.977522	0.998688
-1.994925	0.998749
-2.012327	0.998826
-2.029729	0.998879
-2.047132	0.998944
-2.064534	0.999009
-2.081936	0.999072
-2.099339	0.999137
-2.116741	0.999179
-2.134143	0.999226
-2.151546	0.999286
-2.168948	0.999339
-2.186350	0.999404
-2.203753	0.999433
-2.221155	0.999475
-2.238557	0.999509
-2.255960	0.999547
-2.273362	0.999565
-2.290764	0.9996
-2.308167	0.999637
-2.325569	0.999675
-2.342971	0.999704
-2.360374	0.999737
-2.377776	0.999772
-2.395178	0.999782
-2.412581	0.999798
-2.429983	0.999807
-2.447385	0.999837
-2.464788	0.999849
-2.482190	0.999854
-2.499592	0.999868
-2.516995	0.999877
-2.534397	0.999884
-2.551799	0.999888
-2.569202	0.999896
-2.586604	0.999907
-2.604006	0.999909
-2.621409	0.999919
-2.638811	0.999926
-2.656213	0.99993
-2.673616	0.999935
-2.725823	0.999949
-2.743225	0.999958
-2.760627	0.99996
-2.778030	0.999961
-2.795432	0.999963
-2.812834	0.999965
-2.830237	0.999967
-2.865041	0.999968
-2.882444	0.999972
-2.899846	0.999975
-2.917248	0.999977
-2.986858	0.999979
-3.004260	0.999986
-3.056467	0.999988
-3.073870	0.999989
-3.126077	0.999991
-3.160881	0.999995
-3.300100	0.999996
-3.352307	0.999998
-3.456721	1
&
23.812742	4.78329e-19
23.795340	4.93418e-19
23.777938	5.08983e-19
23.760535	5.25038e-19
23.743133	5.416e-19
23.725731	5.58684e-19
23.708328	5.76307e-19
23.690926	5.94486e-19
23.673524	6.13238e-19
23.656121	6.32581e-19
23.638719	6.52535e-19
23.621317	6.73117e-19
23.603914	6.94349e-19
23.586512	7.1625e-19
23.569110	7.38842e-19
23.551707	7.62146e-19
23.534305	7.86185e-19
23.516903	8.10982e-19
23.499500	8.36561e-19
23.482098	8.62946e-19
23.464696	8.90164e-19
23.447293	9.1824e-19
23.429891	9.47201e-19
23.412489	9.77075e-19
23.395086	1.00789e-18
23.377684	1.03968e-18
23.360282	1.07247e-18
23.342879	1.10629e-18
23.325477	1.14118e-18
23.308075	1.17717e-18
23.290672	1.2143e-18
23.273270	1.2526e-18
23.255868	1.2921e-18
23.238465	1.33285e-18
23.221063	1.37488e-18
23.203661	1.41824e-18
23.186258	1.46297e-18
23.168856	1.5091e-18
23.151454	1.55669e-18
23.134051	1.60578e-18
23.116649	1.65642e-18
23.099247	1.70866e-18
23.081844	1.76254e-18
23.064442	1.81812e-18
23.047040	1.87545e-18
23.029637	1.93459e-18
23.012235	1.9956e-18
22.994833	2.05852e-18
22.977430	2.12344e-18
22.960028	2.19039e-18
22.942626	2.25946e-18
22.925223	2.33071e-18
22.907821	2.4042e-18
22.890419	2.48001e-18
22.873016	2.55821e-18
22.855614	2.63887e-18
22.838212	2.72208e-18
22.820809	2.8079e-18
22.803407	2.89644e-18
22.786005	2.98776e-18
22.768602	3.08197e-18
22.751200	3.17914e-18
22.733798	3.27938e-18
22.716395	3.38277e-18
22.698993	3.48943e-18
22.681590	3.59944e-18
22.664188	3.71293e-18
22.646786	3.82999e-18
22.629383	3.95074e-18
22.611981	4.0753e-18
22.594579	4.20378e-18
22.577176	4.33631e-18
22.559774	4.47302e-18
22.542372	4.61404e-18
22.524969	4.7595e-18
22.507567	4.90955e-18
22.490165	5.06433e-18
22.472762	5.22398e-18
22.455360	5.38867e-18
22.437958	5.55854e-18
22.420555	5.73377e-18
22.403153	5.91452e-18
22.385751	6.10097e-18
22.368348	6.2933e-18
22.350946	6.49168e-18
22.333544	6.69632e-18
22.316141	6.90741e-18
22.298739	7.12514e-18
22.281337	7.34974e-18
22.263934	7.58142e-18
22.246532	7.8204e-18
22.229130	8.06691e-18
22.211727	8.32119e-18
22.194325	8.58348e-18
22.176923	8.85403e-18
22.159520	9.13311e-18
22.142118	9.42099e-18
22.124716	9.71793e-18
22.107313	1.00242e-17
22.089911	1.03402e-17
22.072509	1.06661e-17
22.055106	1.10023e-17
22.037704	1.13491e-17
22.020302	1.17068e-17
22.002899	1.20757e-17
21.985497	1.24563e-17
21.968095	1.28489e-17
21.950692	1.32539e-17
21.933290	1.36716e-17
21.915888	1.41024e-17
21.898485	1.45469e-17
21.881083	1.50054e-17
21.863681	1.54782e-17
21.846278	1.5966e-17
21.828876	1.64692e-17
21.811474	1.69882e-17
21.794071	1.75236e-17
21.776669	1.80758e-17
21.759267	1.86455e-17
21.741864	1.9233e-17
21.724462	1.98391e-17
21.707060	2.04643e-17
21.689657	2.11092e-17
21.672255	2.17744e-17
21.654853	2.24605e-17
21.637450	2.31683e-17
21.620048	2.38983e-17
21.602646	2.46514e-17
21.585243	2.54282e-17
21.567841	2.62294e-17
21.550439	2.70559e-17
21.533036	2.79084e-17
21.515634	2.87878e-17
21.498232	2.96949e-17
21.480829	3.06305e-17
21.463427	3.15956e-17
21.446025	3.25912e-17
21.428622	3.3618e-17
21.411220	3.46773e-17
21.393817	3.57698e-17
21.376415	3.68968e-17
21.359013	3.80593e-17
21.341610	3.92584e-17
21.324208	4.04953e-17
21.306806	4.17711e-17
21.289403	4.30871e-17
21.272001	4.44446e-17
21.254599	4.58448e-17
21.237196	4.72891e-17
21.219794	4.87789e-17
21.202392	5.03156e-17
21.184989	5.19007e-17
21.167587	5.35358e-17
21.150185	5.52223e-17
21.132782	5.69619e-17
21.115380	5.87563e-17
21.097978	6.06073e-17
21.080575	6.25165e-17
21.063173	6.44858e-17
21.045771	6.65172e-17
21.028368	6.86125e-17
21.010966	7.07738e-17
20.993564	7.30031e-17
20.976161	7.53027e-17
20.958759	7.76747e-17
20.941357	8.01213e-17
20.923954	8.2645e-17
20.906552	8.52482e-17
20.889150	8.79333e-17
20.871747	9.0703e-17
20.854345	9.35599e-17
20.836943	9.65068e-17
20.819540	9.95464e-17
20.802138	1.02682e-16
20.784736	1.05916e-16
20.767333	1.09252e-16
20.749931	1.12693e-16
20.732529	1.16242e-16
20.715126	1.19903e-16
20.697724	1.23679e-16
20.680322	1.27574e-16
20.662919	1.31592e-16
20.645517	1.35736e-16
20.628115	1.40011e-16
20.610712	1.4442e-16
20.593310	1.48968e-16
20.575908	1.5366e-16
20.558505	1.58499e-16
20.541103	1.6349e-16
20.523701	1.68638e-16
20.506298	1.73949e-16
20.488896	1.79426e-16
20.471494	1.85077e-16
20.454091	1.90905e-16
20.436689	1.96916e-16
20.419287	2.03117e-16
20.401884	2.09512e-16
20.384482	2.1611e-16
20.367080	2.22914e-16
20.349677	2.29933e-16
20.332275	2.37173e-16
20.314873	2.44641e-16
20.297470	2.52344e-16
20.280068	2.60289e-16
20.262666	2.68485e-16
20.245263	2.76938e-16
20.227861	2.85657e-16
20.210459	2.94651e-16
20.193056	3.03928e-16
20.175654	3.13497e-16
20.158252	3.23367e-16
20.140849	3.33547e-16
20.123447	3.44048e-16
20.106044	3.5488e-16
20.088642	3.66052e-16
20.071240	3.77576e-16
20.053837	3.89462e-16
20.036435	4.01723e-16
20.019033	4.1437e-16
20.001630	4.27414e-16
19.984228	4.40869e-16
19.966826	4.54747e-16
19.949423	4.69062e-16
19.932021	4.83828e-16
19.914619	4.99058e-16
19.897216	5.14767e-16
19.879814	5.30971e-16
19.862412	5.47685e-16
19.845009	5.64924e-16
19.827607	5.82706e-16
19.810205	6.01047e-16
19.792802	6.19966e-16
19.775400	6.39479e-16
19.757998	6.59607e-16
19.740595	6.80368e-16
19.723193	7.01782e-16
19.705791	7.2387e-16
19.688388	7.46653e-16
19.670986	7.70152e-16
19.653584	7.94391e-16
19.636181	8.19392e-16
19.618779	8.4518e-16
19.601377	8.7178e-16
19.583974	8.99216e-16
19.566572	9.27515e-16
19.549170	9.56704e-16
19.531767	9.86812e-16
19.514365	1.01787e-15
19.496963	1.0499e-15
19.479560	1.08294e-15
19.462158	1.11702e-15
19.444756	1.15217e-15
19.427353	1.18842e-15
19.409951	1.22582e-15
19.392549	1.26439e-15
19.375146	1.30418e-15
19.357744	1.34522e-15
19.340342	1.38754e-15
19.322939	1.4312e-15
19.305537	1.47624e-15
19.288135	1.52269e-15
19.270732	1.5706e-15
19.253330	1.62001e-15
19.235928	1.67098e-15
19.218525	1.72356e-15
19.201123	1.77779e-15
19.183721	1.83372e-15
19.166318	1.89141e-15
19.148916	1.95092e-15
19.131514	2.0123e-15
19.114111	2.0756e-15
19.096709	2.1409e-15
19.079307	2.20825e-15
19.061904	2.27772e-15
19.044502	2.34938e-15
19.027100	2.42329e-15
19.009697	2.49952e-15
18.992295	2.57815e-15
18.974893	2.65925e-15
18.957490	2.7429e-15
18.940088	2.82919e-15
18.922686	2.91818e-15
18.905283	3.00997e-15
18.887881	3.10465e-15
18.870479	3.20231e-15
18.853076	3.30304e-15
18.835674	3.40693e-15
18.818271	3.51409e-15
18.800869	3.62462e-15
18.783467	3.73862e-15
18.766064	3.85621e-15
18.748662	3.9775e-15
18.731260	4.1026e-15
18.713857	4.23163e-15
18.696455	4.36471e-15
18.679053	4.50198e-15
18.661650	4.64357e-15
18.644248	4.78961e-15
18.626846	4.94024e-15
18.609443	5.0956e-15
18.592041	5.25584e-15
18.574639	5.42113e-15
18.557236	5.59161e-15
18.539834	5.76744e-15
18.522432	5.94881e-15
18.505029	6.13587e-15
18.487627	6.32882e-15
18.470225	6.52783e-15
18.452822	6.73309e-15
18.435420	6.94481e-15
18.418018	7.16318e-15
18.400615	7.38841e-15
18.383213	7.62072e-15
18.365811	7.86034e-15
18.348408	8.10748e-15
18.331006	8.36239e-15
18.313604	8.62531e-15
18.296201	8.8965e-15
18.278799	9.1762e-15
18.261397	9.4647e-15
18.243994	9.76226e-15
18.226592	1.00692e-14
18.209190	1.03857e-14
18.191787	1.07122e-14
18.174385	1.1049e-14
18.156983	1.13963e-14
18.139580	1.17546e-14
18.122178	1.21241e-14
18.104776	1.25052e-14
18.087373	1.28983e-14
18.069971	1.33038e-14
18.052569	1.3722e-14
18.035166	1.41533e-14
18.017764	1.45982e-14
18.000362	1.50571e-14
17.982959	1.55303e-14
17.965557	1.60185e-14
17.948155	1.6522e-14
17.930752	1.70413e-14
17.913350	1.75769e-14
17.895948	1.81293e-14
17.878545	1.86991e-14
17.861143	1.92868e-14
17.843741	1.9893e-14
17.826338	2.05181e-14
17.808936	2.1163e-14
17.791534	2.18281e-14
17.774131	2.2514e-14
17.756729	2.32216e-14
17.739327	2.39513e-14
17.721924	2.4704e-14
17.704522	2.54803e-14
17.687120	2.6281e-14
17.669717	2.71068e-14
17.652315	2.79586e-14
17.634913	2.88371e-14
17.617510	2.97433e-14
17.600108	3.06778e-14
17.582705	3.16418e-14
17.565303	3.2636e-14
17.547901	3.36614e-14
17.530498	3.4719e-14
17.513096	3.58099e-14
17.495694	3.69349e-14
17.478291	3.80954e-14
17.460889	3.92922e-14
17.443487	4.05267e-14
17.426084	4.17999e-14
17.408682	4.31131e-14
17.391280	4.44675e-14
17.373877	4.58644e-14
17.356475	4.73052e-14
17.339073	4.87913e-14
17.321670	5.0324e-14
17.304268	5.19048e-14
17.286866	5.35352e-14
17.269463	5.52169e-14
17.252061	5.69513e-14
17.234659	5.87402e-14
17.217256	6.05853e-14
17.199854	6.24882e-14
17.182452	6.44509e-14
17.165049	6.64753e-14
17.147647	6.85631e-14
17.130245	7.07165e-14
17.112842	7.29375e-14
17.095440	7.52282e-14
17.078038	7.75909e-14
17.060635	8.00276e-14
17.043233	8.25409e-14
17.025831	8.51331e-14
17.008428	8.78066e-14
16.991026	9.0564e-14
16.973624	9.3408e-14
16.956221	9.63412e-14
16.938819	9.93665e-14
16.921417	1.02487e-13
16.904014	1.05705e-13
16.886612	1.09024e-13
16.869210	1.12447e-13
16.851807	1.15978e-13
16.834405	1.1962e-13
16.817003	1.23375e-13
16.799600	1.27249e-13
16.782198	1.31244e-13
16.764796	1.35365e-13
16.747393	1.39615e-13
16.729991	1.43998e-13
16.712589	1.48519e-13
16.695186	1.53181e-13
16.677784	1.5799e-13
16.660382	1.6295e-13
16.642979	1.68065e-13
16.625577	1.73341e-13
16.608175	1.78782e-13
16.590772	1.84394e-13
16.573370	1.90182e-13
16.555968	1.96152e-13
16.538565	2.02309e-13
16.521163	2.08659e-13
16.503761	2.15209e-13
16.486358	2.21963e-13
16.468956	2.2893e-13
16.451554	2.36115e-13
16.434151	2.43526e-13
16.416749	2.51169e-13
16.399347	2.59051e-13
16.381944	2.67181e-13
16.364542	2.75566e-13
16.347140	2.84214e-13
16.329737	2.93133e-13
16.312335	3.02332e-13
16.294932	3.11819e-13
16.277530	3.21604e-13
16.260128	3.31696e-13
16.242725	3.42104e-13
16.225323	3.52838e-13
16.207921	3.6391e-13
16.190518	3.75328e-13
16.173116	3.87104e-13
16.155714	3.9925e-13
16.138311	4.11776e-13
16.120909	4.24696e-13
16.103507	4.3802e-13
16.086104	4.51762e-13
16.068702	4.65935e-13
16.051300	4.80552e-13
16.033897	4.95628e-13
16.016495	5.11176e-13
15.999093	5.27211e-13
15.981690	5.4375e-13
15.964288	5.60806e-13
15.946886	5.78398e-13
15.929483	5.96541e-13
15.912081	6.15252e-13
15.894679	6.3455e-13
15.877276	6.54453e-13
15.859874	6.7498e-13
15.842472	6.9615e-13
15.825069	7.17984e-13
15.807667	7.40502e-13
15.790265	7.63726e-13
15.772862	7.87678e-13
15.755460	8.1238e-13
15.738058	8.37857e-13
15.720655	8.64132e-13
15.703253	8.9123e-13
15.685851	9.19177e-13
15.668448	9.48001e-13
15.651046	9.77727e-13
15.633644	1.00839e-12
15.616241	1.04e-12
15.598839	1.07261e-12
15.581437	1.10624e-12
15.564034	1.14093e-12
15.546632	1.1767e-12
15.529230	1.21359e-12
15.511827	1.25164e-12
15.494425	1.29088e-12
15.477023	1.33135e-12
15.459620	1.37309e-12
15.442218	1.41613e-12
15.424816	1.46053e-12
15.407413	1.50631e-12
15.390011	1.55353e-12
15.372609	1.60222e-12
15.355206	1.65245e-12
15.337804	1.70424e-12
15.320402	1.75766e-12
15.302999	1.81275e-12
15.285597	1.86957e-12
15.268195	1.92816e-12
15.250792	1.98859e-12
15.233390	2.05092e-12
15.215988	2.11519e-12
15.198585	2.18148e-12
15.181183	2.24984e-12
15.163781	2.32035e-12
15.146378	2.39306e-12
15.128976	2.46805e-12
15.111574	2.54539e-12
15.094171	2.62514e-12
15.076769	2.7074e-12
15.059367	2.79223e-12
15.041964	2.87972e-12
15.024562	2.96995e-12
15.007159	3.063e-12
14.989757	3.15896e-12
14.972355	3.25793e-12
14.954952	3.36e-12
14.937550	3.46526e-12
14.920148	3.57382e-12
14.902745	3.68577e-12
14.885343	3.80123e-12
14.867941	3.9203e-12
14.850538	4.0431e-12
14.833136	4.16975e-12
14.815734	4.30035e-12
14.798331	4.43505e-12
14.780929	4.57396e-12
14.763527	4.71722e-12
14.746124	4.86496e-12
14.728722	5.01732e-12
14.711320	5.17446e-12
14.693917	5.33651e-12
14.676515	5.50363e-12
14.659113	5.67598e-12
14.641710	5.85372e-12
14.624308	6.03702e-12
14.606906	6.22606e-12
14.589503	6.42101e-12
14.572101	6.62207e-12
14.554699	6.82941e-12
14.537296	7.04324e-12
14.519894	7.26376e-12
14.502492	7.49117e-12
14.485089	7.7257e-12
14.467687	7.96757e-12
14.450285	8.217e-12
14.432882	8.47424e-12
14.415480	8.73952e-12
14.398078	9.01309e-12
14.380675	9.29523e-12
14.363273	9.58619e-12
14.345871	9.88624e-12
14.328468	1.01957e-11
14.311066	1.05148e-11
14.293664	1.08439e-11
14.276261	1.11833e-11
14.258859	1.15333e-11
14.241457	1.18942e-11
14.224054	1.22665e-11
14.206652	1.26503e-11
14.189250	1.30462e-11
14.171847	1.34545e-11
14.154445	1.38755e-11
14.137043	1.43096e-11
14.119640	1.47574e-11
14.102238	1.52191e-11
14.084836	1.56953e-11
14.067433	1.61864e-11
14.050031	1.66928e-11
14.032629	1.7215e-11
14.015226	1.77536e-11
13.997824	1.8309e-11
13.980422	1.88818e-11
13.963019	1.94724e-11
13.945617	2.00815e-11
13.928215	2.07097e-11
13.910812	2.13575e-11
13.893410	2.20255e-11
13.876008	2.27144e-11
13.858605	2.34248e-11
13.841203	2.41574e-11
13.823801	2.4913e-11
13.806398	2.56921e-11
13.788996	2.64955e-11
13.771594	2.73241e-11
13.754191	2.81786e-11
13.736789	2.90597e-11
13.719386	2.99684e-11
13.701984	3.09054e-11
13.684582	3.18718e-11
13.667179	3.28683e-11
13.649777	3.38959e-11
13.632375	3.49556e-11
13.614972	3.60485e-11
13.597570	3.71754e-11
13.580168	3.83376e-11
13.562765	3.95361e-11
13.545363	4.07719e-11
13.527961	4.20464e-11
13.510558	4.33607e-11
13.493156	4.4716e-11
13.475754	4.61136e-11
13.458351	4.75549e-11
13.440949	4.90411e-11
13.423547	5.05738e-11
13.406144	5.21543e-11
13.388742	5.37842e-11
13.371340	5.54649e-11
13.353937	5.71981e-11
13.336535	5.89854e-11
13.319133	6.08285e-11
13.301730	6.27291e-11
13.284328	6.46891e-11
13.266926	6.67102e-11
13.249523	6.87944e-11
13.232121	7.09436e-11
13.214719	7.31599e-11
13.197316	7.54454e-11
13.179914	7.78022e-11
13.162512	8.02325e-11
13.145109	8.27387e-11
13.127707	8.53231e-11
13.110305	8.79881e-11
13.092902	9.07362e-11
13.075500	9.35701e-11
13.058098	9.64924e-11
13.040695	9.95058e-11
13.023293	1.02613e-10
13.005891	1.05818e-10
12.988488	1.09122e-10
12.971086	1.12529e-10
12.953684	1.16043e-10
12.936281	1.19666e-10
12.918879	1.23403e-10
12.901477	1.27255e-10
12.884074	1.31228e-10
12.866672	1.35325e-10
12.849270	1.3955e-10
12.831867	1.43906e-10
12.814465	1.48398e-10
12.797063	1.5303e-10
12.779660	1.57807e-10
12.762258	1.62732e-10
12.744856	1.67811e-10
12.727453	1.73049e-10
12.710051	1.78449e-10
12.692649	1.84018e-10
12.675246	1.89761e-10
12.657844	1.95682e-10
12.640442	2.01788e-10
12.623039	2.08085e-10
12.605637	2.14577e-10
12.588235	2.21272e-10
12.570832	2.28176e-10
12.553430	2.35294e-10
12.536028	2.42635e-10
12.518625	2.50204e-10
12.501223	2.58009e-10
12.483821	2.66057e-10
12.466418	2.74356e-10
12.449016	2.82913e-10
12.431613	2.91737e-10
12.414211	3.00836e-10
12.396809	3.10219e-10
12.379406	3.19893e-10
12.362004	3.29869e-10
12.344602	3.40155e-10
12.327199	3.50762e-10
12.309797	3.61699e-10
12.292395	3.72977e-10
12.274992	3.84606e-10
12.257590	3.96597e-10
12.240188	4.08961e-10
12.222785	4.2171e-10
12.205383	4.34856e-10
12.187981	4.48411e-10
12.170578	4.62389e-10
12.153176	4.76801e-10
12.135774	4.91662e-10
12.118371	5.06986e-10
12.100969	5.22786e-10
12.083567	5.39078e-10
12.066164	5.55878e-10
12.048762	5.732e-10
12.031360	5.91061e-10
12.013957	6.09477e-10
11.996555	6.28467e-10
11.979153	6.48048e-10
11.961750	6.68237e-10
11.944348	6.89055e-10
11.926946	7.10521e-10
11.909543	7.32654e-10
11.892141	7.55476e-10
11.874739	7.79007e-10
11.857336	8.0327e-10
11.839934	8.28288e-10
11.822532	8.54084e-10
11.805129	8.80682e-10
11.787727	9.08108e-10
11.770325	9.36385e-10
11.752922	9.65543e-10
11.735520	9.95606e-10
11.718118	1.0266e-09
11.700715	1.05857e-09
11.683313	1.09152e-09
11.665911	1.1255e-09
11.648508	1.16054e-09
11.631106	1.19666e-09
11.613704	1.23391e-09
11.596301	1.27232e-09
11.578899	1.31191e-09
11.561497	1.35274e-09
11.544094	1.39484e-09
11.526692	1.43825e-09
11.509290	1.483e-09
11.491887	1.52915e-09
11.474485	1.57673e-09
11.457083	1.62578e-09
11.439680	1.67636e-09
11.422278	1.72851e-09
11.404876	1.78228e-09
11.387473	1.83772e-09
11.370071	1.89489e-09
11.352669	1.95382e-09
11.335266	2.01459e-09
11.317864	2.07725e-09
11.300462	2.14184e-09
11.283059	2.20845e-09
11.265657	2.27712e-09
11.248255	2.34793e-09
11.230852	2.42093e-09
11.213450	2.4962e-09
11.196048	2.5738e-09
11.178645	2.65381e-09
11.161243	2.73631e-09
11.143840	2.82136e-09
11.126438	2.90906e-09
11.109036	2.99947e-09
11.091633	3.09269e-09
11.074231	3.1888e-09
11.056829	3.2879e-09
11.039426	3.39007e-09
11.022024	3.4954e-09
11.004622	3.604e-09
10.987219	3.71598e-09
10.969817	3.83142e-09
10.952415	3.95044e-09
10.935012	4.07316e-09
10.917610	4.19968e-09
10.900208	4.33012e-09
10.882805	4.4646e-09
10.865403	4.60326e-09
10.848001	4.74621e-09
10.830598	4.89359e-09
10.813196	5.04554e-09
10.795794	5.2022e-09
10.778391	5.36371e-09
10.760989	5.53023e-09
10.743587	5.70191e-09
10.726184	5.8789e-09
10.708782	6.06138e-09
10.691380	6.24952e-09
10.673977	6.44348e-09
10.656575	6.64344e-09
10.639173	6.84961e-09
10.621770	7.06215e-09
10.604368	7.28128e-09
10.586966	7.50719e-09
10.569563	7.7401e-09
10.552161	7.98021e-09
10.534759	8.22777e-09
10.517356	8.48298e-09
10.499954	8.74609e-09
10.482552	9.01735e-09
10.465149	9.297e-09
10.447747	9.58531e-09
10.430345	9.88254e-09
10.412942	1.0189e-08
10.395540	1.05049e-08
10.378138	1.08305e-08
10.360735	1.11663e-08
10.343333	1.15124e-08
10.325931	1.18693e-08
10.308528	1.22372e-08
10.291126	1.26164e-08
10.273724	1.30074e-08
10.256321	1.34105e-08
10.238919	1.3826e-08
10.221517	1.42544e-08
10.204114	1.4696e-08
10.186712	1.51513e-08
10.169310	1.56206e-08
10.151907	1.61045e-08
10.134505	1.66033e-08
10.117103	1.71175e-08
10.099700	1.76476e-08
10.082298	1.81941e-08
10.064896	1.87574e-08
10.047493	1.93382e-08
10.030091	1.99369e-08
10.012689	2.05541e-08
9.995286	2.11903e-08
9.977884	2.18462e-08
9.960482	2.25223e-08
9.943079	2.32194e-08
9.925677	2.39379e-08
9.908275	2.46786e-08
9.890872	2.54422e-08
9.873470	2.62293e-08
9.856067	2.70408e-08
9.838665	2.78772e-08
9.821263	2.87395e-08
9.803860	2.96284e-08
9.786458	3.05447e-08
9.769056	3.14892e-08
9.751653	3.24629e-08
9.734251	3.34666e-08
9.716849	3.45013e-08
9.699446	3.55679e-08
9.682044	3.66673e-08
9.664642	3.78007e-08
9.647239	3.8969e-08
9.629837	4.01732e-08
9.612435	4.14146e-08
9.595032	4.26943e-08
9.577630	4.40134e-08
9.560228	4.53731e-08
9.542825	4.67747e-08
9.525423	4.82195e-08
9.508021	4.97087e-08
9.490618	5.12439e-08
9.473216	5.28263e-08
9.455814	5.44574e-08
9.438411	5.61388e-08
9.421009	5.78719e-08
9.403607	5.96583e-08
9.386204	6.14997e-08
9.368802	6.33978e-08
9.351400	6.53543e-08
9.333997	6.7371e-08
9.316595	6.94498e-08
9.299193	7.15924e-08
9.281790	7.3801e-08
9.264388	7.60775e-08
9.246986	7.8424e-08
9.229583	8.08426e-08
9.212181	8.33356e-08
9.194779	8.59052e-08
9.177376	8.85538e-08
9.159974	9.12838e-08
9.142572	9.40977e-08
9.125169	9.6998e-08
9.107767	9.99874e-08
9.090365	1.03069e-07
9.072962	1.06245e-07
9.055560	1.09518e-07
9.038158	1.12892e-07
9.020755	1.16369e-07
9.003353	1.19954e-07
8.985951	1.23648e-07
8.968548	1.27456e-07
8.951146	1.3138e-07
8.933744	1.35425e-07
8.916341	1.39594e-07
8.898939	1.43891e-07
8.881537	1.48319e-07
8.864134	1.52884e-07
8.846732	1.57588e-07
8.829330	1.62437e-07
8.811927	1.67434e-07
8.794525	1.72585e-07
8.777123	1.77893e-07
8.759720	1.83364e-07
8.742318	1.89003e-07
8.724916	1.94814e-07
8.707513	2.00803e-07
8.690111	2.06976e-07
8.672709	2.13338e-07
8.655306	2.19894e-07
8.637904	2.26651e-07
8.620502	2.33615e-07
8.603099	2.40792e-07
8.585697	2.48189e-07
8.568294	2.55812e-07
8.550892	2.63668e-07
8.533490	2.71765e-07
8.516087	2.80109e-07
8.498685	2.88708e-07
8.481283	2.9757e-07
8.463880	3.06703e-07
8.446478	3.16115e-07
8.429076	3.25814e-07
8.411673	3.3581e-07
8.394271	3.46111e-07
8.376869	3.56727e-07
8.359466	3.67667e-07
8.342064	3.78941e-07
8.324662	3.90559e-07
8.307259	4.02532e-07
8.289857	4.1487e-07
8.272455	4.27584e-07
8.255052	4.40687e-07
8.237650	4.54189e-07
8.220248	4.68103e-07
8.202845	4.8244e-07
8.185443	4.97215e-07
8.168041	5.12441e-07
8.150638	5.2813e-07
8.133236	5.44297e-07
8.115834	5.60957e-07
8.098431	5.78124e-07
8.081029	5.95814e-07
8.063627	6.14042e-07
8.046224	6.32826e-07
8.028822	6.52181e-07
8.011420	6.72125e-07
7.994017	6.92675e-07
7.976615	7.13851e-07
7.959213	7.3567e-07
7.941810	7.58153e-07
7.924408	7.81319e-07
7.907006	8.0519e-07
7.889603	8.29785e-07
7.872201	8.55128e-07
7.854799	8.81241e-07
7.837396	9.08146e-07
7.819994	9.35869e-07
7.802592	9.64432e-07
7.785189	9.93863e-07
7.767787	1.02419e-06
7.750385	1.05543e-06
7.732982	1.08762e-06
7.715580	1.12079e-06
7.698178	1.15496e-06
7.680775	1.19017e-06
7.663373	1.22644e-06
7.645971	1.26381e-06
7.628568	1.30232e-06
7.611166	1.34199e-06
7.593764	1.38286e-06
7.576361	1.42497e-06
7.558959	1.46835e-06
7.541557	1.51305e-06
7.524154	1.55909e-06
7.506752	1.60653e-06
7.489350	1.65541e-06
7.471947	1.70575e-06
7.454545	1.75762e-06
7.437143	1.81106e-06
7.419740	1.86611e-06
7.402338	1.92282e-06
7.384936	1.98125e-06
7.367533	2.04143e-06
7.350131	2.10343e-06
7.332729	2.1673e-06
7.315326	2.2331e-06
7.297924	2.30088e-06
7.280521	2.3707e-06
7.263119	2.44262e-06
7.245717	2.51671e-06
7.228314	2.59303e-06
7.210912	2.67165e-06
7.193510	2.75263e-06
7.176107	2.83605e-06
7.158705	2.92197e-06
7.141303	3.01048e-06
7.123900	3.10164e-06
7.106498	3.19555e-06
7.089096	3.29227e-06
7.071693	3.3919e-06
7.054291	3.49451e-06
7.036889	3.60021e-06
7.019486	3.70907e-06
7.002084	3.8212e-06
6.984682	3.93668e-06
6.967279	4.05563e-06
6.949877	4.17814e-06
6.932475	4.30431e-06
6.915072	4.43426e-06
6.897670	4.5681e-06
6.880268	4.70594e-06
6.862865	4.8479e-06
6.845463	4.9941e-06
6.828061	5.14467e-06
6.810658	5.29973e-06
6.793256	5.45942e-06
6.775854	5.62387e-06
6.758451	5.79323e-06
6.741049	5.96764e-06
6.723647	6.14724e-06
6.706244	6.33219e-06
6.688842	6.52265e-06
6.671440	6.71877e-06
6.654037	6.92073e-06
6.636635	7.1287e-06
6.619233	7.34284e-06
6.601830	7.56334e-06
6.584428	7.7904e-06
6.567026	8.02419e-06
6.549623	8.26491e-06
6.532221	8.51277e-06
6.514819	8.76798e-06
6.497416	9.03075e-06
6.480014	9.30129e-06
6.462612	9.57984e-06
6.445209	9.86663e-06
6.427807	1.01619e-05
6.410405	1.04659e-05
6.393002	1.07789e-05
6.375600	1.11011e-05
6.358198	1.14328e-05
6.340795	1.17743e-05
6.323393	1.21258e-05
6.305991	1.24877e-05
6.288588	1.28603e-05
6.271186	1.32438e-05
6.253784	1.36386e-05
6.236381	1.40449e-05
6.218979	1.44632e-05
6.201577	1.48938e-05
6.184174	1.5337e-05
6.166772	1.57932e-05
6.149370	1.62628e-05
6.131967	1.67461e-05
6.114565	1.72435e-05
6.097163	1.77555e-05
6.079760	1.82824e-05
6.062358	1.88247e-05
6.044956	1.93828e-05
6.027553	1.99572e-05
6.010151	2.05483e-05
5.992748	2.11566e-05
5.975346	2.17826e-05
5.957944	2.24267e-05
5.940541	2.30896e-05
5.923139	2.37717e-05
5.905737	2.44735e-05
5.888334	2.51957e-05
5.870932	2.59388e-05
5.853530	2.67033e-05
5.836127	2.749e-05
5.818725	2.82993e-05
5.801323	2.9132e-05
5.783920	2.99886e-05
5.766518	3.08699e-05
5.749116	3.17765e-05
5.731713	3.27091e-05
5.714311	3.36685e-05
5.696909	3.46554e-05
5.679506	3.56705e-05
5.662104	3.67147e-05
5.644702	3.77887e-05
5.627299	3.88933e-05
5.609897	4.00294e-05
5.592495	4.11978e-05
5.575092	4.23995e-05
5.557690	4.36352e-05
5.540288	4.4906e-05
5.522885	4.62128e-05
5.505483	4.75566e-05
5.488081	4.89383e-05
5.470678	5.0359e-05
5.453276	5.18197e-05
5.435874	5.33215e-05
5.418471	5.48655e-05
5.401069	5.64527e-05
5.383667	5.80844e-05
5.366264	5.97617e-05
5.348862	6.14859e-05
5.331460	6.3258e-05
5.314057	6.50795e-05
5.296655	6.69515e-05
5.279253	6.88754e-05
5.261850	7.08525e-05
5.244448	7.28843e-05
5.227046	7.4972e-05
5.209643	7.71171e-05
5.192241	7.93211e-05
5.174839	8.15855e-05
5.157436	8.39118e-05
5.140034	8.63014e-05
5.122632	8.87561e-05
5.105229	9.12774e-05
5.087827	9.38669e-05
5.070425	9.65264e-05
5.053022	9.92575e-05
5.035620	0.000102062
5.018218	0.000104941
5.000815	0.000107898
4.983413	0.000110933
4.966011	0.000114049
4.948608	0.000117247
4.931206	0.00012053
4.913804	0.000123898
4.896401	0.000127355
4.878999	0.000130902
4.861597	0.000134542
4.844194	0.000138275
4.826792	0.000142105
4.809390	0.000146033
4.791987	0.000150062
4.774585	0.000154192
4.757183	0.000158428
4.739780	0.00016277
4.722378	0.000167221
4.704975	0.000171782
4.687573	0.000176457
4.670171	0.000181246
4.652768	0.000186152
4.635366	0.000191178
4.617964	0.000196325
4.600561	0.000201594
4.583159	0.000206989
4.565757	0.00021251
4.548354	0.00021816
4.530952	0.000223941
4.513550	0.000229854
4.496147	0.0002359
4.478745	0.000242081
4.461343	0.000248399
4.443940	0.000254854
4.426538	0.000261447
4.409136	0.00026818
4.391733	0.000275052
4.374331	0.000282065
4.356929	0.000289217
4.339526	0.00029651
4.322124	0.000303941
4.304722	0.00031151
4.287319	0.000319216
4.269917	0.000327055
4.252515	0.000335026
4.235112	0.000343125
4.217710	0.000351348
4.200308	0.000359689
4.182905	0.000368142
4.165503	0.0003767
4.148101	0.000385353
4.130698	0.000394091
4.113296	0.000402901
4.095894	0.000411767
4.078491	0.000420672
4.061089	0.000429594
4.043687	0.000438507
4.026284	0.000447377
4.008882	0.000456166
3.991480	0.000464825
3.974077	0.000473287
3.956675	0.000481469
3.939273	0.000489249
3.921870	0.000496443
3.904468	0.000502717
&
```
