## Supplementary material for "All-at-once RNA folding with 3D motif prediction framed by evolutionary information": RF00345_snoR1.cacofold.helixcov

```
# RMs = 1 L = 109

# RM_HELIX NESTED 1-1 109-109, nbp = 1 nbp_cov = 1
# pvals: 0.0031355
# aggregated NONE
NESTED  <_____________________________________________________________________________________________>
        <_____________________________________________________________________________________________>
```
