## Supplementary material for "All-at-once RNA folding with 3D motif prediction framed by evolutionary information": RF00345_snoR1.sorted.cov

```
#
# Method Target_E-val [cov_min,cov_max] [FP | TP True Found | Sen PPV F] 
# GTp    0.05         [-6.92,12.11]     [0 | 1 2 1 | 50.00 100.00 66.67] 
#
#       left_pos       right_pos        score          E-value           pvalue       substitutions      power
#--------------------------------------------------------------------------------------------------------------
*	       1	     109	9.56231	0.006271	0.0031355	5		0.11
```
