## Supplementary material for "All-at-once RNA folding with 3D motif prediction framed by evolutionary information": RF00345_snoR1.surv

```
9.555880	0.5
-0.004772	1
&
12.066759	0.000224065
11.197609	0.000448129
10.618175	0.000672194
9.555880	0.000896258
9.314450	0.00112032
9.169591	0.00134439
9.073019	0.00156845
9.024733	0.00179252
8.879875	0.00201658
8.590158	0.00224065
8.203869	0.00246471
8.107297	0.00268877
8.059010	0.00291284
7.865866	0.0031369
7.817580	0.00336097
7.769294	0.00358503
7.624435	0.00492942
7.576149	0.00515348
7.479577	0.00537755
7.383005	0.00717006
7.141574	0.00739413
7.045002	0.00761819
6.948430	0.00851445
6.900144	0.00873852
6.755285	0.00963477
6.706999	0.0100829
6.562141	0.0109792
6.224138	0.0120995
6.175852	0.0129957
6.127566	0.0134439
5.934421	0.0141161
5.886135	0.0143401
5.741277	0.0145642
5.692990	0.0150123
5.644704	0.0154605
5.596418	0.0156845
5.548132	0.0165808
5.499846	0.0170289
5.451560	0.0177011
5.354988	0.0179252
5.258415	0.0188214
5.210129	0.0197177
5.161843	0.0199417
5.113557	0.0201658
5.065271	0.0219583
5.016985	0.0221824
4.968699	0.0230786
4.920412	0.024199
4.823840	0.024423
4.775554	0.0248712
4.727268	0.0253193
4.678982	0.0275599
4.630696	0.0280081
4.582410	0.0284562
4.485837	0.0289043
4.437551	0.0315931
4.340979	0.0318172
4.244407	0.0331616
4.196121	0.0340578
4.147834	0.0345059
4.051262	0.0360744
4.002976	0.0365225
3.954690	0.0367466
3.858118	0.0376428
3.713259	0.0392113
3.664973	0.0403316
3.616687	0.0405557
3.568401	0.041676
3.520115	0.0427963
3.471829	0.0432445
3.423543	0.0434685
3.375256	0.0443648
3.326970	0.0472776
3.278684	0.0481739
3.230398	0.0488461
3.182112	0.0497423
3.133826	0.0499664
3.085540	0.0506386
3.037254	0.0533274
2.988967	0.0542236
2.940681	0.0551199
2.892395	0.0557921
2.844109	0.0564643
2.795823	0.0573605
2.747537	0.0580327
2.699251	0.0582568
2.650965	0.0598252
2.602678	0.0620659
2.554392	0.0627381
2.506106	0.0647546
2.457820	0.0676675
2.409534	0.0703563
2.361248	0.0723728
2.312962	0.0737172
2.264676	0.0746135
2.216389	0.0757338
2.168103	0.0779745
2.119817	0.0788707
2.071531	0.079991
2.023245	0.0813354
1.974959	0.0817836
1.926673	0.0826798
1.878387	0.0844723
1.830100	0.086713
1.781814	0.0871611
1.733528	0.0889536
1.685242	0.0909702
1.636956	0.0925387
1.588670	0.0941071
1.540384	0.0956756
1.492098	0.0970199
1.443811	0.0994847
1.395525	0.100157
1.347239	0.100829
1.298953	0.10307
1.250667	0.106207
1.202381	0.108223
1.154095	0.109119
1.105809	0.11024
1.057522	0.111584
1.009236	0.113825
0.960950	0.114945
0.912664	0.116065
0.864378	0.116514
0.816092	0.117634
0.767806	0.120323
0.719520	0.121891
0.671233	0.122787
0.622947	0.125252
0.574661	0.127493
0.526375	0.128837
0.478089	0.132646
0.429803	0.133542
0.381517	0.135335
0.333231	0.137576
0.284944	0.140264
0.236658	0.141385
0.188372	0.145194
0.140086	0.148555
0.091800	0.150795
0.043514	0.152812
-0.004772	0.643513
-0.053058	0.763836
-0.101345	0.765853
-0.149631	0.768765
-0.197917	0.770782
-0.246203	0.773471
-0.294489	0.77616
-0.342775	0.779969
-0.391061	0.784674
-0.439347	0.789379
-0.487634	0.790948
-0.535920	0.796549
-0.584206	0.802375
-0.632492	0.809993
-0.680778	0.813578
-0.729064	0.819404
-0.777350	0.824557
-0.825636	0.831055
-0.873923	0.836657
-0.922209	0.845844
-0.970495	0.850773
-1.018781	0.85391
-1.067067	0.858839
-1.115353	0.861976
-1.163639	0.868474
-1.211925	0.873852
-1.260212	0.875868
-1.308498	0.879453
-1.356784	0.881246
-1.405070	0.887071
-1.453356	0.892673
-1.501642	0.896258
-1.549928	0.900067
-1.598214	0.902308
-1.646500	0.904549
-1.694787	0.906789
-1.743073	0.909478
-1.791359	0.910598
-1.839645	0.912391
-1.887931	0.913735
-1.936217	0.919337
-1.984503	0.924938
-2.032789	0.927851
-2.081076	0.928972
-2.129362	0.933453
-2.177648	0.934573
-2.225934	0.935693
-2.274220	0.940847
-2.322506	0.943088
-2.370792	0.945104
-2.419078	0.948689
-2.467365	0.95093
-2.515651	0.95205
-2.563937	0.953843
-2.612223	0.95698
-2.660509	0.957428
-2.708795	0.960117
-2.757081	0.962805
-2.805367	0.965046
-2.853654	0.965494
-2.901940	0.966614
-2.950226	0.967959
-2.998512	0.969975
-3.046798	0.970872
-3.095084	0.971768
-3.143370	0.972216
-3.191656	0.97356
-3.239943	0.975129
-3.288229	0.976697
-3.336515	0.97849
-3.384801	0.980058
-3.433087	0.980955
-3.481373	0.981403
-3.529659	0.981851
-3.577945	0.982747
-3.722804	0.983419
-3.771090	0.98454
-3.819376	0.984764
-3.867662	0.98566
-3.915948	0.986108
-3.964234	0.988349
-4.012521	0.989021
-4.109093	0.990141
-4.157379	0.990813
-4.253951	0.991037
-4.302237	0.991261
-4.398810	0.992158
-4.495382	0.993726
-4.591954	0.994398
-4.688526	0.994622
-4.736812	0.994847
-4.785099	0.995071
-4.833385	0.995519
-4.929957	0.995967
-4.978243	0.996863
-5.026529	0.997311
-5.123101	0.997535
-5.219674	0.998207
-5.461104	0.998656
-5.509390	0.99888
-5.895679	0.999104
-6.040538	0.999328
-6.619971	0.999552
-6.861402	0.999776
-6.957974	1
&
15.205357	1.11982e-05
14.336207	2.23964e-05
13.853345	3.35946e-05
13.225626	4.47928e-05
13.032481	5.5991e-05
12.935909	7.83875e-05
12.839337	8.95857e-05
12.742765	0.000100784
12.694478	0.000111982
12.453048	0.00012318
12.259903	0.000179171
12.211617	0.000201568
12.163331	0.000223964
11.970187	0.000235162
11.873614	0.000246361
11.825328	0.000257559
11.777042	0.000302352
11.728756	0.000347144
11.680470	0.000369541
11.632184	0.000481523
11.583898	0.000492721
11.535611	0.000537514
11.487325	0.000571109
11.390753	0.000604703
11.342467	0.000615901
11.294181	0.0006271
11.245895	0.000649496
11.197609	0.000660694
11.149322	0.000671892
11.101036	0.000761478
11.052750	0.000772676
11.004464	0.000862262
10.956178	0.000974244
10.907892	0.00103024
10.859606	0.00105263
10.811320	0.00110862
10.763033	0.00118701
10.714747	0.00119821
10.666461	0.0012542
10.618175	0.00131019
10.569889	0.00138858
10.521603	0.00145577
10.473317	0.00154535
10.425031	0.00169093
10.376744	0.00183651
10.328458	0.00199328
10.280172	0.00204927
10.231886	0.00206047
10.183600	0.00209406
10.135314	0.00211646
10.087028	0.00219485
10.038742	0.00226204
9.990455	0.00232923
9.942169	0.00236282
9.893883	0.00241881
9.845597	0.002486
9.797311	0.00256439
9.749025	0.00262038
9.700739	0.00267637
9.652453	0.00276596
9.604166	0.00302352
9.555880	0.0031355
9.507594	0.00322508
9.459308	0.00333707
9.411022	0.00354983
9.362736	0.00363942
9.314450	0.003729
9.266164	0.00382979
9.217877	0.00398656
9.169591	0.00407615
9.121305	0.00418813
9.073019	0.00431131
9.024733	0.00443449
8.976447	0.00453527
8.928161	0.00470325
8.879875	0.00482643
8.831588	0.00486002
8.783302	0.005028
8.735016	0.00507279
8.686730	0.00515118
8.638444	0.00530795
8.590158	0.00558791
8.541872	0.00576708
8.493586	0.00594625
8.445299	0.0062262
8.397013	0.00632699
8.348727	0.00657335
8.300441	0.00697648
8.252155	0.00727884
8.203869	0.00739082
8.155583	0.00760358
8.107297	0.00789474
8.059010	0.00816349
8.010724	0.00835386
7.962438	0.00856663
7.914152	0.00881299
7.865866	0.00896976
7.817580	0.00944009
7.769294	0.00969765
7.721008	0.00989922
7.672721	0.0105263
7.624435	0.0110638
7.576149	0.0115566
7.527863	0.0117581
7.479577	0.012206
7.431291	0.0128108
7.383005	0.0129003
7.334719	0.013785
7.286432	0.0142777
7.238146	0.0148824
7.189860	0.015308
7.141574	0.0157335
7.093288	0.0161142
7.045002	0.0164838
6.996716	0.0167861
6.948430	0.01729
6.900144	0.0178052
6.851857	0.0180851
6.803571	0.0186674
6.755285	0.0193617
6.706999	0.01972
6.658713	0.020112
6.610427	0.0204479
6.562141	0.0209406
6.513855	0.021411
6.465568	0.0220381
6.417282	0.0223852
6.368996	0.0231019
6.320710	0.0235498
6.272424	0.0242889
6.224138	0.0246585
6.175852	0.0252632
6.127566	0.0257783
6.079279	0.0264502
6.030993	0.0270213
5.982707	0.0277268
5.934421	0.0283091
5.886135	0.0290817
5.837849	0.029888
5.789563	0.0307391
5.741277	0.0313998
5.692990	0.0322508
5.644704	0.0331915
5.596418	0.0339866
5.548132	0.0347704
5.499846	0.0354871
5.451560	0.036103
5.403274	0.0368869
5.354988	0.0375028
5.306701	0.0383427
5.258415	0.0389026
5.210129	0.0397872
5.161843	0.0405375
5.113557	0.0415677
5.065271	0.04243
5.016985	0.0433147
4.968699	0.0440985
4.920412	0.0449496
4.872126	0.0457559
4.823840	0.0467077
4.775554	0.0475364
4.727268	0.0482755
4.678982	0.0491041
4.630696	0.0498096
4.582410	0.0505711
4.534123	0.0511646
4.485837	0.0519037
4.437551	0.0525084
4.389265	0.0534826
4.340979	0.0545801
4.292693	0.0558567
4.244407	0.0567749
4.196121	0.0578835
4.147834	0.0588802
4.099548	0.0596865
4.051262	0.0605487
4.002976	0.0612318
3.954690	0.0620717
3.906404	0.0630347
3.858118	0.0637962
3.809832	0.0648488
3.761545	0.0661142
3.713259	0.0668309
3.664973	0.0677156
3.616687	0.068757
3.568401	0.0697648
3.520115	0.0705375
3.471829	0.0716685
3.423543	0.0728891
3.375256	0.0741545
3.326970	0.0752856
3.278684	0.0767189
3.230398	0.077794
3.182112	0.0790034
3.133826	0.0799776
3.085540	0.0808511
3.037254	0.0820493
2.988967	0.0833931
2.940681	0.0847032
2.892395	0.086103
2.844109	0.0873572
2.795823	0.0886002
2.747537	0.0898544
2.699251	0.0913886
2.650965	0.0927324
2.602678	0.0941769
2.554392	0.0958903
2.506106	0.0977156
2.457820	0.0994177
2.409534	0.101075
2.361248	0.103035
2.312962	0.104905
2.264676	0.106685
2.216389	0.108343
2.168103	0.110302
2.119817	0.112632
2.071531	0.114737
2.023245	0.116797
1.974959	0.118421
1.926673	0.120314
1.878387	0.122643
1.830100	0.124726
1.781814	0.127055
1.733528	0.129183
1.685242	0.13159
1.636956	0.133807
1.588670	0.136271
1.540384	0.138432
1.492098	0.140806
1.443811	0.142979
1.395525	0.144961
1.347239	0.147212
1.298953	0.149485
1.250667	0.15187
1.202381	0.153998
1.154095	0.156853
1.105809	0.158936
1.057522	0.161792
1.009236	0.164468
0.960950	0.166853
0.912664	0.169888
0.864378	0.172531
0.816092	0.175442
0.767806	0.178096
0.719520	0.180851
0.671233	0.183931
0.622947	0.186842
0.574661	0.190134
0.526375	0.193225
0.478089	0.19654
0.429803	0.199854
0.381517	0.203718
0.333231	0.20804
0.284944	0.212105
0.236658	0.216237
0.188372	0.22028
0.140086	0.22467
0.091800	0.229395
0.043514	0.234446
-0.004772	0.504692
-0.053058	0.531075
-0.101345	0.543751
-0.149631	0.559239
-0.197917	0.572923
-0.246203	0.584076
-0.294489	0.594323
-0.342775	0.604804
-0.391061	0.61748
-0.439347	0.629171
-0.487634	0.641635
-0.535920	0.653102
-0.584206	0.664569
-0.632492	0.675431
-0.680778	0.686181
-0.729064	0.69869
-0.777350	0.709272
-0.825636	0.719507
-0.873923	0.729149
-0.922209	0.738567
-0.970495	0.747469
-1.018781	0.756394
-1.067067	0.76617
-1.115353	0.775151
-1.163639	0.783035
-1.211925	0.791534
-1.260212	0.799093
-1.308498	0.807716
-1.356784	0.814894
-1.405070	0.821881
-1.453356	0.829395
-1.501642	0.836025
-1.549928	0.842396
-1.598214	0.848701
-1.646500	0.854658
-1.694787	0.860997
-1.743073	0.86561
-1.791359	0.871041
-1.839645	0.875946
-1.887931	0.881725
-1.936217	0.886473
-1.984503	0.891422
-2.032789	0.896013
-2.081076	0.900056
-2.129362	0.904378
-2.177648	0.908354
-2.225934	0.912004
-2.274220	0.915442
-2.322506	0.919395
-2.370792	0.922844
-2.419078	0.926842
-2.467365	0.930649
-2.515651	0.93383
-2.563937	0.936898
-2.612223	0.93981
-2.660509	0.942139
-2.708795	0.944849
-2.757081	0.947637
-2.805367	0.950258
-2.853654	0.952766
-2.901940	0.955218
-2.950226	0.957548
-2.998512	0.95991
-3.046798	0.961781
-3.095084	0.963729
-3.143370	0.965465
-3.191656	0.967525
-3.239943	0.969059
-3.288229	0.970616
-3.336515	0.972643
-3.384801	0.974334
-3.433087	0.976159
-3.481373	0.977424
-3.529659	0.978925
-3.577945	0.980392
-3.626232	0.981478
-3.674518	0.98243
-3.722804	0.983662
-3.771090	0.984434
-3.819376	0.985566
-3.867662	0.986349
-3.915948	0.987156
-3.964234	0.987671
-4.012521	0.988343
-4.060807	0.989048
-4.109093	0.98981
-4.157379	0.990459
-4.205665	0.991165
-4.253951	0.991736
-4.302237	0.992497
-4.350523	0.993012
-4.398810	0.99346
-4.447096	0.993919
-4.495382	0.994513
-4.543668	0.994961
-4.591954	0.995274
-4.640240	0.995756
-4.688526	0.996036
-4.736812	0.996473
-4.785099	0.996697
-4.833385	0.996909
-4.881671	0.997055
-4.929957	0.997324
-4.978243	0.997503
-5.026529	0.997637
-5.074815	0.997727
-5.123101	0.997872
-5.171388	0.997951
-5.219674	0.998152
-5.267960	0.998253
-5.316246	0.998365
-5.364532	0.998544
-5.412818	0.998634
-5.461104	0.998746
-5.509390	0.998835
-5.557677	0.998903
-5.605963	0.999003
-5.654249	0.999037
-5.702535	0.999115
-5.750821	0.999194
-5.799107	0.999261
-5.847393	0.999328
-5.895679	0.999362
-5.943966	0.999462
-5.992252	0.999496
-6.040538	0.999552
-6.088824	0.999586
-6.137110	0.99963
-6.185396	0.999754
-6.233682	0.999787
-6.281968	0.999821
-6.330255	0.999877
-6.378541	0.99991
-6.475113	0.999922
-6.619971	0.999933
-6.668257	0.999944
-6.716544	0.999955
-6.909688	1
&
40.845289	2.02132e-23
40.797003	2.1765e-23
40.748717	2.34359e-23
40.700431	2.5235e-23
40.652144	2.71723e-23
40.603858	2.92583e-23
40.555572	3.15045e-23
40.507286	3.39231e-23
40.459000	3.65273e-23
40.410714	3.93315e-23
40.362428	4.23509e-23
40.314142	4.56021e-23
40.265855	4.91029e-23
40.217569	5.28724e-23
40.169283	5.69314e-23
40.120997	6.13018e-23
40.072711	6.60078e-23
40.024425	7.10751e-23
39.976139	7.65313e-23
39.927853	8.24063e-23
39.879566	8.87324e-23
39.831280	9.5544e-23
39.782994	1.02879e-22
39.734708	1.10776e-22
39.686422	1.1928e-22
39.638136	1.28437e-22
39.589850	1.38296e-22
39.541564	1.48912e-22
39.493277	1.60343e-22
39.444991	1.72652e-22
39.396705	1.85906e-22
39.348419	2.00177e-22
39.300133	2.15543e-22
39.251847	2.32089e-22
39.203561	2.49905e-22
39.155275	2.69088e-22
39.106988	2.89744e-22
39.058702	3.11986e-22
39.010416	3.35935e-22
38.962130	3.61722e-22
38.913844	3.89488e-22
38.865558	4.19386e-22
38.817272	4.51579e-22
38.768986	4.86243e-22
38.720699	5.23567e-22
38.672413	5.63757e-22
38.624127	6.07031e-22
38.575841	6.53627e-22
38.527555	7.038e-22
38.479269	7.57823e-22
38.430983	8.15994e-22
38.382697	8.78629e-22
38.334410	9.46072e-22
38.286124	1.01869e-21
38.237838	1.09688e-21
38.189552	1.18108e-21
38.141266	1.27174e-21
38.092980	1.36935e-21
38.044694	1.47446e-21
37.996408	1.58764e-21
37.948121	1.7095e-21
37.899835	1.84072e-21
37.851549	1.98201e-21
37.803263	2.13414e-21
37.754977	2.29795e-21
37.706691	2.47433e-21
37.658405	2.66425e-21
37.610119	2.86874e-21
37.561832	3.08893e-21
37.513546	3.32602e-21
37.465260	3.58131e-21
37.416974	3.85619e-21
37.368688	4.15217e-21
37.320402	4.47087e-21
37.272116	4.81402e-21
37.223830	5.18352e-21
37.175543	5.58137e-21
37.127257	6.00976e-21
37.078971	6.47102e-21
37.030685	6.96769e-21
36.982399	7.50247e-21
36.934113	8.0783e-21
36.885827	8.69832e-21
36.837541	9.36593e-21
36.789254	1.00848e-20
36.740968	1.08588e-20
36.692682	1.16922e-20
36.644396	1.25896e-20
36.596110	1.35558e-20
36.547824	1.45963e-20
36.499538	1.57165e-20
36.451252	1.69227e-20
36.402965	1.82215e-20
36.354679	1.962e-20
36.306393	2.11258e-20
36.258107	2.27472e-20
36.209821	2.4493e-20
36.161535	2.63727e-20
36.113249	2.83968e-20
36.064963	3.05762e-20
36.016676	3.29228e-20
35.968390	3.54495e-20
35.920104	3.81701e-20
35.871818	4.10995e-20
35.823532	4.42537e-20
35.775246	4.76499e-20
35.726960	5.13068e-20
35.678674	5.52443e-20
35.630387	5.9484e-20
35.582101	6.40491e-20
35.533815	6.89644e-20
35.485529	7.4257e-20
35.437243	7.99557e-20
35.388957	8.60917e-20
35.340671	9.26986e-20
35.292385	9.98125e-20
35.244098	1.07472e-19
35.195812	1.1572e-19
35.147526	1.246e-19
35.099240	1.34162e-19
35.050954	1.44458e-19
35.002668	1.55544e-19
34.954382	1.6748e-19
34.906096	1.80333e-19
34.857809	1.94171e-19
34.809523	2.09072e-19
34.761237	2.25116e-19
34.712951	2.42391e-19
34.664665	2.60991e-19
34.616379	2.81019e-19
34.568093	3.02584e-19
34.519807	3.25803e-19
34.471520	3.50805e-19
34.423234	3.77724e-19
34.374948	4.06709e-19
34.326662	4.37918e-19
34.278376	4.71522e-19
34.230090	5.07705e-19
34.181804	5.46663e-19
34.133518	5.88611e-19
34.085231	6.33778e-19
34.036945	6.8241e-19
33.988659	7.34774e-19
33.940373	7.91155e-19
33.892087	8.51863e-19
33.843801	9.17228e-19
33.795515	9.87609e-19
33.747229	1.06339e-18
33.698942	1.14499e-18
33.650656	1.23284e-18
33.602370	1.32744e-18
33.554084	1.42929e-18
33.505798	1.53896e-18
33.457512	1.65705e-18
33.409226	1.78419e-18
33.360940	1.92109e-18
33.312653	2.06849e-18
33.264367	2.22721e-18
33.216081	2.39809e-18
33.167795	2.58209e-18
33.119509	2.78021e-18
33.071223	2.99353e-18
33.022937	3.22321e-18
32.974651	3.47051e-18
32.926364	3.73679e-18
32.878078	4.0235e-18
32.829792	4.3322e-18
32.781506	4.66459e-18
32.733220	5.02247e-18
32.684934	5.40782e-18
32.636648	5.82272e-18
32.588362	6.26946e-18
32.540075	6.75047e-18
32.491789	7.26838e-18
32.443503	7.82603e-18
32.395217	8.42645e-18
32.346931	9.07294e-18
32.298645	9.76902e-18
32.250359	1.05185e-17
32.202073	1.13255e-17
32.153787	1.21944e-17
32.105500	1.31299e-17
32.057214	1.41372e-17
32.008928	1.52218e-17
31.960642	1.63896e-17
31.912356	1.76469e-17
31.864070	1.90008e-17
31.815784	2.04584e-17
31.767498	2.20279e-17
31.719211	2.37178e-17
31.670925	2.55374e-17
31.622639	2.74965e-17
31.574353	2.96058e-17
31.526067	3.1877e-17
31.477781	3.43224e-17
31.429495	3.69554e-17
31.381209	3.97904e-17
31.332922	4.28428e-17
31.284636	4.61293e-17
31.236350	4.9668e-17
31.188064	5.34781e-17
31.139778	5.75804e-17
31.091492	6.19974e-17
31.043206	6.67532e-17
30.994920	7.18738e-17
30.946633	7.73872e-17
30.898347	8.33234e-17
30.850061	8.9715e-17
30.801775	9.65968e-17
30.753489	1.04006e-16
30.705203	1.11984e-16
30.656917	1.20574e-16
30.608631	1.29823e-16
30.560344	1.39781e-16
30.512058	1.50503e-16
30.463772	1.62047e-16
30.415486	1.74477e-16
30.367200	1.8786e-16
30.318914	2.02269e-16
30.270628	2.17784e-16
30.222342	2.34488e-16
30.174055	2.52474e-16
30.125769	2.71839e-16
30.077483	2.92689e-16
30.029197	3.15138e-16
29.980911	3.39309e-16
29.932625	3.65334e-16
29.884339	3.93354e-16
29.836053	4.23524e-16
29.787766	4.56007e-16
29.739480	4.90981e-16
29.691194	5.28638e-16
29.642908	5.69182e-16
29.594622	6.12836e-16
29.546336	6.59837e-16
29.498050	7.10443e-16
29.449764	7.64929e-16
29.401477	8.23594e-16
29.353191	8.86758e-16
29.304905	9.54765e-16
29.256619	1.02799e-15
29.208333	1.10683e-15
29.160047	1.19171e-15
29.111761	1.2831e-15
29.063475	1.3815e-15
29.015188	1.48745e-15
28.966902	1.60152e-15
28.918616	1.72433e-15
28.870330	1.85657e-15
28.822044	1.99894e-15
28.773758	2.15223e-15
28.725472	2.31728e-15
28.677186	2.49498e-15
28.628899	2.68631e-15
28.580613	2.8923e-15
28.532327	3.11409e-15
28.484041	3.35289e-15
28.435755	3.61e-15
28.387469	3.88682e-15
28.339183	4.18486e-15
28.290897	4.50576e-15
28.242610	4.85126e-15
28.194324	5.22325e-15
28.146038	5.62376e-15
28.097752	6.05498e-15
28.049466	6.51926e-15
28.001180	7.01913e-15
27.952894	7.55733e-15
27.904608	8.13679e-15
27.856321	8.76068e-15
27.808035	9.4324e-15
27.759749	1.01556e-14
27.711463	1.09343e-14
27.663177	1.17726e-14
27.614891	1.26753e-14
27.566605	1.36471e-14
27.518319	1.46934e-14
27.470032	1.58199e-14
27.421746	1.70328e-14
27.373460	1.83387e-14
27.325174	1.97447e-14
27.276888	2.12585e-14
27.228602	2.28883e-14
27.180316	2.4643e-14
27.132030	2.65323e-14
27.083743	2.85664e-14
27.035457	3.07564e-14
26.987171	3.31142e-14
26.938885	3.56529e-14
26.890599	3.83861e-14
26.842313	4.13288e-14
26.794027	4.4497e-14
26.745741	4.79081e-14
26.697454	5.15807e-14
26.649168	5.55348e-14
26.600882	5.97919e-14
26.552596	6.43754e-14
26.504310	6.93101e-14
26.456024	7.46231e-14
26.407738	8.03432e-14
26.359452	8.65018e-14
26.311165	9.31324e-14
26.262879	1.00271e-13
26.214593	1.07957e-13
26.166307	1.16232e-13
26.118021	1.25141e-13
26.069735	1.34733e-13
26.021449	1.4506e-13
25.973163	1.56179e-13
25.924876	1.68149e-13
25.876590	1.81037e-13
25.828304	1.94913e-13
25.780018	2.09851e-13
25.731732	2.25935e-13
25.683446	2.43251e-13
25.635160	2.61895e-13
25.586874	2.81966e-13
25.538587	3.03576e-13
25.490301	3.26842e-13
25.442015	3.5189e-13
25.393729	3.78858e-13
25.345443	4.07893e-13
25.297157	4.39152e-13
25.248871	4.72806e-13
25.200585	5.09039e-13
25.152298	5.48048e-13
25.104012	5.90046e-13
25.055726	6.35262e-13
25.007440	6.83943e-13
24.959154	7.36353e-13
24.910868	7.92778e-13
24.862582	8.53527e-13
24.814296	9.18929e-13
24.766009	9.89343e-13
24.717723	1.06515e-12
24.669437	1.14677e-12
24.621151	1.23464e-12
24.572865	1.32924e-12
24.524579	1.43108e-12
24.476293	1.54073e-12
24.428007	1.65878e-12
24.379720	1.78587e-12
24.331434	1.9227e-12
24.283148	2.07001e-12
24.234862	2.2286e-12
24.186576	2.39935e-12
24.138290	2.58317e-12
24.090004	2.78107e-12
24.041718	2.99413e-12
23.993431	3.22351e-12
23.945145	3.47046e-12
23.896859	3.73632e-12
23.848573	4.02254e-12
23.800287	4.33069e-12
23.752001	4.66244e-12
23.703715	5.0196e-12
23.655429	5.40411e-12
23.607143	5.81807e-12
23.558856	6.26374e-12
23.510570	6.74353e-12
23.462284	7.26007e-12
23.413998	7.81617e-12
23.365712	8.41485e-12
23.317426	9.05938e-12
23.269140	9.75326e-12
23.220854	1.05003e-11
23.172567	1.13045e-11
23.124281	1.21703e-11
23.075995	1.31024e-11
23.027709	1.41059e-11
22.979423	1.51862e-11
22.931137	1.63492e-11
22.882851	1.76013e-11
22.834565	1.89492e-11
22.786278	2.04004e-11
22.737992	2.19626e-11
22.689706	2.36445e-11
22.641420	2.54551e-11
22.593134	2.74043e-11
22.544848	2.95028e-11
22.496562	3.17619e-11
22.448276	3.4194e-11
22.399989	3.68122e-11
22.351703	3.96309e-11
22.303417	4.26653e-11
22.255131	4.5932e-11
22.206845	4.94488e-11
22.158559	5.32347e-11
22.110273	5.73105e-11
22.061987	6.16982e-11
22.013700	6.64217e-11
21.965414	7.15068e-11
21.917128	7.6981e-11
21.868842	8.28742e-11
21.820556	8.92185e-11
21.772270	9.60483e-11
21.723984	1.03401e-10
21.675698	1.11316e-10
21.627411	1.19837e-10
21.579125	1.2901e-10
21.530839	1.38885e-10
21.482553	1.49515e-10
21.434267	1.60959e-10
21.385981	1.73279e-10
21.337695	1.86541e-10
21.289409	2.00818e-10
21.241122	2.16187e-10
21.192836	2.32732e-10
21.144550	2.50543e-10
21.096264	2.69717e-10
21.047978	2.90358e-10
20.999692	3.12577e-10
20.951406	3.36497e-10
20.903120	3.62246e-10
20.854833	3.89965e-10
20.806547	4.19804e-10
20.758261	4.51925e-10
20.709975	4.86504e-10
20.661689	5.23728e-10
20.613403	5.63798e-10
20.565117	6.06933e-10
20.516831	6.53368e-10
20.468544	7.03353e-10
20.420258	7.57161e-10
20.371972	8.15085e-10
20.323686	8.77437e-10
20.275400	9.44558e-10
20.227114	1.01681e-09
20.178828	1.09459e-09
20.130542	1.17831e-09
20.082255	1.26844e-09
20.033969	1.36546e-09
19.985683	1.46989e-09
19.937397	1.58231e-09
19.889111	1.70333e-09
19.840825	1.83359e-09
19.792539	1.97382e-09
19.744253	2.12476e-09
19.695966	2.28724e-09
19.647680	2.46214e-09
19.599394	2.65041e-09
19.551108	2.85307e-09
19.502822	3.07121e-09
19.454536	3.30603e-09
19.406250	3.5588e-09
19.357964	3.83088e-09
19.309677	4.12375e-09
19.261391	4.439e-09
19.213105	4.77834e-09
19.164819	5.14361e-09
19.116533	5.53679e-09
19.068247	5.96001e-09
19.019961	6.41556e-09
18.971675	6.90591e-09
18.923388	7.43373e-09
18.875102	8.00186e-09
18.826816	8.61339e-09
18.778530	9.27163e-09
18.730244	9.98014e-09
18.681958	1.07428e-08
18.633672	1.15636e-08
18.585386	1.24472e-08
18.537099	1.33982e-08
18.488813	1.44219e-08
18.440527	1.55237e-08
18.392241	1.67097e-08
18.343955	1.79862e-08
18.295669	1.93601e-08
18.247383	2.0839e-08
18.199097	2.24307e-08
18.150810	2.41439e-08
18.102524	2.5988e-08
18.054238	2.79727e-08
18.005952	3.0109e-08
17.957666	3.24082e-08
17.909380	3.4883e-08
17.861094	3.75466e-08
17.812808	4.04134e-08
17.764521	4.3499e-08
17.716235	4.682e-08
17.667949	5.03943e-08
17.619663	5.42413e-08
17.571377	5.83818e-08
17.523091	6.28381e-08
17.474805	6.76343e-08
17.426519	7.27963e-08
17.378232	7.8352e-08
17.329946	8.43313e-08
17.281660	9.07665e-08
17.233374	9.76924e-08
17.185088	1.05146e-07
17.136802	1.13168e-07
17.088516	1.21802e-07
17.040230	1.31094e-07
16.991943	1.41094e-07
16.943657	1.51856e-07
16.895371	1.63438e-07
16.847085	1.75903e-07
16.798799	1.89317e-07
16.750513	2.03754e-07
16.702227	2.1929e-07
16.653941	2.3601e-07
16.605654	2.54003e-07
16.557368	2.73367e-07
16.509082	2.94205e-07
16.460796	3.1663e-07
16.412510	3.40762e-07
16.364224	3.66731e-07
16.315938	3.94678e-07
16.267652	4.24751e-07
16.219365	4.57113e-07
16.171079	4.91939e-07
16.122793	5.29414e-07
16.074507	5.6974e-07
16.026221	6.13134e-07
15.977935	6.59828e-07
15.929649	7.10075e-07
15.881363	7.64142e-07
15.833076	8.22321e-07
15.784790	8.84922e-07
15.736504	9.52283e-07
15.688218	1.02476e-06
15.639932	1.10275e-06
15.591646	1.18667e-06
15.543360	1.27696e-06
15.495074	1.37411e-06
15.446788	1.47864e-06
15.398501	1.59111e-06
15.350215	1.71212e-06
15.301929	1.84231e-06
15.253643	1.98239e-06
15.205357	2.1331e-06
15.157071	2.29524e-06
15.108785	2.46969e-06
15.060499	2.65737e-06
15.012212	2.85928e-06
14.963926	3.07651e-06
14.915640	3.3102e-06
14.867354	3.5616e-06
14.819068	3.83206e-06
14.770782	4.12301e-06
14.722496	4.43599e-06
14.674210	4.77268e-06
14.625923	5.13487e-06
14.577637	5.52446e-06
14.529351	5.94354e-06
14.481065	6.39433e-06
14.432779	6.87921e-06
14.384493	7.40076e-06
14.336207	7.96174e-06
14.287921	8.56511e-06
14.239634	9.21406e-06
14.191348	9.91203e-06
14.143062	1.06627e-05
14.094776	1.147e-05
14.046490	1.23383e-05
13.998204	1.3272e-05
13.949918	1.42761e-05
13.901632	1.53559e-05
13.853345	1.6517e-05
13.805059	1.77656e-05
13.756773	1.91082e-05
13.708487	2.05518e-05
13.660201	2.21039e-05
13.611915	2.37727e-05
13.563629	2.55668e-05
13.515343	2.74957e-05
13.467056	2.95693e-05
13.418770	3.17984e-05
13.370484	3.41946e-05
13.322198	3.67702e-05
13.273912	3.95386e-05
13.225626	4.2514e-05
13.177340	4.57118e-05
13.129054	4.91483e-05
13.080767	5.28413e-05
13.032481	5.68094e-05
12.984195	6.1073e-05
12.935909	6.56538e-05
12.887623	7.05748e-05
12.839337	7.58611e-05
12.791051	8.15391e-05
12.742765	8.76373e-05
12.694478	9.41861e-05
12.646192	0.000101218
12.597906	0.000108768
12.549620	0.000116873
12.501334	0.000125572
12.453048	0.000134908
12.404762	0.000144925
12.356476	0.000155672
12.308189	0.000167198
12.259903	0.000179558
12.211617	0.000192808
12.163331	0.000207008
12.115045	0.000222221
12.066759	0.000238512
12.018473	0.00025595
11.970187	0.000274606
11.921900	0.00029455
11.873614	0.000315855
11.825328	0.000338591
11.777042	0.000362822
11.728756	0.000388601
11.680470	0.000415959
11.632184	0.000444886
11.583898	0.000475277
11.535611	0.000506785
&
```
