## Supplementary material for "All-at-once RNA folding with 3D motif prediction framed by evolutionary information": RF00348_snoR9_plant.cacofold.helixcov

```
# RMs = 3 L = 129

# RM_HELIX NESTED 51-57 68-74, nbp = 7 nbp_cov = 0
# pvals: 0.0276744,0.923873,0.923873,0.923873,0.923873,0.923873,0.923873
# aggregated NONE
NESTED  ::::::::::::::::::::::::::::::::::::::::::::::::::<<<<<<<__________>>>>>>>:::::::::::::::::::::::::::::::::::::::::::::::::::::::
        :::::::::::::::::::::::::::::::::::::::::::::::::::::::::::::::::::::::::::::::::::::::::::::::::::::::::::::::::::::::::::::::::

# RM_HELIX NESTED 31-35 88-92, nbp = 5 nbp_cov = 0
# pvals: 0.923873,0.923873,0.923873,0.923873,0.923873
# aggregated NONE
NESTED  ::::::::::::::::::::::::::::::<<<<<____________________________________________________>>>>>:::::::::::::::::::::::::::::::::::::
        :::::::::::::::::::::::::::::::::::::::::::::::::::::::::::::::::::::::::::::::::::::::::::::::::::::::::::::::::::::::::::::::::

# RM_HELIX NESTED 95-98 109-112, nbp = 4 nbp_cov = 0
# pvals: 0.923873,0.923873,0.923873,0.923873
# aggregated NONE
NESTED  ::::::::::::::::::::::::::::::::::::::::::::::::::::::::::::::::::::::::::::::::::::::::::::::<<<<__________>>>>:::::::::::::::::
        :::::::::::::::::::::::::::::::::::::::::::::::::::::::::::::::::::::::::::::::::::::::::::::::::::::::::::::::::::::::::::::::::
```
