## Supplementary material for "All-at-once RNA folding with 3D motif prediction framed by evolutionary information": RF00348_snoR9_plant.helixcov

```
# RMs = 1 L = 129

# RM_HELIX NESTED 1-3 127-129, nbp = 3 nbp_cov = 0
# pvals: 0.923873,0.923873,0.923873
# aggregated NONE
NESTED  <<<___________________________________________________________________________________________________________________________>>>
        :::::::::::::::::::::::::::::::::::::::::::::::::::::::::::::::::::::::::::::::::::::::::::::::::::::::::::::::::::::::::::::::::
```
