## Supplementary material for "All-at-once RNA folding with 3D motif prediction framed by evolutionary information": RF00348_snoR9_plant.surv

```
0.000000	0.333333
-0.010686	1
&
6.450487	0.000121168
5.834125	0.000484672
5.324032	0.00121168
5.302778	0.00193869
5.239017	0.00242336
5.196509	0.00315037
5.090240	0.00327154
5.026478	0.00375621
4.750178	0.00387738
4.707670	0.00436205
4.665162	0.00448322
3.559962	0.00460439
3.347423	0.0060584
3.262408	0.00617957
3.241154	0.00642191
2.922346	0.00702775
2.539777	0.00751242
2.242223	0.00775476
2.114699	0.00823943
2.008430	0.0083606
1.795892	0.00932994
1.774638	0.00945111
1.562099	0.00993578
1.477084	0.0109051
1.434576	0.0110263
1.413322	0.011511
1.370814	0.0119956
1.349560	0.012965
1.328307	0.0132073
1.307053	0.0133285
1.285799	0.0142978
1.243291	0.014419
1.200783	0.0149037
1.179530	0.0156307
1.158276	0.0157518
1.094514	0.015873
1.052006	0.0168424
0.966991	0.0174482
0.924483	0.0179329
0.903229	0.0184175
0.860722	0.0189022
0.775706	0.0191446
0.711945	0.0193869
0.690691	0.0196292
0.669437	0.0199927
0.648183	0.0202351
0.584422	0.0208409
0.563168	0.0210832
0.541914	0.0214467
0.499406	0.0218103
0.478152	0.0222949
0.456898	0.0224161
0.435645	0.0231431
0.414391	0.0233854
0.371883	0.0236278
0.350629	0.0239913
0.329375	0.0243548
0.308121	0.0248395
0.286868	0.0253241
0.265614	0.0264146
0.223106	0.0270205
0.180598	0.0272628
0.159344	0.027384
0.116837	0.0278687
0.095583	0.0289592
0.074329	0.0294438
0.053075	0.0301708
0.010567	0.0308979
-0.010686	0.917727
-0.031940	0.919908
-0.053194	0.923058
-0.074448	0.924512
-0.095702	0.926451
-0.116956	0.927178
-0.138210	0.932752
-0.159463	0.938931
-0.180717	0.939537
-0.201971	0.941476
-0.223225	0.943415
-0.244479	0.945596
-0.265733	0.94705
-0.286987	0.947655
-0.308240	0.950321
-0.329494	0.95129
-0.350748	0.953108
-0.372002	0.954077
-0.414510	0.95432
-0.457017	0.954804
-0.478271	0.955047
-0.499525	0.956258
-0.520779	0.956985
-0.542033	0.957591
-0.584541	0.957834
-0.605795	0.961105
-0.648302	0.966558
-0.669556	0.967285
-0.690810	0.972131
-0.712064	0.973101
-0.733318	0.974555
-0.754572	0.977342
-0.775825	0.977463
-0.797079	0.979038
-0.818333	0.980371
-0.839587	0.981704
-0.860841	0.983279
-0.882095	0.983763
-0.903349	0.984127
-0.945856	0.984369
-0.967110	0.986066
-1.009618	0.986308
-1.094633	0.987156
-1.115887	0.987641
-1.137141	0.987762
-1.158395	0.989701
-1.179649	0.989943
-1.264664	0.990549
-1.285918	0.991276
-1.328426	0.991761
-1.413441	0.991882
-1.455949	0.992124
-1.477203	0.993093
-1.498457	0.993336
-1.562218	0.993578
-1.583472	0.994184
-1.604726	0.995153
-1.625980	0.996123
-1.647234	0.997213
-1.710995	0.997577
-1.732249	0.997819
-1.817264	0.998061
-1.859772	0.998304
-2.178580	0.998667
-2.242342	0.998788
-2.284849	0.999515
-2.539896	0.999758
-2.603657	1
&
8.639634	6.0562e-07
8.342080	1.21124e-06
8.023272	2.42248e-06
7.789480	3.0281e-06
7.683210	3.63372e-06
7.385656	4.23934e-06
7.236879	6.66182e-06
7.194372	7.26744e-06
7.173118	7.87306e-06
7.088102	8.47868e-06
7.003087	9.0843e-06
6.939325	1.09012e-05
6.918071	1.21124e-05
6.896818	1.33236e-05
6.875564	1.63517e-05
6.726787	1.7563e-05
6.705533	1.81686e-05
6.684279	2.24079e-05
6.663025	2.66473e-05
6.641771	2.84641e-05
6.620517	2.96754e-05
6.599264	3.20979e-05
6.578010	4.05766e-05
6.556756	4.11822e-05
6.535502	4.54215e-05
6.514248	4.96609e-05
6.492994	5.2689e-05
6.471740	6.0562e-05
6.450487	6.17733e-05
6.429233	6.66182e-05
6.407979	7.44913e-05
6.386725	8.11531e-05
6.365471	9.20543e-05
6.344217	9.68992e-05
6.322963	0.000101744
6.301710	0.000115068
6.280456	0.000125363
6.259202	0.000136265
6.237948	0.000158067
6.216694	0.000171996
6.195440	0.000187137
6.174186	0.000194404
6.152933	0.000209545
6.131679	0.000223474
6.110425	0.000238009
6.089171	0.000247093
6.067917	0.000264656
6.046663	0.000279191
6.025409	0.000304627
6.004156	0.000319767
5.982902	0.000350048
5.961648	0.000365795
5.940394	0.000380935
5.919140	0.000423934
5.897886	0.000465116
5.876632	0.000483285
5.855378	0.000519622
5.834125	0.000537791
5.812871	0.00057655
5.791617	0.000633479
5.770363	0.000677083
5.749109	0.000714026
5.727855	0.000761265
5.706601	0.000800024
5.685348	0.000836361
5.664094	0.000866642
5.642840	0.000899346
5.621586	0.000953852
5.600332	0.0009914
5.579078	0.00102955
5.557824	0.00108588
5.536571	0.00114947
5.515317	0.00120518
5.494063	0.00126453
5.472809	0.00130753
5.451555	0.001379
5.430301	0.00141957
5.409047	0.00146318
5.387794	0.0015086
5.366540	0.00157885
5.345286	0.0016273
5.324032	0.00167636
5.302778	0.00170845
5.281524	0.00174843
5.260270	0.00180111
5.239017	0.00185138
5.217763	0.00188953
5.196509	0.00194222
5.175255	0.00201248
5.154001	0.00206032
5.132747	0.00212936
5.111493	0.00220688
5.090240	0.00226623
5.068986	0.00233406
5.047732	0.00237221
5.026478	0.00240855
5.005224	0.00246487
4.983970	0.00254421
4.962716	0.0025975
4.941463	0.00266231
4.920209	0.00271076
4.898955	0.00275799
4.877701	0.00280099
4.856447	0.00286156
4.835193	0.00293241
4.813939	0.00297117
4.792686	0.00303476
4.771432	0.00309654
4.750178	0.00315165
4.728924	0.00321463
4.707670	0.00329457
4.686416	0.00336119
4.665162	0.00344295
4.643909	0.00353258
4.622655	0.003621
4.601401	0.00370216
4.580147	0.00376817
4.558893	0.0038257
4.537639	0.00388021
4.516385	0.00392442
4.495132	0.00398801
4.473878	0.0040304
4.452624	0.00408127
4.431370	0.00413154
4.410116	0.00417091
4.388862	0.00420603
4.367608	0.00424661
4.346355	0.00429385
4.325101	0.00433806
4.303847	0.00436894
4.282593	0.00440346
4.261339	0.00444949
4.240085	0.00450218
4.218831	0.00455608
4.197578	0.00458333
4.176324	0.00460756
4.155070	0.00462633
4.133816	0.00465116
4.112562	0.00466933
4.091308	0.00470082
4.070054	0.00473656
4.048801	0.00475715
4.027547	0.00477531
4.006293	0.00479469
3.985039	0.00483345
3.963785	0.00485102
3.942531	0.00487343
3.921277	0.00490552
3.900024	0.00492975
3.878770	0.00494065
3.857516	0.00497335
3.836262	0.00498668
3.815008	0.00500484
3.793754	0.00502907
3.772500	0.00504663
3.751246	0.0050539
3.729993	0.00506965
3.708739	0.00509145
3.687485	0.00510598
3.666231	0.00512718
3.644977	0.00515262
3.623723	0.00515988
3.602469	0.00517078
3.581216	0.00518593
3.559962	0.00520531
3.538708	0.00521863
3.517454	0.00523861
3.496200	0.00526708
3.474946	0.00531492
3.453692	0.00537125
3.432439	0.00546754
3.411185	0.00559835
3.389931	0.00573704
3.368677	0.00585998
3.347423	0.00600654
3.326169	0.00611313
3.304915	0.00619247
3.283662	0.00624334
3.262408	0.00629421
3.241154	0.0063366
3.219900	0.00636325
3.198646	0.00638687
3.177392	0.00641231
3.156138	0.00644016
3.134885	0.00645894
3.113631	0.00649649
3.092377	0.00653343
3.071123	0.00659218
3.049869	0.00664789
3.028615	0.00669937
3.007361	0.00675206
2.986108	0.00680656
2.964854	0.0068538
2.943600	0.00690104
2.922346	0.00694404
2.901092	0.00702641
2.879838	0.00709726
2.858584	0.00716994
2.837331	0.00722444
2.816077	0.00728077
2.794823	0.00731347
2.773569	0.00734678
2.752315	0.00736858
2.731061	0.00738857
2.709807	0.00741158
2.688554	0.00744125
2.667300	0.00745458
2.646046	0.00746851
2.624792	0.00749455
2.603538	0.0075212
2.582284	0.00754906
2.561030	0.00757994
2.539777	0.0076078
2.518523	0.00764293
2.497269	0.0076726
2.476015	0.00771257
2.454761	0.00773559
2.433507	0.00777616
2.412253	0.00781311
2.391000	0.0078555
2.369746	0.00789971
2.348492	0.00793544
2.327238	0.00797905
2.305984	0.00805838
2.284730	0.00815407
2.263476	0.00827762
2.242223	0.00842115
2.220969	0.00856105
2.199715	0.00867733
2.178461	0.0087827
2.157207	0.00886688
2.135953	0.00894683
2.114699	0.0089983
2.093446	0.00903222
2.072192	0.00905947
2.050938	0.0091055
2.029684	0.00914547
2.008430	0.00919331
1.987176	0.00923026
1.965922	0.00926841
1.944669	0.00932776
1.923415	0.00940589
1.902161	0.00946705
1.880907	0.00958333
1.859653	0.0096772
1.838399	0.00976623
1.817145	0.00987524
1.795892	0.00999213
1.774638	0.0100666
1.753384	0.0101556
1.732130	0.0102332
1.710876	0.0103143
1.689622	0.0103912
1.668368	0.0105142
1.647114	0.0106619
1.625861	0.0108146
1.604607	0.0109853
1.583353	0.0111186
1.562099	0.011296
1.540845	0.0114602
1.519591	0.0115891
1.498337	0.0117097
1.477084	0.0118471
1.455830	0.0120367
1.434576	0.0122359
1.413322	0.0124316
1.392068	0.0126375
1.370814	0.0128937
1.349560	0.0132116
1.328307	0.0135023
1.307053	0.0137415
1.285799	0.0139959
1.264545	0.0141939
1.243291	0.0144277
1.222037	0.0146342
1.200783	0.0148486
1.179530	0.0150781
1.158276	0.0152653
1.137022	0.0154893
1.115768	0.0157158
1.094514	0.015943
1.073260	0.0161301
1.052006	0.0162869
1.030753	0.0163754
1.009499	0.0165413
0.988245	0.0166915
0.966991	0.0168677
0.945737	0.0170064
0.924483	0.0171415
0.903229	0.0172656
0.881976	0.0174031
0.860722	0.0175363
0.839468	0.0176387
0.818214	0.017741
0.796960	0.0178192
0.775706	0.0178852
0.754452	0.0179633
0.733199	0.0180481
0.711945	0.0181529
0.690691	0.0182915
0.669437	0.0184539
0.648183	0.0186773
0.626929	0.018876
0.605675	0.0190873
0.584422	0.0192963
0.563168	0.0194628
0.541914	0.0196312
0.520660	0.0198389
0.499406	0.0201139
0.478152	0.0204258
0.456898	0.0207358
0.435645	0.0210235
0.414391	0.021316
0.393137	0.0215789
0.371883	0.021849
0.350629	0.022153
0.329375	0.0225018
0.308121	0.02295
0.286868	0.0233921
0.265614	0.0239032
0.244360	0.024418
0.223106	0.024911
0.201852	0.0253216
0.180598	0.0256989
0.159344	0.0261537
0.138091	0.0265746
0.116837	0.0270101
0.095583	0.0276744
0.074329	0.0283788
0.053075	0.028939
0.031821	0.0294761
0.010567	0.0300993
-0.010686	0.923873
-0.031940	0.925544
-0.053194	0.927849
-0.074448	0.929626
-0.095702	0.93192
-0.116956	0.934784
-0.138210	0.937784
-0.159463	0.940405
-0.180717	0.942427
-0.201971	0.944175
-0.223225	0.945789
-0.244479	0.947098
-0.265733	0.948296
-0.286987	0.949273
-0.308240	0.950244
-0.329494	0.951134
-0.350748	0.952114
-0.372002	0.953174
-0.393256	0.954205
-0.414510	0.955255
-0.435764	0.956247
-0.457017	0.957349
-0.478271	0.958454
-0.499525	0.95951
-0.520779	0.960647
-0.542033	0.961725
-0.563287	0.962913
-0.584541	0.964193
-0.605795	0.965575
-0.627048	0.966792
-0.648302	0.968169
-0.669556	0.969569
-0.690810	0.971125
-0.712064	0.972438
-0.733318	0.973832
-0.754572	0.975204
-0.775825	0.976407
-0.797079	0.977509
-0.818333	0.97851
-0.839587	0.979516
-0.860841	0.980403
-0.882095	0.981154
-0.903349	0.981933
-0.924602	0.982563
-0.945856	0.983172
-0.967110	0.98374
-0.988364	0.984287
-1.009618	0.984834
-1.030872	0.98524
-1.052126	0.985642
-1.073379	0.986005
-1.094633	0.986418
-1.115887	0.986824
-1.137141	0.987234
-1.158395	0.987588
-1.179649	0.987968
-1.200903	0.988348
-1.222156	0.98866
-1.243410	0.98902
-1.264664	0.989387
-1.285918	0.989742
-1.307172	0.990059
-1.328426	0.990434
-1.349680	0.990787
-1.370933	0.991124
-1.392187	0.991432
-1.413441	0.991825
-1.434695	0.992137
-1.455949	0.99248
-1.477203	0.992789
-1.498457	0.993118
-1.519710	0.993449
-1.540964	0.993786
-1.562218	0.994111
-1.583472	0.994353
-1.604726	0.994596
-1.625980	0.994825
-1.647234	0.995099
-1.668487	0.995313
-1.689741	0.995519
-1.710995	0.995785
-1.732249	0.996
-1.753503	0.996204
-1.774757	0.996387
-1.796011	0.996579
-1.817264	0.996745
-1.838518	0.996885
-1.859772	0.997009
-1.881026	0.997148
-1.902280	0.99726
-1.923534	0.997375
-1.944788	0.997481
-1.966041	0.997581
-1.987295	0.997684
-2.008549	0.997771
-2.029803	0.997898
-2.051057	0.997983
-2.072311	0.998066
-2.093565	0.998152
-2.114818	0.998243
-2.136072	0.998336
-2.157326	0.998395
-2.178580	0.998478
-2.199834	0.99855
-2.221088	0.998611
-2.242342	0.998682
-2.263595	0.998768
-2.284849	0.998831
-2.306103	0.998889
-2.327357	0.998963
-2.348611	0.999016
-2.369865	0.999075
-2.391119	0.999119
-2.412372	0.999173
-2.433626	0.999221
-2.454880	0.999266
-2.476134	0.999335
-2.497388	0.999376
-2.518642	0.999412
-2.539896	0.999445
-2.561149	0.999485
-2.582403	0.999519
-2.603657	0.999546
-2.624911	0.999589
-2.646165	0.999613
-2.667419	0.999644
-2.688673	0.999662
-2.709927	0.999684
-2.731180	0.999712
-2.752434	0.999732
-2.773688	0.999745
-2.794942	0.999755
-2.816196	0.99978
-2.837450	0.999801
-2.858704	0.999813
-2.879957	0.999823
-2.901211	0.999836
-2.922465	0.999847
-2.943719	0.999859
-2.964973	0.999865
-2.986227	0.999875
-3.007481	0.999883
-3.028734	0.999894
-3.049988	0.999911
-3.071242	0.999919
-3.092496	0.999933
-3.113750	0.999939
-3.135004	0.999942
-3.156258	0.999949
-3.177511	0.999953
-3.198765	0.999961
-3.220019	0.999963
-3.241273	0.999965
-3.262527	0.99997
-3.283781	0.999979
-3.305035	0.999982
-3.326288	0.99999
-3.347542	0.999991
-3.368796	0.999992
-3.390050	0.999992
-3.411304	0.999995
-3.432558	0.999995
-3.453812	0.999996
-3.581335	0.999996
-3.645096	0.999997
-3.815127	0.999998
-3.878889	0.999998
-3.900143	0.999999
-3.985158	0.999999
-4.431489	1
&
27.470553	1.02852e-44
27.449299	1.12954e-44
27.428045	1.24049e-44
27.406791	1.36234e-44
27.385537	1.49615e-44
27.364283	1.64311e-44
27.343030	1.8045e-44
27.321776	1.98174e-44
27.300522	2.17638e-44
27.279268	2.39015e-44
27.258014	2.62491e-44
27.236760	2.88273e-44
27.215506	3.16587e-44
27.194253	3.47682e-44
27.172999	3.81831e-44
27.151745	4.19333e-44
27.130491	4.60519e-44
27.109237	5.0575e-44
27.087983	5.55423e-44
27.066729	6.09974e-44
27.045475	6.69883e-44
27.024222	7.35676e-44
27.002968	8.0793e-44
26.981714	8.87281e-44
26.960460	9.74424e-44
26.939206	1.07013e-43
26.917952	1.17523e-43
26.896698	1.29065e-43
26.875445	1.4174e-43
26.854191	1.55661e-43
26.832937	1.70949e-43
26.811683	1.87738e-43
26.790429	2.06175e-43
26.769175	2.26424e-43
26.747921	2.48661e-43
26.726668	2.73081e-43
26.705414	2.999e-43
26.684160	3.29352e-43
26.662906	3.61697e-43
26.641652	3.97218e-43
26.620398	4.36228e-43
26.599144	4.79068e-43
26.577891	5.26115e-43
26.556637	5.77782e-43
26.535383	6.34522e-43
26.514129	6.96835e-43
26.492875	7.65266e-43
26.471621	8.40417e-43
26.450367	9.22948e-43
26.429114	1.01358e-42
26.407860	1.11312e-42
26.386606	1.22243e-42
26.365352	1.34247e-42
26.344098	1.4743e-42
26.322844	1.61908e-42
26.301590	1.77807e-42
26.280337	1.95267e-42
26.259083	2.14442e-42
26.237829	2.355e-42
26.216575	2.58625e-42
26.195321	2.84021e-42
26.174067	3.11911e-42
26.152813	3.42539e-42
26.131560	3.76175e-42
26.110306	4.13113e-42
26.089052	4.53678e-42
26.067798	4.98226e-42
26.046544	5.47148e-42
26.025290	6.00874e-42
26.004036	6.59875e-42
25.982783	7.24669e-42
25.961529	7.95825e-42
25.940275	8.73967e-42
25.919021	9.59782e-42
25.897767	1.05402e-41
25.876513	1.15752e-41
25.855259	1.27117e-41
25.834006	1.39598e-41
25.812752	1.53305e-41
25.791498	1.68358e-41
25.770244	1.84888e-41
25.748990	2.03041e-41
25.727736	2.22977e-41
25.706482	2.4487e-41
25.685229	2.68912e-41
25.663975	2.95315e-41
25.642721	3.2431e-41
25.621467	3.56151e-41
25.600213	3.91119e-41
25.578959	4.2952e-41
25.557705	4.7169e-41
25.536452	5.18001e-41
25.515198	5.68858e-41
25.493944	6.24708e-41
25.472690	6.86041e-41
25.451436	7.53396e-41
25.430182	8.27362e-41
25.408928	9.0859e-41
25.387675	9.97793e-41
25.366421	1.09575e-40
25.345167	1.20333e-40
25.323913	1.32146e-40
25.302659	1.4512e-40
25.281405	1.59367e-40
25.260151	1.75012e-40
25.238898	1.92194e-40
25.217644	2.11062e-40
25.196390	2.31782e-40
25.175136	2.54537e-40
25.153882	2.79524e-40
25.132628	3.06965e-40
25.111374	3.371e-40
25.090121	3.70193e-40
25.068867	4.06534e-40
25.047613	4.46442e-40
25.026359	4.90268e-40
25.005105	5.38396e-40
24.983851	5.91249e-40
24.962597	6.49289e-40
24.941343	7.13026e-40
24.920090	7.8302e-40
24.898836	8.59884e-40
24.877582	9.44293e-40
24.856328	1.03699e-39
24.835074	1.13878e-39
24.813820	1.25056e-39
24.792566	1.37332e-39
24.771313	1.50813e-39
24.750059	1.65616e-39
24.728805	1.81873e-39
24.707551	1.99726e-39
24.686297	2.1933e-39
24.665043	2.40859e-39
24.643789	2.64501e-39
24.622536	2.90463e-39
24.601282	3.18974e-39
24.580028	3.50283e-39
24.558774	3.84665e-39
24.537520	4.22421e-39
24.516266	4.63883e-39
24.495012	5.09414e-39
24.473759	5.59415e-39
24.452505	6.14322e-39
24.431251	6.74618e-39
24.409997	7.40832e-39
24.388743	8.13544e-39
24.367489	8.93393e-39
24.346235	9.81078e-39
24.324982	1.07737e-38
24.303728	1.18311e-38
24.282474	1.29923e-38
24.261220	1.42674e-38
24.239966	1.56677e-38
24.218712	1.72054e-38
24.197458	1.8894e-38
24.176205	2.07483e-38
24.154951	2.27846e-38
24.133697	2.50208e-38
24.112443	2.74764e-38
24.091189	3.01729e-38
24.069935	3.31341e-38
24.048681	3.63859e-38
24.027428	3.99568e-38
24.006174	4.38781e-38
23.984920	4.81842e-38
23.963666	5.29128e-38
23.942412	5.81055e-38
23.921158	6.38078e-38
23.899904	7.00696e-38
23.878651	7.69458e-38
23.857397	8.44969e-38
23.836143	9.27888e-38
23.814889	1.01894e-37
23.793635	1.11894e-37
23.772381	1.22874e-37
23.751127	1.34932e-37
23.729874	1.48172e-37
23.708620	1.62713e-37
23.687366	1.78679e-37
23.666112	1.96213e-37
23.644858	2.15467e-37
23.623604	2.3661e-37
23.602350	2.59828e-37
23.581097	2.85323e-37
23.559843	3.13321e-37
23.538589	3.44065e-37
23.517335	3.77826e-37
23.496081	4.149e-37
23.474827	4.55611e-37
23.453573	5.00316e-37
23.432320	5.49408e-37
23.411066	6.03316e-37
23.389812	6.62513e-37
23.368558	7.27518e-37
23.347304	7.98901e-37
23.326050	8.77287e-37
23.304796	9.63364e-37
23.283543	1.05789e-36
23.262289	1.16168e-36
23.241035	1.27566e-36
23.219781	1.40082e-36
23.198527	1.53826e-36
23.177273	1.68918e-36
23.156019	1.85491e-36
23.134766	2.0369e-36
23.113512	2.23674e-36
23.092258	2.45619e-36
23.071004	2.69716e-36
23.049750	2.96178e-36
23.028496	3.25235e-36
23.007242	3.57143e-36
22.985989	3.92182e-36
22.964735	4.30657e-36
22.943481	4.72907e-36
22.922227	5.19301e-36
22.900973	5.70246e-36
22.879719	6.26189e-36
22.858465	6.8762e-36
22.837212	7.55077e-36
22.815958	8.2915e-36
22.794704	9.1049e-36
22.773450	9.99809e-36
22.752196	1.09789e-35
22.730942	1.20559e-35
22.709688	1.32385e-35
22.688434	1.45372e-35
22.667181	1.59632e-35
22.645927	1.75292e-35
22.624673	1.92487e-35
22.603419	2.11368e-35
22.582165	2.32102e-35
22.560911	2.5487e-35
22.539657	2.7987e-35
22.518404	3.07323e-35
22.497150	3.37468e-35
22.475896	3.7057e-35
22.454642	4.06919e-35
22.433388	4.46833e-35
22.412134	4.90661e-35
22.390880	5.38788e-35
22.369627	5.91636e-35
22.348373	6.49666e-35
22.327119	7.13388e-35
22.305865	7.83359e-35
22.284611	8.60193e-35
22.263357	9.44562e-35
22.242103	1.03721e-34
22.220850	1.13893e-34
22.199596	1.25064e-34
22.178342	1.3733e-34
22.157088	1.50799e-34
22.135834	1.65589e-34
22.114580	1.8183e-34
22.093326	1.99663e-34
22.072073	2.19244e-34
22.050819	2.40747e-34
22.029565	2.64357e-34
22.008311	2.90284e-34
21.987057	3.18752e-34
21.965803	3.50012e-34
21.944549	3.84338e-34
21.923296	4.2203e-34
21.902042	4.63418e-34
21.880788	5.08864e-34
21.859534	5.58766e-34
21.838280	6.13562e-34
21.817026	6.73731e-34
21.795772	7.398e-34
21.774519	8.12348e-34
21.753265	8.92009e-34
21.732011	9.79481e-34
21.710757	1.07553e-33
21.689503	1.181e-33
21.668249	1.2968e-33
21.646995	1.42397e-33
21.625742	1.5636e-33
21.604488	1.71692e-33
21.583234	1.88527e-33
21.561980	2.07014e-33
21.540726	2.27312e-33
21.519472	2.49601e-33
21.498218	2.74075e-33
21.476965	3.00949e-33
21.455711	3.30457e-33
21.434457	3.62858e-33
21.413203	3.98436e-33
21.391949	4.37502e-33
21.370695	4.80399e-33
21.349441	5.275e-33
21.328188	5.79219e-33
21.306934	6.36009e-33
21.285680	6.98366e-33
21.264426	7.66836e-33
21.243172	8.42019e-33
21.221918	9.24572e-33
21.200664	1.01522e-32
21.179411	1.11475e-32
21.158157	1.22404e-32
21.136903	1.34404e-32
21.115649	1.47581e-32
21.094395	1.62049e-32
21.073141	1.77935e-32
21.051887	1.95379e-32
21.030634	2.14533e-32
21.009380	2.35564e-32
20.988126	2.58657e-32
20.966872	2.84013e-32
20.945618	3.11855e-32
20.924364	3.42426e-32
20.903110	3.75994e-32
20.881857	4.12851e-32
20.860603	4.53322e-32
20.839349	4.97759e-32
20.818095	5.46551e-32
20.796841	6.00126e-32
20.775587	6.58953e-32
20.754333	7.23544e-32
20.733080	7.94467e-32
20.711826	8.7234e-32
20.690572	9.57846e-32
20.669318	1.05173e-31
20.648064	1.15482e-31
20.626810	1.26801e-31
20.605556	1.3923e-31
20.584302	1.52876e-31
20.563049	1.6786e-31
20.541795	1.84312e-31
20.520541	2.02377e-31
20.499287	2.22212e-31
20.478033	2.43991e-31
20.456779	2.67904e-31
20.435525	2.94161e-31
20.414272	3.22991e-31
20.393018	3.54646e-31
20.371764	3.89403e-31
20.350510	4.27566e-31
20.329256	4.69468e-31
20.308002	5.15477e-31
20.286748	5.65994e-31
20.265495	6.21462e-31
20.244241	6.82364e-31
20.222987	7.49234e-31
20.201733	8.22657e-31
20.180479	9.03274e-31
20.159225	9.9179e-31
20.137971	1.08898e-30
20.116718	1.19569e-30
20.095464	1.31286e-30
20.074210	1.44151e-30
20.052956	1.58276e-30
20.031702	1.73785e-30
20.010448	1.90814e-30
19.989194	2.09511e-30
19.967941	2.30041e-30
19.946687	2.52581e-30
19.925433	2.7733e-30
19.904179	3.04503e-30
19.882925	3.34339e-30
19.861671	3.67098e-30
19.840417	4.03066e-30
19.819164	4.42557e-30
19.797910	4.85918e-30
19.776656	5.33527e-30
19.755402	5.85799e-30
19.734148	6.43192e-30
19.712894	7.06208e-30
19.691640	7.75396e-30
19.670387	8.51362e-30
19.649133	9.3477e-30
19.627879	1.02635e-29
19.606625	1.1269e-29
19.585371	1.2373e-29
19.564117	1.35851e-29
19.542863	1.49159e-29
19.521610	1.63772e-29
19.500356	1.79815e-29
19.479102	1.9743e-29
19.457848	2.1677e-29
19.436594	2.38005e-29
19.415340	2.61319e-29
19.394086	2.86917e-29
19.372833	3.15022e-29
19.351579	3.4588e-29
19.330325	3.7976e-29
19.309071	4.16958e-29
19.287817	4.578e-29
19.266563	5.02641e-29
19.245309	5.51875e-29
19.224056	6.05929e-29
19.202802	6.65278e-29
19.181548	7.30439e-29
19.160294	8.01981e-29
19.139040	8.8053e-29
19.117786	9.6677e-29
19.096532	1.06146e-28
19.075279	1.16541e-28
19.054025	1.27955e-28
19.032771	1.40487e-28
19.011517	1.54246e-28
18.990263	1.69352e-28
18.969009	1.85937e-28
18.947755	2.04146e-28
18.926502	2.24138e-28
18.905248	2.46088e-28
18.883994	2.70188e-28
18.862740	2.96646e-28
18.841486	3.25696e-28
18.820232	3.5759e-28
18.798978	3.92606e-28
18.777725	4.31051e-28
18.756471	4.73261e-28
18.735217	5.19602e-28
18.713963	5.70481e-28
18.692709	6.26342e-28
18.671455	6.87671e-28
18.650201	7.55004e-28
18.628948	8.2893e-28
18.607694	9.10093e-28
18.586440	9.99201e-28
18.565186	1.09703e-27
18.543932	1.20444e-27
18.522678	1.32237e-27
18.501424	1.45184e-27
18.480170	1.59398e-27
18.458917	1.75003e-27
18.437663	1.92137e-27
18.416409	2.10947e-27
18.395155	2.31599e-27
18.373901	2.54272e-27
18.352647	2.79165e-27
18.331393	3.06494e-27
18.310140	3.36498e-27
18.288886	3.69439e-27
18.267632	4.05604e-27
18.246378	4.45309e-27
18.225124	4.889e-27
18.203870	5.36758e-27
18.182616	5.89299e-27
18.161363	6.46983e-27
18.140109	7.10312e-27
18.118855	7.7984e-27
18.097601	8.56172e-27
18.076347	9.39974e-27
18.055093	1.03198e-26
18.033839	1.13298e-26
18.012586	1.24388e-26
17.991332	1.36562e-26
17.970078	1.49928e-26
17.948824	1.64601e-26
17.927570	1.80711e-26
17.906316	1.98397e-26
17.885062	2.17814e-26
17.863809	2.3913e-26
17.842555	2.62533e-26
17.821301	2.88225e-26
17.800047	3.16431e-26
17.778793	3.47397e-26
17.757539	3.81393e-26
17.736285	4.18715e-26
17.715032	4.59689e-26
17.693778	5.04672e-26
17.672524	5.54056e-26
17.651270	6.08271e-26
17.630016	6.67791e-26
17.608762	7.33133e-26
17.587508	8.04868e-26
17.566255	8.83621e-26
17.545001	9.70078e-26
17.523747	1.06499e-25
17.502493	1.16919e-25
17.481239	1.28359e-25
17.459985	1.40917e-25
17.438731	1.54704e-25
17.417478	1.6984e-25
17.396224	1.86456e-25
17.374970	2.04697e-25
17.353716	2.24723e-25
17.332462	2.46707e-25
17.311208	2.70842e-25
17.289954	2.97337e-25
17.268701	3.26424e-25
17.247447	3.58356e-25
17.226193	3.93411e-25
17.204939	4.31894e-25
17.183685	4.74141e-25
17.162431	5.2052e-25
17.141177	5.71435e-25
17.119924	6.27329e-25
17.098670	6.88689e-25
17.077416	7.5605e-25
17.056162	8.29998e-25
17.034908	9.11177e-25
17.013654	1.0003e-24
16.992400	1.09813e-24
16.971147	1.20553e-24
16.949893	1.32343e-24
16.928639	1.45286e-24
16.907385	1.59494e-24
16.886131	1.75092e-24
16.864877	1.92215e-24
16.843623	2.11012e-24
16.822370	2.31647e-24
16.801116	2.543e-24
16.779862	2.79167e-24
16.758608	3.06465e-24
16.737354	3.36432e-24
16.716100	3.69329e-24
16.694846	4.05442e-24
16.673593	4.45086e-24
16.652339	4.88605e-24
16.631085	5.36378e-24
16.609831	5.88821e-24
16.588577	6.46391e-24
16.567323	7.09589e-24
16.546069	7.78964e-24
16.524816	8.5512e-24
16.503562	9.3872e-24
16.482308	1.03049e-23
16.461054	1.13123e-23
16.439800	1.24182e-23
16.418546	1.36322e-23
16.397292	1.49648e-23
16.376038	1.64277e-23
16.354785	1.80335e-23
16.333531	1.97963e-23
16.312277	2.17313e-23
16.291023	2.38554e-23
16.269769	2.61872e-23
16.248515	2.87468e-23
16.227261	3.15565e-23
16.206008	3.46408e-23
16.184754	3.80265e-23
16.163500	4.1743e-23
16.142246	4.58226e-23
16.120992	5.03009e-23
16.099738	5.52168e-23
16.078484	6.06129e-23
16.057231	6.65363e-23
16.035977	7.30385e-23
16.014723	8.01759e-23
15.993469	8.80106e-23
15.972215	9.66107e-23
15.950961	1.06051e-22
15.929707	1.16414e-22
15.908454	1.27789e-22
15.887200	1.40275e-22
15.865946	1.53981e-22
15.844692	1.69025e-22
15.823438	1.8554e-22
15.802184	2.03667e-22
15.780930	2.23565e-22
15.759677	2.45407e-22
15.738423	2.69382e-22
15.717169	2.95699e-22
15.695915	3.24586e-22
15.674661	3.56294e-22
15.653407	3.91099e-22
15.632153	4.29303e-22
15.610900	4.71239e-22
15.589646	5.17269e-22
15.568392	5.67795e-22
15.547138	6.23255e-22
15.525884	6.84131e-22
15.504630	7.50951e-22
15.483376	8.24296e-22
15.462123	9.04803e-22
15.440869	9.93171e-22
15.419615	1.09017e-21
15.398361	1.19663e-21
15.377107	1.31349e-21
15.355853	1.44177e-21
15.334599	1.58256e-21
15.313346	1.7371e-21
15.292092	1.90673e-21
15.270838	2.09291e-21
15.249584	2.29728e-21
15.228330	2.52159e-21
15.207076	2.7678e-21
15.185822	3.03804e-21
15.164569	3.33466e-21
15.143315	3.66023e-21
15.122061	4.01759e-21
15.100807	4.40982e-21
15.079553	4.84033e-21
15.058299	5.31286e-21
15.037045	5.83151e-21
15.015792	6.40078e-21
14.994538	7.02561e-21
14.973284	7.71141e-21
14.952030	8.46413e-21
14.930776	9.29031e-21
14.909522	1.01971e-20
14.888268	1.11924e-20
14.867015	1.22848e-20
14.845761	1.34838e-20
14.824507	1.47998e-20
14.803253	1.62441e-20
14.781999	1.78294e-20
14.760745	1.95694e-20
14.739491	2.14791e-20
14.718238	2.35752e-20
14.696984	2.58757e-20
14.675730	2.84006e-20
14.654476	3.11718e-20
14.633222	3.42134e-20
14.611968	3.75517e-20
14.590714	4.12155e-20
14.569461	4.52368e-20
14.548207	4.96502e-20
14.526953	5.44942e-20
14.505699	5.98105e-20
14.484445	6.56454e-20
14.463191	7.20493e-20
14.441937	7.90777e-20
14.420684	8.67915e-20
14.399430	9.52576e-20
14.378176	1.04549e-19
14.356922	1.14747e-19
14.335668	1.25939e-19
14.314414	1.38222e-19
14.293160	1.51703e-19
14.271906	1.66498e-19
14.250653	1.82736e-19
14.229399	2.00557e-19
14.208145	2.20115e-19
14.186891	2.4158e-19
14.165637	2.65137e-19
14.144383	2.90991e-19
14.123129	3.19365e-19
14.101876	3.50504e-19
14.080622	3.84679e-19
14.059368	4.22185e-19
14.038114	4.63346e-19
14.016860	5.08519e-19
13.995606	5.58095e-19
13.974352	6.12502e-19
13.953099	6.72211e-19
13.931845	7.37739e-19
13.910591	8.09652e-19
13.889337	8.88572e-19
13.868083	9.75183e-19
13.846829	1.07023e-18
13.825575	1.17454e-18
13.804322	1.28902e-18
13.783068	1.41464e-18
13.761814	1.55251e-18
13.740560	1.7038e-18
13.719306	1.86984e-18
13.698052	2.05205e-18
13.676798	2.252e-18
13.655545	2.47144e-18
13.634291	2.71225e-18
13.613037	2.97651e-18
13.591783	3.26651e-18
13.570529	3.58475e-18
13.549275	3.93399e-18
13.528021	4.31724e-18
13.506768	4.73781e-18
13.485514	5.19933e-18
13.464260	5.70579e-18
13.443006	6.26157e-18
13.421752	6.87147e-18
13.400498	7.54074e-18
13.379244	8.27517e-18
13.357991	9.08111e-18
13.336737	9.9655e-18
13.315483	1.0936e-17
13.294229	1.2001e-17
13.272975	1.31696e-17
13.251721	1.44519e-17
13.230467	1.58591e-17
13.209214	1.74033e-17
13.187960	1.90977e-17
13.166706	2.09571e-17
13.145452	2.29974e-17
13.124198	2.52362e-17
13.102944	2.76929e-17
13.081690	3.03886e-17
13.060437	3.33467e-17
13.039183	3.65925e-17
13.017929	4.01542e-17
12.996675	4.40623e-17
12.975421	4.83507e-17
12.954167	5.30562e-17
12.932913	5.82195e-17
12.911660	6.3885e-17
12.890406	7.01016e-17
12.869152	7.69229e-17
12.847898	8.44076e-17
12.826644	9.26202e-17
12.805390	1.01631e-16
12.784136	1.11519e-16
12.762883	1.22368e-16
12.741629	1.34272e-16
12.720375	1.47334e-16
12.699121	1.61665e-16
12.677867	1.7739e-16
12.656613	1.94644e-16
12.635359	2.13575e-16
12.614106	2.34346e-16
12.592852	2.57136e-16
12.571598	2.82142e-16
12.550344	3.09578e-16
12.529090	3.3968e-16
12.507836	3.72708e-16
12.486582	4.08946e-16
12.465329	4.48706e-16
12.444075	4.92328e-16
12.422821	5.4019e-16
12.401567	5.92702e-16
12.380313	6.50316e-16
12.359059	7.13528e-16
12.337805	7.8288e-16
12.316552	8.5897e-16
12.295298	9.4245e-16
12.274044	1.03404e-15
12.252790	1.13453e-15
12.231536	1.24477e-15
12.210282	1.36572e-15
12.189028	1.49842e-15
12.167774	1.644e-15
12.146521	1.80372e-15
12.125267	1.97895e-15
12.104013	2.17119e-15
12.082759	2.3821e-15
12.061505	2.61348e-15
12.040251	2.86732e-15
12.018997	3.1458e-15
11.997744	3.45131e-15
11.976490	3.78648e-15
11.955236	4.15417e-15
11.933982	4.55755e-15
11.912728	5.00007e-15
11.891474	5.48553e-15
11.870220	6.0181e-15
11.848967	6.60233e-15
11.827713	7.24325e-15
11.806459	7.94635e-15
11.785205	8.71765e-15
11.763951	9.56377e-15
11.742697	1.0492e-14
11.721443	1.15102e-14
11.700190	1.26271e-14
11.678936	1.38524e-14
11.657682	1.51965e-14
11.636428	1.66709e-14
11.615174	1.82883e-14
11.593920	2.00625e-14
11.572666	2.20087e-14
11.551413	2.41435e-14
11.530159	2.64853e-14
11.508905	2.9054e-14
11.487651	3.18717e-14
11.466397	3.49625e-14
11.445143	3.83528e-14
11.423889	4.20716e-14
11.402636	4.61508e-14
11.381382	5.06251e-14
11.360128	5.55329e-14
11.338874	6.09161e-14
11.317620	6.68208e-14
11.296366	7.32974e-14
11.275112	8.04013e-14
11.253859	8.81931e-14
11.232605	9.67394e-14
11.211351	1.06113e-13
11.190097	1.16395e-13
11.168843	1.27672e-13
11.147589	1.4004e-13
11.126335	1.53606e-13
11.105082	1.68485e-13
11.083828	1.84803e-13
11.062574	2.02701e-13
11.041320	2.22332e-13
11.020066	2.43861e-13
10.998812	2.67473e-13
10.977558	2.9337e-13
10.956305	3.21772e-13
10.935051	3.52922e-13
10.913797	3.87084e-13
10.892543	4.2455e-13
10.871289	4.65639e-13
10.850035	5.10701e-13
10.828781	5.60121e-13
10.807528	6.14318e-13
10.786274	6.73754e-13
10.765020	7.38935e-13
10.743766	8.10417e-13
10.722512	8.88806e-13
10.701258	9.74771e-13
10.680004	1.06904e-12
10.658751	1.17242e-12
10.637497	1.28579e-12
10.616243	1.41011e-12
10.594989	1.54643e-12
10.573735	1.69593e-12
10.552481	1.85985e-12
10.531227	2.03961e-12
10.509974	2.23673e-12
10.488720	2.45287e-12
10.467466	2.68988e-12
10.446212	2.94976e-12
10.424958	3.23473e-12
10.403704	3.5472e-12
10.382450	3.88982e-12
10.361197	4.26549e-12
10.339943	4.67741e-12
10.318689	5.12906e-12
10.297435	5.62428e-12
10.276181	6.16725e-12
10.254927	6.76258e-12
10.233673	7.41531e-12
10.212420	8.13097e-12
10.191166	8.91562e-12
10.169912	9.7759e-12
10.148658	1.07191e-11
10.127404	1.17532e-11
10.106150	1.28869e-11
10.084896	1.41298e-11
10.063642	1.54925e-11
10.042389	1.69864e-11
10.021135	1.86241e-11
9.999881	2.04196e-11
9.978627	2.2388e-11
9.957373	2.45458e-11
9.936119	2.69114e-11
9.914865	2.95046e-11
9.893612	3.23473e-11
9.872358	3.54636e-11
9.851104	3.88797e-11
9.829850	4.26244e-11
9.808596	4.67292e-11
9.787342	5.12288e-11
9.766088	5.6161e-11
9.744835	6.15674e-11
9.723581	6.74935e-11
9.702327	7.39891e-11
9.681073	8.11089e-11
9.659819	8.89129e-11
9.638565	9.74665e-11
9.617311	1.06842e-10
9.596058	1.17117e-10
9.574804	1.2838e-10
9.553550	1.40723e-10
9.532296	1.54252e-10
9.511042	1.69078e-10
9.489788	1.85328e-10
9.468534	2.03137e-10
9.447281	2.22654e-10
9.426027	2.44043e-10
9.404773	2.67483e-10
9.383519	2.93171e-10
9.362265	3.21321e-10
9.341011	3.52169e-10
9.319757	3.85974e-10
9.298504	4.23017e-10
9.277250	4.63609e-10
9.255996	5.08089e-10
9.234742	5.56828e-10
9.213488	6.10233e-10
9.192234	6.6875e-10
9.170980	7.32868e-10
9.149727	8.03121e-10
9.128473	8.80094e-10
9.107219	9.6443e-10
9.085965	1.05683e-09
9.064711	1.15806e-09
9.043457	1.26898e-09
9.022203	1.39049e-09
9.000950	1.52361e-09
8.979696	1.66944e-09
8.958442	1.82921e-09
8.937188	2.00422e-09
8.915934	2.19595e-09
8.894680	2.40597e-09
8.873426	2.63603e-09
8.852173	2.88804e-09
8.830919	3.16408e-09
8.809665	3.46644e-09
8.788411	3.79762e-09
8.767157	4.16036e-09
8.745903	4.55766e-09
8.724649	4.99281e-09
8.703396	5.46939e-09
8.682142	5.99133e-09
8.660888	6.56295e-09
8.639634	7.18896e-09
8.618380	7.87451e-09
8.597126	8.62525e-09
8.575872	9.44736e-09
8.554619	1.03476e-08
8.533365	1.13334e-08
8.512111	1.24127e-08
8.490857	1.35946e-08
8.469603	1.48887e-08
8.448349	1.63055e-08
8.427095	1.78568e-08
8.405842	1.95551e-08
8.384588	2.14144e-08
8.363334	2.345e-08
8.342080	2.56783e-08
8.320826	2.81177e-08
8.299572	3.0788e-08
8.278318	3.37109e-08
8.257065	3.69104e-08
8.235811	4.04123e-08
8.214557	4.42453e-08
8.193303	4.84404e-08
8.172049	5.30317e-08
8.150795	5.80565e-08
8.129541	6.35555e-08
8.108288	6.95731e-08
8.087034	7.61581e-08
8.065780	8.33637e-08
8.044526	9.12481e-08
8.023272	9.98749e-08
8.002018	1.09314e-07
7.980764	1.1964e-07
7.959510	1.30938e-07
7.938257	1.43297e-07
7.917003	1.56817e-07
7.895749	1.71607e-07
7.874495	1.87784e-07
7.853241	2.05479e-07
7.831987	2.24832e-07
7.810733	2.45998e-07
7.789480	2.69145e-07
7.768226	2.94459e-07
7.746972	3.2214e-07
7.725718	3.52408e-07
7.704464	3.85502e-07
7.683210	4.21686e-07
7.661956	4.61245e-07
7.640703	5.04492e-07
7.619449	5.51766e-07
7.598195	6.03442e-07
7.576941	6.59924e-07
7.555687	7.21656e-07
7.534433	7.89122e-07
7.513179	8.62849e-07
7.491926	9.43412e-07
7.470672	1.03144e-06
7.449418	1.12762e-06
7.428164	1.23269e-06
7.406910	1.34748e-06
7.385656	1.47286e-06
7.364402	1.60981e-06
7.343149	1.75938e-06
7.321895	1.92272e-06
7.300641	2.10108e-06
7.279387	2.29582e-06
7.258133	2.50844e-06
7.236879	2.74055e-06
7.215625	2.99392e-06
7.194372	3.27045e-06
7.173118	3.57224e-06
7.151864	3.90156e-06
7.130610	4.26089e-06
7.109356	4.65291e-06
7.088102	5.08055e-06
7.066848	5.54698e-06
7.045595	6.05566e-06
7.024341	6.61035e-06
7.003087	7.21512e-06
6.981833	7.87441e-06
6.960579	8.59303e-06
6.939325	9.3762e-06
6.918071	1.02296e-05
6.896818	1.11593e-05
6.875564	1.21721e-05
6.854310	1.32751e-05
6.833056	1.44762e-05
6.811802	1.57838e-05
6.790548	1.7207e-05
6.769294	1.87559e-05
6.748041	2.04412e-05
6.726787	2.22743e-05
6.705533	2.42679e-05
6.684279	2.64354e-05
6.663025	2.87914e-05
6.641771	3.13516e-05
6.620517	3.41328e-05
6.599264	3.71533e-05
6.578010	4.04325e-05
6.556756	4.39913e-05
6.535502	4.78524e-05
6.514248	5.20396e-05
6.492994	5.65788e-05
6.471740	6.14973e-05
6.450487	6.68245e-05
6.429233	7.25913e-05
6.407979	7.88309e-05
6.386725	8.55781e-05
6.365471	9.28697e-05
6.344217	0.000100745
6.322963	0.000109243
6.301710	0.000118408
6.280456	0.000128282
6.259202	0.000138911
6.237948	0.000150342
6.216694	0.000162619
6.195440	0.00017579
6.174186	0.0001899
6.152933	0.000204992
6.131679	0.000221105
6.110425	0.000238274
6.089171	0.000256523
6.067917	0.000275868
6.046663	0.000296308
6.025409	0.000317819
6.004156	0.000340351
5.982902	0.00036381
5.961648	0.000388045
5.940394	0.000412827
5.919140	0.0004378
5.897886	0.000462419
5.876632	0.000485805
5.855378	0.00050636
&
```
