## Supplementary material for "All-at-once RNA folding with 3D motif prediction framed by evolutionary information": RF00349_snoR11.cacofold.helixcov

```
# RMs = 1 L = 99

# RM_HELIX NESTED 1-2 98-99, nbp = 2 nbp_cov = 1
# pvals: 0.914011,0.00765194
# aggregated NONE
NESTED  <<_________________________________________________________________________________________>>
        :<_________________________________________________________________________________________>:
```
