## Supplementary material for "All-at-once RNA folding with 3D motif prediction framed by evolutionary information": RF00349_snoR11.helixcov

```
# RMs = 1 L = 99

# RM_HELIX NESTED 1-5 95-99, nbp = 5 nbp_cov = 1
# pvals: 0.914011,0.00765194,0.889605,0.889605,0.015208
# aggregated NONE
NESTED  <<<<<___________________________________________________________________________________>>>>>
        :<_________________________________________________________________________________________>:
```
