## Supplementary material for "All-at-once RNA folding with 3D motif prediction framed by evolutionary information": RF00349_snoR11.power

```
# Power analysis of given structure 
#
# Powertype = SINGLE SUBSTITUTIONS
# covary  left_pos      right_pos    substitutions      power
#----------------------------------------------------------------
          1		99		2		0.00
     *    2		98		2		0.00
          3		97		0		0.00
          4		96		0		0.00
          5		95		3		0.02
#
# BPAIRS 5
# avg substitutions per BP  1.4
# BPAIRS expected to covary 0.0 +/- 0.1
# BPAIRS observed to covary 1
#
```
