## Supplementary material for "All-at-once RNA folding with 3D motif prediction framed by evolutionary information": RF00349_snoR11.surv

```
1.965136	0.2
1.270803	0.4
-0.004832	0.8
-0.037127	1
&
4.112725	0.000234028
4.080430	0.000468055
2.772500	0.000702083
2.530291	0.00187222
2.433407	0.00304236
2.288082	0.00397847
2.223493	0.00514861
2.207345	0.00585069
2.175051	0.00655277
1.900547	0.0067868
1.819811	0.00772291
1.787516	0.0105312
1.432276	0.0107653
1.367687	0.0126375
1.335392	0.0128715
1.319245	0.0131055
1.270803	0.0135736
1.254656	0.0142757
1.238508	0.0147437
1.222361	0.0154458
1.141625	0.0156799
1.109330	0.0159139
1.093183	0.0161479
0.980152	0.01685
0.964005	0.0177861
0.947857	0.0180201
0.931710	0.0191903
0.915563	0.0205944
0.883268	0.0215305
0.850974	0.0217646
0.786384	0.0219986
0.770237	0.0224667
0.641059	0.0236368
0.592617	0.0238708
0.560323	0.0243389
0.544175	0.0245729
0.528028	0.0248069
0.447292	0.025275
0.414997	0.025509
0.334261	0.0266791
0.318113	0.0269132
0.285819	0.0271472
0.253524	0.0273812
0.237377	0.0276153
0.188935	0.0287854
0.172788	0.0290194
0.124346	0.0292535
0.043609	0.0297215
0.027462	0.0308916
0.011315	0.0313597
-0.004832	0.923239
-0.020980	0.924409
-0.037127	0.92909
-0.053274	0.931196
-0.069421	0.934238
-0.085569	0.938919
-0.101716	0.945238
-0.117863	0.94594
-0.134011	0.946876
-0.150158	0.94828
-0.166305	0.948982
-0.182452	0.950854
-0.198600	0.952258
-0.214747	0.953897
-0.230894	0.954599
-0.247042	0.954833
-0.263189	0.956237
-0.295483	0.956471
-0.311631	0.958811
-0.327778	0.959747
-0.343925	0.959981
-0.360073	0.960917
-0.376220	0.961385
-0.392367	0.962322
-0.408514	0.962556
-0.424662	0.96396
-0.456956	0.964896
-0.473104	0.965832
-0.489251	0.966066
-0.505398	0.96864
-0.521545	0.970044
-0.553840	0.970513
-0.569987	0.970981
-0.586135	0.971683
-0.602282	0.977533
-0.618429	0.978235
-0.650724	0.979172
-0.666871	0.984788
-0.699165	0.985022
-0.715313	0.987831
-0.763755	0.988065
-0.779902	0.988533
-0.796049	0.988767
-0.828344	0.990639
-0.844491	0.991809
-0.925227	0.992043
-0.941375	0.992277
-0.957522	0.992745
-1.005964	0.993447
-1.022111	0.993681
-1.038258	0.994149
-1.070553	0.994851
-1.118995	0.995788
-1.167437	0.996022
-1.199731	0.996256
-1.264320	0.99649
-1.296615	0.997192
-1.328909	0.997426
-1.845623	0.998362
-1.958653	0.999298
-2.443072	0.999532
-2.491514	0.999766
-2.701428	1
&
5.452949	1.16877e-06
5.388360	2.33754e-06
5.243034	3.50631e-06
5.210740	4.67508e-06
5.049267	5.84385e-06
4.451818	7.01262e-06
4.419523	8.18139e-06
4.258050	9.35016e-06
4.241903	1.63628e-05
4.225756	2.33754e-05
4.209608	2.45442e-05
4.193461	3.50631e-05
4.177314	3.85694e-05
4.161166	4.20757e-05
4.145019	4.90884e-05
4.128872	5.14259e-05
4.112725	6.54511e-05
4.096577	7.83076e-05
4.080430	8.88266e-05
4.064283	9.81767e-05
4.048135	0.000109864
4.031988	0.00013324
4.015841	0.000137915
3.999694	0.000146096
3.983546	0.000154278
3.967399	0.000162459
3.951252	0.000181159
3.935104	0.000183497
3.918957	0.000201029
3.902810	0.000211547
3.886663	0.000219729
3.870515	0.000232585
3.854368	0.00023726
3.838221	0.000245442
3.822074	0.000247779
3.805926	0.000248948
3.789779	0.000251286
3.773632	0.000252454
3.757484	0.000253623
3.741337	0.000255961
3.709043	0.000259467
3.676748	0.000260636
3.660601	0.000264142
3.644453	0.000269986
3.628306	0.000271155
3.612159	0.000272324
3.579864	0.00027583
3.547570	0.000279336
3.515275	0.000281674
3.499128	0.000284011
3.482981	0.000287518
3.466833	0.000289855
3.450686	0.000292193
3.434539	0.000293361
3.418391	0.000296868
3.402244	0.00030388
3.386097	0.000312062
3.369950	0.000314399
3.353802	0.000320243
3.337655	0.000327256
3.321508	0.000335437
3.305360	0.000345956
3.289213	0.000358813
3.273066	0.000362319
3.256919	0.000364656
3.240771	0.000369331
3.224624	0.000372838
3.208477	0.000375175
3.192330	0.000382188
3.176182	0.000388032
3.160035	0.000392707
3.143888	0.000398551
3.127740	0.000400888
3.111593	0.000402057
3.095446	0.000403226
3.079299	0.000407901
3.063151	0.000416082
3.047004	0.000423095
3.030857	0.000428939
3.014709	0.000431276
2.998562	0.000447639
2.982415	0.000456989
2.966268	0.000461664
2.950120	0.000467508
2.933973	0.000474521
2.917826	0.000490884
2.901678	0.000515428
2.885531	0.000538803
2.869384	0.000548153
2.853237	0.000577373
2.837089	0.000591398
2.820942	0.000608929
2.804795	0.000624123
2.788647	0.000640486
2.772500	0.000659187
2.756353	0.000676718
2.740206	0.00069425
2.724058	0.000711781
2.707911	0.000743338
2.691764	0.000809958
2.675616	0.000849696
2.659469	0.000898784
2.643322	0.000937354
2.627175	0.00100748
2.611027	0.00104722
2.594880	0.00106826
2.578733	0.00110799
2.562586	0.00115475
2.546438	0.00121201
2.530291	0.00128097
2.514144	0.00137447
2.497996	0.00148434
2.481849	0.00157901
2.465702	0.00171459
2.449555	0.00183497
2.433407	0.0020395
2.417260	0.00229547
2.401113	0.0027209
2.384965	0.00311244
2.368818	0.00346424
2.352671	0.00368981
2.336524	0.00384292
2.320376	0.0041129
2.304229	0.00431627
2.288082	0.00452665
2.271934	0.00477209
2.255787	0.00494857
2.239640	0.00514376
2.223493	0.00529219
2.207345	0.00540089
2.191198	0.00552712
2.175051	0.00566386
2.158903	0.00585086
2.142756	0.0059654
2.126609	0.0061641
2.110462	0.00632071
2.094314	0.00643058
2.078167	0.00660122
2.062020	0.00671576
2.045872	0.00682094
2.029725	0.00695418
2.013578	0.00707574
1.997431	0.00721599
1.981283	0.00746727
1.965136	0.00765194
1.948989	0.00787284
1.932842	0.00812179
1.916694	0.00837775
1.900547	0.00862085
1.884400	0.00885811
1.868252	0.0090568
1.852105	0.00926017
1.835958	0.00946003
1.819811	0.00964119
1.803663	0.00982819
1.787516	0.00997662
1.771369	0.0101695
1.755221	0.0104173
1.739074	0.0105996
1.722927	0.0108427
1.706780	0.0111875
1.690632	0.0115638
1.674485	0.0118654
1.658338	0.0120886
1.642190	0.0122359
1.626043	0.0124439
1.609896	0.0125912
1.593749	0.0127828
1.577601	0.0129231
1.561454	0.0130458
1.545307	0.0132211
1.529159	0.0133333
1.513012	0.0134584
1.496865	0.0135683
1.480718	0.0136875
1.464570	0.0137833
1.448423	0.0139224
1.432276	0.0140323
1.416128	0.0141491
1.399981	0.014266
1.383834	0.0143829
1.367687	0.0145395
1.351539	0.0146821
1.335392	0.0147955
1.319245	0.0149229
1.303098	0.015021
1.286950	0.0150982
1.270803	0.015208
1.254656	0.0153366
1.238508	0.0154722
1.222361	0.0156054
1.206214	0.0157667
1.190067	0.0158918
1.173919	0.016011
1.157772	0.0161209
1.141625	0.016219
1.125477	0.0163359
1.109330	0.0164855
1.093183	0.0166152
1.077036	0.0167859
1.060888	0.0168817
1.044741	0.0170711
1.028594	0.0174053
1.012446	0.017618
0.996299	0.0179547
0.980152	0.0183626
0.964005	0.018726
0.947857	0.0191269
0.931710	0.0194635
0.915563	0.0198118
0.899415	0.0201169
0.883268	0.0203074
0.867121	0.0204956
0.850974	0.0207317
0.834826	0.0209035
0.818679	0.0210998
0.802532	0.0212634
0.786384	0.021454
0.770237	0.0216199
0.754090	0.0217789
0.737943	0.0218969
0.721795	0.0219963
0.705648	0.0221003
0.689501	0.0221914
0.673354	0.0222487
0.657206	0.0223247
0.641059	0.0224381
0.624912	0.0225503
0.608764	0.0226613
0.592617	0.0228319
0.576470	0.0229371
0.560323	0.0230376
0.544175	0.023158
0.528028	0.0233474
0.511881	0.0235344
0.495733	0.0236746
0.479586	0.0238254
0.463439	0.0240159
0.447292	0.0241924
0.431144	0.0243478
0.414997	0.0244904
0.398850	0.0246377
0.382702	0.0247499
0.366555	0.0249369
0.350408	0.0251695
0.334261	0.0254231
0.318113	0.0257223
0.301966	0.0259993
0.285819	0.0262599
0.269671	0.0265264
0.253524	0.0268467
0.237377	0.0272335
0.221230	0.0277875
0.205082	0.0283415
0.188935	0.0288324
0.172788	0.0293513
0.156640	0.0298317
0.140493	0.0301928
0.124346	0.0305376
0.108199	0.0309806
0.092051	0.0315124
0.075904	0.0319682
0.059757	0.0324661
0.043609	0.0337202
0.027462	0.0352349
0.011315	0.0375666
-0.004832	0.889605
-0.020980	0.905133
-0.037127	0.914011
-0.053274	0.920175
-0.069421	0.925596
-0.085569	0.930963
-0.101716	0.935416
-0.117863	0.939231
-0.134011	0.942232
-0.150158	0.944667
-0.166305	0.946616
-0.182452	0.948423
-0.198600	0.950247
-0.214747	0.952068
-0.230894	0.953492
-0.247042	0.954801
-0.263189	0.955961
-0.279336	0.957092
-0.295483	0.958167
-0.311631	0.959146
-0.327778	0.960138
-0.343925	0.961004
-0.360073	0.96187
-0.376220	0.962673
-0.392367	0.96343
-0.408514	0.96414
-0.424662	0.964902
-0.440809	0.965846
-0.456956	0.966751
-0.473104	0.967681
-0.489251	0.968576
-0.505398	0.969603
-0.521545	0.970753
-0.537693	0.971946
-0.553840	0.973225
-0.569987	0.974599
-0.586135	0.976677
-0.602282	0.978498
-0.618429	0.98057
-0.634576	0.982604
-0.650724	0.984144
-0.666871	0.985449
-0.683018	0.986388
-0.699165	0.987148
-0.715313	0.987853
-0.731460	0.988342
-0.747607	0.988908
-0.763755	0.98931
-0.779902	0.989744
-0.796049	0.990145
-0.812196	0.990567
-0.828344	0.990926
-0.844491	0.991255
-0.860638	0.991517
-0.876786	0.991834
-0.892933	0.992207
-0.909080	0.992484
-0.925227	0.992764
-0.941375	0.993025
-0.957522	0.993305
-0.973669	0.993604
-0.989817	0.99381
-1.005964	0.994108
-1.022111	0.994298
-1.038258	0.994513
-1.054406	0.99473
-1.070553	0.994894
-1.086700	0.99512
-1.102848	0.995289
-1.118995	0.995463
-1.135142	0.995614
-1.151289	0.995743
-1.167437	0.995915
-1.183584	0.99604
-1.199731	0.996179
-1.215879	0.996261
-1.232026	0.996386
-1.248173	0.996475
-1.264320	0.996564
-1.280468	0.996662
-1.296615	0.996743
-1.312762	0.996807
-1.328909	0.996877
-1.345057	0.996923
-1.361204	0.996989
-1.377351	0.997052
-1.393499	0.997119
-1.409646	0.997181
-1.425793	0.997237
-1.441940	0.997299
-1.458088	0.997333
-1.474235	0.997373
-1.490382	0.997404
-1.506530	0.997464
-1.522677	0.997492
-1.538824	0.997522
-1.554971	0.997571
-1.571119	0.997586
-1.587266	0.997619
-1.603413	0.997661
-1.619561	0.997688
-1.635708	0.997696
-1.651855	0.997728
-1.668002	0.997751
-1.684150	0.997777
-1.700297	0.997809
-1.716444	0.997826
-1.732592	0.997846
-1.748739	0.997867
-1.764886	0.997896
-1.781033	0.997924
-1.797181	0.997944
-1.813328	0.997964
-1.829475	0.997993
-1.845623	0.998011
-1.861770	0.998041
-1.877917	0.998055
-1.894064	0.998086
-1.910212	0.998124
-1.926359	0.998155
-1.942506	0.998186
-1.958653	0.998209
-1.974801	0.998264
-1.990948	0.998288
-2.007095	0.998333
-2.023243	0.998363
-2.039390	0.998395
-2.055537	0.99844
-2.071684	0.998458
-2.087832	0.998534
-2.103979	0.998579
-2.120126	0.998626
-2.136274	0.998671
-2.152421	0.998723
-2.168568	0.99879
-2.184715	0.998849
-2.200863	0.998899
-2.217010	0.998935
-2.233157	0.999002
-2.249305	0.999053
-2.265452	0.999142
-2.281599	0.999217
-2.297746	0.999243
-2.313894	0.999301
-2.330041	0.999356
-2.346188	0.999377
-2.362336	0.999414
-2.378483	0.999452
-2.394630	0.99948
-2.410777	0.999537
-2.426925	0.999579
-2.443072	0.99961
-2.459219	0.999627
-2.475367	0.999646
-2.491514	0.99968
-2.507661	0.999701
-2.523808	0.999719
-2.539956	0.999752
-2.556103	0.999764
-2.572250	0.99978
-2.588397	0.999795
-2.604545	0.999802
-2.620692	0.999811
-2.636839	0.999815
-2.652987	0.999821
-2.669134	0.999836
-2.685281	0.999847
-2.701428	0.99985
-2.717576	0.999855
-2.733723	0.999859
-2.749870	0.99986
-2.766018	0.999864
-2.782165	0.999868
-2.798312	0.999869
-2.814459	0.999875
-2.846754	0.999882
-2.879049	0.999884
-2.895196	0.999885
-2.911343	0.999888
-2.927490	0.999889
-2.943638	0.999891
-2.959785	0.999894
-2.992080	0.999896
-3.008227	0.999902
-3.040521	0.999906
-3.056669	0.999909
-3.072816	0.99991
-3.088963	0.999911
-3.105111	0.999914
-3.121258	0.999917
-3.137405	0.999922
-3.153552	0.999925
-3.169700	0.99993
-3.185847	0.999931
-3.201994	0.999937
-3.218141	0.999939
-3.234289	0.999943
-3.250436	0.999945
-3.266583	0.999947
-3.282731	0.99995
-3.298878	0.999952
-3.315025	0.999953
-3.331172	0.999954
-3.347320	0.999958
-3.363467	0.999965
-3.379614	0.999967
-3.395762	0.99997
-3.411909	0.999972
-3.428056	0.999974
-3.444203	0.999977
-3.460351	0.999978
-3.476498	0.999981
-3.492645	0.999982
-3.508793	0.999984
-3.524940	0.999986
-3.541087	0.999988
-3.573382	0.999989
-3.589529	0.999992
-3.605676	0.999994
-3.637971	0.999995
-3.654118	0.999996
-3.670265	0.999998
-3.847885	0.999999
-3.912475	1
&
21.051224	3.63509e-19
21.035076	3.75476e-19
21.018929	3.87837e-19
21.002782	4.00605e-19
20.986634	4.13793e-19
20.970487	4.27415e-19
20.954340	4.41485e-19
20.938193	4.56018e-19
20.922045	4.71029e-19
20.905898	4.86534e-19
20.889751	5.02549e-19
20.873603	5.19092e-19
20.857456	5.36178e-19
20.841309	5.53827e-19
20.825162	5.72057e-19
20.809014	5.90886e-19
20.792867	6.10335e-19
20.776720	6.30424e-19
20.760573	6.51173e-19
20.744425	6.72605e-19
20.728278	6.94743e-19
20.712131	7.17609e-19
20.695983	7.41227e-19
20.679836	7.65622e-19
20.663689	7.90819e-19
20.647542	8.16846e-19
20.631394	8.43728e-19
20.615247	8.71495e-19
20.599100	9.00176e-19
20.582952	9.298e-19
20.566805	9.60398e-19
20.550658	9.92003e-19
20.534511	1.02465e-18
20.518363	1.05837e-18
20.502216	1.09319e-18
20.486069	1.12917e-18
20.469921	1.16632e-18
20.453774	1.2047e-18
20.437627	1.24434e-18
20.421480	1.28529e-18
20.405332	1.32758e-18
20.389185	1.37126e-18
20.373038	1.41638e-18
20.356890	1.46298e-18
20.340743	1.51112e-18
20.324596	1.56084e-18
20.308449	1.61219e-18
20.292301	1.66523e-18
20.276154	1.72002e-18
20.260007	1.77661e-18
20.243859	1.83506e-18
20.227712	1.89543e-18
20.211565	1.95779e-18
20.195418	2.0222e-18
20.179270	2.08872e-18
20.163123	2.15743e-18
20.146976	2.22841e-18
20.130828	2.30171e-18
20.114681	2.37743e-18
20.098534	2.45564e-18
20.082387	2.53642e-18
20.066239	2.61985e-18
20.050092	2.70603e-18
20.033945	2.79504e-18
20.017798	2.88698e-18
20.001650	2.98194e-18
19.985503	3.08002e-18
19.969356	3.18133e-18
19.953208	3.28597e-18
19.937061	3.39405e-18
19.920914	3.50568e-18
19.904767	3.62098e-18
19.888619	3.74007e-18
19.872472	3.86308e-18
19.856325	3.99013e-18
19.840177	4.12136e-18
19.824030	4.2569e-18
19.807883	4.39689e-18
19.791736	4.54149e-18
19.775588	4.69084e-18
19.759441	4.84511e-18
19.743294	5.00444e-18
19.727146	5.16901e-18
19.710999	5.33899e-18
19.694852	5.51455e-18
19.678705	5.69589e-18
19.662557	5.88318e-18
19.646410	6.07664e-18
19.630263	6.27645e-18
19.614115	6.48282e-18
19.597968	6.69598e-18
19.581821	6.91615e-18
19.565674	7.14355e-18
19.549526	7.37843e-18
19.533379	7.62102e-18
19.517232	7.87159e-18
19.501084	8.13039e-18
19.484937	8.39769e-18
19.468790	8.67378e-18
19.452643	8.95894e-18
19.436495	9.25348e-18
19.420348	9.55769e-18
19.404201	9.87189e-18
19.388054	1.01964e-17
19.371906	1.05316e-17
19.355759	1.08778e-17
19.339612	1.12354e-17
19.323464	1.16048e-17
19.307317	1.19862e-17
19.291170	1.23802e-17
19.275023	1.27872e-17
19.258875	1.32075e-17
19.242728	1.36416e-17
19.226581	1.409e-17
19.210433	1.45531e-17
19.194286	1.50315e-17
19.178139	1.55255e-17
19.161992	1.60358e-17
19.145844	1.65628e-17
19.129697	1.71072e-17
19.113550	1.76694e-17
19.097402	1.82501e-17
19.081255	1.88499e-17
19.065108	1.94694e-17
19.048961	2.01092e-17
19.032813	2.07701e-17
19.016666	2.14527e-17
19.000519	2.21576e-17
18.984371	2.28858e-17
18.968224	2.36378e-17
18.952077	2.44146e-17
18.935930	2.52168e-17
18.919782	2.60454e-17
18.903635	2.69012e-17
18.887488	2.77852e-17
18.871340	2.86981e-17
18.855193	2.96411e-17
18.839046	3.0615e-17
18.822899	3.16209e-17
18.806751	3.26598e-17
18.790604	3.37328e-17
18.774457	3.48411e-17
18.758310	3.59858e-17
18.742162	3.7168e-17
18.726015	3.83891e-17
18.709868	3.96503e-17
18.693720	4.09529e-17
18.677573	4.22982e-17
18.661426	4.36878e-17
18.645279	4.51229e-17
18.629131	4.66052e-17
18.612984	4.81361e-17
18.596837	4.97173e-17
18.580689	5.13504e-17
18.564542	5.30372e-17
18.548395	5.47793e-17
18.532248	5.65786e-17
18.516100	5.84369e-17
18.499953	6.03563e-17
18.483806	6.23387e-17
18.467658	6.43861e-17
18.451511	6.65008e-17
18.435364	6.86849e-17
18.419217	7.09407e-17
18.403069	7.32705e-17
18.386922	7.56768e-17
18.370775	7.8162e-17
18.354627	8.07289e-17
18.338480	8.338e-17
18.322333	8.61181e-17
18.306186	8.89461e-17
18.290038	9.18669e-17
18.273891	9.48835e-17
18.257744	9.79992e-17
18.241596	1.01217e-16
18.225449	1.04541e-16
18.209302	1.07973e-16
18.193155	1.11518e-16
18.177007	1.1518e-16
18.160860	1.18962e-16
18.144713	1.22868e-16
18.128566	1.26902e-16
18.112418	1.31068e-16
18.096271	1.35371e-16
18.080124	1.39815e-16
18.063976	1.44405e-16
18.047829	1.49146e-16
18.031682	1.54042e-16
18.015535	1.59099e-16
17.999387	1.64322e-16
17.983240	1.69716e-16
17.967093	1.75287e-16
17.950945	1.81041e-16
17.934798	1.86984e-16
17.918651	1.93121e-16
17.902504	1.9946e-16
17.886356	2.06007e-16
17.870209	2.12769e-16
17.854062	2.19752e-16
17.837914	2.26965e-16
17.821767	2.34414e-16
17.805620	2.42108e-16
17.789473	2.50054e-16
17.773325	2.5826e-16
17.757178	2.66736e-16
17.741031	2.75489e-16
17.724883	2.8453e-16
17.708736	2.93867e-16
17.692589	3.03511e-16
17.676442	3.1347e-16
17.660294	3.23757e-16
17.644147	3.34381e-16
17.628000	3.45353e-16
17.611852	3.56685e-16
17.595705	3.68388e-16
17.579558	3.80476e-16
17.563411	3.92959e-16
17.547263	4.05852e-16
17.531116	4.19168e-16
17.514969	4.32921e-16
17.498822	4.47124e-16
17.482674	4.61793e-16
17.466527	4.76943e-16
17.450380	4.9259e-16
17.434232	5.0875e-16
17.418085	5.25439e-16
17.401938	5.42676e-16
17.385791	5.60478e-16
17.369643	5.78863e-16
17.353496	5.97851e-16
17.337349	6.17462e-16
17.321201	6.37715e-16
17.305054	6.58633e-16
17.288907	6.80236e-16
17.272760	7.02547e-16
17.256612	7.25589e-16
17.240465	7.49387e-16
17.224318	7.73965e-16
17.208170	7.99348e-16
17.192023	8.25564e-16
17.175876	8.52638e-16
17.159729	8.806e-16
17.143581	9.09479e-16
17.127434	9.39303e-16
17.111287	9.70106e-16
17.095139	1.00192e-15
17.078992	1.03477e-15
17.062845	1.0687e-15
17.046698	1.10374e-15
17.030550	1.13994e-15
17.014403	1.17731e-15
16.998256	1.21591e-15
16.982108	1.25578e-15
16.965961	1.29695e-15
16.949814	1.33947e-15
16.933667	1.38339e-15
16.917519	1.42874e-15
16.901372	1.47558e-15
16.885225	1.52396e-15
16.869078	1.57392e-15
16.852930	1.62551e-15
16.836783	1.6788e-15
16.820636	1.73383e-15
16.804488	1.79066e-15
16.788341	1.84936e-15
16.772194	1.90998e-15
16.756047	1.97258e-15
16.739899	2.03724e-15
16.723752	2.10401e-15
16.707605	2.17297e-15
16.691457	2.24419e-15
16.675310	2.31774e-15
16.659163	2.3937e-15
16.643016	2.47215e-15
16.626868	2.55316e-15
16.610721	2.63683e-15
16.594574	2.72324e-15
16.578426	2.81248e-15
16.562279	2.90464e-15
16.546132	2.99982e-15
16.529985	3.09812e-15
16.513837	3.19964e-15
16.497690	3.30448e-15
16.481543	3.41275e-15
16.465395	3.52457e-15
16.449248	3.64004e-15
16.433101	3.7593e-15
16.416954	3.88247e-15
16.400806	4.00966e-15
16.384659	4.14102e-15
16.368512	4.27668e-15
16.352364	4.41679e-15
16.336217	4.56147e-15
16.320070	4.7109e-15
16.303923	4.86521e-15
16.287775	5.02458e-15
16.271628	5.18916e-15
16.255481	5.35913e-15
16.239333	5.53467e-15
16.223186	5.71595e-15
16.207039	5.90316e-15
16.190892	6.0965e-15
16.174744	6.29617e-15
16.158597	6.50237e-15
16.142450	6.71532e-15
16.126303	6.93524e-15
16.110155	7.16235e-15
16.094008	7.3969e-15
16.077861	7.63912e-15
16.061713	7.88927e-15
16.045566	8.14761e-15
16.029419	8.41439e-15
16.013272	8.68991e-15
15.997124	8.97444e-15
15.980977	9.26828e-15
15.964830	9.57173e-15
15.948682	9.88511e-15
15.932535	1.02087e-14
15.916388	1.0543e-14
15.900241	1.08881e-14
15.884093	1.12446e-14
15.867946	1.16127e-14
15.851799	1.19928e-14
15.835651	1.23854e-14
15.819504	1.27908e-14
15.803357	1.32095e-14
15.787210	1.36419e-14
15.771062	1.40884e-14
15.754915	1.45495e-14
15.738768	1.50257e-14
15.722620	1.55175e-14
15.706473	1.60254e-14
15.690326	1.65498e-14
15.674179	1.70914e-14
15.658031	1.76508e-14
15.641884	1.82284e-14
15.625737	1.88249e-14
15.609589	1.94409e-14
15.593442	2.00771e-14
15.577295	2.0734e-14
15.561148	2.14125e-14
15.545000	2.21131e-14
15.528853	2.28366e-14
15.512706	2.35838e-14
15.496559	2.43554e-14
15.480411	2.51522e-14
15.464264	2.59751e-14
15.448117	2.68248e-14
15.431969	2.77024e-14
15.415822	2.86086e-14
15.399675	2.95445e-14
15.383528	3.05109e-14
15.367380	3.15089e-14
15.351233	3.25396e-14
15.335086	3.36039e-14
15.318938	3.4703e-14
15.302791	3.58381e-14
15.286644	3.70102e-14
15.270497	3.82206e-14
15.254349	3.94706e-14
15.238202	4.07614e-14
15.222055	4.20945e-14
15.205907	4.3471e-14
15.189760	4.48926e-14
15.173613	4.63606e-14
15.157466	4.78765e-14
15.141318	4.9442e-14
15.125171	5.10586e-14
15.109024	5.2728e-14
15.092876	5.4452e-14
15.076729	5.62323e-14
15.060582	5.80708e-14
15.044435	5.99693e-14
15.028287	6.19298e-14
15.012140	6.39543e-14
14.995993	6.6045e-14
14.979845	6.8204e-14
14.963698	7.04334e-14
14.947551	7.27357e-14
14.931404	7.51132e-14
14.915256	7.75683e-14
14.899109	8.01036e-14
14.882962	8.27217e-14
14.866815	8.54253e-14
14.850667	8.82171e-14
14.834520	9.11001e-14
14.818373	9.40773e-14
14.802225	9.71516e-14
14.786078	1.00326e-13
14.769931	1.03605e-13
14.753784	1.0699e-13
14.737636	1.10486e-13
14.721489	1.14096e-13
14.705342	1.17824e-13
14.689194	1.21674e-13
14.673047	1.25649e-13
14.656900	1.29754e-13
14.640753	1.33993e-13
14.624605	1.3837e-13
14.608458	1.4289e-13
14.592311	1.47558e-13
14.576163	1.52378e-13
14.560016	1.57356e-13
14.543869	1.62495e-13
14.527722	1.67803e-13
14.511574	1.73284e-13
14.495427	1.78943e-13
14.479280	1.84788e-13
14.463132	1.90822e-13
14.446985	1.97054e-13
14.430838	2.03489e-13
14.414691	2.10134e-13
14.398543	2.16996e-13
14.382396	2.24082e-13
14.366249	2.31399e-13
14.350101	2.38955e-13
14.333954	2.46757e-13
14.317807	2.54813e-13
14.301660	2.63132e-13
14.285512	2.71723e-13
14.269365	2.80594e-13
14.253218	2.89754e-13
14.237071	2.99213e-13
14.220923	3.0898e-13
14.204776	3.19066e-13
14.188629	3.29481e-13
14.172481	3.40235e-13
14.156334	3.5134e-13
14.140187	3.62807e-13
14.124040	3.74648e-13
14.107892	3.86875e-13
14.091745	3.99501e-13
14.075598	4.12538e-13
14.059450	4.26001e-13
14.043303	4.39902e-13
14.027156	4.54256e-13
14.011009	4.69079e-13
13.994861	4.84384e-13
13.978714	5.00188e-13
13.962567	5.16508e-13
13.946419	5.33359e-13
13.930272	5.50759e-13
13.914125	5.68727e-13
13.897978	5.8728e-13
13.881830	6.06438e-13
13.865683	6.2622e-13
13.849536	6.46646e-13
13.833388	6.67738e-13
13.817241	6.89518e-13
13.801094	7.12007e-13
13.784947	7.35228e-13
13.768799	7.59206e-13
13.752652	7.83966e-13
13.736505	8.09532e-13
13.720357	8.3593e-13
13.704210	8.63189e-13
13.688063	8.91336e-13
13.671916	9.20399e-13
13.655768	9.50409e-13
13.639621	9.81396e-13
13.623474	1.01339e-12
13.607327	1.04643e-12
13.591179	1.08055e-12
13.575032	1.11577e-12
13.558885	1.15214e-12
13.542737	1.1897e-12
13.526590	1.22848e-12
13.510443	1.26852e-12
13.494296	1.30987e-12
13.478148	1.35256e-12
13.462001	1.39664e-12
13.445854	1.44216e-12
13.429706	1.48916e-12
13.413559	1.53768e-12
13.397412	1.58779e-12
13.381265	1.63953e-12
13.365117	1.69295e-12
13.348970	1.74812e-12
13.332823	1.80507e-12
13.316675	1.86388e-12
13.300528	1.92461e-12
13.284381	1.98731e-12
13.268234	2.05205e-12
13.252086	2.11889e-12
13.235939	2.18792e-12
13.219792	2.25918e-12
13.203644	2.33277e-12
13.187497	2.40875e-12
13.171350	2.4872e-12
13.155203	2.56821e-12
13.139055	2.65184e-12
13.122908	2.7382e-12
13.106761	2.82737e-12
13.090613	2.91944e-12
13.074466	3.0145e-12
13.058319	3.11266e-12
13.042172	3.214e-12
13.026024	3.31864e-12
13.009877	3.42669e-12
12.993730	3.53825e-12
12.977583	3.65343e-12
12.961435	3.77236e-12
12.945288	3.89516e-12
12.929141	4.02195e-12
12.912993	4.15286e-12
12.896846	4.28802e-12
12.880699	4.42758e-12
12.864552	4.57168e-12
12.848404	4.72046e-12
12.832257	4.87407e-12
12.816110	5.03268e-12
12.799962	5.19644e-12
12.783815	5.36552e-12
12.767668	5.5401e-12
12.751521	5.72035e-12
12.735373	5.90646e-12
12.719226	6.09862e-12
12.703079	6.29701e-12
12.686931	6.50186e-12
12.670784	6.71336e-12
12.654637	6.93172e-12
12.638490	7.15719e-12
12.622342	7.38997e-12
12.606195	7.63032e-12
12.590048	7.87847e-12
12.573900	8.13468e-12
12.557753	8.39922e-12
12.541606	8.67234e-12
12.525459	8.95433e-12
12.509311	9.24548e-12
12.493164	9.54608e-12
12.477017	9.85645e-12
12.460869	1.01769e-11
12.444722	1.05077e-11
12.428575	1.08493e-11
12.412428	1.1202e-11
12.396280	1.15661e-11
12.380133	1.1942e-11
12.363986	1.23302e-11
12.347839	1.27309e-11
12.331691	1.31447e-11
12.315544	1.35718e-11
12.299397	1.40129e-11
12.283249	1.44682e-11
12.267102	1.49383e-11
12.250955	1.54237e-11
12.234808	1.59248e-11
12.218660	1.64422e-11
12.202513	1.69763e-11
12.186366	1.75278e-11
12.170218	1.80972e-11
12.154071	1.8685e-11
12.137924	1.9292e-11
12.121777	1.99185e-11
12.105629	2.05655e-11
12.089482	2.12334e-11
12.073335	2.19229e-11
12.057187	2.26348e-11
12.041040	2.33698e-11
12.024893	2.41286e-11
12.008746	2.49121e-11
11.992598	2.57209e-11
11.976451	2.65559e-11
11.960304	2.7418e-11
11.944156	2.83081e-11
11.928009	2.9227e-11
11.911862	3.01757e-11
11.895715	3.11551e-11
11.879567	3.21663e-11
11.863420	3.32102e-11
11.847273	3.4288e-11
11.831125	3.54006e-11
11.814978	3.65494e-11
11.798831	3.77353e-11
11.782684	3.89597e-11
11.766536	4.02237e-11
11.750389	4.15287e-11
11.734242	4.28759e-11
11.718094	4.42668e-11
11.701947	4.57027e-11
11.685800	4.71851e-11
11.669653	4.87155e-11
11.653505	5.02955e-11
11.637358	5.19267e-11
11.621211	5.36106e-11
11.605064	5.53491e-11
11.588916	5.71438e-11
11.572769	5.89967e-11
11.556622	6.09095e-11
11.540474	6.28842e-11
11.524327	6.49229e-11
11.508180	6.70275e-11
11.492033	6.92002e-11
11.475885	7.14433e-11
11.459738	7.37589e-11
11.443591	7.61494e-11
11.427443	7.86173e-11
11.411296	8.11651e-11
11.395149	8.37952e-11
11.379002	8.65104e-11
11.362854	8.93135e-11
11.346707	9.22072e-11
11.330560	9.51945e-11
11.314412	9.82784e-11
11.298265	1.01462e-10
11.282118	1.04749e-10
11.265971	1.08141e-10
11.249823	1.11644e-10
11.233676	1.1526e-10
11.217529	1.18992e-10
11.201381	1.22846e-10
11.185234	1.26824e-10
11.169087	1.3093e-10
11.152940	1.35169e-10
11.136792	1.39545e-10
11.120645	1.44063e-10
11.104498	1.48727e-10
11.088350	1.53541e-10
11.072203	1.58511e-10
11.056056	1.63641e-10
11.039909	1.68937e-10
11.023761	1.74404e-10
11.007614	1.80048e-10
10.991467	1.85874e-10
10.975320	1.91888e-10
10.959172	1.98096e-10
10.943025	2.04505e-10
10.926878	2.11121e-10
10.910730	2.1795e-10
10.894583	2.25e-10
10.878436	2.32277e-10
10.862289	2.3979e-10
10.846141	2.47545e-10
10.829994	2.5555e-10
10.813847	2.63813e-10
10.797699	2.72343e-10
10.781552	2.81148e-10
10.765405	2.90238e-10
10.749258	2.99621e-10
10.733110	3.09306e-10
10.716963	3.19304e-10
10.700816	3.29624e-10
10.684668	3.40278e-10
10.668521	3.51274e-10
10.652374	3.62626e-10
10.636227	3.74343e-10
10.620079	3.86439e-10
10.603932	3.98924e-10
10.587785	4.11812e-10
10.571637	4.25115e-10
10.555490	4.38847e-10
10.539343	4.53022e-10
10.523196	4.67653e-10
10.507048	4.82757e-10
10.490901	4.98346e-10
10.474754	5.14439e-10
10.458606	5.31049e-10
10.442459	5.48195e-10
10.426312	5.65893e-10
10.410165	5.84161e-10
10.394017	6.03018e-10
10.377870	6.22482e-10
10.361723	6.42573e-10
10.345576	6.63311e-10
10.329428	6.84716e-10
10.313281	7.06811e-10
10.297134	7.29617e-10
10.280986	7.53157e-10
10.264839	7.77455e-10
10.248692	8.02535e-10
10.232545	8.28422e-10
10.216397	8.55142e-10
10.200250	8.82722e-10
10.184103	9.1119e-10
10.167955	9.40573e-10
10.151808	9.70902e-10
10.135661	1.00221e-09
10.119514	1.03452e-09
10.103366	1.06787e-09
10.087219	1.10229e-09
10.071072	1.13782e-09
10.054924	1.17449e-09
10.038777	1.21234e-09
10.022630	1.25141e-09
10.006483	1.29173e-09
9.990335	1.33335e-09
9.974188	1.37631e-09
9.958041	1.42065e-09
9.941893	1.46641e-09
9.925746	1.51364e-09
9.909599	1.5624e-09
9.893452	1.61271e-09
9.877304	1.66464e-09
9.861157	1.71825e-09
9.845010	1.77357e-09
9.828862	1.83067e-09
9.812715	1.8896e-09
9.796568	1.95042e-09
9.780421	2.0132e-09
9.764273	2.07799e-09
9.748126	2.14487e-09
9.731979	2.21388e-09
9.715832	2.28512e-09
9.699684	2.35864e-09
9.683537	2.43451e-09
9.667390	2.51283e-09
9.651242	2.59365e-09
9.635095	2.67707e-09
9.618948	2.76316e-09
9.602801	2.85201e-09
9.586653	2.94372e-09
9.570506	3.03836e-09
9.554359	3.13604e-09
9.538211	3.23684e-09
9.522064	3.34088e-09
9.505917	3.44826e-09
9.489770	3.55907e-09
9.473622	3.67344e-09
9.457475	3.79147e-09
9.441328	3.91328e-09
9.425180	4.03899e-09
9.409033	4.16873e-09
9.392886	4.30263e-09
9.376739	4.44081e-09
9.360591	4.58342e-09
9.344444	4.73059e-09
9.328297	4.88248e-09
9.312149	5.03923e-09
9.296002	5.20099e-09
9.279855	5.36793e-09
9.263708	5.54021e-09
9.247560	5.71801e-09
9.231413	5.90149e-09
9.215266	6.09084e-09
9.199118	6.28625e-09
9.182971	6.48791e-09
9.166824	6.69601e-09
9.150677	6.91077e-09
9.134529	7.1324e-09
9.118382	7.36111e-09
9.102235	7.59713e-09
9.086088	7.84069e-09
9.069940	8.09204e-09
9.053793	8.35142e-09
9.037646	8.61908e-09
9.021498	8.8953e-09
9.005351	9.18033e-09
8.989204	9.47447e-09
8.973057	9.778e-09
8.956909	1.00912e-08
8.940762	1.04145e-08
8.924615	1.0748e-08
8.908467	1.10922e-08
8.892320	1.14473e-08
8.876173	1.18138e-08
8.860026	1.2192e-08
8.843878	1.25823e-08
8.827731	1.2985e-08
8.811584	1.34006e-08
8.795436	1.38294e-08
8.779289	1.42718e-08
8.763142	1.47284e-08
8.746995	1.51996e-08
8.730847	1.56857e-08
8.714700	1.61873e-08
8.698553	1.6705e-08
8.682405	1.72391e-08
8.666258	1.77902e-08
8.650111	1.83589e-08
8.633964	1.89457e-08
8.617816	1.95512e-08
8.601669	2.01759e-08
8.585522	2.08206e-08
8.569374	2.14857e-08
8.553227	2.21721e-08
8.537080	2.28802e-08
8.520933	2.36109e-08
8.504785	2.43649e-08
8.488638	2.51428e-08
8.472491	2.59454e-08
8.456344	2.67736e-08
8.440196	2.76281e-08
8.424049	2.85098e-08
8.407902	2.94195e-08
8.391754	3.03581e-08
8.375607	3.13265e-08
8.359460	3.23257e-08
8.343313	3.33566e-08
8.327165	3.44203e-08
8.311018	3.55177e-08
8.294871	3.665e-08
8.278723	3.78182e-08
8.262576	3.90235e-08
8.246429	4.02671e-08
8.230282	4.15501e-08
8.214134	4.28738e-08
8.197987	4.42395e-08
8.181840	4.56485e-08
8.165692	4.71022e-08
8.149545	4.8602e-08
8.133398	5.01493e-08
8.117251	5.17456e-08
8.101103	5.33926e-08
8.084956	5.50917e-08
8.068809	5.68446e-08
8.052661	5.8653e-08
8.036514	6.05188e-08
8.020367	6.24435e-08
8.004220	6.44293e-08
7.988072	6.64778e-08
7.971925	6.85912e-08
7.955778	7.07715e-08
7.939630	7.30207e-08
7.923483	7.5341e-08
7.907336	7.77347e-08
7.891189	8.02041e-08
7.875041	8.27516e-08
7.858894	8.53796e-08
7.842747	8.80906e-08
7.826599	9.08872e-08
7.810452	9.37722e-08
7.794305	9.67483e-08
7.778158	9.98184e-08
7.762010	1.02985e-07
7.745863	1.06252e-07
7.729716	1.09622e-07
7.713569	1.13099e-07
7.697421	1.16685e-07
7.681274	1.20384e-07
7.665127	1.242e-07
7.648979	1.28136e-07
7.632832	1.32196e-07
7.616685	1.36384e-07
7.600538	1.40704e-07
7.584390	1.4516e-07
7.568243	1.49756e-07
7.552096	1.54498e-07
7.535948	1.59388e-07
7.519801	1.64432e-07
7.503654	1.69635e-07
7.487507	1.75002e-07
7.471359	1.80538e-07
7.455212	1.86247e-07
7.439065	1.92136e-07
7.422917	1.9821e-07
7.406770	2.04475e-07
7.390623	2.10937e-07
7.374476	2.17602e-07
7.358328	2.24476e-07
7.342181	2.31567e-07
7.326034	2.38879e-07
7.309886	2.46421e-07
7.293739	2.542e-07
7.277592	2.62222e-07
7.261445	2.70497e-07
7.245297	2.7903e-07
7.229150	2.87832e-07
7.213003	2.96909e-07
7.196855	3.0627e-07
7.180708	3.15924e-07
7.164561	3.25881e-07
7.148414	3.3615e-07
7.132266	3.4674e-07
7.116119	3.57661e-07
7.099972	3.68924e-07
7.083825	3.80539e-07
7.067677	3.92518e-07
7.051530	4.0487e-07
7.035383	4.17609e-07
7.019235	4.30746e-07
7.003088	4.44293e-07
6.986941	4.58263e-07
6.970794	4.72669e-07
6.954646	4.87525e-07
6.938499	5.02844e-07
6.922352	5.18641e-07
6.906204	5.3493e-07
6.890057	5.51727e-07
6.873910	5.69048e-07
6.857763	5.86908e-07
6.841615	6.05325e-07
6.825468	6.24315e-07
6.809321	6.43896e-07
6.793173	6.64086e-07
6.777026	6.84904e-07
6.760879	7.0637e-07
6.744732	7.28503e-07
6.728584	7.51324e-07
6.712437	7.74853e-07
6.696290	7.99114e-07
6.680142	8.24128e-07
6.663995	8.49918e-07
6.647848	8.76509e-07
6.631701	9.03924e-07
6.615553	9.32189e-07
6.599406	9.61331e-07
6.583259	9.91376e-07
6.567111	1.02235e-06
6.550964	1.05429e-06
6.534817	1.08721e-06
6.518670	1.12115e-06
6.502522	1.15614e-06
6.486375	1.19222e-06
6.470228	1.2294e-06
6.454081	1.26774e-06
6.437933	1.30726e-06
6.421786	1.34801e-06
6.405639	1.39001e-06
6.389491	1.4333e-06
6.373344	1.47793e-06
6.357197	1.52394e-06
6.341050	1.57137e-06
6.324902	1.62025e-06
6.308755	1.67064e-06
6.292608	1.72259e-06
6.276460	1.77613e-06
6.260313	1.83131e-06
6.244166	1.8882e-06
6.228019	1.94683e-06
6.211871	2.00727e-06
6.195724	2.06956e-06
6.179577	2.13376e-06
6.163429	2.19993e-06
6.147282	2.26813e-06
6.131135	2.33842e-06
6.114988	2.41086e-06
6.098840	2.48553e-06
6.082693	2.56247e-06
6.066546	2.64178e-06
6.050398	2.72351e-06
6.034251	2.80773e-06
6.018104	2.89453e-06
6.001957	2.98398e-06
5.985809	3.07616e-06
5.969662	3.17116e-06
5.953515	3.26905e-06
5.937367	3.36992e-06
5.921220	3.47387e-06
5.905073	3.58098e-06
5.888926	3.69135e-06
5.872778	3.80508e-06
5.856631	3.92227e-06
5.840484	4.04302e-06
5.824337	4.16743e-06
5.808189	4.29562e-06
5.792042	4.4277e-06
5.775895	4.56378e-06
5.759747	4.70399e-06
5.743600	4.84844e-06
5.727453	4.99726e-06
5.711306	5.15059e-06
5.695158	5.30855e-06
5.679011	5.47128e-06
5.662864	5.63892e-06
5.646716	5.81163e-06
5.630569	5.98954e-06
5.614422	6.17281e-06
5.598275	6.3616e-06
5.582127	6.55608e-06
5.565980	6.7564e-06
5.549833	6.96275e-06
5.533685	7.17529e-06
5.517538	7.39421e-06
5.501391	7.6197e-06
5.485244	7.85195e-06
5.469096	8.09115e-06
5.452949	8.33752e-06
5.436802	8.59125e-06
5.420654	8.85257e-06
5.404507	9.12169e-06
5.388360	9.39885e-06
5.372213	9.68426e-06
5.356065	9.97819e-06
5.339918	1.02809e-05
5.323771	1.05925e-05
5.307623	1.09135e-05
5.291476	1.1244e-05
5.275329	1.15842e-05
5.259182	1.19346e-05
5.243034	1.22954e-05
5.226887	1.26668e-05
5.210740	1.30492e-05
5.194593	1.34429e-05
5.178445	1.38483e-05
5.162298	1.42656e-05
5.146151	1.46951e-05
5.130003	1.51374e-05
5.113856	1.55926e-05
5.097709	1.60612e-05
5.081562	1.65436e-05
5.065414	1.70401e-05
5.049267	1.75512e-05
5.033120	1.80772e-05
5.016972	1.86185e-05
5.000825	1.91757e-05
4.984678	1.97492e-05
4.968531	2.03393e-05
4.952383	2.09466e-05
4.936236	2.15716e-05
4.920089	2.22147e-05
4.903941	2.28765e-05
4.887794	2.35574e-05
4.871647	2.4258e-05
4.855500	2.49789e-05
4.839352	2.57206e-05
4.823205	2.64836e-05
4.807058	2.72686e-05
4.790910	2.80762e-05
4.774763	2.89069e-05
4.758616	2.97614e-05
4.742469	3.06404e-05
4.726321	3.15445e-05
4.710174	3.24745e-05
4.694027	3.34309e-05
4.677879	3.44145e-05
4.661732	3.5426e-05
4.645585	3.64663e-05
4.629438	3.7536e-05
4.613290	3.86359e-05
4.597143	3.97669e-05
4.580996	4.09297e-05
4.564849	4.21252e-05
4.548701	4.33543e-05
4.532554	4.46178e-05
4.516407	4.59166e-05
4.500259	4.72517e-05
4.484112	4.8624e-05
4.467965	5.00344e-05
4.451818	5.1484e-05
4.435670	5.29737e-05
4.419523	5.45045e-05
4.403376	5.60775e-05
4.387228	5.76938e-05
4.371081	5.93545e-05
4.354934	6.10606e-05
4.338787	6.28133e-05
4.322639	6.46137e-05
4.306492	6.64631e-05
4.290345	6.83626e-05
4.274197	7.03134e-05
4.258050	7.23168e-05
4.241903	7.4374e-05
4.225756	7.64864e-05
4.209608	7.86552e-05
4.193461	8.08819e-05
4.177314	8.31676e-05
4.161166	8.55139e-05
4.145019	8.79221e-05
4.128872	9.03936e-05
4.112725	9.29298e-05
4.096577	9.55323e-05
4.080430	9.82025e-05
4.064283	0.000100942
4.048135	0.000103752
4.031988	0.000106634
4.015841	0.00010959
3.999694	0.000112622
3.983546	0.00011573
3.967399	0.000118917
3.951252	0.000122184
3.935104	0.000125532
3.918957	0.000128964
3.902810	0.000132481
3.886663	0.000136085
3.870515	0.000139776
3.854368	0.000143558
3.838221	0.000147431
3.822074	0.000151396
3.805926	0.000155457
3.789779	0.000159613
3.773632	0.000163868
3.757484	0.000168221
3.741337	0.000172676
3.725190	0.000177233
3.709043	0.000181893
3.692895	0.000186659
3.676748	0.000191531
3.660601	0.00019651
3.644453	0.000201599
3.628306	0.000206798
3.612159	0.000212108
3.596012	0.00021753
3.579864	0.000223065
3.563717	0.000228713
3.547570	0.000234476
3.531422	0.000240354
3.515275	0.000246347
3.499128	0.000252456
3.482981	0.000258679
3.466833	0.000265018
3.450686	0.000271471
3.434539	0.000278037
3.418391	0.000284717
3.402244	0.000291508
3.386097	0.000298409
3.369950	0.000305417
3.353802	0.000312531
3.337655	0.000319747
3.321508	0.000327062
3.305360	0.000334472
3.289213	0.000341973
3.273066	0.000349559
3.256919	0.000357225
3.240771	0.000364963
3.224624	0.000372767
3.208477	0.000380627
3.192330	0.000388534
3.176182	0.000396476
3.160035	0.000404442
3.143888	0.000412418
3.127740	0.000420387
3.111593	0.000428331
3.095446	0.000436231
3.079299	0.000444064
3.063151	0.000451803
3.047004	0.000459418
3.030857	0.000466874
3.014709	0.000474131
2.998562	0.000481142
2.982415	0.000487849
2.966268	0.000494183
2.950120	0.000500058
2.933973	0.000505358
2.917826	0.000509923
2.901678	0.000513495
&
```
