## Supplementary material for "All-at-once RNA folding with 3D motif prediction framed by evolutionary information": RF00350_snoZ152.cacofold.cov

```
#
# Method Target_E-val [cov_min,cov_max] [FP | TP True Found | Sen PPV F] 
# GTp    0.05           [-4.95,10.31]    [0 | 2 156 2 | 1.28 100.00 2.53] 
#
# in_CaCoFold in_given  left_pos      right_pos  score            E-value       pvalue       substitutions    power
#------------------------------------------------------------------------------------------------------------------------
*	*	         5	       129	6.04230	0.0251253	0.00502505	2		0.00
*	~	        44	        97	10.30727	0.017887	2.63781e-06	4		0.07
```
