## Supplementary material for "All-at-once RNA folding with 3D motif prediction framed by evolutionary information": RF00350_snoZ152.cacofold.helixcov

```
# RMs = 8 L = 131

# RM_HELIX NESTED 51-58 70-86, nbp = 8 nbp_cov = 0
# pvals: 0.484542,0.212143,0.104436,0.980747,0.779811,0.997554,0.706808,0.0646625
# aggregated NONE
NESTED  ::::::::::::::::::::::::::::::::::::::::::::::<<<<<<<<___________>>>>>>>>::::::::::::::::::::::::::::::::::::::::::::
        :::::::::::::::::::::::::::::::::::::::::::::::::::::::::::::::::::::::::::::::::::::::::::::::::::::::::::::::::::::

# RM_HELIX NESTED 34-50 91-108, nbp = 17 nbp_cov = 1
# pvals: 0.548379,0.484542,0.253537,0.638439,0.960013,0.122429,0.848917,0.548379,0.740989,0.484542,2.63781e-06,0.548379,0.966704,0.696493,0.548379,0.253537,0.891416
# aggregated NONE
NESTED  :::::::::::::::::::::::::::::<<<<<<<<<<<<<<<<<_______________________________>>>>>>>>>>>>>>>>>:::::::::::::::::::::::
        :::::::::::::::::::::::::::::::::::::::<___________________________________________>:::::::::::::::::::::::::::::::::

# RM_HELIX NESTED 27-32 111-114, nbp = 4 nbp_cov = 0
# pvals: 0.548379,0.548379,0.484542,0.548379
# aggregated NONE
NESTED  ::::::::::::::::::::::::<<<<____________________________________________________________________>>>>:::::::::::::::::
        :::::::::::::::::::::::::::::::::::::::::::::::::::::::::::::::::::::::::::::::::::::::::::::::::::::::::::::::::::::

# RM_HELIX NESTED 22-23 118-119, nbp = 2 nbp_cov = 0
# pvals: 0.484542,0.484542
# aggregated NONE
NESTED  :::::::::::::::::::<<__________________________________________________________________________________>>::::::::::::
        :::::::::::::::::::::::::::::::::::::::::::::::::::::::::::::::::::::::::::::::::::::::::::::::::::::::::::::::::::::

# RM_HELIX NESTED 14-17 120-123, nbp = 4 nbp_cov = 0
# pvals: 0.484542,0.484542,0.484542,0.253537
# aggregated NONE
NESTED  :::::::::::<<<<__________________________________________________________________________________________>>>>::::::::
        :::::::::::::::::::::::::::::::::::::::::::::::::::::::::::::::::::::::::::::::::::::::::::::::::::::::::::::::::::::

# RM_HELIX NESTED 3-7 127-131, nbp = 5 nbp_cov = 1
# pvals: 0.940281,0.141932,0.00502505,0.484542,0.484542
# aggregated NONE
NESTED  <<<<<___________________________________________________________________________________________________________>>>>>
        ::<_______________________________________________________________________________________________________________>::

# RM_IL K-turn.rot 8-13 124-126, nbp = 0 nbp_cov = 0 nhl_b_cov 1/2
# aggregated NONE
RM_IL   :::::XXXXXX::::::::::::::::::::::::::::::::::::::::::::::::::::::::::::::::::::::::::::::::::::::::::::::::::xxx::::: K-turn.rot

# RM_IL Twisted-up.rot 24-26 115-117, nbp = 0 nbp_cov = 0 nhl_b_cov 0/2
# aggregated NONE
RM_IL   :::::::::::::::::::::xxx::::::::::::::::::::::::::::::::::::::::::::::::::::::::::::::::::::::::::::xxx:::::::::::::: Twisted-up.rot
```
