## Supplementary material for "All-at-once RNA folding with 3D motif prediction framed by evolutionary information": RF00350_snoZ152.cacofold.power

```
# Power analysis of CaCoFold structure 
#
# Powertype = SINGLE SUBSTITUTIONS
# covary  left_pos      right_pos    substitutions      power
#----------------------------------------------------------------
          3		131		5		0.11
          4		130		2		0.00
     *    5		129		2		0.00
          6		128		0		0.00
          7		127		0		0.00
          14		123		0		0.00
          15		122		1		0.00
          16		121		2		0.00
          17		120		2		0.00
          22		119		0		0.00
          23		118		0		0.00
          27		114		3		0.02
          30		113		1		0.00
          31		112		2		0.00
          32		111		2		0.00
          34		108		1		0.00
          35		107		0		0.00
          36		106		1		0.00
          37		105		1		0.00
          38		104		6		0.16
          39		103		6		0.16
          40		102		3		0.02
          41		100		3		0.02
          42		99		3		0.02
          43		98		4		0.07
     *    44		97		4		0.07
          45		96		2		0.00
          46		95		3		0.02
          47		94		3		0.02
          48		93		1		0.00
          49		92		1		0.00
          50		91		2		0.00
          51		86		0		0.00
          52		85		2		0.00
          53		84		1		0.00
          54		83		3		0.02
          55		82		3		0.02
          56		81		6		0.16
          57		80		5		0.11
          58		70		3		0.02
#
# BPAIRS 40
# avg substitutions per BP  2.2
# BPAIRS expected to covary 1.0 +/- 0.9
# BPAIRS observed to covary 2
#
```
