## Supplementary material for "All-at-once RNA folding with 3D motif prediction framed by evolutionary information": RF00350_snoZ152.helixcov

```
# RMs = 1 L = 131

# RM_HELIX NESTED 3-7 127-131, nbp = 5 nbp_cov = 1
# pvals: 0.940281,0.141932,0.00502505,0.484542,0.484542
# aggregated NONE
NESTED  <<<<<___________________________________________________________________________________________________________>>>>>
        ::<_______________________________________________________________________________________________________________>::
```
