## Supplementary material for "All-at-once RNA folding with 3D motif prediction framed by evolutionary information": RF00350_snoZ152.sorted.cov

```
#
# Method Target_E-val [cov_min,cov_max] [FP | TP True Found | Sen PPV F] 
# GTp    0.05         [-4.95,10.31]     [1 | 1 5 2 | 20.00 50.00 28.57] 
#
#       left_pos       right_pos        score          E-value           pvalue       substitutions      power
#--------------------------------------------------------------------------------------------------------------
~	      44	      97	10.30727	0.017887	2.63781e-06	4		0.07
*	       5	     129	6.04230	0.0251253	0.00502505	2		0.00
```
