## Supplementary material for "All-at-once RNA folding with 3D motif prediction framed by evolutionary information": RF00350_snoZ152.surv

```
6.039478	0.2
0.894740	0.4
-0.013155	0.8
-1.828945	1
&
10.276321	0.000147471
9.570181	0.000294942
8.124274	0.000442413
7.586262	0.000589883
7.552636	0.000737354
7.451759	0.000884825
7.283630	0.0010323
7.216379	0.00117977
6.947373	0.00147471
6.880121	0.00162218
6.779244	0.00191712
6.510238	0.00235953
6.375735	0.00265448
6.207607	0.00294942
6.173981	0.00368677
6.140355	0.00383424
6.106729	0.00412918
6.073104	0.00427666
6.039478	0.0045716
6.005852	0.00619378
5.804098	0.00634125
5.669595	0.00648872
5.467840	0.00678366
5.434215	0.00693113
5.299712	0.00752101
5.266086	0.00766849
5.232460	0.00796343
5.198834	0.00825837
5.097957	0.00899572
4.997080	0.00958561
4.929829	0.00973308
4.862577	0.00988055
4.828951	0.0101755
4.795326	0.010323
4.761700	0.0109128
4.728074	0.0110603
4.694448	0.0116502
4.627197	0.0117977
4.559945	0.012535
4.492694	0.0132724
4.459068	0.0134198
4.391817	0.015337
4.358191	0.0154844
4.257314	0.0165167
4.223688	0.0169592
4.190062	0.0187288
4.122811	0.0194662
4.089185	0.0197611
4.021934	0.0206459
3.988308	0.0212358
3.921056	0.0213833
3.887431	0.0215307
3.853805	0.0219732
3.820179	0.022563
3.786553	0.0235953
3.752928	0.0243327
3.719302	0.0249226
3.685676	0.0252175
3.652050	0.0259549
3.584799	0.0263973
3.551173	0.0268397
3.517547	0.0280195
3.483922	0.0283144
3.450296	0.0284619
3.416670	0.0294942
3.383045	0.0300841
3.349419	0.0306739
3.315793	0.0308214
3.282167	0.0317062
3.248542	0.0322961
3.214916	0.0325911
3.181290	0.0327385
3.147664	0.0331809
3.114039	0.0337708
3.080413	0.0340658
3.046787	0.0343607
3.013161	0.0352455
2.945910	0.0358354
2.912284	0.0368677
2.878658	0.0376051
2.845033	0.0380475
2.811407	0.0389323
2.777781	0.0392273
2.744155	0.040407
2.710530	0.0415868
2.676904	0.043209
2.643278	0.0445362
2.609652	0.0448311
2.576027	0.0467483
2.542401	0.0470432
2.508775	0.0480755
2.475150	0.0495502
2.441524	0.0505825
2.407898	0.0514673
2.374272	0.0523522
2.340647	0.0526471
2.307021	0.0535319
2.273395	0.0560389
2.239769	0.0570712
2.206144	0.0578086
2.172518	0.0586934
2.138892	0.0610529
2.105266	0.0614954
2.071641	0.0616428
2.038015	0.0623802
2.004389	0.063265
1.970763	0.0647397
1.937138	0.0651821
1.903512	0.0670992
1.869886	0.0678366
1.836260	0.0696063
1.802635	0.070786
1.769009	0.0713759
1.735383	0.0722607
1.701758	0.0741778
1.668132	0.0747677
1.634506	0.0755051
1.600880	0.0777172
1.567255	0.0781596
1.533629	0.0788969
1.500003	0.0818463
1.466377	0.0827312
1.432752	0.0837635
1.399126	0.0847958
1.365500	0.0862705
1.331874	0.0871553
1.298249	0.0887775
1.264623	0.0903996
1.230997	0.0915794
1.197371	0.0926117
1.163746	0.0934965
1.130120	0.0949712
1.096494	0.096151
1.062868	0.098658
1.029243	0.101165
0.995617	0.101755
0.961991	0.104704
0.928365	0.106179
0.894740	0.109423
0.861114	0.111193
0.827488	0.112815
0.793863	0.11488
0.760237	0.116207
0.726611	0.118419
0.692985	0.119304
0.659360	0.120041
0.625734	0.122696
0.592108	0.12476
0.558482	0.126972
0.524857	0.128742
0.491231	0.131691
0.457605	0.134936
0.423979	0.137
0.390354	0.139065
0.356728	0.140835
0.323102	0.143194
0.289476	0.145849
0.255851	0.148208
0.222225	0.150715
0.188599	0.152632
0.154973	0.154107
0.121348	0.156762
0.087722	0.159563
0.054096	0.186698
0.020471	0.281669
-0.013155	0.548297
-0.046781	0.763162
-0.080407	0.768766
-0.114032	0.773042
-0.147658	0.777319
-0.181284	0.781891
-0.214910	0.785282
-0.248535	0.788674
-0.282161	0.792066
-0.315787	0.796343
-0.349413	0.800177
-0.383038	0.804011
-0.416664	0.809763
-0.450290	0.814039
-0.483916	0.817873
-0.517541	0.821855
-0.551167	0.82392
-0.584793	0.828344
-0.618419	0.831736
-0.652044	0.833948
-0.685670	0.839552
-0.719296	0.842649
-0.752922	0.846188
-0.786547	0.851054
-0.820173	0.854741
-0.853799	0.859608
-0.887424	0.86241
-0.921050	0.865802
-0.954676	0.868456
-0.988302	0.871258
-1.021927	0.874207
-1.055553	0.878189
-1.089179	0.882171
-1.122805	0.886742
-1.156430	0.890282
-1.190056	0.895001
-1.223682	0.899425
-1.257308	0.9009
-1.290933	0.904144
-1.324559	0.906209
-1.358185	0.91196
-1.391811	0.915942
-1.425436	0.917564
-1.459062	0.921103
-1.492688	0.9242
-1.526314	0.927592
-1.559939	0.931131
-1.593565	0.932016
-1.627191	0.933343
-1.660816	0.934375
-1.694442	0.934965
-1.728068	0.936293
-1.761694	0.937915
-1.795319	0.941454
-1.828945	0.943961
-1.862571	0.944403
-1.896197	0.945288
-1.929822	0.946616
-1.963448	0.947648
-1.997074	0.948828
-2.030700	0.952514
-2.064325	0.954431
-2.097951	0.956644
-2.131577	0.957233
-2.165203	0.958708
-2.198828	0.959298
-2.232454	0.961068
-2.266080	0.962395
-2.299706	0.963427
-2.333331	0.965197
-2.366957	0.967114
-2.400583	0.968589
-2.434209	0.968884
-2.467834	0.969916
-2.501460	0.971243
-2.535086	0.972423
-2.568711	0.97375
-2.602337	0.974782
-2.635963	0.975077
-2.669589	0.97611
-2.703214	0.976552
-2.736840	0.977437
-2.770466	0.978027
-2.804092	0.979207
-2.837717	0.979796
-2.871343	0.980534
-2.904969	0.980829
-2.938595	0.981271
-2.972220	0.982303
-3.005846	0.983041
-3.039472	0.983926
-3.073098	0.985105
-3.106723	0.9854
-3.140349	0.985843
-3.173975	0.986433
-3.207601	0.986875
-3.241226	0.987612
-3.308478	0.988645
-3.342103	0.98894
-3.375729	0.989677
-3.409355	0.990562
-3.442981	0.990709
-3.476606	0.991004
-3.510232	0.991447
-3.577484	0.991742
-3.644735	0.992037
-3.678361	0.993806
-3.711987	0.994839
-3.745612	0.994986
-3.779238	0.995281
-3.812864	0.995576
-3.846490	0.995871
-3.880115	0.996166
-3.913741	0.996756
-4.048244	0.996903
-4.149121	0.997051
-4.182747	0.997346
-4.216373	0.997493
-4.249998	0.99764
-4.317250	0.997935
-4.384501	0.99823
-4.451753	0.998525
-4.485379	0.999115
-4.552630	0.999263
-4.754385	0.99941
-4.956139	1
&
10.915210	7.36811e-06
9.973690	1.47362e-05
9.603806	2.21043e-05
9.368426	2.94724e-05
9.334800	3.68406e-05
9.065795	5.15768e-05
8.964917	5.89449e-05
8.864040	6.6313e-05
8.695911	8.10492e-05
8.628660	8.84173e-05
8.595034	9.57854e-05
8.527783	0.000103154
8.426906	0.000110522
8.393280	0.000132626
8.359654	0.000147362
8.326028	0.00015473
8.258777	0.000176835
8.225151	0.000184203
8.157900	0.000198939
8.090648	0.000206307
8.057022	0.000213675
8.023397	0.000257884
7.989771	0.000294724
7.956145	0.000331565
7.888894	0.000361037
7.821642	0.000412614
7.788016	0.000434719
7.720765	0.000442087
7.653513	0.000464191
7.619888	0.000501032
7.586262	0.000515768
7.552636	0.000537872
7.519011	0.00054524
7.485385	0.000559976
7.451759	0.000582081
7.418133	0.000589449
7.384508	0.000611553
7.350882	0.00066313
7.317256	0.000685234
7.283630	0.000699971
7.250005	0.000773652
7.216379	0.00081786
7.182753	0.000854701
7.149127	0.000891541
7.115502	0.00089891
7.081876	0.000906278
7.048250	0.000913646
7.014624	0.000979959
6.980999	0.00100206
6.947373	0.00106838
6.913747	0.00113469
6.880121	0.00117153
6.846496	0.001201
6.812870	0.00128205
6.779244	0.0013631
6.745619	0.00145889
6.711993	0.00151783
6.678367	0.00179045
6.644741	0.00191571
6.611116	0.00197465
6.577490	0.00215149
6.543864	0.00217359
6.510238	0.00229885
6.476613	0.00237253
6.442987	0.00242411
6.409361	0.0027262
6.375735	0.0030504
6.342110	0.00313145
6.308484	0.0033967
6.274858	0.00356617
6.241232	0.00369879
6.207607	0.00380195
6.173981	0.00400825
6.140355	0.00447244
6.106729	0.00462717
6.073104	0.0047819
6.039478	0.00502505
6.005852	0.00520189
5.972226	0.00549661
5.938601	0.0059387
5.904975	0.00620395
5.871349	0.00647657
5.837724	0.00699971
5.804098	0.00728706
5.770472	0.00803124
5.736846	0.00842912
5.703221	0.0090333
5.669595	0.00940171
5.635969	0.00983643
5.602343	0.0101312
5.568718	0.0104185
5.535092	0.0109195
5.501466	0.0112953
5.467840	0.0118774
5.434215	0.0121648
5.400589	0.0131373
5.366963	0.0135942
5.333337	0.013911
5.299712	0.0145815
5.266086	0.0151636
5.232460	0.0155983
5.198834	0.0161877
5.165209	0.0166593
5.131583	0.017094
5.097957	0.0174551
5.064332	0.0179192
5.030706	0.0182508
4.997080	0.0186708
4.963454	0.0190539
4.929829	0.0194444
4.896203	0.0199528
4.862577	0.0204981
4.828951	0.020837
4.795326	0.0212128
4.761700	0.0215738
4.728074	0.0220749
4.694448	0.0226275
4.660823	0.0229664
4.627197	0.023438
4.593571	0.0241232
4.559945	0.0246169
4.526320	0.0250958
4.492694	0.0255231
4.459068	0.025921
4.425442	0.0265473
4.391817	0.0269599
4.358191	0.027623
4.324565	0.028522
4.290939	0.0288167
4.257314	0.0294872
4.223688	0.0298998
4.190062	0.0309755
4.156437	0.0317787
4.122811	0.0325302
4.089185	0.0331712
4.055559	0.0335912
4.021934	0.0344459
3.988308	0.0353743
3.954682	0.0361185
3.921056	0.0367227
3.887431	0.03757
3.853805	0.0380784
3.820179	0.0388226
3.786553	0.0397362
3.752928	0.0404509
3.719302	0.041313
3.685676	0.0423961
3.652050	0.0432655
3.618425	0.0440834
3.584799	0.0451149
3.551173	0.0460581
3.517547	0.0466475
3.483922	0.0474285
3.450296	0.0481432
3.416670	0.0489758
3.383045	0.0496832
3.349419	0.0502653
3.315793	0.051061
3.282167	0.0518789
3.248542	0.0525715
3.214916	0.053323
3.181290	0.0543693
3.147664	0.055165
3.114039	0.0560197
3.080413	0.0567934
3.046787	0.0576555
3.013161	0.0584512
2.979536	0.0592617
2.945910	0.0598512
2.912284	0.0609048
2.878658	0.0617669
2.845033	0.0626068
2.811407	0.0632626
2.777781	0.0640141
2.744155	0.0646625
2.710530	0.0653846
2.676904	0.066453
2.643278	0.0671603
2.609652	0.0680961
2.576027	0.0688697
2.542401	0.0697613
2.508775	0.0706012
2.475150	0.0712791
2.441524	0.0720528
2.407898	0.0728632
2.374272	0.0737916
2.340647	0.0747495
2.307021	0.0755231
2.273395	0.0765252
2.239769	0.0775788
2.206144	0.0785293
2.172518	0.0796124
2.138892	0.0806587
2.105266	0.0817197
2.071641	0.0828176
2.038015	0.0837238
2.004389	0.0849469
1.970763	0.0859343
1.937138	0.0873121
1.903512	0.0891468
1.869886	0.0917625
1.836260	0.0947097
1.802635	0.0962717
1.769009	0.0980106
1.735383	0.0996463
1.701758	0.101503
1.668132	0.102896
1.634506	0.104436
1.600880	0.106101
1.567255	0.107714
1.533629	0.10921
1.500003	0.110986
1.466377	0.112614
1.432752	0.114626
1.399126	0.116188
1.365500	0.117639
1.331874	0.119268
1.298249	0.120756
1.264623	0.122429
1.230997	0.123954
1.197371	0.125531
1.163746	0.127454
1.130120	0.12917
1.096494	0.131049
1.062868	0.133009
1.029243	0.134873
0.995617	0.136421
0.961991	0.138174
0.928365	0.13995
0.894740	0.141932
0.861114	0.143649
0.827488	0.14555
0.793863	0.147436
0.760237	0.149926
0.726611	0.151761
0.692985	0.153824
0.659360	0.155976
0.625734	0.15837
0.592108	0.160743
0.558482	0.163115
0.524857	0.16551
0.491231	0.167698
0.457605	0.170218
0.423979	0.172679
0.390354	0.175818
0.356728	0.17847
0.323102	0.181727
0.289476	0.185175
0.255851	0.187791
0.222225	0.190701
0.188599	0.193862
0.154973	0.196979
0.121348	0.201009
0.087722	0.205622
0.054096	0.212143
0.020471	0.253537
-0.013155	0.484542
-0.046781	0.548379
-0.080407	0.567846
-0.114032	0.583267
-0.147658	0.59373
-0.181284	0.603544
-0.214910	0.614169
-0.248535	0.626275
-0.282161	0.638439
-0.315787	0.651739
-0.349413	0.665053
-0.383038	0.676098
-0.416664	0.685986
-0.450290	0.696493
-0.483916	0.706808
-0.517541	0.715392
-0.551167	0.723563
-0.584793	0.732191
-0.618419	0.740989
-0.652044	0.74891
-0.685670	0.757434
-0.719296	0.764839
-0.752922	0.771994
-0.786547	0.779811
-0.820173	0.786826
-0.853799	0.79412
-0.887424	0.801194
-0.921050	0.808149
-0.954676	0.814972
-0.988302	0.821861
-1.021927	0.828021
-1.055553	0.835006
-1.089179	0.842197
-1.122805	0.848917
-1.156430	0.854863
-1.190056	0.861303
-1.223682	0.867772
-1.257308	0.8743
-1.290933	0.880091
-1.324559	0.886487
-1.358185	0.891416
-1.391811	0.896648
-1.425436	0.900317
-1.459062	0.904605
-1.492688	0.908488
-1.526314	0.911922
-1.559939	0.915613
-1.593565	0.91926
-1.627191	0.922812
-1.660816	0.925943
-1.694442	0.929502
-1.728068	0.93225
-1.761694	0.935175
-1.795319	0.937636
-1.828945	0.940281
-1.862571	0.942683
-1.896197	0.94538
-1.929822	0.947944
-1.963448	0.950015
-1.997074	0.95182
-2.030700	0.953927
-2.064325	0.95599
-2.097951	0.958053
-2.131577	0.960013
-2.165203	0.961966
-2.198828	0.963793
-2.232454	0.965281
-2.266080	0.966704
-2.299706	0.968229
-2.333331	0.969592
-2.366957	0.971154
-2.400583	0.972443
-2.434209	0.973637
-2.467834	0.974749
-2.501460	0.975729
-2.535086	0.977004
-2.568711	0.977955
-2.602337	0.979134
-2.635963	0.979922
-2.669589	0.980747
-2.703214	0.982029
-2.736840	0.983039
-2.770466	0.984041
-2.804092	0.985006
-2.837717	0.985765
-2.871343	0.986494
-2.904969	0.987342
-2.938595	0.988226
-2.972220	0.989058
-3.005846	0.989685
-3.039472	0.990164
-3.073098	0.990768
-3.106723	0.991482
-3.140349	0.992013
-3.173975	0.992551
-3.207601	0.99317
-3.241226	0.993744
-3.274852	0.993995
-3.308478	0.99429
-3.342103	0.994621
-3.375729	0.995041
-3.409355	0.995542
-3.442981	0.995785
-3.476606	0.995911
-3.510232	0.996154
-3.543858	0.996412
-3.577484	0.996633
-3.611109	0.996839
-3.644735	0.997016
-3.678361	0.997126
-3.711987	0.997296
-3.745612	0.997429
-3.779238	0.997554
-3.812864	0.997672
-3.846490	0.997797
-3.880115	0.99793
-3.913741	0.997996
-3.947367	0.998121
-3.980993	0.998261
-4.014618	0.99832
-4.048244	0.998408
-4.081870	0.998497
-4.115496	0.998593
-4.149121	0.998711
-4.182747	0.998806
-4.216373	0.998887
-4.249998	0.998998
-4.283624	0.999079
-4.317250	0.999138
-4.350876	0.999219
-4.384501	0.999293
-4.418127	0.999322
-4.451753	0.999366
-4.485379	0.999411
-4.519004	0.99944
-4.552630	0.999484
-4.586256	0.999506
-4.619882	0.999543
-4.653507	0.999609
-4.687133	0.999654
-4.720759	0.999661
-4.788010	0.999698
-4.821636	0.999772
-4.855262	0.999808
-4.888888	0.999816
-4.922513	0.999831
-4.956139	0.999867
-4.989765	0.999897
-5.023390	0.999904
-5.057016	0.999919
-5.090642	0.999926
-5.124268	0.999934
-5.191519	0.999941
-5.292396	0.999948
-5.426899	0.999963
-5.460525	0.999985
-5.527777	0.999993
-5.998537	1
&
32.133052	1.43144e-28
32.099426	1.5508e-28
32.065801	1.68011e-28
32.032175	1.82019e-28
31.998549	1.97196e-28
31.964924	2.13638e-28
31.931298	2.3145e-28
31.897672	2.50747e-28
31.864046	2.71653e-28
31.830421	2.94302e-28
31.796795	3.18838e-28
31.763169	3.4542e-28
31.729543	3.74218e-28
31.695918	4.05415e-28
31.662292	4.39214e-28
31.628666	4.75829e-28
31.595040	5.15497e-28
31.561415	5.5847e-28
31.527789	6.05026e-28
31.494163	6.55461e-28
31.460537	7.101e-28
31.426912	7.69293e-28
31.393286	8.3342e-28
31.359660	9.0289e-28
31.326034	9.78151e-28
31.292409	1.05968e-27
31.258783	1.14801e-27
31.225157	1.2437e-27
31.191531	1.34736e-27
31.157906	1.45966e-27
31.124280	1.58132e-27
31.090654	1.71312e-27
31.057029	1.8559e-27
31.023403	2.01057e-27
30.989777	2.17814e-27
30.956151	2.35967e-27
30.922526	2.55632e-27
30.888900	2.76936e-27
30.855274	3.00016e-27
30.821648	3.25018e-27
30.788023	3.52103e-27
30.754397	3.81445e-27
30.720771	4.13231e-27
30.687145	4.47666e-27
30.653520	4.8497e-27
30.619894	5.25382e-27
30.586268	5.6916e-27
30.552642	6.16586e-27
30.519017	6.67962e-27
30.485391	7.23619e-27
30.451765	7.83912e-27
30.418139	8.49227e-27
30.384514	9.19984e-27
30.350888	9.96635e-27
30.317262	1.07967e-26
30.283637	1.16962e-26
30.250011	1.26707e-26
30.216385	1.37263e-26
30.182759	1.48699e-26
30.149134	1.61087e-26
30.115508	1.74506e-26
30.081882	1.89044e-26
30.048256	2.04792e-26
30.014631	2.21852e-26
29.981005	2.40333e-26
29.947379	2.60353e-26
29.913753	2.82041e-26
29.880128	3.05534e-26
29.846502	3.30984e-26
29.812876	3.58554e-26
29.779250	3.88419e-26
29.745625	4.20771e-26
29.711999	4.55818e-26
29.678373	4.93783e-26
29.644747	5.34909e-26
29.611122	5.7946e-26
29.577496	6.27721e-26
29.543870	6.8e-26
29.510244	7.36633e-26
29.476619	7.9798e-26
29.442993	8.64436e-26
29.409367	9.36425e-26
29.375742	1.01441e-25
29.342116	1.09888e-25
29.308490	1.19039e-25
29.274864	1.28952e-25
29.241239	1.3969e-25
29.207613	1.51322e-25
29.173987	1.63922e-25
29.140361	1.77571e-25
29.106736	1.92356e-25
29.073110	2.08373e-25
29.039484	2.25722e-25
29.005858	2.44516e-25
28.972233	2.64874e-25
28.938607	2.86927e-25
28.904981	3.10815e-25
28.871355	3.36692e-25
28.837730	3.64723e-25
28.804104	3.95086e-25
28.770478	4.27977e-25
28.736852	4.63605e-25
28.703227	5.02199e-25
28.669601	5.44005e-25
28.635975	5.89289e-25
28.602350	6.38343e-25
28.568724	6.91479e-25
28.535098	7.49037e-25
28.501472	8.11385e-25
28.467847	8.78921e-25
28.434221	9.52077e-25
28.400595	1.03132e-24
28.366969	1.11716e-24
28.333344	1.21014e-24
28.299718	1.31086e-24
28.266092	1.41995e-24
28.232466	1.53813e-24
28.198841	1.66613e-24
28.165215	1.80479e-24
28.131589	1.95499e-24
28.097963	2.11768e-24
28.064338	2.2939e-24
28.030712	2.48479e-24
27.997086	2.69155e-24
27.963460	2.91552e-24
27.929835	3.15812e-24
27.896209	3.4209e-24
27.862583	3.70554e-24
27.828957	4.01386e-24
27.795332	4.34782e-24
27.761706	4.70956e-24
27.728080	5.1014e-24
27.694455	5.52582e-24
27.660829	5.98555e-24
27.627203	6.48351e-24
27.593577	7.02289e-24
27.559952	7.60713e-24
27.526326	8.23996e-24
27.492700	8.92542e-24
27.459074	9.66788e-24
27.425449	1.04721e-23
27.391823	1.13432e-23
27.358197	1.22867e-23
27.324571	1.33087e-23
27.290946	1.44157e-23
27.257320	1.56147e-23
27.223694	1.69134e-23
27.190068	1.83201e-23
27.156443	1.98438e-23
27.122817	2.14942e-23
27.089191	2.32818e-23
27.055565	2.5218e-23
27.021940	2.73151e-23
26.988314	2.95867e-23
26.954688	3.20471e-23
26.921063	3.4712e-23
26.887437	3.75985e-23
26.853811	4.07249e-23
26.820185	4.41112e-23
26.786560	4.7779e-23
26.752934	5.17517e-23
26.719308	5.60547e-23
26.685682	6.07152e-23
26.652057	6.57632e-23
26.618431	7.12307e-23
26.584805	7.71527e-23
26.551179	8.35669e-23
26.517554	9.05141e-23
26.483928	9.80388e-23
26.450302	1.06189e-22
26.416676	1.15016e-22
26.383051	1.24577e-22
26.349425	1.34932e-22
26.315799	1.46148e-22
26.282173	1.58296e-22
26.248548	1.71453e-22
26.214922	1.85704e-22
26.181296	2.01139e-22
26.147670	2.17856e-22
26.114045	2.35962e-22
26.080419	2.55572e-22
26.046793	2.76812e-22
26.013168	2.99816e-22
25.979542	3.24732e-22
25.945916	3.51717e-22
25.912290	3.80944e-22
25.878665	4.12599e-22
25.845039	4.46883e-22
25.811413	4.84016e-22
25.777787	5.24233e-22
25.744162	5.6779e-22
25.710536	6.14965e-22
25.676910	6.66059e-22
25.643284	7.21396e-22
25.609659	7.81329e-22
25.576033	8.4624e-22
25.542407	9.16541e-22
25.508781	9.92681e-22
25.475156	1.07514e-21
25.441530	1.16445e-21
25.407904	1.26118e-21
25.374278	1.36594e-21
25.340653	1.4794e-21
25.307027	1.60228e-21
25.273401	1.73536e-21
25.239776	1.87949e-21
25.206150	2.03559e-21
25.172524	2.20465e-21
25.138898	2.38774e-21
25.105273	2.58603e-21
25.071647	2.80079e-21
25.038021	3.03337e-21
25.004395	3.28527e-21
24.970770	3.55807e-21
24.937144	3.85351e-21
24.903518	4.17348e-21
24.869892	4.52001e-21
24.836267	4.8953e-21
24.802641	5.30173e-21
24.769015	5.7419e-21
24.735389	6.21861e-21
24.701764	6.73487e-21
24.668138	7.29398e-21
24.634512	7.89948e-21
24.600886	8.55523e-21
24.567261	9.2654e-21
24.533635	1.00345e-20
24.500009	1.08674e-20
24.466383	1.17694e-20
24.432758	1.27463e-20
24.399132	1.38042e-20
24.365506	1.49499e-20
24.331881	1.61906e-20
24.298255	1.75343e-20
24.264629	1.89894e-20
24.231003	2.05653e-20
24.197378	2.22718e-20
24.163752	2.41199e-20
24.130126	2.61214e-20
24.096500	2.82888e-20
24.062875	3.0636e-20
24.029249	3.31779e-20
23.995623	3.59306e-20
23.961997	3.89116e-20
23.928372	4.21398e-20
23.894746	4.56357e-20
23.861120	4.94215e-20
23.827494	5.35213e-20
23.793869	5.7961e-20
23.760243	6.27688e-20
23.726617	6.79753e-20
23.692991	7.36135e-20
23.659366	7.97191e-20
23.625740	8.63309e-20
23.592114	9.34909e-20
23.558489	1.01244e-19
23.524863	1.09641e-19
23.491237	1.18733e-19
23.457611	1.28579e-19
23.423986	1.39241e-19
23.390360	1.50787e-19
23.356734	1.6329e-19
23.323108	1.76829e-19
23.289483	1.9149e-19
23.255857	2.07367e-19
23.222231	2.24559e-19
23.188605	2.43175e-19
23.154980	2.63335e-19
23.121354	2.85165e-19
23.087728	3.08803e-19
23.054102	3.34401e-19
23.020477	3.62119e-19
22.986851	3.92134e-19
22.953225	4.24635e-19
22.919599	4.59829e-19
22.885974	4.97939e-19
22.852348	5.39206e-19
22.818722	5.8389e-19
22.785096	6.32277e-19
22.751471	6.84671e-19
22.717845	7.41405e-19
22.684219	8.02838e-19
22.650594	8.69358e-19
22.616968	9.41388e-19
22.583342	1.01938e-18
22.549716	1.10384e-18
22.516091	1.19528e-18
22.482465	1.2943e-18
22.448839	1.40152e-18
22.415213	1.51762e-18
22.381588	1.64332e-18
22.347962	1.77944e-18
22.314336	1.92682e-18
22.280710	2.08641e-18
22.247085	2.25921e-18
22.213459	2.44631e-18
22.179833	2.64889e-18
22.146207	2.86825e-18
22.112582	3.10576e-18
22.078956	3.36293e-18
22.045330	3.64138e-18
22.011704	3.94288e-18
21.978079	4.26932e-18
21.944453	4.62278e-18
21.910827	5.00549e-18
21.877202	5.41987e-18
21.843576	5.86853e-18
21.809950	6.35431e-18
21.776324	6.88028e-18
21.742699	7.44976e-18
21.709073	8.06636e-18
21.675447	8.73396e-18
21.641821	9.45679e-18
21.608196	1.02394e-17
21.574570	1.10867e-17
21.540944	1.20042e-17
21.507318	1.29975e-17
21.473693	1.40729e-17
21.440067	1.52373e-17
21.406441	1.6498e-17
21.372815	1.78629e-17
21.339190	1.93407e-17
21.305564	2.09406e-17
21.271938	2.26729e-17
21.238312	2.45483e-17
21.204687	2.65788e-17
21.171061	2.87772e-17
21.137435	3.11572e-17
21.103809	3.3734e-17
21.070184	3.65238e-17
21.036558	3.95442e-17
21.002932	4.28141e-17
20.969307	4.63544e-17
20.935681	5.01871e-17
20.902055	5.43366e-17
20.868429	5.8829e-17
20.834804	6.36926e-17
20.801178	6.8958e-17
20.767552	7.46584e-17
20.733926	8.08297e-17
20.700301	8.75109e-17
20.666675	9.47439e-17
20.633049	1.02574e-16
20.599423	1.11052e-16
20.565798	1.20229e-16
20.532172	1.30165e-16
20.498546	1.4092e-16
20.464920	1.52565e-16
20.431295	1.6517e-16
20.397669	1.78817e-16
20.364043	1.9359e-16
20.330417	2.09583e-16
20.296792	2.26896e-16
20.263166	2.45639e-16
20.229540	2.65929e-16
20.195915	2.87893e-16
20.162289	3.11671e-16
20.128663	3.37411e-16
20.095037	3.65275e-16
20.061412	3.95439e-16
20.027786	4.28092e-16
19.994160	4.6344e-16
19.960534	5.01704e-16
19.926909	5.43125e-16
19.893283	5.87964e-16
19.859657	6.36501e-16
19.826031	6.89043e-16
19.792406	7.45919e-16
19.758780	8.07486e-16
19.725154	8.74131e-16
19.691528	9.46272e-16
19.657903	1.02436e-15
19.624277	1.10889e-15
19.590651	1.20039e-15
19.557025	1.29944e-15
19.523400	1.40665e-15
19.489774	1.5227e-15
19.456148	1.64832e-15
19.422522	1.78429e-15
19.388897	1.93147e-15
19.355271	2.09079e-15
19.321645	2.26323e-15
19.288020	2.44988e-15
19.254394	2.65192e-15
19.220768	2.8706e-15
19.187142	3.10731e-15
19.153517	3.36351e-15
19.119891	3.64082e-15
19.086265	3.94098e-15
19.052639	4.26587e-15
19.019014	4.61751e-15
18.985388	4.99812e-15
18.951762	5.41007e-15
18.918136	5.85595e-15
18.884511	6.33855e-15
18.850885	6.86088e-15
18.817259	7.42623e-15
18.783633	8.03812e-15
18.750008	8.70038e-15
18.716382	9.41716e-15
18.682756	1.01929e-14
18.649130	1.10326e-14
18.615505	1.19413e-14
18.581879	1.29248e-14
18.548253	1.39893e-14
18.514628	1.51413e-14
18.481002	1.63881e-14
18.447376	1.77375e-14
18.413750	1.9198e-14
18.380125	2.07785e-14
18.346499	2.24891e-14
18.312873	2.43403e-14
18.279247	2.63438e-14
18.245622	2.85121e-14
18.211996	3.08586e-14
18.178370	3.33981e-14
18.144744	3.61463e-14
18.111119	3.91205e-14
18.077493	4.23392e-14
18.043867	4.58224e-14
18.010241	4.9592e-14
17.976616	5.36713e-14
17.942990	5.80858e-14
17.909364	6.28631e-14
17.875738	6.80329e-14
17.842113	7.36274e-14
17.808487	7.96815e-14
17.774861	8.62329e-14
17.741235	9.33224e-14
17.707610	1.00994e-13
17.673984	1.09296e-13
17.640358	1.18279e-13
17.606733	1.28e-13
17.573107	1.3852e-13
17.539481	1.49902e-13
17.505855	1.62219e-13
17.472230	1.75547e-13
17.438604	1.89969e-13
17.404978	2.05575e-13
17.371352	2.22461e-13
17.337727	2.40732e-13
17.304101	2.60502e-13
17.270475	2.81894e-13
17.236849	3.05041e-13
17.203224	3.30086e-13
17.169598	3.57186e-13
17.135972	3.86507e-13
17.102346	4.18233e-13
17.068721	4.5256e-13
17.035095	4.897e-13
17.001469	5.29885e-13
16.967843	5.73364e-13
16.934218	6.20406e-13
16.900592	6.71303e-13
16.866966	7.26371e-13
16.833341	7.8595e-13
16.799715	8.5041e-13
16.766089	9.20149e-13
16.732463	9.95601e-13
16.698838	1.07723e-12
16.665212	1.16555e-12
16.631586	1.26109e-12
16.597960	1.36446e-12
16.564335	1.47629e-12
16.530709	1.59728e-12
16.497083	1.72816e-12
16.463457	1.86976e-12
16.429832	2.02294e-12
16.396206	2.18865e-12
16.362580	2.36793e-12
16.328954	2.56186e-12
16.295329	2.77166e-12
16.261703	2.99861e-12
16.228077	3.24412e-12
16.194451	3.5097e-12
16.160826	3.79699e-12
16.127200	4.10777e-12
16.093574	4.44395e-12
16.059948	4.80759e-12
16.026323	5.20095e-12
15.992697	5.62645e-12
15.959071	6.08671e-12
15.925446	6.58455e-12
15.891820	7.12306e-12
15.858194	7.70554e-12
15.824568	8.33558e-12
15.790943	9.01705e-12
15.757317	9.75415e-12
15.723691	1.05514e-11
15.690065	1.14137e-11
15.656440	1.23464e-11
15.622814	1.33552e-11
15.589188	1.44462e-11
15.555562	1.56262e-11
15.521937	1.69025e-11
15.488311	1.82828e-11
15.454685	1.97757e-11
15.421059	2.13902e-11
15.387434	2.31364e-11
15.353808	2.50248e-11
15.320182	2.70671e-11
15.286556	2.92758e-11
15.252931	3.16644e-11
15.219305	3.42475e-11
15.185679	3.70409e-11
15.152054	4.00618e-11
15.118428	4.33286e-11
15.084802	4.68613e-11
15.051176	5.06815e-11
15.017551	5.48125e-11
14.983925	5.92796e-11
14.950299	6.41101e-11
14.916673	6.93334e-11
14.883048	7.49814e-11
14.849422	8.10886e-11
14.815796	8.76923e-11
14.782170	9.48326e-11
14.748545	1.02553e-10
14.714919	1.10901e-10
14.681293	1.19927e-10
14.647667	1.29686e-10
14.614042	1.40237e-10
14.580416	1.51645e-10
14.546790	1.63979e-10
14.513164	1.77315e-10
14.479539	1.91732e-10
14.445913	2.07319e-10
14.412287	2.2417e-10
14.378661	2.42387e-10
14.345036	2.62082e-10
14.311410	2.83374e-10
14.277784	3.06391e-10
14.244159	3.31273e-10
14.210533	3.58171e-10
14.176907	3.87248e-10
14.143281	4.1868e-10
14.109656	4.52656e-10
14.076030	4.89384e-10
14.042404	5.29083e-10
14.008778	5.71996e-10
13.975153	6.18379e-10
13.941527	6.68515e-10
13.907901	7.22704e-10
13.874275	7.81275e-10
13.840650	8.44579e-10
13.807024	9.13e-10
13.773398	9.86948e-10
13.739772	1.06687e-09
13.706147	1.15324e-09
13.672521	1.24659e-09
13.638895	1.34748e-09
13.605269	1.4565e-09
13.571644	1.57432e-09
13.538018	1.70164e-09
13.504392	1.83923e-09
13.470767	1.98792e-09
13.437141	2.14858e-09
13.403515	2.32219e-09
13.369889	2.50978e-09
13.336264	2.71249e-09
13.302638	2.93151e-09
13.269012	3.16816e-09
13.235386	3.42385e-09
13.201761	3.70011e-09
13.168135	3.99859e-09
13.134509	4.32106e-09
13.100883	4.66945e-09
13.067258	5.04584e-09
13.033632	5.45246e-09
13.000006	5.89173e-09
12.966380	6.36627e-09
12.932755	6.87889e-09
12.899129	7.43264e-09
12.865503	8.03079e-09
12.831877	8.67691e-09
12.798252	9.37482e-09
12.764626	1.01286e-08
12.731000	1.09428e-08
12.697374	1.18222e-08
12.663749	1.2772e-08
12.630123	1.37978e-08
12.596497	1.49056e-08
12.562872	1.61021e-08
12.529246	1.73941e-08
12.495620	1.87894e-08
12.461994	2.02961e-08
12.428369	2.19231e-08
12.394743	2.368e-08
12.361117	2.55771e-08
12.327491	2.76254e-08
12.293866	2.9837e-08
12.260240	3.22248e-08
12.226614	3.48029e-08
12.192988	3.75862e-08
12.159363	4.0591e-08
12.125737	4.38348e-08
12.092111	4.73366e-08
12.058485	5.11167e-08
12.024860	5.51971e-08
11.991234	5.96015e-08
11.957608	6.43555e-08
11.923982	6.94867e-08
11.890357	7.50247e-08
11.856731	8.10017e-08
11.823105	8.74521e-08
11.789480	9.44133e-08
11.755854	1.01925e-07
11.722228	1.10032e-07
11.688602	1.18779e-07
11.654977	1.28217e-07
11.621351	1.38401e-07
11.587725	1.49388e-07
11.554099	1.61242e-07
11.520474	1.74031e-07
11.486848	1.87827e-07
11.453222	2.02709e-07
11.419596	2.18763e-07
11.385971	2.36079e-07
11.352345	2.54757e-07
11.318719	2.74901e-07
11.285093	2.96627e-07
11.251468	3.20056e-07
11.217842	3.45323e-07
11.184216	3.72569e-07
11.150590	4.01947e-07
11.116965	4.33624e-07
11.083339	4.67777e-07
11.049713	5.04598e-07
11.016087	5.44292e-07
10.982462	5.87082e-07
10.948836	6.33207e-07
10.915210	6.82923e-07
10.881585	7.36508e-07
10.847959	7.94257e-07
10.814333	8.56492e-07
10.780707	9.23557e-07
10.747082	9.95821e-07
10.713456	1.07368e-06
10.679830	1.15757e-06
10.646204	1.24794e-06
10.612579	1.34529e-06
10.578953	1.45016e-06
10.545327	1.56311e-06
10.511701	1.68475e-06
10.478076	1.81575e-06
10.444450	1.95681e-06
10.410824	2.1087e-06
10.377198	2.27224e-06
10.343573	2.44829e-06
10.309947	2.63781e-06
10.276321	2.8418e-06
10.242695	3.06135e-06
10.209070	3.29762e-06
10.175444	3.55187e-06
10.141818	3.82544e-06
10.108193	4.11975e-06
10.074567	4.43636e-06
10.040941	4.77691e-06
10.007315	5.14319e-06
9.973690	5.53707e-06
9.940064	5.96061e-06
9.906438	6.41597e-06
9.872812	6.90548e-06
9.839187	7.43165e-06
9.805561	7.99715e-06
9.771935	8.60482e-06
9.738309	9.25773e-06
9.704684	9.95915e-06
9.671058	1.07126e-05
9.637432	1.15217e-05
9.603806	1.23906e-05
9.570181	1.33235e-05
9.536555	1.43248e-05
9.502929	1.53996e-05
9.469303	1.65528e-05
9.435678	1.77902e-05
9.402052	1.91174e-05
9.368426	2.05408e-05
9.334800	2.20671e-05
9.301175	2.37032e-05
9.267549	2.54568e-05
9.233923	2.73358e-05
9.200298	2.93487e-05
9.166672	3.15045e-05
9.133046	3.38128e-05
9.099420	3.62836e-05
9.065795	3.89276e-05
9.032169	4.17562e-05
8.998543	4.47813e-05
8.964917	4.80155e-05
8.931292	5.1472e-05
8.897666	5.51648e-05
8.864040	5.91085e-05
8.830414	6.33187e-05
8.796789	6.78112e-05
8.763163	7.2603e-05
8.729537	7.77116e-05
8.695911	8.31553e-05
8.662286	8.89529e-05
8.628660	9.51241e-05
8.595034	0.000101689
8.561408	0.000108668
8.527783	0.000116083
8.494157	0.000123955
8.460531	0.000132305
8.426906	0.000141155
8.393280	0.000150527
8.359654	0.000160442
8.326028	0.00017092
8.292403	0.000181979
8.258777	0.000193638
8.225151	0.000205911
8.191525	0.000218811
8.157900	0.000232346
8.124274	0.000246521
8.090648	0.000261332
8.057022	0.000276772
8.023397	0.00029282
7.989771	0.000309447
7.956145	0.000326609
7.922519	0.000344244
7.888894	0.000362266
7.855268	0.000380564
7.821642	0.00039899
7.788016	0.000417347
7.754391	0.000435378
7.720765	0.00045274
7.687139	0.000468961
7.653513	0.000483363
7.619888	0.000494868
&
```
