## Supplementary material for "All-at-once RNA folding with 3D motif prediction framed by evolutionary information": RF00351_snoR20.cacofold.power

```
# Power analysis of CaCoFold structure 
#
# Powertype = SINGLE SUBSTITUTIONS
# covary  left_pos      right_pos    substitutions      power
#----------------------------------------------------------------
          23		56		0		0.00
          24		55		0		0.00
          25		54		0		0.00
          26		53		0		0.00
          32		47		1		0.00
          33		46		0		0.00
          34		45		2		0.00
          35		44		1		0.00
          36		43		0		0.00
          78		98		1		0.00
          79		97		0		0.00
          80		96		1		0.00
          81		95		0		0.00
          82		94		2		0.00
          83		93		1		0.00
          84		92		1		0.00
          85		91		0		0.00
#
# BPAIRS 17
# avg substitutions per BP  0.6
# BPAIRS expected to covary 0.0 +/- 0.0
# BPAIRS observed to covary 0
#
```
