## Supplementary material for "All-at-once RNA folding with 3D motif prediction framed by evolutionary information": RF00351_snoR20.surv

```
-0.000134	0.333333
-0.012168	1
&
3.525691	0.00019425
3.272987	0.0003885
3.188752	0.000582751
3.020282	0.000777001
2.647243	0.0019425
2.466740	0.0034965
2.442673	0.00407925
2.286237	0.0042735
2.081667	0.00446775
2.009466	0.00485625
1.997432	0.00524476
1.985399	0.00757576
1.973365	0.00835276
1.925231	0.00912976
1.877097	0.00951826
1.853030	0.00990676
1.828963	0.0126263
1.816929	0.0134033
1.780829	0.0141803
1.756761	0.0145688
1.732694	0.0157343
1.708627	0.0165113
1.660493	0.0168998
1.600326	0.017094
1.455923	0.017871
1.407789	0.0184538
1.359655	0.018648
1.323554	0.0190365
1.299487	0.020202
1.191185	0.021756
1.167118	0.022533
1.131018	0.024087
1.082884	0.024864
1.046783	0.0260295
0.962548	0.026418
0.926448	0.0275835
0.878314	0.0291375
0.842213	0.0299145
0.794079	0.0314685
0.733911	0.0322455
0.709844	0.0332168
0.697811	0.0355478
0.661710	0.0359363
0.613576	0.0363248
0.601542	0.0369075
0.589509	0.0371018
0.541375	0.037296
0.505274	0.0378788
0.469173	0.03885
0.445106	0.0390443
0.409006	0.039627
0.396972	0.0398213
0.360872	0.0405983
0.348838	0.0413753
0.276637	0.0417638
0.252570	0.0421523
0.240536	0.0437063
0.228503	0.0454545
0.216469	0.0462315
0.192402	0.0485625
0.144268	0.048951
0.084100	0.0503108
0.060033	0.0505051
0.048000	0.0506993
0.023933	0.0573038
0.011899	0.123932
-0.000134	0.574204
-0.012168	0.910645
-0.048268	0.911033
-0.072335	0.912199
-0.084369	0.912976
-0.096403	0.913753
-0.108436	0.916667
-0.120470	0.916861
-0.144537	0.918026
-0.156570	0.918221
-0.180637	0.91958
-0.192671	0.920163
-0.204704	0.921523
-0.216738	0.922883
-0.228771	0.92366
-0.240805	0.929099
-0.252838	0.931041
-0.264872	0.931818
-0.288939	0.933178
-0.300973	0.935897
-0.313006	0.937451
-0.325040	0.938617
-0.337073	0.940559
-0.349107	0.940948
-0.361140	0.945416
-0.373174	0.94561
-0.385207	0.946775
-0.397241	0.947358
-0.421308	0.949301
-0.445375	0.949883
-0.457409	0.951049
-0.469442	0.952409
-0.481476	0.95338
-0.493509	0.954351
-0.517576	0.954934
-0.529610	0.957459
-0.541643	0.95843
-0.553677	0.960179
-0.565710	0.96251
-0.577744	0.963675
-0.589777	0.963869
-0.601811	0.9662
-0.637912	0.968531
-0.649945	0.96892
-0.661979	0.970085
-0.674012	0.970474
-0.686046	0.971639
-0.698079	0.971834
-0.722146	0.972416
-0.734180	0.972611
-0.770280	0.974942
-0.782314	0.977273
-0.806381	0.978632
-0.818415	0.979215
-0.830448	0.982323
-0.842482	0.982906
-0.866549	0.983683
-1.010951	0.984848
-1.047052	0.986402
-1.059085	0.987568
-1.095186	0.988539
-1.107219	0.989122
-1.131286	0.989316
-1.179420	0.990093
-1.227555	0.990287
-1.239588	0.991064
-1.299756	0.991647
-1.323823	0.991841
-1.420091	0.99223
-1.456192	0.992618
-1.612628	0.993007
-1.660762	0.994561
-1.708896	0.995338
-1.781097	0.996892
-1.853298	0.997669
-1.889399	0.998446
-1.937533	0.998834
-2.009734	0.999611
-2.093969	1
&
4.969715	9.70685e-07
4.945648	1.94137e-06
4.873446	2.91206e-06
4.741078	3.88274e-06
4.729044	4.85343e-06
4.717011	5.82411e-06
4.668876	6.7948e-06
4.524474	7.76548e-06
4.428206	8.73617e-06
4.283803	9.70685e-06
4.199569	1.06775e-05
4.127367	1.16482e-05
4.103300	1.26189e-05
4.091267	1.45603e-05
4.055166	1.5531e-05
4.043133	1.8443e-05
3.970932	1.94137e-05
3.934831	2.03844e-05
3.922797	2.13551e-05
3.910764	2.32964e-05
3.898730	2.42671e-05
3.874663	2.52378e-05
3.862630	2.71792e-05
3.850596	2.91206e-05
3.826529	3.30033e-05
3.814496	3.3974e-05
3.790429	3.6886e-05
3.766361	3.97981e-05
3.754328	4.07688e-05
3.742294	4.17395e-05
3.718227	4.27102e-05
3.706194	4.36808e-05
3.694160	4.65929e-05
3.670093	4.85343e-05
3.658060	5.14463e-05
3.646026	5.53291e-05
3.633993	5.82411e-05
3.621959	6.01825e-05
3.609926	6.11532e-05
3.597892	6.30945e-05
3.585858	6.50359e-05
3.573825	6.7948e-05
3.561791	6.89187e-05
3.549758	7.37721e-05
3.537724	7.86255e-05
3.525691	8.34789e-05
3.513657	8.73617e-05
3.501624	9.12444e-05
3.489590	9.90099e-05
3.477557	9.99806e-05
3.465523	0.000102893
3.441456	0.000117453
3.429423	0.000122306
3.417389	0.000132984
3.405355	0.000151427
3.393322	0.00015628
3.381288	0.000159192
3.369255	0.000172782
3.357221	0.000185401
3.345188	0.000190254
3.333154	0.000200932
3.321121	0.000222287
3.309087	0.000236847
3.297054	0.000248495
3.285020	0.000260144
3.272987	0.000276645
3.260953	0.000306737
3.248920	0.000336828
3.236886	0.000365948
3.224852	0.000406717
3.212819	0.000427102
3.200785	0.000449427
3.188752	0.000478548
3.176718	0.00051058
3.164685	0.000559115
3.152651	0.000584353
3.140618	0.000611532
3.128584	0.000655213
3.116551	0.000692099
3.104517	0.000735779
3.092484	0.000774607
3.080450	0.000832848
3.068417	0.000881382
3.056383	0.000919239
3.044349	0.000976509
3.032316	0.00104931
3.020282	0.00108134
3.008249	0.00113473
2.996215	0.00117841
2.984182	0.00119977
2.972148	0.00123665
2.960115	0.00130266
2.948081	0.00134052
2.936048	0.00138905
2.924014	0.00144923
2.911981	0.00148418
2.899947	0.00154824
2.887914	0.00160745
2.875880	0.00165017
2.863847	0.00169967
2.851813	0.00172297
2.839779	0.00177538
2.827746	0.00182003
2.815712	0.00185983
2.803679	0.00191225
2.791645	0.00194331
2.779612	0.00196758
2.767578	0.00200641
2.755545	0.00204329
2.743511	0.00209668
2.731478	0.00215589
2.719444	0.00217434
2.707411	0.00221122
2.695377	0.00224617
2.683344	0.00227723
2.671310	0.00229664
2.659276	0.00233547
2.647243	0.00237527
2.635209	0.00241215
2.623176	0.00244807
2.611142	0.00247331
2.599109	0.00250728
2.587075	0.00254028
2.575042	0.00256843
2.563008	0.00258396
2.550975	0.00261503
2.538941	0.00265288
2.526908	0.00268297
2.514874	0.00271112
2.502841	0.00274024
2.490807	0.00278393
2.478773	0.00280431
2.466740	0.00282275
2.454706	0.00285576
2.442673	0.00289458
2.430639	0.00290623
2.418606	0.00292467
2.406572	0.00294603
2.394539	0.00297515
2.382505	0.00299068
2.370472	0.00299359
2.358438	0.00300621
2.346405	0.00303048
2.334371	0.00305669
2.322338	0.00306931
2.310304	0.00308581
2.298270	0.00309746
2.286237	0.00311784
2.274203	0.00313046
2.262170	0.00314405
2.250136	0.00315861
2.238103	0.00319064
2.226069	0.00322073
2.214036	0.00324888
2.202002	0.00328092
2.189969	0.0033013
2.177935	0.00333527
2.165902	0.0033906
2.153868	0.00343234
2.141835	0.00349738
2.129801	0.00355368
2.117767	0.00360124
2.105734	0.00365463
2.093700	0.00371772
2.081667	0.00377402
2.069633	0.00384586
2.057600	0.00393419
2.045566	0.00401087
2.033533	0.0041555
2.021499	0.00425548
2.009466	0.00438944
1.997432	0.0045331
1.985399	0.00470297
1.973365	0.00484663
1.961332	0.00497573
1.949298	0.00518152
1.937264	0.00543972
1.925231	0.00566007
1.913197	0.00587265
1.901164	0.00607261
1.889130	0.00627257
1.877097	0.00651815
1.865063	0.00678412
1.853030	0.0070763
1.840996	0.00726849
1.828963	0.0074306
1.816929	0.00761114
1.804896	0.00781499
1.792862	0.00799262
1.780829	0.00819744
1.768795	0.00838769
1.756761	0.00862454
1.744728	0.00881285
1.732694	0.00897593
1.720661	0.00915453
1.708627	0.00932732
1.696594	0.00952728
1.684560	0.00973597
1.672527	0.00994564
1.660493	0.0101446
1.648460	0.0103349
1.636426	0.0105853
1.624393	0.0108037
1.612359	0.0110629
1.600326	0.0113192
1.588292	0.0115366
1.576259	0.0117152
1.564225	0.0118967
1.552191	0.0120617
1.540158	0.0122947
1.528124	0.0125403
1.516091	0.0127267
1.504057	0.0129276
1.492024	0.0131635
1.479990	0.0133547
1.467957	0.01361
1.455923	0.0138536
1.443890	0.0141322
1.431856	0.0143428
1.419823	0.0145418
1.407789	0.0147573
1.395756	0.0149709
1.383722	0.0151844
1.371688	0.0153922
1.359655	0.0156135
1.347621	0.0157921
1.335588	0.0159717
1.323554	0.0161706
1.311521	0.016391
1.299487	0.0165968
1.287454	0.0168938
1.275420	0.0171442
1.263387	0.0174141
1.251353	0.0176577
1.239320	0.0178946
1.227286	0.0181644
1.215253	0.0183576
1.203219	0.018544
1.191185	0.0188526
1.179152	0.0190953
1.167118	0.0193758
1.155085	0.0196341
1.143051	0.0198447
1.131018	0.0201029
1.118984	0.0203766
1.106951	0.0206581
1.094917	0.020927
1.082884	0.021193
1.070850	0.0215182
1.058817	0.0217948
1.046783	0.0220676
1.034750	0.0223636
1.022716	0.022649
1.010682	0.0229402
0.998649	0.0231664
0.986615	0.0234042
0.974582	0.0235925
0.962548	0.0238303
0.950515	0.0239788
0.938481	0.0241584
0.926448	0.0243361
0.914414	0.024503
0.902381	0.0246923
0.890347	0.0248932
0.878314	0.0250087
0.866280	0.0251417
0.854247	0.0253252
0.842213	0.0255096
0.830179	0.0256737
0.818146	0.0258212
0.806112	0.0260639
0.794079	0.0262629
0.782045	0.0264376
0.770012	0.0266938
0.757978	0.026922
0.745945	0.0272297
0.733911	0.0275626
0.721878	0.0279111
0.709844	0.0281868
0.697811	0.0285993
0.685777	0.0289303
0.673744	0.0291837
0.661710	0.0294787
0.649676	0.0297534
0.637643	0.0300272
0.625609	0.0302301
0.613576	0.0304222
0.601542	0.0306212
0.589509	0.0308008
0.577475	0.0309047
0.565442	0.0310716
0.553408	0.0312017
0.541375	0.0313201
0.529341	0.0313978
0.517308	0.0315046
0.505274	0.031622
0.493241	0.0317307
0.481207	0.03182
0.469173	0.0319016
0.457140	0.0320064
0.445106	0.0321006
0.433073	0.0322025
0.421039	0.0323306
0.409006	0.0325092
0.396972	0.0326907
0.384939	0.0328519
0.372905	0.0330198
0.360872	0.0331945
0.348838	0.0334372
0.336805	0.0336498
0.324771	0.0339381
0.312738	0.0342545
0.300704	0.0346311
0.288671	0.0350485
0.276637	0.0355348
0.264603	0.0359629
0.252570	0.0364123
0.240536	0.0368579
0.228503	0.0372908
0.216469	0.037716
0.204436	0.0382683
0.192402	0.0388546
0.180369	0.0394089
0.168335	0.0400728
0.156302	0.0406872
0.144268	0.041392
0.132235	0.0420336
0.120201	0.0426606
0.108168	0.0433227
0.096134	0.0439342
0.084100	0.044637
0.072067	0.0453601
0.060033	0.046125
0.048000	0.0467676
0.035966	0.0474636
0.023933	0.0500961
0.011899	0.12712
-0.000134	0.555194
-0.012168	0.906029
-0.024201	0.908666
-0.036235	0.909753
-0.048268	0.911093
-0.060302	0.912445
-0.072335	0.913869
-0.084369	0.915332
-0.096403	0.916781
-0.108436	0.918303
-0.120470	0.919878
-0.132503	0.92164
-0.144537	0.923551
-0.156570	0.925572
-0.168604	0.92765
-0.180637	0.929434
-0.192671	0.931179
-0.204704	0.932987
-0.216738	0.934666
-0.228771	0.936354
-0.240805	0.938058
-0.252838	0.939787
-0.264872	0.941324
-0.276906	0.942781
-0.288939	0.944401
-0.300973	0.945941
-0.313006	0.947447
-0.325040	0.948763
-0.337073	0.950095
-0.349107	0.951346
-0.361140	0.952533
-0.373174	0.953575
-0.385207	0.95449
-0.397241	0.955411
-0.409274	0.956411
-0.421308	0.95726
-0.433341	0.958254
-0.445375	0.959301
-0.457409	0.960202
-0.469442	0.960984
-0.481476	0.96183
-0.493509	0.962673
-0.505543	0.963729
-0.517576	0.964785
-0.529610	0.965799
-0.541643	0.96679
-0.553677	0.967807
-0.565710	0.968806
-0.577744	0.96995
-0.589777	0.970948
-0.601811	0.972061
-0.613844	0.973111
-0.625878	0.974163
-0.637912	0.975085
-0.649945	0.976027
-0.661979	0.976927
-0.674012	0.977766
-0.686046	0.978637
-0.698079	0.979202
-0.710113	0.979949
-0.722146	0.980604
-0.734180	0.981284
-0.746213	0.981761
-0.758247	0.982254
-0.770280	0.98274
-0.782314	0.983251
-0.794347	0.983707
-0.806381	0.984066
-0.818415	0.984429
-0.830448	0.98473
-0.842482	0.985054
-0.854515	0.985394
-0.866549	0.98571
-0.878582	0.986093
-0.890616	0.98635
-0.902649	0.986596
-0.914683	0.986869
-0.926716	0.987182
-0.938750	0.987456
-0.950783	0.987669
-0.962817	0.988006
-0.974850	0.988283
-0.986884	0.988537
-0.998918	0.988716
-1.010951	0.988932
-1.022985	0.989147
-1.035018	0.98933
-1.047052	0.989526
-1.059085	0.98971
-1.071119	0.989959
-1.083152	0.990136
-1.095186	0.990326
-1.107219	0.990538
-1.119253	0.990692
-1.131286	0.990897
-1.143320	0.991055
-1.155353	0.991224
-1.167387	0.991403
-1.179420	0.991584
-1.191454	0.991795
-1.203488	0.991947
-1.215521	0.992147
-1.227555	0.992347
-1.239588	0.992506
-1.251622	0.992704
-1.263655	0.992887
-1.275689	0.993074
-1.287722	0.993274
-1.299756	0.993416
-1.311789	0.993579
-1.323823	0.993806
-1.335856	0.993973
-1.347890	0.994211
-1.359923	0.994355
-1.371957	0.994513
-1.383991	0.99465
-1.396024	0.994814
-1.408058	0.994976
-1.420091	0.995182
-1.432125	0.995326
-1.444158	0.995479
-1.456192	0.995635
-1.468225	0.995844
-1.480259	0.996077
-1.492292	0.996315
-1.504326	0.996466
-1.516359	0.996599
-1.528393	0.996745
-1.540426	0.9969
-1.552460	0.997016
-1.564494	0.997162
-1.576527	0.997299
-1.588561	0.997493
-1.600594	0.997653
-1.612628	0.997795
-1.624661	0.997913
-1.636695	0.998029
-1.648728	0.998137
-1.660762	0.998247
-1.672795	0.99837
-1.684829	0.998475
-1.696862	0.998583
-1.708896	0.998668
-1.720929	0.998792
-1.732963	0.998852
-1.744997	0.998923
-1.757030	0.998987
-1.769064	0.999041
-1.781097	0.999118
-1.793131	0.999166
-1.805164	0.999212
-1.817198	0.999255
-1.829231	0.999297
-1.841265	0.999351
-1.853298	0.999388
-1.865332	0.999413
-1.877365	0.99944
-1.889399	0.999481
-1.901432	0.99951
-1.913466	0.999534
-1.925500	0.999563
-1.937533	0.999591
-1.949567	0.99962
-1.961600	0.999652
-1.973634	0.999659
-1.985667	0.99968
-1.997701	0.999691
-2.009734	0.999719
-2.021768	0.99973
-2.033801	0.999748
-2.045835	0.999758
-2.057868	0.999769
-2.069902	0.999772
-2.081935	0.999791
-2.093969	0.999804
-2.106003	0.999818
-2.118036	0.999828
-2.130070	0.999837
-2.142103	0.999841
-2.154137	0.999849
-2.166170	0.999855
-2.178204	0.999858
-2.190237	0.999868
-2.202271	0.999875
-2.214304	0.999881
-2.226338	0.999887
-2.238371	0.999904
-2.250405	0.999909
-2.262438	0.99992
-2.274472	0.999933
-2.286506	0.999941
-2.298539	0.999947
-2.310573	0.99996
-2.322606	0.999964
-2.334640	0.999967
-2.346673	0.999972
-2.370740	0.999974
-2.394807	0.99998
-2.406841	0.999982
-2.418874	0.999983
-2.442941	0.999985
-2.454975	0.999987
-2.467008	0.999989
-2.479042	0.99999
-2.491076	0.999994
-2.515143	0.999996
-2.527176	0.999997
-2.563277	0.999999
-2.683612	1
&
20.047731	3.26659e-40
20.035698	3.46737e-40
20.023664	3.68051e-40
20.011631	3.90674e-40
19.999597	4.14687e-40
19.987564	4.40177e-40
19.975530	4.67234e-40
19.963497	4.95953e-40
19.951463	5.26438e-40
19.939429	5.58797e-40
19.927396	5.93145e-40
19.915362	6.29603e-40
19.903329	6.68303e-40
19.891295	7.09382e-40
19.879262	7.52985e-40
19.867228	7.99269e-40
19.855195	8.48398e-40
19.843161	9.00546e-40
19.831128	9.559e-40
19.819094	1.01466e-39
19.807061	1.07702e-39
19.795027	1.14322e-39
19.782994	1.21349e-39
19.770960	1.28808e-39
19.758926	1.36726e-39
19.746893	1.4513e-39
19.734859	1.5405e-39
19.722826	1.63519e-39
19.710792	1.7357e-39
19.698759	1.84239e-39
19.686725	1.95563e-39
19.674692	2.07584e-39
19.662658	2.20343e-39
19.650625	2.33887e-39
19.638591	2.48263e-39
19.626558	2.63523e-39
19.614524	2.7972e-39
19.602491	2.96914e-39
19.590457	3.15164e-39
19.578423	3.34536e-39
19.566390	3.55098e-39
19.554356	3.76924e-39
19.542323	4.00092e-39
19.530289	4.24684e-39
19.518256	4.50787e-39
19.506222	4.78495e-39
19.494189	5.07906e-39
19.482155	5.39125e-39
19.470122	5.72262e-39
19.458088	6.07437e-39
19.446055	6.44773e-39
19.434021	6.84404e-39
19.421988	7.26471e-39
19.409954	7.71123e-39
19.397921	8.1852e-39
19.385887	8.68831e-39
19.373853	9.22233e-39
19.361820	9.78918e-39
19.349786	1.03909e-38
19.337753	1.10295e-38
19.325719	1.17075e-38
19.313686	1.24271e-38
19.301652	1.31909e-38
19.289619	1.40017e-38
19.277585	1.48623e-38
19.265552	1.57758e-38
19.253518	1.67454e-38
19.241485	1.77747e-38
19.229451	1.88672e-38
19.217418	2.00268e-38
19.205384	2.12578e-38
19.193350	2.25644e-38
19.181317	2.39512e-38
19.169283	2.54234e-38
19.157250	2.6986e-38
19.145216	2.86447e-38
19.133183	3.04053e-38
19.121149	3.22741e-38
19.109116	3.42578e-38
19.097082	3.63634e-38
19.085049	3.85984e-38
19.073015	4.09708e-38
19.060982	4.34891e-38
19.048948	4.6162e-38
19.036915	4.89993e-38
19.024881	5.2011e-38
19.012847	5.52078e-38
19.000814	5.8601e-38
18.988780	6.22028e-38
18.976747	6.6026e-38
18.964713	7.00842e-38
18.952680	7.43917e-38
18.940646	7.89641e-38
18.928613	8.38175e-38
18.916579	8.89691e-38
18.904546	9.44374e-38
18.892512	1.00242e-37
18.880479	1.06403e-37
18.868445	1.12943e-37
18.856412	1.19885e-37
18.844378	1.27253e-37
18.832344	1.35074e-37
18.820311	1.43376e-37
18.808277	1.52188e-37
18.796244	1.61542e-37
18.784210	1.71471e-37
18.772177	1.8201e-37
18.760143	1.93197e-37
18.748110	2.05071e-37
18.736076	2.17675e-37
18.724043	2.31054e-37
18.712009	2.45255e-37
18.699976	2.60329e-37
18.687942	2.76329e-37
18.675909	2.93313e-37
18.663875	3.1134e-37
18.651841	3.30476e-37
18.639808	3.50787e-37
18.627774	3.72347e-37
18.615741	3.95232e-37
18.603707	4.19524e-37
18.591674	4.45309e-37
18.579640	4.72678e-37
18.567607	5.01729e-37
18.555573	5.32566e-37
18.543540	5.65298e-37
18.531506	6.00042e-37
18.519473	6.36921e-37
18.507439	6.76067e-37
18.495406	7.17619e-37
18.483372	7.61725e-37
18.471338	8.08541e-37
18.459305	8.58234e-37
18.447271	9.10982e-37
18.435238	9.66972e-37
18.423204	1.0264e-36
18.411171	1.08949e-36
18.399137	1.15645e-36
18.387104	1.22752e-36
18.375070	1.30297e-36
18.363037	1.38305e-36
18.351003	1.46805e-36
18.338970	1.55828e-36
18.326936	1.65405e-36
18.314903	1.75571e-36
18.302869	1.86361e-36
18.290835	1.97815e-36
18.278802	2.09973e-36
18.266768	2.22877e-36
18.254735	2.36575e-36
18.242701	2.51115e-36
18.230668	2.66549e-36
18.218634	2.82931e-36
18.206601	3.0032e-36
18.194567	3.18777e-36
18.182534	3.38369e-36
18.170500	3.59165e-36
18.158467	3.81239e-36
18.146433	4.0467e-36
18.134400	4.2954e-36
18.122366	4.55939e-36
18.110333	4.83961e-36
18.098299	5.13705e-36
18.086265	5.45277e-36
18.074232	5.78789e-36
18.062198	6.14361e-36
18.050165	6.52118e-36
18.038131	6.92197e-36
18.026098	7.34738e-36
18.014064	7.79894e-36
18.002031	8.27825e-36
17.989997	8.78702e-36
17.977964	9.32706e-36
17.965930	9.90029e-36
17.953897	1.05087e-35
17.941863	1.11546e-35
17.929830	1.18401e-35
17.917796	1.25678e-35
17.905762	1.33402e-35
17.893729	1.41601e-35
17.881695	1.50303e-35
17.869662	1.5954e-35
17.857628	1.69345e-35
17.845595	1.79753e-35
17.833561	1.908e-35
17.821528	2.02526e-35
17.809494	2.14973e-35
17.797461	2.28185e-35
17.785427	2.42208e-35
17.773394	2.57094e-35
17.761360	2.72894e-35
17.749327	2.89666e-35
17.737293	3.07468e-35
17.725259	3.26364e-35
17.713226	3.46421e-35
17.701192	3.67711e-35
17.689159	3.9031e-35
17.677125	4.14297e-35
17.665092	4.39758e-35
17.653058	4.66784e-35
17.641025	4.95471e-35
17.628991	5.25921e-35
17.616958	5.58243e-35
17.604924	5.9255e-35
17.592891	6.28966e-35
17.580857	6.6762e-35
17.568824	7.0865e-35
17.556790	7.52201e-35
17.544756	7.98428e-35
17.532723	8.47496e-35
17.520689	8.9958e-35
17.508656	9.54865e-35
17.496622	1.01355e-34
17.484589	1.07584e-34
17.472555	1.14195e-34
17.460522	1.21213e-34
17.448488	1.28662e-34
17.436455	1.36569e-34
17.424421	1.44962e-34
17.412388	1.53871e-34
17.400354	1.63327e-34
17.388321	1.73365e-34
17.376287	1.84019e-34
17.364253	1.95328e-34
17.352220	2.07332e-34
17.340186	2.20073e-34
17.328153	2.33598e-34
17.316119	2.47954e-34
17.304086	2.63191e-34
17.292052	2.79366e-34
17.280019	2.96534e-34
17.267985	3.14758e-34
17.255952	3.34101e-34
17.243918	3.54633e-34
17.231885	3.76427e-34
17.219851	3.9956e-34
17.207818	4.24115e-34
17.195784	4.50178e-34
17.183750	4.77844e-34
17.171717	5.07209e-34
17.159683	5.38379e-34
17.147650	5.71465e-34
17.135616	6.06583e-34
17.123583	6.4386e-34
17.111549	6.83428e-34
17.099516	7.25427e-34
17.087482	7.70007e-34
17.075449	8.17327e-34
17.063415	8.67555e-34
17.051382	9.20869e-34
17.039348	9.77459e-34
17.027315	1.03753e-33
17.015281	1.10129e-33
17.003247	1.16896e-33
16.991214	1.2408e-33
16.979180	1.31705e-33
16.967147	1.39799e-33
16.955113	1.4839e-33
16.943080	1.57509e-33
16.931046	1.67188e-33
16.919013	1.77462e-33
16.906979	1.88368e-33
16.894946	1.99944e-33
16.882912	2.12231e-33
16.870879	2.25273e-33
16.858845	2.39116e-33
16.846812	2.53811e-33
16.834778	2.69408e-33
16.822744	2.85963e-33
16.810711	3.03537e-33
16.798677	3.22189e-33
16.786644	3.41989e-33
16.774610	3.63004e-33
16.762577	3.85312e-33
16.750543	4.0899e-33
16.738510	4.34123e-33
16.726476	4.608e-33
16.714443	4.89117e-33
16.702409	5.19174e-33
16.690376	5.51078e-33
16.678342	5.84943e-33
16.666309	6.20888e-33
16.654275	6.59042e-33
16.642242	6.99541e-33
16.630208	7.42529e-33
16.618174	7.88158e-33
16.606141	8.36591e-33
16.594107	8.88e-33
16.582074	9.42568e-33
16.570040	1.00049e-32
16.558007	1.06197e-32
16.545973	1.12723e-32
16.533940	1.1965e-32
16.521906	1.27002e-32
16.509873	1.34807e-32
16.497839	1.4309e-32
16.485806	1.51883e-32
16.473772	1.61217e-32
16.461739	1.71123e-32
16.449705	1.81639e-32
16.437671	1.928e-32
16.425638	2.04648e-32
16.413604	2.17224e-32
16.401571	2.30572e-32
16.389537	2.4474e-32
16.377504	2.5978e-32
16.365470	2.75743e-32
16.353437	2.92687e-32
16.341403	3.10672e-32
16.329370	3.29763e-32
16.317336	3.50027e-32
16.305303	3.71535e-32
16.293269	3.94366e-32
16.281236	4.18599e-32
16.269202	4.44321e-32
16.257168	4.71624e-32
16.245135	5.00605e-32
16.233101	5.31366e-32
16.221068	5.64018e-32
16.209034	5.98676e-32
16.197001	6.35464e-32
16.184967	6.74512e-32
16.172934	7.15959e-32
16.160900	7.59953e-32
16.148867	8.06651e-32
16.136833	8.56218e-32
16.124800	9.08831e-32
16.112766	9.64676e-32
16.100733	1.02395e-31
16.088699	1.08687e-31
16.076665	1.15366e-31
16.064632	1.22455e-31
16.052598	1.29979e-31
16.040565	1.37966e-31
16.028531	1.46444e-31
16.016498	1.55442e-31
16.004464	1.64994e-31
15.992431	1.75132e-31
15.980397	1.85893e-31
15.968364	1.97316e-31
15.956330	2.0944e-31
15.944297	2.2231e-31
15.932263	2.3597e-31
15.920230	2.50469e-31
15.908196	2.6586e-31
15.896162	2.82196e-31
15.884129	2.99536e-31
15.872095	3.17941e-31
15.860062	3.37477e-31
15.848028	3.58214e-31
15.835995	3.80225e-31
15.823961	4.03588e-31
15.811928	4.28387e-31
15.799894	4.54709e-31
15.787861	4.82649e-31
15.775827	5.12305e-31
15.763794	5.43784e-31
15.751760	5.77197e-31
15.739727	6.12663e-31
15.727693	6.50308e-31
15.715659	6.90266e-31
15.703626	7.3268e-31
15.691592	7.77699e-31
15.679559	8.25485e-31
15.667525	8.76206e-31
15.655492	9.30045e-31
15.643458	9.87191e-31
15.631425	1.04785e-30
15.619391	1.11223e-30
15.607358	1.18057e-30
15.595324	1.25311e-30
15.583291	1.33011e-30
15.571257	1.41184e-30
15.559224	1.49858e-30
15.547190	1.59066e-30
15.535156	1.6884e-30
15.523123	1.79214e-30
15.511089	1.90226e-30
15.499056	2.01914e-30
15.487022	2.1432e-30
15.474989	2.27488e-30
15.462955	2.41466e-30
15.450922	2.56303e-30
15.438888	2.72051e-30
15.426855	2.88766e-30
15.414821	3.06509e-30
15.402788	3.25341e-30
15.390754	3.45331e-30
15.378721	3.66549e-30
15.366687	3.89071e-30
15.354654	4.12977e-30
15.342620	4.38351e-30
15.330586	4.65284e-30
15.318553	4.93872e-30
15.306519	5.24217e-30
15.294486	5.56425e-30
15.282452	5.90613e-30
15.270419	6.26902e-30
15.258385	6.6542e-30
15.246352	7.06304e-30
15.234318	7.497e-30
15.222285	7.95763e-30
15.210251	8.44656e-30
15.198218	8.96552e-30
15.186184	9.51638e-30
15.174151	1.01011e-29
15.162117	1.07217e-29
15.150083	1.13804e-29
15.138050	1.20797e-29
15.126016	1.28218e-29
15.113983	1.36096e-29
15.101949	1.44458e-29
15.089916	1.53334e-29
15.077882	1.62755e-29
15.065849	1.72754e-29
15.053815	1.83368e-29
15.041782	1.94634e-29
15.029748	2.06593e-29
15.017715	2.19286e-29
15.005681	2.32759e-29
14.993648	2.47059e-29
14.981614	2.62238e-29
14.969580	2.7835e-29
14.957547	2.95452e-29
14.945513	3.13604e-29
14.933480	3.32872e-29
14.921446	3.53323e-29
14.909413	3.75031e-29
14.897379	3.98072e-29
14.885346	4.2253e-29
14.873312	4.48489e-29
14.861279	4.76044e-29
14.849245	5.05291e-29
14.837212	5.36335e-29
14.825178	5.69287e-29
14.813145	6.04263e-29
14.801111	6.41388e-29
14.789077	6.80793e-29
14.777044	7.2262e-29
14.765010	7.67016e-29
14.752977	8.1414e-29
14.740943	8.64159e-29
14.728910	9.1725e-29
14.716876	9.73604e-29
14.704843	1.03342e-28
14.692809	1.09691e-28
14.680776	1.1643e-28
14.668742	1.23583e-28
14.656709	1.31176e-28
14.644675	1.39235e-28
14.632642	1.47789e-28
14.620608	1.56869e-28
14.608574	1.66506e-28
14.596541	1.76736e-28
14.584507	1.87594e-28
14.572474	1.99119e-28
14.560440	2.11352e-28
14.548407	2.24336e-28
14.536373	2.38119e-28
14.524340	2.52748e-28
14.512306	2.68275e-28
14.500273	2.84757e-28
14.488239	3.02251e-28
14.476206	3.2082e-28
14.464172	3.4053e-28
14.452139	3.6145e-28
14.440105	3.83656e-28
14.428071	4.07226e-28
14.416038	4.32244e-28
14.404004	4.58799e-28
14.391971	4.86985e-28
14.379937	5.16902e-28
14.367904	5.48658e-28
14.355870	5.82365e-28
14.343837	6.18142e-28
14.331803	6.56117e-28
14.319770	6.96425e-28
14.307736	7.39209e-28
14.295703	7.84621e-28
14.283669	8.32823e-28
14.271636	8.83987e-28
14.259602	9.38293e-28
14.247568	9.95936e-28
14.235535	1.05712e-27
14.223501	1.12206e-27
14.211468	1.19099e-27
14.199434	1.26416e-27
14.187401	1.34182e-27
14.175367	1.42425e-27
14.163334	1.51175e-27
14.151300	1.60462e-27
14.139267	1.70319e-27
14.127233	1.80782e-27
14.115200	1.91888e-27
14.103166	2.03676e-27
14.091133	2.16189e-27
14.079099	2.2947e-27
14.067065	2.43566e-27
14.055032	2.58529e-27
14.042998	2.74411e-27
14.030965	2.91268e-27
14.018931	3.09161e-27
14.006898	3.28153e-27
13.994864	3.48312e-27
13.982831	3.69709e-27
13.970797	3.92421e-27
13.958764	4.16528e-27
13.946730	4.42115e-27
13.934697	4.69274e-27
13.922663	4.98102e-27
13.910630	5.28701e-27
13.898596	5.61179e-27
13.886563	5.95652e-27
13.874529	6.32243e-27
13.862495	6.71082e-27
13.850462	7.12306e-27
13.838428	7.56063e-27
13.826395	8.02507e-27
13.814361	8.51805e-27
13.802328	9.04131e-27
13.790294	9.5967e-27
13.778261	1.01862e-26
13.766227	1.08119e-26
13.754194	1.14761e-26
13.742160	1.21811e-26
13.730127	1.29293e-26
13.718093	1.37236e-26
13.706060	1.45666e-26
13.694026	1.54614e-26
13.681992	1.64112e-26
13.669959	1.74193e-26
13.657925	1.84893e-26
13.645892	1.9625e-26
13.633858	2.08306e-26
13.621825	2.21101e-26
13.609791	2.34683e-26
13.597758	2.49099e-26
13.585724	2.644e-26
13.573691	2.80642e-26
13.561657	2.9788e-26
13.549624	3.16178e-26
13.537590	3.356e-26
13.525557	3.56215e-26
13.513523	3.78096e-26
13.501489	4.01321e-26
13.489456	4.25972e-26
13.477422	4.52138e-26
13.465389	4.79911e-26
13.453355	5.0939e-26
13.441322	5.4068e-26
13.429288	5.73891e-26
13.417255	6.09143e-26
13.405221	6.46559e-26
13.393188	6.86274e-26
13.381154	7.28429e-26
13.369121	7.73173e-26
13.357087	8.20664e-26
13.345054	8.71073e-26
13.333020	9.24579e-26
13.320986	9.8137e-26
13.308953	1.04165e-25
13.296919	1.10563e-25
13.284886	1.17355e-25
13.272852	1.24563e-25
13.260819	1.32214e-25
13.248785	1.40335e-25
13.236752	1.48955e-25
13.224718	1.58104e-25
13.212685	1.67816e-25
13.200651	1.78123e-25
13.188618	1.89064e-25
13.176584	2.00677e-25
13.164551	2.13003e-25
13.152517	2.26086e-25
13.140483	2.39973e-25
13.128450	2.54713e-25
13.116416	2.70358e-25
13.104383	2.86964e-25
13.092349	3.0459e-25
13.080316	3.23298e-25
13.068282	3.43155e-25
13.056249	3.64233e-25
13.044215	3.86604e-25
13.032182	4.1035e-25
13.020148	4.35554e-25
13.008115	4.62306e-25
12.996081	4.90701e-25
12.984048	5.20841e-25
12.972014	5.52831e-25
12.959980	5.86786e-25
12.947947	6.22827e-25
12.935913	6.61081e-25
12.923880	7.01684e-25
12.911846	7.44782e-25
12.899813	7.90526e-25
12.887779	8.3908e-25
12.875746	8.90616e-25
12.863712	9.45316e-25
12.851679	1.00338e-24
12.839645	1.065e-24
12.827612	1.13041e-24
12.815578	1.19984e-24
12.803545	1.27354e-24
12.791511	1.35175e-24
12.779477	1.43478e-24
12.767444	1.5229e-24
12.755410	1.61643e-24
12.743377	1.71571e-24
12.731343	1.82108e-24
12.719310	1.93293e-24
12.707276	2.05165e-24
12.695243	2.17765e-24
12.683209	2.3114e-24
12.671176	2.45336e-24
12.659142	2.60404e-24
12.647109	2.76397e-24
12.635075	2.93372e-24
12.623042	3.1139e-24
12.611008	3.30514e-24
12.598975	3.50813e-24
12.586941	3.72359e-24
12.574907	3.95228e-24
12.562874	4.19501e-24
12.550840	4.45265e-24
12.538807	4.72611e-24
12.526773	5.01636e-24
12.514740	5.32444e-24
12.502706	5.65144e-24
12.490673	5.99853e-24
12.478639	6.36692e-24
12.466606	6.75794e-24
12.454572	7.17298e-24
12.442539	7.6135e-24
12.430505	8.08108e-24
12.418472	8.57737e-24
12.406438	9.10414e-24
12.394404	9.66325e-24
12.382371	1.02567e-23
12.370337	1.08866e-23
12.358304	1.15552e-23
12.346270	1.22648e-23
12.334237	1.3018e-23
12.322203	1.38175e-23
12.310170	1.46661e-23
12.298136	1.55668e-23
12.286103	1.65228e-23
12.274069	1.75374e-23
12.262036	1.86145e-23
12.250002	1.97576e-23
12.237969	2.09709e-23
12.225935	2.22588e-23
12.213901	2.36257e-23
12.201868	2.50766e-23
12.189834	2.66166e-23
12.177801	2.82511e-23
12.165767	2.99861e-23
12.153734	3.18275e-23
12.141700	3.37821e-23
12.129667	3.58566e-23
12.117633	3.80586e-23
12.105600	4.03957e-23
12.093566	4.28764e-23
12.081533	4.55094e-23
12.069499	4.83041e-23
12.057466	5.12705e-23
12.045432	5.44189e-23
12.033398	5.77607e-23
12.021365	6.13077e-23
12.009331	6.50725e-23
11.997298	6.90685e-23
11.985264	7.33099e-23
11.973231	7.78117e-23
11.961197	8.25899e-23
11.949164	8.76616e-23
11.937130	9.30447e-23
11.925097	9.87583e-23
11.913063	1.04823e-22
11.901030	1.1126e-22
11.888996	1.18092e-22
11.876963	1.25343e-22
11.864929	1.3304e-22
11.852895	1.4121e-22
11.840862	1.49881e-22
11.828828	1.59084e-22
11.816795	1.68853e-22
11.804761	1.79222e-22
11.792728	1.90227e-22
11.780694	2.01908e-22
11.768661	2.14306e-22
11.756627	2.27465e-22
11.744594	2.41433e-22
11.732560	2.56258e-22
11.720527	2.71993e-22
11.708493	2.88694e-22
11.696460	3.06421e-22
11.684426	3.25237e-22
11.672392	3.45208e-22
11.660359	3.66404e-22
11.648325	3.88903e-22
11.636292	4.12783e-22
11.624258	4.38129e-22
11.612225	4.65031e-22
11.600191	4.93585e-22
11.588158	5.23892e-22
11.576124	5.5606e-22
11.564091	5.90204e-22
11.552057	6.26443e-22
11.540024	6.64908e-22
11.527990	7.05734e-22
11.515957	7.49067e-22
11.503923	7.9506e-22
11.491889	8.43878e-22
11.479856	8.95692e-22
11.467822	9.50688e-22
11.455789	1.00906e-21
11.443755	1.07102e-21
11.431722	1.13678e-21
11.419688	1.20658e-21
11.407655	1.28066e-21
11.395621	1.35929e-21
11.383588	1.44275e-21
11.371554	1.53133e-21
11.359521	1.62535e-21
11.347487	1.72515e-21
11.335454	1.83107e-21
11.323420	1.94349e-21
11.311386	2.06282e-21
11.299353	2.18947e-21
11.287319	2.3239e-21
11.275286	2.46658e-21
11.263252	2.61802e-21
11.251219	2.77876e-21
11.239185	2.94937e-21
11.227152	3.13045e-21
11.215118	3.32265e-21
11.203085	3.52665e-21
11.191051	3.74317e-21
11.179018	3.97298e-21
11.166984	4.21691e-21
11.154951	4.4758e-21
11.142917	4.7506e-21
11.130884	5.04226e-21
11.118850	5.35183e-21
11.106816	5.6804e-21
11.094783	6.02914e-21
11.082749	6.3993e-21
11.070716	6.79217e-21
11.058682	7.20917e-21
11.046649	7.65177e-21
11.034615	8.12153e-21
11.022582	8.62014e-21
11.010548	9.14935e-21
10.998515	9.71106e-21
10.986481	1.03072e-20
10.974448	1.094e-20
10.962414	1.16117e-20
10.950381	1.23245e-20
10.938347	1.30811e-20
10.926313	1.38842e-20
10.914280	1.47366e-20
10.902246	1.56413e-20
10.890213	1.66015e-20
10.878179	1.76207e-20
10.866146	1.87024e-20
10.854112	1.98505e-20
10.842079	2.10692e-20
10.830045	2.23626e-20
10.818012	2.37354e-20
10.805978	2.51925e-20
10.793945	2.67391e-20
10.781911	2.83805e-20
10.769878	3.01228e-20
10.757844	3.1972e-20
10.745810	3.39346e-20
10.733777	3.60178e-20
10.721743	3.82289e-20
10.709710	4.05756e-20
10.697676	4.30665e-20
10.685643	4.57102e-20
10.673609	4.85162e-20
10.661576	5.14944e-20
10.649542	5.46554e-20
10.637509	5.80105e-20
10.625475	6.15715e-20
10.613442	6.53511e-20
10.601408	6.93627e-20
10.589375	7.36206e-20
10.577341	7.81397e-20
10.565307	8.29363e-20
10.553274	8.80273e-20
10.541240	9.34308e-20
10.529207	9.91659e-20
10.517173	1.05253e-19
10.505140	1.11714e-19
10.493106	1.18571e-19
10.481073	1.25849e-19
10.469039	1.33574e-19
10.457006	1.41774e-19
10.444972	1.50476e-19
10.432939	1.59712e-19
10.420905	1.69516e-19
10.408872	1.79921e-19
10.396838	1.90965e-19
10.384804	2.02686e-19
10.372771	2.15127e-19
10.360737	2.28332e-19
10.348704	2.42347e-19
10.336670	2.57222e-19
10.324637	2.7301e-19
10.312603	2.89768e-19
10.300570	3.07553e-19
10.288536	3.26431e-19
10.276503	3.46466e-19
10.264469	3.67732e-19
10.252436	3.90303e-19
10.240402	4.14259e-19
10.228369	4.39685e-19
10.216335	4.66671e-19
10.204301	4.95314e-19
10.192268	5.25715e-19
10.180234	5.57982e-19
10.168201	5.92229e-19
10.156167	6.28577e-19
10.144134	6.67157e-19
10.132100	7.08104e-19
10.120067	7.51564e-19
10.108033	7.97691e-19
10.096000	8.46649e-19
10.083966	8.98612e-19
10.071933	9.53763e-19
10.059899	1.0123e-18
10.047866	1.07443e-18
10.035832	1.14037e-18
10.023798	1.21036e-18
10.011765	1.28464e-18
9.999731	1.36348e-18
9.987698	1.44716e-18
9.975664	1.53598e-18
9.963631	1.63024e-18
9.951597	1.73029e-18
9.939564	1.83648e-18
9.927530	1.94919e-18
9.915497	2.06881e-18
9.903463	2.19578e-18
9.891430	2.33053e-18
9.879396	2.47355e-18
9.867363	2.62535e-18
9.855329	2.78647e-18
9.843296	2.95747e-18
9.831262	3.13897e-18
9.819228	3.3316e-18
9.807195	3.53605e-18
9.795161	3.75305e-18
9.783128	3.98337e-18
9.771094	4.22782e-18
9.759061	4.48726e-18
9.747027	4.76263e-18
9.734994	5.0549e-18
9.722960	5.36509e-18
9.710927	5.69433e-18
9.698893	6.04376e-18
9.686860	6.41464e-18
9.674826	6.80827e-18
9.662793	7.22605e-18
9.650759	7.66947e-18
9.638725	8.1401e-18
9.626692	8.63961e-18
9.614658	9.16976e-18
9.602625	9.73244e-18
9.590591	1.03296e-17
9.578558	1.09635e-17
9.566524	1.16362e-17
9.554491	1.23503e-17
9.542457	1.31081e-17
9.530424	1.39124e-17
9.518390	1.47661e-17
9.506357	1.56721e-17
9.494323	1.66338e-17
9.482290	1.76544e-17
9.470256	1.87377e-17
9.458222	1.98874e-17
9.446189	2.11077e-17
9.434155	2.24028e-17
9.422122	2.37774e-17
9.410088	2.52363e-17
9.398055	2.67848e-17
9.386021	2.84282e-17
9.373988	3.01725e-17
9.361954	3.20237e-17
9.349921	3.39886e-17
9.337887	3.6074e-17
9.325854	3.82873e-17
9.313820	4.06364e-17
9.301787	4.31297e-17
9.289753	4.57758e-17
9.277719	4.85844e-17
9.265686	5.15652e-17
9.253652	5.47289e-17
9.241619	5.80867e-17
9.229585	6.16505e-17
9.217552	6.54329e-17
9.205518	6.94473e-17
9.193485	7.3708e-17
9.181451	7.82301e-17
9.169418	8.30295e-17
9.157384	8.81234e-17
9.145351	9.35298e-17
9.133317	9.92679e-17
9.121284	1.05358e-16
9.109250	1.11821e-16
9.097216	1.18682e-16
9.085183	1.25963e-16
9.073149	1.3369e-16
9.061116	1.41892e-16
9.049082	1.50596e-16
9.037049	1.59835e-16
9.025015	1.6964e-16
9.012982	1.80047e-16
9.000948	1.91092e-16
8.988915	2.02815e-16
8.976881	2.15256e-16
8.964848	2.28461e-16
8.952814	2.42476e-16
8.940781	2.5735e-16
8.928747	2.73137e-16
8.916713	2.89892e-16
8.904680	3.07675e-16
8.892646	3.26548e-16
8.880613	3.4658e-16
8.868579	3.67839e-16
8.856546	3.90403e-16
8.844512	4.14351e-16
8.832479	4.39767e-16
8.820445	4.66742e-16
8.808412	4.95372e-16
8.796378	5.25758e-16
8.784345	5.58007e-16
8.772311	5.92234e-16
8.760278	6.28561e-16
8.748244	6.67115e-16
8.736210	7.08034e-16
8.724177	7.51462e-16
8.712143	7.97554e-16
8.700110	8.46473e-16
8.688076	8.98391e-16
8.676043	9.53494e-16
8.664009	1.01198e-15
8.651976	1.07405e-15
8.639942	1.13992e-15
8.627909	1.20984e-15
8.615875	1.28404e-15
8.603842	1.36279e-15
8.591808	1.44637e-15
8.579775	1.53508e-15
8.567741	1.62923e-15
8.555707	1.72915e-15
8.543674	1.8352e-15
8.531640	1.94776e-15
8.519607	2.06721e-15
8.507573	2.19399e-15
8.495540	2.32854e-15
8.483506	2.47135e-15
8.471473	2.62291e-15
8.459439	2.78377e-15
8.447406	2.95449e-15
8.435372	3.13567e-15
8.423339	3.32797e-15
8.411305	3.53206e-15
8.399272	3.74866e-15
8.387238	3.97855e-15
8.375205	4.22253e-15
8.363171	4.48147e-15
8.351137	4.75628e-15
8.339104	5.04795e-15
8.327070	5.3575e-15
8.315037	5.68603e-15
8.303003	6.03471e-15
8.290970	6.40476e-15
8.278936	6.7975e-15
8.266903	7.21432e-15
8.254869	7.65669e-15
8.242836	8.12619e-15
8.230802	8.62447e-15
8.218769	9.15331e-15
8.206735	9.71456e-15
8.194702	1.03102e-14
8.182668	1.09424e-14
8.170634	1.16134e-14
8.158601	1.23254e-14
8.146567	1.30812e-14
8.134534	1.38832e-14
8.122500	1.47344e-14
8.110467	1.56379e-14
8.098433	1.65967e-14
8.086400	1.76142e-14
8.074366	1.86942e-14
8.062333	1.98403e-14
8.050299	2.10568e-14
8.038266	2.23478e-14
8.026232	2.37179e-14
8.014199	2.5172e-14
8.002165	2.67153e-14
7.990131	2.83531e-14
7.978098	3.00914e-14
7.966064	3.19362e-14
7.954031	3.3894e-14
7.941997	3.59719e-14
7.929964	3.81772e-14
7.917930	4.05176e-14
7.905897	4.30015e-14
7.893863	4.56377e-14
7.881830	4.84354e-14
7.869796	5.14046e-14
7.857763	5.45558e-14
7.845729	5.79001e-14
7.833696	6.14494e-14
7.821662	6.52162e-14
7.809628	6.92139e-14
7.797595	7.34567e-14
7.785561	7.79594e-14
7.773528	8.27382e-14
7.761494	8.78098e-14
7.749461	9.31922e-14
7.737427	9.89045e-14
7.725394	1.04967e-13
7.713360	1.11401e-13
7.701327	1.18229e-13
7.689293	1.25476e-13
7.677260	1.33166e-13
7.665226	1.41328e-13
7.653193	1.49991e-13
7.641159	1.59184e-13
7.629125	1.6894e-13
7.617092	1.79294e-13
7.605058	1.90283e-13
7.593025	2.01945e-13
7.580991	2.14322e-13
7.568958	2.27457e-13
7.556924	2.41397e-13
7.544891	2.56191e-13
7.532857	2.71892e-13
7.520824	2.88555e-13
7.508790	3.06239e-13
7.496757	3.25006e-13
7.484723	3.44923e-13
7.472690	3.6606e-13
7.460656	3.88493e-13
7.448622	4.123e-13
7.436589	4.37566e-13
7.424555	4.64379e-13
7.412522	4.92836e-13
7.400488	5.23035e-13
7.388455	5.55086e-13
7.376421	5.89099e-13
7.364388	6.25196e-13
7.352354	6.63505e-13
7.340321	7.04161e-13
7.328287	7.47307e-13
7.316254	7.93097e-13
7.304220	8.41691e-13
7.292187	8.93263e-13
7.280153	9.47993e-13
7.268119	1.00608e-12
7.256086	1.06772e-12
7.244052	1.13314e-12
7.232019	1.20256e-12
7.219985	1.27624e-12
7.207952	1.35443e-12
7.195918	1.43741e-12
7.183885	1.52547e-12
7.171851	1.61892e-12
7.159818	1.7181e-12
7.147784	1.82336e-12
7.135751	1.93506e-12
7.123717	2.0536e-12
7.111684	2.17941e-12
7.099650	2.31291e-12
7.087617	2.4546e-12
7.075583	2.60496e-12
7.063549	2.76453e-12
7.051516	2.93387e-12
7.039482	3.11359e-12
7.027449	3.30431e-12
7.015415	3.50671e-12
7.003382	3.7215e-12
6.991348	3.94945e-12
6.979315	4.19136e-12
6.967281	4.44808e-12
6.955248	4.72052e-12
6.943214	5.00964e-12
6.931181	5.31647e-12
6.919147	5.64208e-12
6.907114	5.98763e-12
6.895080	6.35434e-12
6.883046	6.74351e-12
6.871013	7.1565e-12
6.858979	7.59477e-12
6.846946	8.05989e-12
6.834912	8.55347e-12
6.822879	9.07728e-12
6.810845	9.63316e-12
6.798812	1.02231e-11
6.786778	1.08491e-11
6.774745	1.15134e-11
6.762711	1.22185e-11
6.750678	1.29666e-11
6.738644	1.37606e-11
6.726611	1.46032e-11
6.714577	1.54974e-11
6.702543	1.64463e-11
6.690510	1.74532e-11
6.678476	1.85219e-11
6.666443	1.96559e-11
6.654409	2.08593e-11
6.642376	2.21364e-11
6.630342	2.34917e-11
6.618309	2.49299e-11
6.606275	2.64562e-11
6.594242	2.80759e-11
6.582208	2.97947e-11
6.570175	3.16186e-11
6.558141	3.35542e-11
6.546108	3.56083e-11
6.534074	3.77881e-11
6.522040	4.01012e-11
6.510007	4.2556e-11
6.497973	4.51609e-11
6.485940	4.79252e-11
6.473906	5.08587e-11
6.461873	5.39717e-11
6.449839	5.72752e-11
6.437806	6.07808e-11
6.425772	6.45009e-11
6.413739	6.84486e-11
6.401705	7.26379e-11
6.389672	7.70834e-11
6.377638	8.1801e-11
6.365605	8.68071e-11
6.353571	9.21196e-11
6.341537	9.7757e-11
6.329504	1.03739e-10
6.317470	1.10088e-10
6.305437	1.16824e-10
6.293403	1.23973e-10
6.281370	1.31559e-10
6.269336	1.39609e-10
6.257303	1.48151e-10
6.245269	1.57216e-10
6.233236	1.66836e-10
6.221202	1.77044e-10
6.209169	1.87876e-10
6.197135	1.9937e-10
6.185102	2.11568e-10
6.173068	2.24511e-10
6.161034	2.38247e-10
6.149001	2.52822e-10
6.136967	2.68288e-10
6.124934	2.847e-10
6.112900	3.02116e-10
6.100867	3.20597e-10
6.088833	3.40207e-10
6.076800	3.61017e-10
6.064766	3.831e-10
6.052733	4.06532e-10
6.040699	4.31397e-10
6.028666	4.57782e-10
6.016632	4.85781e-10
6.004599	5.15491e-10
5.992565	5.47017e-10
5.980531	5.80471e-10
5.968498	6.1597e-10
5.956464	6.53638e-10
5.944431	6.93609e-10
5.932397	7.36024e-10
5.920364	7.81031e-10
5.908330	8.28788e-10
5.896297	8.79465e-10
5.884263	9.33239e-10
5.872230	9.90299e-10
5.860196	1.05085e-09
5.848163	1.11509e-09
5.836129	1.18327e-09
5.824096	1.25561e-09
5.812062	1.33237e-09
5.800028	1.41382e-09
5.787995	1.50025e-09
5.775961	1.59196e-09
5.763928	1.68927e-09
5.751894	1.79252e-09
5.739861	1.90209e-09
5.727827	2.01835e-09
5.715794	2.14171e-09
5.703760	2.27261e-09
5.691727	2.4115e-09
5.679693	2.55888e-09
5.667660	2.71526e-09
5.655626	2.88119e-09
5.643593	3.05725e-09
5.631559	3.24407e-09
5.619526	3.4423e-09
5.607492	3.65264e-09
5.595458	3.87581e-09
5.583425	4.11262e-09
5.571391	4.36389e-09
5.559358	4.6305e-09
5.547324	4.91339e-09
5.535291	5.21355e-09
5.523257	5.53204e-09
5.511224	5.86997e-09
5.499190	6.22854e-09
5.487157	6.60899e-09
5.475123	7.01267e-09
5.463090	7.44098e-09
5.451056	7.89545e-09
5.439023	8.37765e-09
5.426989	8.88928e-09
5.414955	9.43214e-09
5.402922	1.00081e-08
5.390888	1.06193e-08
5.378855	1.12677e-08
5.366821	1.19557e-08
5.354788	1.26857e-08
5.342754	1.34602e-08
5.330721	1.4282e-08
5.318687	1.51539e-08
5.306654	1.6079e-08
5.294620	1.70605e-08
5.282587	1.81019e-08
5.270553	1.92068e-08
5.258520	2.03791e-08
5.246486	2.1623e-08
5.234452	2.29426e-08
5.222419	2.43428e-08
5.210385	2.58283e-08
5.198352	2.74045e-08
5.186318	2.90767e-08
5.174285	3.08509e-08
5.162251	3.27333e-08
5.150218	3.47304e-08
5.138184	3.68492e-08
5.126151	3.90973e-08
5.114117	4.14823e-08
5.102084	4.40127e-08
5.090050	4.66974e-08
5.078017	4.95456e-08
5.065983	5.25674e-08
5.053949	5.57734e-08
5.041916	5.91747e-08
5.029882	6.27832e-08
5.017849	6.66116e-08
5.005815	7.06732e-08
4.993782	7.49823e-08
4.981748	7.95538e-08
4.969715	8.44037e-08
4.957681	8.9549e-08
4.945648	9.50077e-08
4.933614	1.00799e-07
4.921581	1.06942e-07
4.909547	1.1346e-07
4.897514	1.20375e-07
4.885480	1.2771e-07
4.873446	1.35492e-07
4.861413	1.43748e-07
4.849379	1.52506e-07
4.837346	1.61798e-07
4.825312	1.71654e-07
4.813279	1.82111e-07
4.801245	1.93203e-07
4.789212	2.04971e-07
4.777178	2.17454e-07
4.765145	2.30697e-07
4.753111	2.44745e-07
4.741078	2.59648e-07
4.729044	2.75456e-07
4.717011	2.92226e-07
4.704977	3.10016e-07
4.692943	3.28887e-07
4.680910	3.48906e-07
4.668876	3.70141e-07
4.656843	3.92667e-07
4.644809	4.16562e-07
4.632776	4.41908e-07
4.620742	4.68795e-07
4.608709	4.97315e-07
4.596675	5.27568e-07
4.584642	5.59658e-07
4.572608	5.93698e-07
4.560575	6.29804e-07
4.548541	6.68102e-07
4.536508	7.08726e-07
4.524474	7.51816e-07
4.512440	7.97521e-07
4.500407	8.46001e-07
4.488373	8.97422e-07
4.476340	9.51963e-07
4.464306	1.00981e-06
4.452273	1.07117e-06
4.440239	1.13625e-06
4.428206	1.20528e-06
4.416172	1.27849e-06
4.404139	1.35614e-06
4.392105	1.4385e-06
4.380072	1.52585e-06
4.368038	1.61849e-06
4.356005	1.71675e-06
4.343971	1.82095e-06
4.331938	1.93147e-06
4.319904	2.04869e-06
4.307870	2.173e-06
4.295837	2.30483e-06
4.283803	2.44465e-06
4.271770	2.59292e-06
4.259736	2.75017e-06
4.247703	2.91693e-06
4.235669	3.09378e-06
4.223636	3.28132e-06
4.211602	3.4802e-06
4.199569	3.6911e-06
4.187535	3.91475e-06
4.175502	4.15191e-06
4.163468	4.40339e-06
4.151435	4.67007e-06
4.139401	4.95285e-06
4.127367	5.2527e-06
4.115334	5.57064e-06
4.103300	5.90777e-06
4.091267	6.26524e-06
4.079233	6.64426e-06
4.067200	7.04613e-06
4.055166	7.47223e-06
4.043133	7.924e-06
4.031099	8.40299e-06
4.019066	8.91082e-06
4.007032	9.44922e-06
3.994999	1.002e-05
3.982965	1.06252e-05
3.970932	1.12667e-05
3.958898	1.19468e-05
3.946864	1.26678e-05
3.934831	1.34321e-05
3.922797	1.42424e-05
3.910764	1.51012e-05
3.898730	1.60116e-05
3.886697	1.69766e-05
3.874663	1.79995e-05
3.862630	1.90836e-05
3.850596	2.02327e-05
3.838563	2.14507e-05
3.826529	2.27415e-05
3.814496	2.41095e-05
3.802462	2.55593e-05
3.790429	2.70957e-05
3.778395	2.87239e-05
3.766361	3.04492e-05
3.754328	3.22775e-05
3.742294	3.42147e-05
3.730261	3.62673e-05
3.718227	3.84421e-05
3.706194	4.07462e-05
3.694160	4.31873e-05
3.682127	4.57734e-05
3.670093	4.85129e-05
3.658060	5.14148e-05
3.646026	5.44886e-05
3.633993	5.77443e-05
3.621959	6.11924e-05
3.609926	6.48441e-05
3.597892	6.87112e-05
3.585858	7.28061e-05
3.573825	7.7142e-05
3.561791	8.17326e-05
3.549758	8.65925e-05
3.537724	9.17371e-05
3.525691	9.71826e-05
3.513657	0.000102946
3.501624	0.000109045
3.489590	0.000115499
3.477557	0.000122328
3.465523	0.000129552
3.453490	0.000137193
3.441456	0.000145275
3.429423	0.00015382
3.417389	0.000162855
3.405355	0.000172405
3.393322	0.000182497
3.381288	0.00019316
3.369255	0.000204424
3.357221	0.000216318
3.345188	0.000228874
3.333154	0.000242123
3.321121	0.000256098
3.309087	0.000270832
3.297054	0.000286357
3.285020	0.000302703
3.272987	0.000319902
3.260953	0.000337978
3.248920	0.000356953
3.236886	0.00037684
3.224852	0.000397638
3.212819	0.000419323
3.200785	0.00044183
3.188752	0.000465008
3.176718	0.000488491
&
```
