## Supplementary material for "All-at-once RNA folding with 3D motif prediction framed by evolutionary information": RF00352_snoR21.power

```
# Power analysis of given structure 
#
# Powertype = SINGLE SUBSTITUTIONS
# covary  left_pos      right_pos    substitutions      power
#----------------------------------------------------------------
          1		88		3		0.02
          2		87		1		0.00
          3		86		0		0.00
          4		85		0		0.00
          5		84		0		0.00
          6		83		0		0.00
#
# BPAIRS 6
# avg substitutions per BP  0.7
# BPAIRS expected to covary 0.0 +/- 0.1
# BPAIRS observed to covary 0
#
```
