## Supplementary material for "All-at-once RNA folding with 3D motif prediction framed by evolutionary information": RF00352_snoR21.surv

```
2.151255	0.166667
-0.007694	1
&
6.106145	0.000280584
5.380127	0.000561167
5.131752	0.000841751
4.940695	0.00140292
4.596791	0.0016835
4.558580	0.00224467
4.539474	0.00280584
4.520368	0.00308642
4.424839	0.003367
4.252888	0.00364759
4.233782	0.00392817
4.214676	0.00420875
4.176465	0.00448934
4.061830	0.00645342
3.870773	0.00729517
3.813456	0.00757576
3.737033	0.00785634
3.717927	0.00813692
3.603292	0.00841751
3.393129	0.00925926
3.354918	0.00953984
3.163860	0.0103816
3.125649	0.0106622
3.106543	0.0109428
3.087437	0.0112233
2.953697	0.0115039
2.781745	0.0117845
2.762639	0.0123457
2.648005	0.0126263
2.571582	0.0129068
2.552476	0.0131874
2.495159	0.013468
2.437842	0.0137486
2.380524	0.0140292
2.361419	0.0143098
2.208573	0.0145903
2.170361	0.0154321
2.132150	0.0165544
2.113044	0.016835
2.093938	0.0171156
2.036621	0.0173962
1.998410	0.0182379
1.864669	0.0185185
1.845564	0.0190797
1.788246	0.0193603
1.769141	0.0196409
1.750035	0.0199214
1.635400	0.020202
1.597189	0.0204826
1.539872	0.0213244
1.501660	0.0218855
1.425237	0.0224467
1.406131	0.0227273
1.387026	0.023569
1.367920	0.0249719
1.348814	0.0252525
1.329708	0.0255331
1.310603	0.0260943
1.234180	0.0274972
1.195968	0.0280584
1.176862	0.0286195
1.100439	0.0289001
1.081334	0.0291807
1.004911	0.0294613
0.966699	0.0297419
0.947593	0.0300224
0.928488	0.0305836
0.909382	0.0308642
0.871170	0.0317059
0.756536	0.0325477
0.737430	0.0328283
0.718324	0.0331089
0.699219	0.0347924
0.661007	0.0356341
0.641901	0.0364759
0.622796	0.037037
0.603690	0.0375982
0.584584	0.0378788
0.546373	0.0387205
0.527267	0.0390011
0.508161	0.0392817
0.489055	0.0412458
0.469950	0.0415264
0.450844	0.0423681
0.431738	0.0432099
0.412632	0.045174
0.393527	0.0454545
0.374421	0.0460157
0.355315	0.0468575
0.336209	0.0474186
0.317104	0.0476992
0.278892	0.0493827
0.259786	0.0505051
0.240681	0.0510662
0.221575	0.0521886
0.202469	0.0527497
0.183363	0.0538721
0.164258	0.0541526
0.145152	0.0547138
0.126046	0.0563973
0.106940	0.0569585
0.087835	0.0583614
0.068729	0.0594837
0.049623	0.0617284
0.030517	0.0631313
0.011412	0.0634119
-0.007694	0.866723
-0.026800	0.868126
-0.045905	0.869529
-0.065011	0.871773
-0.084117	0.872896
-0.103223	0.874018
-0.122328	0.876824
-0.141434	0.877946
-0.160540	0.880191
-0.179646	0.883277
-0.198751	0.888328
-0.217857	0.890572
-0.236963	0.894781
-0.256069	0.898429
-0.275174	0.901235
-0.294280	0.904602
-0.313386	0.906285
-0.332492	0.910213
-0.351597	0.912177
-0.370703	0.914703
-0.389809	0.916386
-0.408915	0.91807
-0.428020	0.920034
-0.447126	0.92284
-0.466232	0.925084
-0.485338	0.92789
-0.504443	0.931538
-0.523549	0.934343
-0.542655	0.93771
-0.561761	0.939675
-0.580866	0.945286
-0.599972	0.94725
-0.619078	0.950056
-0.638184	0.951178
-0.657289	0.95202
-0.676395	0.953984
-0.695501	0.955387
-0.714607	0.956229
-0.733712	0.957912
-0.752818	0.959035
-0.771924	0.960438
-0.791030	0.960999
-0.810135	0.964085
-0.848347	0.967172
-0.867453	0.968575
-0.905664	0.969136
-0.924770	0.969697
-0.943876	0.970539
-0.962981	0.972222
-0.982087	0.973064
-1.020299	0.973345
-1.039404	0.973906
-1.058510	0.974186
-1.077616	0.975309
-1.096722	0.975589
-1.115827	0.97587
-1.154039	0.977273
-1.173145	0.977834
-1.211356	0.979517
-1.230462	0.980079
-1.249568	0.98064
-1.268673	0.981481
-1.325991	0.982323
-1.345096	0.983726
-1.364202	0.984287
-1.383308	0.984568
-1.402414	0.98541
-1.421519	0.98569
-1.459731	0.986532
-1.478837	0.987654
-1.497942	0.989057
-1.536154	0.989618
-1.612577	0.99046
-1.631683	0.992424
-1.650788	0.992705
-1.669894	0.992985
-1.689000	0.993266
-1.708106	0.994388
-1.746317	0.99523
-1.765423	0.995511
-1.784529	0.996633
-1.899163	0.997194
-1.937375	0.998597
-1.975586	0.999158
-2.128432	0.999439
-2.166643	0.999719
-2.510547	1
&
7.825663	1.40056e-06
7.749240	4.20168e-06
7.691922	5.60224e-06
7.653711	8.40336e-06
7.634605	1.12045e-05
7.615499	1.2605e-05
7.577288	1.40056e-05
7.558182	1.68067e-05
7.500865	1.96078e-05
7.367125	2.10084e-05
7.214279	2.2409e-05
7.195173	2.66106e-05
7.176067	2.94118e-05
7.156961	3.22129e-05
7.137856	3.36134e-05
7.080538	3.64146e-05
7.061433	3.78151e-05
7.004115	4.06162e-05
6.965904	4.20168e-05
6.889481	4.34174e-05
6.870375	4.48179e-05
6.851269	4.7619e-05
6.813058	4.90196e-05
6.679318	5.18207e-05
6.622000	5.32213e-05
6.488260	5.46218e-05
6.316308	5.7423e-05
6.278097	5.88235e-05
6.258991	6.02241e-05
6.239885	6.16246e-05
6.220780	6.30252e-05
6.125251	6.44258e-05
6.106145	6.72269e-05
5.953299	7.0028e-05
5.934194	7.28291e-05
5.915088	7.42297e-05
5.800453	7.70308e-05
5.781348	7.84314e-05
5.762242	7.98319e-05
5.743136	8.12325e-05
5.704925	8.40336e-05
5.685819	8.68347e-05
5.647607	8.96359e-05
5.628502	9.2437e-05
5.609396	9.38375e-05
5.590290	9.66387e-05
5.552079	9.80392e-05
5.532973	0.00010084
5.494761	0.000103641
5.475656	0.000109244
5.437444	0.000110644
5.418338	0.000113445
5.399233	0.000120448
5.361021	0.000121849
5.341915	0.00012465
5.322810	0.000128852
5.303704	0.000137255
5.284598	0.000141457
5.265492	0.000151261
5.246387	0.000156863
5.227281	0.000159664
5.208175	0.000172269
5.189069	0.000180672
5.169964	0.000189076
5.150858	0.000193277
5.131752	0.000208683
5.112646	0.00022409
5.093541	0.000236695
5.074435	0.0002507
5.055329	0.000261905
5.036223	0.00027451
5.017118	0.000296919
4.998012	0.000319328
4.978906	0.000348739
4.959800	0.000379552
4.940695	0.000410364
4.921589	0.000442577
4.902483	0.000480392
4.883377	0.000544818
4.864272	0.000609244
4.845166	0.000673669
4.826060	0.000742297
4.806954	0.000809524
4.787849	0.000858543
4.768743	0.000939776
4.749637	0.00102521
4.730531	0.00107563
4.711426	0.00116106
4.692320	0.0012535
4.673214	0.00134874
4.654108	0.00142717
4.635003	0.0015056
4.615897	0.00161345
4.596791	0.00172409
4.577685	0.00181793
4.558580	0.00192577
4.539474	0.00204342
4.520368	0.00215966
4.501262	0.00229412
4.482157	0.00241176
4.463051	0.00252661
4.443945	0.00266527
4.424839	0.00282913
4.405734	0.00296499
4.386628	0.00310504
4.367522	0.00323529
4.348416	0.00335854
4.329311	0.00348319
4.310205	0.00364706
4.291099	0.00377031
4.271993	0.00389356
4.252888	0.00402241
4.233782	0.00415406
4.214676	0.00427731
4.195570	0.00441737
4.176465	0.00452381
4.157359	0.00463585
4.138253	0.00473249
4.119147	0.00481092
4.100042	0.00492577
4.080936	0.00504062
4.061830	0.00514566
4.042724	0.00523109
4.023619	0.00537535
4.004513	0.00545518
3.985407	0.005507
3.966302	0.00559104
3.947196	0.00568487
3.928090	0.00576891
3.908984	0.00585434
3.889879	0.00595938
3.870773	0.00605742
3.851667	0.00614706
3.832561	0.00622269
3.813456	0.00632773
3.794350	0.00641737
3.775244	0.0064916
3.756138	0.00657703
3.737033	0.00664986
3.717927	0.00672689
3.698821	0.00677171
3.679715	0.00683754
3.660610	0.00696919
3.641504	0.00703501
3.622398	0.00711064
3.603292	0.00715266
3.584187	0.00722969
3.565081	0.00729272
3.545975	0.00737535
3.526869	0.00743697
3.507764	0.00751401
3.488658	0.00760364
3.469552	0.00766387
3.450446	0.00773109
3.431341	0.00778992
3.412235	0.00783333
3.393129	0.00789916
3.374023	0.00796499
3.354918	0.00806583
3.335812	0.00810084
3.316706	0.00817647
3.297600	0.00822829
3.278495	0.00832073
3.259389	0.00838375
3.240283	0.00842997
3.221177	0.00853361
3.202072	0.00860784
3.182966	0.00867787
3.163860	0.00873249
3.144754	0.00880672
3.125649	0.00888235
3.106543	0.00894118
3.087437	0.00903221
3.068331	0.00912465
3.049226	0.00919048
3.030120	0.0092591
3.011014	0.00936555
2.991908	0.00946639
2.972803	0.00956583
2.953697	0.00967787
2.934591	0.00978992
2.915485	0.00995098
2.896380	0.0100854
2.877274	0.0101793
2.858168	0.0102899
2.839062	0.0103683
2.819957	0.010493
2.800851	0.0105462
2.781745	0.0105868
2.762639	0.0106695
2.743534	0.0107283
2.724428	0.0107899
2.705322	0.0108361
2.686216	0.0109076
2.667111	0.0109706
2.648005	0.0110238
2.628899	0.0111036
2.609793	0.0111905
2.590688	0.0112437
2.571582	0.0113095
2.552476	0.0113796
2.533370	0.0114356
2.514265	0.011535
2.495159	0.0116008
2.476053	0.0117269
2.456947	0.0118501
2.437842	0.011993
2.418736	0.0121359
2.399630	0.0123754
2.380524	0.0125392
2.361419	0.0127493
2.342313	0.0129608
2.323207	0.0131485
2.304101	0.013409
2.284996	0.0136793
2.265890	0.01393
2.246784	0.0142703
2.227678	0.0146457
2.208573	0.0150518
2.189467	0.0154482
2.170361	0.0157395
2.151255	0.0161022
2.132150	0.0164748
2.113044	0.0168235
2.093938	0.0170938
2.074832	0.0173445
2.055727	0.0176261
2.036621	0.0179398
2.017515	0.0182353
1.998410	0.018479
1.979304	0.0187017
1.960198	0.0188992
1.941092	0.0191359
1.921987	0.0193291
1.902881	0.019535
1.883775	0.0197479
1.864669	0.0199272
1.845564	0.0201373
1.826458	0.0203207
1.807352	0.0205238
1.788246	0.0207269
1.769141	0.0209342
1.750035	0.0211148
1.730929	0.0213249
1.711823	0.0215518
1.692718	0.0217409
1.673612	0.021944
1.654506	0.0221303
1.635400	0.0223305
1.616295	0.0225434
1.597189	0.0227479
1.578083	0.0229566
1.558977	0.0231793
1.539872	0.0234664
1.520766	0.0237661
1.501660	0.0241499
1.482554	0.0245322
1.463449	0.0249104
1.444343	0.0252339
1.425237	0.0255448
1.406131	0.0259566
1.387026	0.0263347
1.367920	0.0266653
1.348814	0.0270434
1.329708	0.0273908
1.310603	0.0277563
1.291497	0.0280854
1.272391	0.0283922
1.253285	0.0287773
1.234180	0.0291148
1.215074	0.0293922
1.195968	0.0297213
1.176862	0.0300182
1.157757	0.0302857
1.138651	0.0305756
1.119545	0.0308179
1.100439	0.0310504
1.081334	0.0313207
1.062228	0.031612
1.043122	0.0318754
1.024016	0.0321106
1.004911	0.0324118
0.985805	0.0326667
0.966699	0.0329748
0.947593	0.0332815
0.928488	0.0335504
0.909382	0.0338207
0.890276	0.0341499
0.871170	0.034444
0.852065	0.0347731
0.832959	0.0351415
0.813853	0.035556
0.794747	0.0359356
0.775642	0.0363487
0.756536	0.0367059
0.737430	0.037105
0.718324	0.0374622
0.699219	0.0378501
0.680113	0.0383333
0.661007	0.0388137
0.641901	0.0393207
0.622796	0.0398557
0.603690	0.0404818
0.584584	0.0410812
0.565478	0.0416653
0.546373	0.0423221
0.527267	0.042895
0.508161	0.0435322
0.489055	0.0441303
0.469950	0.0447185
0.450844	0.0452703
0.431738	0.0458641
0.412632	0.046444
0.393527	0.0470882
0.374421	0.0478641
0.355315	0.0486583
0.336209	0.0494468
0.317104	0.0502465
0.297998	0.0510854
0.278892	0.0520322
0.259786	0.0530588
0.240681	0.0541008
0.221575	0.0552325
0.202469	0.0563936
0.183363	0.0575182
0.164258	0.058563
0.145152	0.0595042
0.126046	0.0605154
0.106940	0.0615266
0.087835	0.0626653
0.068729	0.0638473
0.049623	0.0651541
0.030517	0.066451
0.011412	0.0677969
-0.007694	0.842804
-0.026800	0.84437
-0.045905	0.846282
-0.065011	0.848763
-0.084117	0.851909
-0.103223	0.855483
-0.122328	0.859296
-0.141434	0.863101
-0.160540	0.867062
-0.179646	0.870964
-0.198751	0.875043
-0.217857	0.878996
-0.236963	0.882965
-0.256069	0.886871
-0.275174	0.890672
-0.294280	0.894564
-0.313386	0.898361
-0.332492	0.901943
-0.351597	0.905605
-0.370703	0.90912
-0.389809	0.912359
-0.408915	0.915562
-0.428020	0.918552
-0.447126	0.921563
-0.466232	0.924436
-0.485338	0.927195
-0.504443	0.929814
-0.523549	0.932197
-0.542655	0.934615
-0.561761	0.937052
-0.580866	0.939437
-0.599972	0.941752
-0.619078	0.94409
-0.638184	0.946261
-0.657289	0.948402
-0.676395	0.950399
-0.695501	0.952356
-0.714607	0.95445
-0.733712	0.956349
-0.752818	0.958116
-0.771924	0.959846
-0.791030	0.961461
-0.810135	0.96294
-0.829241	0.964543
-0.848347	0.966007
-0.867453	0.967427
-0.886558	0.968871
-0.905664	0.97016
-0.924770	0.971431
-0.943876	0.972651
-0.962981	0.973818
-0.982087	0.974996
-1.001193	0.97612
-1.020299	0.977246
-1.039404	0.978399
-1.058510	0.979261
-1.077616	0.980203
-1.096722	0.98106
-1.115827	0.981922
-1.134933	0.982803
-1.154039	0.983662
-1.173145	0.984451
-1.192250	0.98515
-1.211356	0.985833
-1.230462	0.986504
-1.249568	0.987126
-1.268673	0.987773
-1.287779	0.988374
-1.306885	0.988969
-1.325991	0.989501
-1.345096	0.990046
-1.364202	0.990513
-1.383308	0.990992
-1.402414	0.991451
-1.421519	0.991926
-1.440625	0.9923
-1.459731	0.992703
-1.478837	0.993076
-1.497942	0.99342
-1.517048	0.993727
-1.536154	0.994046
-1.555260	0.994394
-1.574365	0.994707
-1.593471	0.995001
-1.612577	0.995258
-1.631683	0.995543
-1.650788	0.995798
-1.669894	0.99601
-1.689000	0.9962
-1.708106	0.996438
-1.727211	0.996667
-1.746317	0.996845
-1.765423	0.997006
-1.784529	0.997259
-1.803634	0.99744
-1.822740	0.997609
-1.841846	0.997738
-1.860952	0.997877
-1.880057	0.998036
-1.899163	0.998134
-1.918269	0.998242
-1.937375	0.998332
-1.956480	0.998437
-1.975586	0.998522
-1.994692	0.998613
-2.013797	0.998732
-2.032903	0.998812
-2.052009	0.998864
-2.071115	0.998947
-2.090220	0.999018
-2.109326	0.999088
-2.128432	0.999148
-2.147538	0.999211
-2.166643	0.999252
-2.185749	0.999325
-2.204855	0.999388
-2.223961	0.999434
-2.243066	0.999485
-2.262172	0.999506
-2.281278	0.999542
-2.300384	0.999583
-2.319489	0.999629
-2.338595	0.999658
-2.357701	0.999697
-2.376807	0.999731
-2.395912	0.999759
-2.415018	0.999803
-2.434124	0.999818
-2.453230	0.999821
-2.472335	0.999846
-2.491441	0.999853
-2.510547	0.999874
-2.529653	0.99988
-2.548758	0.999889
-2.567864	0.999903
-2.586970	0.99991
-2.606076	0.999923
-2.625181	0.999924
-2.644287	0.999934
-2.663393	0.999941
-2.682499	0.999943
-2.701604	0.999947
-2.720710	0.999954
-2.739816	0.999959
-2.758922	0.999962
-2.778027	0.999965
-2.797133	0.999968
-2.816239	0.999972
-2.835345	0.999979
-2.854450	0.99998
-2.892662	0.999982
-2.911768	0.999986
-2.930873	0.999987
-2.949979	0.999989
-2.988191	0.99999
-3.026402	0.999992
-3.045508	0.999993
-3.064614	0.999994
-3.083719	0.999996
-3.179248	0.999997
-3.312988	0.999999
-3.446729	1
&
25.823277	1.48409e-17
25.804171	1.52573e-17
25.785065	1.56854e-17
25.765960	1.61255e-17
25.746854	1.65779e-17
25.727748	1.70431e-17
25.708642	1.75213e-17
25.689537	1.80129e-17
25.670431	1.85183e-17
25.651325	1.9038e-17
25.632219	1.95722e-17
25.613114	2.01214e-17
25.594008	2.0686e-17
25.574902	2.12664e-17
25.555796	2.18632e-17
25.536691	2.24767e-17
25.517585	2.31074e-17
25.498479	2.37558e-17
25.479373	2.44224e-17
25.460268	2.51078e-17
25.441162	2.58123e-17
25.422056	2.65367e-17
25.402950	2.72814e-17
25.383845	2.8047e-17
25.364739	2.8834e-17
25.345633	2.96432e-17
25.326527	3.04751e-17
25.307422	3.13303e-17
25.288316	3.22096e-17
25.269210	3.31135e-17
25.250104	3.40428e-17
25.230999	3.49982e-17
25.211893	3.59804e-17
25.192787	3.69902e-17
25.173681	3.80283e-17
25.154576	3.90956e-17
25.135470	4.01928e-17
25.116364	4.13209e-17
25.097258	4.24806e-17
25.078153	4.36728e-17
25.059047	4.48986e-17
25.039941	4.61587e-17
25.020835	4.74543e-17
25.001730	4.87862e-17
24.982624	5.01555e-17
24.963518	5.15632e-17
24.944412	5.30105e-17
24.925307	5.44984e-17
24.906201	5.6028e-17
24.887095	5.76007e-17
24.867989	5.92174e-17
24.848884	6.08796e-17
24.829778	6.25884e-17
24.810672	6.43453e-17
24.791566	6.61514e-17
24.772461	6.80083e-17
24.753355	6.99173e-17
24.734249	7.18799e-17
24.715143	7.38976e-17
24.696038	7.5972e-17
24.676932	7.81046e-17
24.657826	8.02971e-17
24.638720	8.25512e-17
24.619615	8.48685e-17
24.600509	8.72509e-17
24.581403	8.97003e-17
24.562297	9.22184e-17
24.543192	9.48072e-17
24.524086	9.74687e-17
24.504980	1.00205e-16
24.485874	1.03018e-16
24.466769	1.0591e-16
24.447663	1.08884e-16
24.428557	1.1194e-16
24.409451	1.15083e-16
24.390346	1.18314e-16
24.371240	1.21636e-16
24.352134	1.25051e-16
24.333028	1.28561e-16
24.313923	1.32171e-16
24.294817	1.35882e-16
24.275711	1.39697e-16
24.256605	1.43619e-16
24.237500	1.47651e-16
24.218394	1.51797e-16
24.199288	1.56059e-16
24.180182	1.60441e-16
24.161077	1.64945e-16
24.141971	1.69577e-16
24.122865	1.74338e-16
24.103759	1.79233e-16
24.084654	1.84266e-16
24.065548	1.8944e-16
24.046442	1.94759e-16
24.027337	2.00228e-16
24.008231	2.0585e-16
23.989125	2.11631e-16
23.970019	2.17573e-16
23.950914	2.23683e-16
23.931808	2.29964e-16
23.912702	2.36422e-16
23.893596	2.43061e-16
23.874491	2.49886e-16
23.855385	2.56903e-16
23.836279	2.64118e-16
23.817173	2.71535e-16
23.798068	2.7916e-16
23.778962	2.87e-16
23.759856	2.9506e-16
23.740750	3.03346e-16
23.721645	3.11865e-16
23.702539	3.20623e-16
23.683433	3.29628e-16
23.664327	3.38885e-16
23.645222	3.48403e-16
23.626116	3.58187e-16
23.607010	3.68247e-16
23.587904	3.7859e-16
23.568799	3.89223e-16
23.549693	4.00154e-16
23.530587	4.11393e-16
23.511481	4.22948e-16
23.492376	4.34827e-16
23.473270	4.4704e-16
23.454164	4.59596e-16
23.435058	4.72505e-16
23.415953	4.85777e-16
23.396847	4.99421e-16
23.377741	5.13449e-16
23.358635	5.27871e-16
23.339530	5.42699e-16
23.320424	5.57943e-16
23.301318	5.73615e-16
23.282212	5.89728e-16
23.263107	6.06293e-16
23.244001	6.23324e-16
23.224895	6.40834e-16
23.205789	6.58835e-16
23.186684	6.77343e-16
23.167578	6.9637e-16
23.148472	7.15932e-16
23.129366	7.36044e-16
23.110261	7.56722e-16
23.091155	7.7798e-16
23.072049	7.99835e-16
23.052943	8.22305e-16
23.033838	8.45407e-16
23.014732	8.69157e-16
22.995626	8.93575e-16
22.976520	9.1868e-16
22.957415	9.44489e-16
22.938309	9.71025e-16
22.919203	9.98306e-16
22.900097	1.02635e-15
22.880992	1.05519e-15
22.861886	1.08484e-15
22.842780	1.11532e-15
22.823674	1.14665e-15
22.804569	1.17887e-15
22.785463	1.21199e-15
22.766357	1.24605e-15
22.747251	1.28106e-15
22.728146	1.31705e-15
22.709040	1.35406e-15
22.689934	1.39211e-15
22.670828	1.43122e-15
22.651723	1.47144e-15
22.632617	1.51279e-15
22.613511	1.55529e-15
22.594405	1.599e-15
22.575300	1.64393e-15
22.556194	1.69013e-15
22.537088	1.73762e-15
22.517982	1.78645e-15
22.498877	1.83665e-15
22.479771	1.88826e-15
22.460665	1.94133e-15
22.441559	1.99589e-15
22.422454	2.05197e-15
22.403348	2.10964e-15
22.384242	2.16893e-15
22.365136	2.22988e-15
22.346031	2.29255e-15
22.326925	2.35698e-15
22.307819	2.42323e-15
22.288713	2.49133e-15
22.269608	2.56135e-15
22.250502	2.63334e-15
22.231396	2.70735e-15
22.212290	2.78344e-15
22.193185	2.86167e-15
22.174079	2.94211e-15
22.154973	3.0248e-15
22.135867	3.10982e-15
22.116762	3.19723e-15
22.097656	3.2871e-15
22.078550	3.37949e-15
22.059444	3.47448e-15
22.040339	3.57215e-15
22.021233	3.67256e-15
22.002127	3.77579e-15
21.983022	3.88193e-15
21.963916	3.99105e-15
21.944810	4.10324e-15
21.925704	4.21858e-15
21.906599	4.33717e-15
21.887493	4.4591e-15
21.868387	4.58445e-15
21.849281	4.71333e-15
21.830176	4.84583e-15
21.811070	4.98206e-15
21.791964	5.12212e-15
21.772858	5.26612e-15
21.753753	5.41417e-15
21.734647	5.56638e-15
21.715541	5.72288e-15
21.696435	5.88378e-15
21.677330	6.0492e-15
21.658224	6.21927e-15
21.639118	6.39413e-15
21.620012	6.57391e-15
21.600907	6.75874e-15
21.581801	6.94878e-15
21.562695	7.14415e-15
21.543589	7.34503e-15
21.524484	7.55155e-15
21.505378	7.76389e-15
21.486272	7.98219e-15
21.467166	8.20664e-15
21.448061	8.4374e-15
21.428955	8.67466e-15
21.409849	8.91859e-15
21.390743	9.16938e-15
21.371638	9.42722e-15
21.352532	9.69232e-15
21.333426	9.96488e-15
21.314320	1.02451e-14
21.295215	1.05332e-14
21.276109	1.08294e-14
21.257003	1.1134e-14
21.237897	1.14471e-14
21.218792	1.1769e-14
21.199686	1.21e-14
21.180580	1.24403e-14
21.161474	1.27902e-14
21.142369	1.31499e-14
21.123263	1.35197e-14
21.104157	1.39e-14
21.085051	1.42909e-14
21.065946	1.46929e-14
21.046840	1.51061e-14
21.027734	1.5531e-14
21.008628	1.59678e-14
20.989523	1.6417e-14
20.970417	1.68787e-14
20.951311	1.73535e-14
20.932205	1.78416e-14
20.913100	1.83435e-14
20.893994	1.88595e-14
20.874888	1.939e-14
20.855782	1.99354e-14
20.836677	2.04962e-14
20.817571	2.10728e-14
20.798465	2.16656e-14
20.779359	2.2275e-14
20.760254	2.29017e-14
20.741148	2.35459e-14
20.722042	2.42083e-14
20.702936	2.48894e-14
20.683831	2.55896e-14
20.664725	2.63095e-14
20.645619	2.70497e-14
20.626513	2.78107e-14
20.607408	2.85932e-14
20.588302	2.93976e-14
20.569196	3.02247e-14
20.550090	3.10751e-14
20.530985	3.19495e-14
20.511879	3.28484e-14
20.492773	3.37726e-14
20.473667	3.47229e-14
20.454562	3.56999e-14
20.435456	3.67044e-14
20.416350	3.77372e-14
20.397244	3.87991e-14
20.378139	3.98909e-14
20.359033	4.10134e-14
20.339927	4.21675e-14
20.320821	4.33541e-14
20.301716	4.45741e-14
20.282610	4.58285e-14
20.263504	4.71182e-14
20.244398	4.84441e-14
20.225293	4.98075e-14
20.206187	5.12092e-14
20.187081	5.26503e-14
20.167975	5.41321e-14
20.148870	5.56556e-14
20.129764	5.72219e-14
20.110658	5.88324e-14
20.091552	6.04883e-14
20.072447	6.21907e-14
20.053341	6.39411e-14
20.034235	6.57408e-14
20.015130	6.75912e-14
19.996024	6.94937e-14
19.976918	7.14497e-14
19.957812	7.34608e-14
19.938707	7.55286e-14
19.919601	7.76546e-14
19.900495	7.98405e-14
19.881389	8.2088e-14
19.862284	8.43987e-14
19.843178	8.67746e-14
19.824072	8.92173e-14
19.804966	9.17289e-14
19.785861	9.43112e-14
19.766755	9.69662e-14
19.747649	9.9696e-14
19.728543	1.02503e-13
19.709438	1.05388e-13
19.690332	1.08355e-13
19.671226	1.11406e-13
19.652120	1.14543e-13
19.633015	1.17768e-13
19.613909	1.21083e-13
19.594803	1.24493e-13
19.575697	1.27998e-13
19.556592	1.31602e-13
19.537486	1.35307e-13
19.518380	1.39117e-13
19.499274	1.43034e-13
19.480169	1.47062e-13
19.461063	1.51203e-13
19.441957	1.55461e-13
19.422851	1.59838e-13
19.403746	1.64339e-13
19.384640	1.68967e-13
19.365534	1.73725e-13
19.346428	1.78618e-13
19.327323	1.83648e-13
19.308217	1.8882e-13
19.289111	1.94137e-13
19.270005	1.99605e-13
19.250900	2.05226e-13
19.231794	2.11006e-13
19.212688	2.16949e-13
19.193582	2.23059e-13
19.174477	2.29342e-13
19.155371	2.35801e-13
19.136265	2.42443e-13
19.117159	2.49271e-13
19.098054	2.56293e-13
19.078948	2.63512e-13
19.059842	2.70934e-13
19.040736	2.78566e-13
19.021631	2.86413e-13
19.002525	2.94481e-13
18.983419	3.02776e-13
18.964313	3.11305e-13
18.945208	3.20075e-13
18.926102	3.29092e-13
18.906996	3.38363e-13
18.887890	3.47895e-13
18.868785	3.57696e-13
18.849679	3.67774e-13
18.830573	3.78135e-13
18.811467	3.88788e-13
18.792362	3.99742e-13
18.773256	4.11005e-13
18.754150	4.22585e-13
18.735044	4.34492e-13
18.715939	4.46734e-13
18.696833	4.59321e-13
18.677727	4.72264e-13
18.658621	4.85571e-13
18.639516	4.99253e-13
18.620410	5.13322e-13
18.601304	5.27786e-13
18.582198	5.42659e-13
18.563093	5.57951e-13
18.543987	5.73675e-13
18.524881	5.89841e-13
18.505775	6.06464e-13
18.486670	6.23555e-13
18.467564	6.41129e-13
18.448458	6.59197e-13
18.429352	6.77776e-13
18.410247	6.96878e-13
18.391141	7.16519e-13
18.372035	7.36714e-13
18.352929	7.57479e-13
18.333824	7.78829e-13
18.314718	8.00781e-13
18.295612	8.23353e-13
18.276506	8.46561e-13
18.257401	8.70424e-13
18.238295	8.9496e-13
18.219189	9.20188e-13
18.200083	9.46127e-13
18.180978	9.72799e-13
18.161872	1.00022e-12
18.142766	1.02842e-12
18.123660	1.05741e-12
18.104555	1.08722e-12
18.085449	1.11787e-12
18.066343	1.14939e-12
18.047237	1.1818e-12
18.028132	1.21512e-12
18.009026	1.24938e-12
17.989920	1.2846e-12
17.970815	1.32082e-12
17.951709	1.35806e-12
17.932603	1.39636e-12
17.913497	1.43573e-12
17.894392	1.47621e-12
17.875286	1.51784e-12
17.856180	1.56064e-12
17.837074	1.60465e-12
17.817969	1.6499e-12
17.798863	1.69643e-12
17.779757	1.74427e-12
17.760651	1.79346e-12
17.741546	1.84404e-12
17.722440	1.89605e-12
17.703334	1.94952e-12
17.684228	2.00451e-12
17.665123	2.06104e-12
17.646017	2.11918e-12
17.626911	2.17895e-12
17.607805	2.24041e-12
17.588700	2.3036e-12
17.569594	2.36858e-12
17.550488	2.43539e-12
17.531382	2.50409e-12
17.512277	2.57473e-12
17.493171	2.64736e-12
17.474065	2.72204e-12
17.454959	2.79883e-12
17.435854	2.87779e-12
17.416748	2.95898e-12
17.397642	3.04246e-12
17.378536	3.12829e-12
17.359431	3.21655e-12
17.340325	3.3073e-12
17.321219	3.40062e-12
17.302113	3.49657e-12
17.283008	3.59522e-12
17.263902	3.69667e-12
17.244796	3.80098e-12
17.225690	3.90823e-12
17.206585	4.01851e-12
17.187479	4.13191e-12
17.168373	4.24851e-12
17.149267	4.3684e-12
17.130162	4.49168e-12
17.111056	4.61844e-12
17.091950	4.74878e-12
17.072844	4.8828e-12
17.053739	5.02061e-12
17.034633	5.16231e-12
17.015527	5.30801e-12
16.996421	5.45782e-12
16.977316	5.61187e-12
16.958210	5.77027e-12
16.939104	5.93315e-12
16.919998	6.10062e-12
16.900893	6.27283e-12
16.881787	6.4499e-12
16.862681	6.63198e-12
16.843575	6.8192e-12
16.824470	7.0117e-12
16.805364	7.20965e-12
16.786258	7.41319e-12
16.767152	7.62248e-12
16.748047	7.83768e-12
16.728941	8.05897e-12
16.709835	8.28651e-12
16.690729	8.52047e-12
16.671624	8.76105e-12
16.652518	9.00843e-12
16.633412	9.2628e-12
16.614306	9.52435e-12
16.595201	9.7933e-12
16.576095	1.00699e-11
16.556989	1.03542e-11
16.537883	1.06466e-11
16.518778	1.09473e-11
16.499672	1.12565e-11
16.480566	1.15744e-11
16.461460	1.19012e-11
16.442355	1.22374e-11
16.423249	1.2583e-11
16.404143	1.29384e-11
16.385037	1.33039e-11
16.365932	1.36796e-11
16.346826	1.4066e-11
16.327720	1.44634e-11
16.308614	1.48719e-11
16.289509	1.5292e-11
16.270403	1.5724e-11
16.251297	1.61682e-11
16.232191	1.6625e-11
16.213086	1.70947e-11
16.193980	1.75776e-11
16.174874	1.80743e-11
16.155768	1.85849e-11
16.136663	1.911e-11
16.117557	1.965e-11
16.098451	2.02052e-11
16.079345	2.07761e-11
16.060240	2.13632e-11
16.041134	2.19669e-11
16.022028	2.25876e-11
16.002923	2.32259e-11
15.983817	2.38823e-11
15.964711	2.45572e-11
15.945605	2.52513e-11
15.926500	2.59649e-11
15.907394	2.66988e-11
15.888288	2.74534e-11
15.869182	2.82293e-11
15.850077	2.90272e-11
15.830971	2.98477e-11
15.811865	3.06914e-11
15.792759	3.1559e-11
15.773654	3.24511e-11
15.754548	3.33684e-11
15.735442	3.43117e-11
15.716336	3.52817e-11
15.697231	3.62792e-11
15.678125	3.73049e-11
15.659019	3.83596e-11
15.639913	3.94441e-11
15.620808	4.05594e-11
15.601702	4.17062e-11
15.582596	4.28855e-11
15.563490	4.40981e-11
15.544385	4.53451e-11
15.525279	4.66274e-11
15.506173	4.79459e-11
15.487067	4.93018e-11
15.467962	5.06961e-11
15.448856	5.21298e-11
15.429750	5.36042e-11
15.410644	5.51202e-11
15.391539	5.66792e-11
15.372433	5.82824e-11
15.353327	5.99309e-11
15.334221	6.16261e-11
15.315116	6.33693e-11
15.296010	6.51619e-11
15.276904	6.70052e-11
15.257798	6.89007e-11
15.238693	7.08499e-11
15.219587	7.28544e-11
15.200481	7.49155e-11
15.181375	7.70351e-11
15.162270	7.92147e-11
15.143164	8.1456e-11
15.124058	8.37608e-11
15.104952	8.61309e-11
15.085847	8.85681e-11
15.066741	9.10744e-11
15.047635	9.36517e-11
15.028529	9.63019e-11
15.009424	9.90273e-11
14.990318	1.0183e-10
14.971212	1.04712e-10
14.952106	1.07675e-10
14.933001	1.10723e-10
14.913895	1.13857e-10
14.894789	1.1708e-10
14.875683	1.20394e-10
14.856578	1.23802e-10
14.837472	1.27307e-10
14.818366	1.3091e-10
14.799260	1.34617e-10
14.780155	1.38428e-10
14.761049	1.42347e-10
14.741943	1.46377e-10
14.722837	1.50521e-10
14.703732	1.54783e-10
14.684626	1.59166e-10
14.665520	1.63673e-10
14.646414	1.68308e-10
14.627309	1.73074e-10
14.608203	1.77975e-10
14.589097	1.83015e-10
14.569991	1.88199e-10
14.550886	1.93529e-10
14.531780	1.9901e-10
14.512674	2.04647e-10
14.493568	2.10443e-10
14.474463	2.16404e-10
14.455357	2.22534e-10
14.436251	2.28838e-10
14.417145	2.35321e-10
14.398040	2.41987e-10
14.378934	2.48843e-10
14.359828	2.55893e-10
14.340722	2.63143e-10
14.321617	2.70598e-10
14.302511	2.78266e-10
14.283405	2.8615e-10
14.264299	2.94259e-10
14.245194	3.02597e-10
14.226088	3.11172e-10
14.206982	3.19991e-10
14.187876	3.29059e-10
14.168771	3.38385e-10
14.149665	3.47976e-10
14.130559	3.57839e-10
14.111453	3.67981e-10
14.092348	3.78412e-10
14.073242	3.89139e-10
14.054136	4.0017e-10
14.035030	4.11514e-10
14.015925	4.2318e-10
13.996819	4.35178e-10
13.977713	4.47516e-10
13.958608	4.60204e-10
13.939502	4.73252e-10
13.920396	4.86671e-10
13.901290	5.00471e-10
13.882185	5.14663e-10
13.863079	5.29258e-10
13.843973	5.44267e-10
13.824867	5.59703e-10
13.805762	5.75577e-10
13.786656	5.91901e-10
13.767550	6.0869e-10
13.748444	6.25955e-10
13.729339	6.43711e-10
13.710233	6.61971e-10
13.691127	6.80749e-10
13.672021	7.00062e-10
13.652916	7.19922e-10
13.633810	7.40348e-10
13.614704	7.61353e-10
13.595598	7.82955e-10
13.576493	8.05172e-10
13.557387	8.28019e-10
13.538281	8.51516e-10
13.519175	8.7568e-10
13.500070	9.00531e-10
13.480964	9.26089e-10
13.461858	9.52373e-10
13.442752	9.79404e-10
13.423647	1.0072e-09
13.404541	1.03579e-09
13.385435	1.0652e-09
13.366329	1.09543e-09
13.347224	1.12653e-09
13.328118	1.15851e-09
13.309012	1.19141e-09
13.289906	1.22523e-09
13.270801	1.26002e-09
13.251695	1.2958e-09
13.232589	1.3326e-09
13.213483	1.37044e-09
13.194378	1.40936e-09
13.175272	1.44938e-09
13.156166	1.49055e-09
13.137060	1.53288e-09
13.117955	1.57642e-09
13.098849	1.6212e-09
13.079743	1.66725e-09
13.060637	1.71461e-09
13.041532	1.76332e-09
13.022426	1.81342e-09
13.003320	1.86494e-09
12.984214	1.91793e-09
12.965109	1.97243e-09
12.946003	2.02847e-09
12.926897	2.08612e-09
12.907791	2.1454e-09
12.888686	2.20637e-09
12.869580	2.26908e-09
12.850474	2.33357e-09
12.831368	2.3999e-09
12.812263	2.46811e-09
12.793157	2.53827e-09
12.774051	2.61043e-09
12.754945	2.68464e-09
12.735840	2.76096e-09
12.716734	2.83946e-09
12.697628	2.9202e-09
12.678522	3.00323e-09
12.659417	3.08863e-09
12.640311	3.17646e-09
12.621205	3.2668e-09
12.602099	3.35971e-09
12.582994	3.45526e-09
12.563888	3.55354e-09
12.544782	3.65462e-09
12.525676	3.75858e-09
12.506571	3.8655e-09
12.487465	3.97547e-09
12.468359	4.08857e-09
12.449253	4.2049e-09
12.430148	4.32454e-09
12.411042	4.44759e-09
12.391936	4.57416e-09
12.372830	4.70433e-09
12.353725	4.83821e-09
12.334619	4.97591e-09
12.315513	5.11753e-09
12.296407	5.2632e-09
12.277302	5.41302e-09
12.258196	5.56711e-09
12.239090	5.7256e-09
12.219984	5.88861e-09
12.200879	6.05627e-09
12.181773	6.22871e-09
12.162667	6.40607e-09
12.143561	6.58849e-09
12.124456	6.77612e-09
12.105350	6.9691e-09
12.086244	7.16759e-09
12.067138	7.37175e-09
12.048033	7.58173e-09
12.028927	7.7977e-09
12.009821	8.01984e-09
11.990716	8.24833e-09
11.971610	8.48333e-09
11.952504	8.72505e-09
11.933398	8.97366e-09
11.914293	9.22938e-09
11.895187	9.4924e-09
11.876081	9.76293e-09
11.856975	1.00412e-08
11.837870	1.03274e-08
11.818764	1.06218e-08
11.799658	1.09246e-08
11.780552	1.1236e-08
11.761447	1.15564e-08
11.742341	1.18859e-08
11.723235	1.22248e-08
11.704129	1.25734e-08
11.685024	1.29319e-08
11.665918	1.33007e-08
11.646812	1.36801e-08
11.627706	1.40703e-08
11.608601	1.44716e-08
11.589495	1.48845e-08
11.570389	1.53091e-08
11.551283	1.57459e-08
11.532178	1.61951e-08
11.513072	1.66572e-08
11.493966	1.71326e-08
11.474860	1.76215e-08
11.455755	1.81244e-08
11.436649	1.86417e-08
11.417543	1.91738e-08
11.398437	1.97212e-08
11.379332	2.02842e-08
11.360226	2.08633e-08
11.341120	2.14589e-08
11.322014	2.20717e-08
11.302909	2.27019e-08
11.283803	2.33503e-08
11.264697	2.40171e-08
11.245591	2.47031e-08
11.226486	2.54087e-08
11.207380	2.61346e-08
11.188274	2.68812e-08
11.169168	2.76492e-08
11.150063	2.84392e-08
11.130957	2.92518e-08
11.111851	3.00877e-08
11.092745	3.09476e-08
11.073640	3.18321e-08
11.054534	3.27419e-08
11.035428	3.36778e-08
11.016322	3.46406e-08
10.997217	3.5631e-08
10.978111	3.66497e-08
10.959005	3.76977e-08
10.939899	3.87757e-08
10.920794	3.98846e-08
10.901688	4.10253e-08
10.882582	4.21988e-08
10.863476	4.34059e-08
10.844371	4.46476e-08
10.825265	4.5925e-08
10.806159	4.7239e-08
10.787053	4.85907e-08
10.767948	4.99812e-08
10.748842	5.14116e-08
10.729736	5.28831e-08
10.710630	5.43969e-08
10.691525	5.59541e-08
10.672419	5.7556e-08
10.653313	5.92039e-08
10.634207	6.08991e-08
10.615102	6.2643e-08
10.595996	6.4437e-08
10.576890	6.62826e-08
10.557784	6.81812e-08
10.538679	7.01343e-08
10.519573	7.21436e-08
10.500467	7.42106e-08
10.481361	7.63371e-08
10.462256	7.85246e-08
10.443150	8.07751e-08
10.424044	8.30902e-08
10.404938	8.5472e-08
10.385833	8.79222e-08
10.366727	9.0443e-08
10.347621	9.30362e-08
10.328515	9.5704e-08
10.309410	9.84487e-08
10.290304	1.01272e-07
10.271198	1.04177e-07
10.252092	1.07166e-07
10.232987	1.1024e-07
10.213881	1.13403e-07
10.194775	1.16657e-07
10.175669	1.20005e-07
10.156564	1.23449e-07
10.137458	1.26993e-07
10.118352	1.30638e-07
10.099246	1.34389e-07
10.080141	1.38247e-07
10.061035	1.42217e-07
10.041929	1.46301e-07
10.022824	1.50503e-07
10.003718	1.54826e-07
9.984612	1.59274e-07
9.965506	1.6385e-07
9.946401	1.68558e-07
9.927295	1.73402e-07
9.908189	1.78386e-07
9.889083	1.83513e-07
9.869978	1.88788e-07
9.850872	1.94216e-07
9.831766	1.998e-07
9.812660	2.05546e-07
9.793555	2.11457e-07
9.774449	2.17539e-07
9.755343	2.23797e-07
9.736237	2.30235e-07
9.717132	2.3686e-07
9.698026	2.43676e-07
9.678920	2.50688e-07
9.659814	2.57904e-07
9.640709	2.65328e-07
9.621603	2.72967e-07
9.602497	2.80827e-07
9.583391	2.88913e-07
9.564286	2.97234e-07
9.545180	3.05796e-07
9.526074	3.14605e-07
9.506968	3.2367e-07
9.487863	3.32996e-07
9.468757	3.42593e-07
9.449651	3.52467e-07
9.430545	3.62627e-07
9.411440	3.73082e-07
9.392334	3.8384e-07
9.373228	3.94909e-07
9.354122	4.06299e-07
9.335017	4.18018e-07
9.315911	4.30078e-07
9.296805	4.42487e-07
9.277699	4.55257e-07
9.258594	4.68396e-07
9.239488	4.81917e-07
9.220382	4.9583e-07
9.201276	5.10146e-07
9.182171	5.24878e-07
9.163065	5.40038e-07
9.143959	5.55638e-07
9.124853	5.71691e-07
9.105748	5.8821e-07
9.086642	6.05209e-07
9.067536	6.22702e-07
9.048430	6.40703e-07
9.029325	6.59227e-07
9.010219	6.7829e-07
8.991113	6.97908e-07
8.972007	7.18096e-07
8.952902	7.38871e-07
8.933796	7.60251e-07
8.914690	7.82253e-07
8.895584	8.04895e-07
8.876479	8.28196e-07
8.857373	8.52176e-07
8.838267	8.76855e-07
8.819161	9.02252e-07
8.800056	9.2839e-07
8.780950	9.55289e-07
8.761844	9.82973e-07
8.742738	1.01146e-06
8.723633	1.04079e-06
8.704527	1.07096e-06
8.685421	1.10202e-06
8.666315	1.13398e-06
8.647210	1.16688e-06
8.628104	1.20074e-06
8.608998	1.23559e-06
8.589892	1.27145e-06
8.570787	1.30836e-06
8.551681	1.34635e-06
8.532575	1.38546e-06
8.513469	1.4257e-06
8.494364	1.46712e-06
8.475258	1.50976e-06
8.456152	1.55364e-06
8.437046	1.59881e-06
8.417941	1.6453e-06
8.398835	1.69315e-06
8.379729	1.7424e-06
8.360623	1.7931e-06
8.341518	1.84528e-06
8.322412	1.89899e-06
8.303306	1.95428e-06
8.284200	2.01119e-06
8.265095	2.06977e-06
8.245989	2.13007e-06
8.226883	2.19214e-06
8.207777	2.25604e-06
8.188672	2.32181e-06
8.169566	2.38951e-06
8.150460	2.45921e-06
8.131354	2.53095e-06
8.112249	2.6048e-06
8.093143	2.68083e-06
8.074037	2.7591e-06
8.054931	2.83967e-06
8.035826	2.92261e-06
8.016720	3.008e-06
7.997614	3.09591e-06
7.978509	3.1864e-06
7.959403	3.27957e-06
7.940297	3.37549e-06
7.921191	3.47423e-06
7.902086	3.57589e-06
7.882980	3.68056e-06
7.863874	3.78832e-06
7.844768	3.89926e-06
7.825663	4.01349e-06
7.806557	4.13109e-06
7.787451	4.25218e-06
7.768345	4.37685e-06
7.749240	4.50521e-06
7.730134	4.63737e-06
7.711028	4.77346e-06
7.691922	4.91358e-06
7.672817	5.05785e-06
7.653711	5.20641e-06
7.634605	5.35938e-06
7.615499	5.51689e-06
7.596394	5.67909e-06
7.577288	5.8461e-06
7.558182	6.01809e-06
7.539076	6.19519e-06
7.519971	6.37757e-06
7.500865	6.56537e-06
7.481759	6.75878e-06
7.462653	6.95795e-06
7.443548	7.16307e-06
7.424442	7.3743e-06
7.405336	7.59184e-06
7.386230	7.81589e-06
7.367125	8.04663e-06
7.348019	8.28427e-06
7.328913	8.52902e-06
7.309807	8.7811e-06
7.290702	9.04073e-06
7.271596	9.30814e-06
7.252490	9.58358e-06
7.233384	9.86728e-06
7.214279	1.01595e-05
7.195173	1.04605e-05
7.176067	1.07705e-05
7.156961	1.10899e-05
7.137856	1.14189e-05
7.118750	1.17578e-05
7.099644	1.21069e-05
7.080538	1.24665e-05
7.061433	1.2837e-05
7.042327	1.32187e-05
7.023221	1.36119e-05
7.004115	1.4017e-05
6.985010	1.44344e-05
6.965904	1.48644e-05
6.946798	1.53074e-05
6.927692	1.57639e-05
6.908587	1.62342e-05
6.889481	1.67188e-05
6.870375	1.72182e-05
6.851269	1.77327e-05
6.832164	1.8263e-05
6.813058	1.88093e-05
6.793952	1.93724e-05
6.774846	1.99526e-05
6.755741	2.05506e-05
6.736635	2.11668e-05
6.717529	2.18019e-05
6.698423	2.24565e-05
6.679318	2.31311e-05
6.660212	2.38265e-05
6.641106	2.45433e-05
6.622000	2.5282e-05
6.602895	2.60436e-05
6.583789	2.68286e-05
6.564683	2.76378e-05
6.545577	2.84721e-05
6.526472	2.93321e-05
6.507366	3.02188e-05
6.488260	3.1133e-05
6.469154	3.20756e-05
6.450049	3.30474e-05
6.430943	3.40495e-05
6.411837	3.50828e-05
6.392731	3.61484e-05
6.373626	3.72472e-05
6.354520	3.83805e-05
6.335414	3.95492e-05
6.316308	4.07546e-05
6.297203	4.19979e-05
6.278097	4.32803e-05
6.258991	4.46032e-05
6.239885	4.59678e-05
6.220780	4.73756e-05
6.201674	4.8828e-05
6.182568	5.03264e-05
6.163462	5.18725e-05
6.144357	5.34679e-05
6.125251	5.51141e-05
6.106145	5.6813e-05
6.087039	5.85663e-05
6.067934	6.03759e-05
6.048828	6.22437e-05
6.029722	6.41718e-05
6.010617	6.61621e-05
5.991511	6.8217e-05
5.972405	7.03385e-05
5.953299	7.25291e-05
5.934194	7.47911e-05
5.915088	7.71272e-05
5.895982	7.95399e-05
5.876876	8.2032e-05
5.857771	8.46063e-05
5.838665	8.72658e-05
5.819559	9.00136e-05
5.800453	9.28529e-05
5.781348	9.57871e-05
5.762242	9.88197e-05
5.743136	0.000101954
5.724030	0.000105195
5.704925	0.000108546
5.685819	0.00011201
5.666713	0.000115593
5.647607	0.0001193
5.628502	0.000123134
5.609396	0.000127101
5.590290	0.000131206
5.571184	0.000135456
5.552079	0.000139855
5.532973	0.00014441
5.513867	0.000149127
5.494761	0.000154014
5.475656	0.000159078
5.456550	0.000164326
5.437444	0.000169766
5.418338	0.000175408
5.399233	0.00018126
5.380127	0.000187332
5.361021	0.000193636
5.341915	0.000200181
5.322810	0.00020698
5.303704	0.000214047
5.284598	0.000221395
5.265492	0.000229039
5.246387	0.000236996
5.227281	0.000245285
5.208175	0.000253924
5.189069	0.000262936
5.169964	0.000272345
5.150858	0.000282178
5.131752	0.000292467
5.112646	0.000303244
5.093541	0.000314551
5.074435	0.000326434
5.055329	0.000338948
5.036223	0.000352157
5.017118	0.000366143
4.998012	0.000381006
4.978906	0.000396877
4.959800	0.000413935
4.940695	0.000432435
4.921589	0.000452777
4.902483	0.000475672
4.883377	0.000502752
&
```
