## Supplementary material for "All-at-once RNA folding with 3D motif prediction framed by evolutionary information": RF00353_snoR31_Z110_Z27.cacofold.helixcov

```
# RMs = 1 L = 105

# RM_HELIX NESTED 1-3 103-105, nbp = 3 nbp_cov = 2
# pvals: 0.00318911,0.775932,0.00301287
# aggregated NONE
NESTED  <<<_______________________________________________________________________________________________>>>
        <-<_______________________________________________________________________________________________>->
```
