## Supplementary material for "All-at-once RNA folding with 3D motif prediction framed by evolutionary information": RF00353_snoR31_Z110_Z27.helixcov

```
# RMs = 2 L = 105

# RM_HELIX NESTED 50-51 55-56, nbp = 2 nbp_cov = 0
# pvals: 0.011701,0.084105
# aggregated NONE
NESTED  :::::::::::::::::::::::::::::::::::::::::::::::<<___>>:::::::::::::::::::::::::::::::::::::::::::::::
        :::::::::::::::::::::::::::::::::::::::::::::::::::::::::::::::::::::::::::::::::::::::::::::::::::::

# RM_HELIX NESTED 1-7 99-105, nbp = 7 nbp_cov = 2
# pvals: 0.00318911,0.775932,0.00301287,0.739298,0.123733,0.038198,0.739298
# aggregated NONE
NESTED  <<<<<<<_______________________________________________________________________________________>>>>>>>
        <-<_______________________________________________________________________________________________>->
```
