## Supplementary material for "All-at-once RNA folding with 3D motif prediction framed by evolutionary information": RF00353_snoR31_Z110_Z27.power

```
# Power analysis of given structure 
#
# Powertype = SINGLE SUBSTITUTIONS
# covary  left_pos      right_pos    substitutions      power
#----------------------------------------------------------------
     *    1		105		3		0.02
          2		104		2		0.00
     *    3		103		3		0.02
          4		102		1		0.00
          5		101		3		0.02
          6		100		4		0.07
          7		99		0		0.00
          50		56		2		0.00
          51		55		3		0.02
#
# BPAIRS 9
# avg substitutions per BP  2.3
# BPAIRS expected to covary 0.1 +/- 0.3
# BPAIRS observed to covary 2
#
```
