## Supplementary material for "All-at-once RNA folding with 3D motif prediction framed by evolutionary information": RF00353_snoR31_Z110_Z27.sorted.cov

```
#
# Method Target_E-val [cov_min,cov_max] [FP | TP True Found | Sen PPV F] 
# GTp    0.05         [-3.67,8.31]     [0 | 2 9 2 | 22.22 100.00 36.36] 
#
#       left_pos       right_pos        score          E-value           pvalue       substitutions      power
#--------------------------------------------------------------------------------------------------------------
*	       3	     103	5.65023	0.0271158	0.00301287	3		0.02
*	       1	     105	5.57975	0.028702	0.00318911	3		0.02
```
