## Supplementary material for "All-at-once RNA folding with 3D motif prediction framed by evolutionary information": RF00353_snoR31_Z110_Z27.surv

```
5.629110	0.111111
5.564793	0.222222
3.892542	0.333333
1.995181	0.444444
0.483724	0.555556
0.033503	0.666667
-0.030815	0.888889
-0.127291	1
&
8.298279	0.000198373
7.687265	0.000396747
7.397837	0.00218211
7.269202	0.00337235
7.140567	0.00357072
6.818981	0.00416584
6.754663	0.00555445
6.465235	0.00575283
6.175807	0.0059512
5.661269	0.00614957
5.596951	0.00634795
5.403999	0.00714144
5.339682	0.00733981
5.243206	0.00813331
5.178889	0.00872843
5.082413	0.0089268
5.050254	0.0103154
5.018096	0.0109105
4.921620	0.0115057
4.825144	0.011704
4.792985	0.0119024
4.760826	0.0121008
4.696509	0.0122991
4.632192	0.0124975
4.374922	0.0126959
4.342764	0.0128943
4.278446	0.0130926
4.214129	0.0134894
4.149812	0.0138861
4.117653	0.0142829
4.085494	0.0144813
4.021177	0.0150764
3.989018	0.0154731
3.956860	0.0156715
3.924701	0.0168617
3.892542	0.0170601
3.860384	0.0174569
3.828225	0.0176552
3.796066	0.0178536
3.763908	0.0184487
3.731749	0.0208292
3.667432	0.0216227
3.603114	0.0222178
3.570956	0.0224162
3.538797	0.0240032
3.506638	0.0247967
3.474480	0.0251934
3.442321	0.0257885
3.378004	0.0271771
3.345845	0.0277723
3.313686	0.0279706
3.281528	0.0289625
3.249369	0.0295576
3.217210	0.0299544
3.185052	0.0301527
3.120734	0.0305495
3.088576	0.0307479
3.056417	0.031343
2.992100	0.0317397
2.959941	0.0323349
2.927782	0.0325332
2.863465	0.0327316
2.766989	0.0337235
2.734830	0.0343186
2.702672	0.034517
2.670513	0.0349137
2.638354	0.0361039
2.606196	0.0363023
2.574037	0.0366991
2.541879	0.0372942
2.509720	0.0380877
2.477561	0.0394763
2.445403	0.0396747
2.413244	0.0404682
2.381085	0.0408649
2.348927	0.04146
2.316768	0.0416584
2.252451	0.0420551
2.220292	0.0424519
2.188133	0.0436421
2.155975	0.0438405
2.091657	0.0442373
2.059499	0.0452291
2.027340	0.046221
1.995181	0.0474112
1.963023	0.047808
1.930864	0.0484031
1.898705	0.0501885
1.866547	0.0513787
1.834388	0.0529657
1.802229	0.0531641
1.770071	0.0541559
1.737912	0.0551478
1.705753	0.0559413
1.673595	0.0571315
1.641436	0.0573299
1.609277	0.0589169
1.577119	0.0597104
1.544960	0.0605039
1.512801	0.0614957
1.480643	0.062686
1.448484	0.0636778
1.416325	0.0662567
1.384167	0.0670502
1.352008	0.0680421
1.319849	0.0688355
1.287691	0.0704225
1.255532	0.0720095
1.223373	0.0731998
1.191215	0.0737949
1.159056	0.0755802
1.126897	0.0765721
1.094739	0.0781591
1.062580	0.0799445
1.030421	0.0807379
0.998263	0.0819282
0.966104	0.0831184
0.933945	0.0835152
0.901787	0.084507
0.869628	0.0851022
0.837469	0.0868875
0.805311	0.0882761
0.773152	0.0886729
0.740993	0.0900615
0.708835	0.0912517
0.676676	0.0922436
0.644517	0.0936322
0.612359	0.0942273
0.580200	0.0958143
0.548041	0.0966078
0.515883	0.099385
0.483724	0.101369
0.451565	0.102956
0.419407	0.105138
0.387248	0.106526
0.355089	0.1097
0.322931	0.112676
0.290772	0.117834
0.258613	0.119619
0.226455	0.122
0.194296	0.123983
0.162137	0.12557
0.129979	0.127356
0.097820	0.130133
0.065661	0.1341
0.033503	0.137473
0.001344	0.292601
-0.030815	0.745289
-0.062973	0.748859
-0.095132	0.751041
-0.127291	0.755207
-0.159449	0.757985
-0.191608	0.762547
-0.223766	0.766515
-0.255925	0.772069
-0.288084	0.778814
-0.320242	0.78298
-0.352401	0.791708
-0.384560	0.797659
-0.416718	0.803809
-0.448877	0.810157
-0.481036	0.814124
-0.513194	0.818488
-0.545353	0.824241
-0.577512	0.829399
-0.609670	0.834557
-0.641829	0.837929
-0.673988	0.842888
-0.706146	0.849435
-0.738305	0.853799
-0.770464	0.860742
-0.802622	0.866296
-0.834781	0.870859
-0.866940	0.876215
-0.899098	0.881571
-0.931257	0.887522
-0.963416	0.89149
-0.995574	0.895061
-1.027733	0.899821
-1.059892	0.901607
-1.092050	0.903987
-1.124209	0.905773
-1.156368	0.908748
-1.188526	0.909939
-1.220685	0.913112
-1.252844	0.91827
-1.285002	0.923031
-1.317161	0.926999
-1.349320	0.931958
-1.381478	0.936719
-1.413637	0.939893
-1.445796	0.942273
-1.477954	0.945844
-1.510113	0.947233
-1.542272	0.950208
-1.574430	0.953184
-1.606589	0.954969
-1.638748	0.955763
-1.670906	0.95854
-1.703065	0.961317
-1.735224	0.965086
-1.767382	0.967665
-1.799541	0.969847
-1.831700	0.970046
-1.863858	0.971236
-1.896017	0.97322
-1.928176	0.974807
-1.960334	0.975997
-1.992493	0.97679
-2.024652	0.977981
-2.056810	0.979766
-2.088969	0.979964
-2.121128	0.980163
-2.153286	0.98413
-2.185445	0.984329
-2.217604	0.985915
-2.346238	0.987106
-2.410556	0.988891
-2.442714	0.989089
-2.474873	0.989288
-2.507032	0.99028
-2.539190	0.992065
-2.635666	0.99266
-2.667825	0.993454
-2.699984	0.994644
-2.732142	0.995239
-2.764301	0.995834
-2.828618	0.996033
-2.892936	0.996231
-2.957253	0.996628
-3.246681	0.997223
-3.375315	0.999008
-3.407474	0.999603
-3.568267	0.999802
-3.696902	1
&
12.382429	9.90099e-07
11.900049	2.9703e-06
11.867891	3.9604e-06
11.417669	4.9505e-06
10.517227	5.94059e-06
10.227799	6.93069e-06
10.163482	7.92079e-06
10.034847	8.91089e-06
10.002688	1.08911e-05
9.970530	1.28713e-05
9.906212	1.48515e-05
9.874054	1.58416e-05
9.841895	1.9802e-05
9.745419	2.07921e-05
9.713260	2.37624e-05
9.681102	2.47525e-05
9.616784	2.77228e-05
9.584626	3.06931e-05
9.520308	3.16832e-05
9.488150	3.46535e-05
9.455991	3.66337e-05
9.391674	3.86139e-05
9.359515	4.05941e-05
9.327356	4.25743e-05
9.263039	4.35644e-05
9.230880	4.45545e-05
9.198722	4.85149e-05
9.166563	5.14851e-05
9.134404	5.44554e-05
9.070087	5.54455e-05
9.037928	5.84158e-05
9.005770	6.0396e-05
8.973611	6.43564e-05
8.941452	6.73267e-05
8.909294	6.83168e-05
8.877135	7.0297e-05
8.844976	7.62376e-05
8.780659	7.82178e-05
8.716342	8.0198e-05
8.684183	8.11881e-05
8.619866	8.21782e-05
8.587707	8.31683e-05
8.555548	8.61386e-05
8.523390	8.81188e-05
8.491231	8.91089e-05
8.459072	9.0099e-05
8.426914	9.10891e-05
8.394755	9.30693e-05
8.362596	9.60396e-05
8.330438	9.70297e-05
8.298279	9.90099e-05
8.266120	0.00010198
8.233962	0.000112871
8.201803	0.000116832
8.169645	0.000125743
8.137486	0.000129703
8.105327	0.000133663
8.073169	0.000135644
8.041010	0.000149505
8.008851	0.000164356
7.976693	0.000174257
7.944534	0.000183168
7.912375	0.000193069
7.880217	0.00020495
7.848058	0.000218812
7.815899	0.000228713
7.783741	0.000257426
7.751582	0.000285149
7.719423	0.000313861
7.687265	0.000346535
7.655106	0.000382178
7.622947	0.000417822
7.590789	0.000432673
7.558630	0.000471287
7.526471	0.00050495
7.494313	0.000540594
7.462154	0.000592079
7.429995	0.000628713
7.397837	0.000657426
7.365678	0.000708911
7.333519	0.000746535
7.301361	0.00080396
7.269202	0.000869307
7.237043	0.000906931
7.204885	0.000939604
7.172726	0.000986139
7.140567	0.00101881
7.108409	0.00106733
7.076250	0.00109802
7.044091	0.0011495
7.011933	0.00117327
6.979774	0.00120693
6.947615	0.00124752
6.915457	0.00128911
6.883298	0.00133168
6.851139	0.00136535
6.818981	0.00139307
6.786822	0.00141881
6.754663	0.00145743
6.722505	0.00149109
6.690346	0.00153762
6.658187	0.00155941
6.626029	0.00160594
6.593870	0.00165644
6.561711	0.00169703
6.529553	0.00173861
6.497394	0.00177228
6.465235	0.00179505
6.433077	0.0018396
6.400918	0.00189307
6.368759	0.00191683
6.336601	0.00195842
6.304442	0.00200297
6.272283	0.00203267
6.240125	0.00207228
6.207966	0.0021099
6.175807	0.00214356
6.143649	0.00217228
6.111490	0.00221584
6.079331	0.00225941
6.047173	0.00230099
6.015014	0.00236139
5.982855	0.00239208
5.950697	0.00243366
5.918538	0.00248119
5.886379	0.00255149
5.854221	0.0025802
5.822062	0.00262772
5.789903	0.00269208
5.757745	0.0027505
5.725586	0.00279109
5.693427	0.00287129
5.661269	0.00294455
5.629110	0.00301287
5.596951	0.00309703
5.564793	0.00318911
5.532634	0.00330297
5.500475	0.0033604
5.468317	0.00347129
5.436158	0.00356337
5.403999	0.00366436
5.371841	0.00376931
5.339682	0.00390495
5.307524	0.00406139
5.275365	0.0041802
5.243206	0.00431683
5.211048	0.00443168
5.178889	0.00458119
5.146730	0.00476535
5.114572	0.00490792
5.082413	0.00508812
5.050254	0.0052505
5.018096	0.00544752
4.985937	0.00560495
4.953778	0.00574554
4.921620	0.00587426
4.889461	0.00606634
4.857302	0.00621782
4.825144	0.00639505
4.792985	0.00656931
4.760826	0.00673168
4.728668	0.00685842
4.696509	0.00704158
4.664350	0.00719406
4.632192	0.0073703
4.600033	0.00752772
4.567874	0.00767228
4.535716	0.00783267
4.503557	0.00797921
4.471398	0.00813267
4.439240	0.00828713
4.407081	0.00845941
4.374922	0.00857228
4.342764	0.00872475
4.310605	0.00894554
4.278446	0.00912277
4.246288	0.00939406
4.214129	0.00961782
4.181970	0.00984158
4.149812	0.0100574
4.117653	0.0102554
4.085494	0.0104376
4.053336	0.0106297
4.021177	0.0107941
3.989018	0.010996
3.956860	0.0112396
3.924701	0.0114703
3.892542	0.011701
3.860384	0.0119594
3.828225	0.0122158
3.796066	0.0125059
3.763908	0.0127703
3.731749	0.0130564
3.699590	0.0133396
3.667432	0.0136644
3.635273	0.0139772
3.603114	0.0142891
3.570956	0.0146307
3.538797	0.0149248
3.506638	0.0152297
3.474480	0.0155564
3.442321	0.0158861
3.410162	0.0161891
3.378004	0.0164802
3.345845	0.0168515
3.313686	0.0171941
3.281528	0.0175208
3.249369	0.0179198
3.217210	0.0182584
3.185052	0.0185772
3.152893	0.018901
3.120734	0.0192317
3.088576	0.0195198
3.056417	0.0198564
3.024258	0.0202089
2.992100	0.0205535
2.959941	0.020896
2.927782	0.0213248
2.895624	0.0217158
2.863465	0.0220941
2.831306	0.0224713
2.799148	0.0228673
2.766989	0.0232653
2.734830	0.0236455
2.702672	0.0241
2.670513	0.0245416
2.638354	0.0249485
2.606196	0.025403
2.574037	0.0259228
2.541879	0.026502
2.509720	0.0271574
2.477561	0.0278931
2.445403	0.0286465
2.413244	0.0294307
2.381085	0.0302624
2.348927	0.0310069
2.316768	0.0316812
2.284609	0.032402
2.252451	0.0330614
2.220292	0.0337861
2.188133	0.0344485
2.155975	0.0351178
2.123816	0.0357396
2.091657	0.0363347
2.059499	0.0369515
2.027340	0.0376158
1.995181	0.038198
1.963023	0.0387822
1.930864	0.039403
1.898705	0.0400436
1.866547	0.0407069
1.834388	0.0414129
1.802229	0.0420832
1.770071	0.0428347
1.737912	0.0436297
1.705753	0.044501
1.673595	0.0453089
1.641436	0.0460644
1.609277	0.0467842
1.577119	0.0476545
1.544960	0.0484099
1.512801	0.049205
1.480643	0.0500644
1.448484	0.050801
1.416325	0.051597
1.384167	0.0523347
1.352008	0.0531347
1.319849	0.0540198
1.287691	0.0548792
1.255532	0.0556861
1.223373	0.0565644
1.191215	0.0574436
1.159056	0.0583624
1.126897	0.0593208
1.094739	0.0603317
1.062580	0.0613406
1.030421	0.0623297
0.998263	0.0632743
0.966104	0.0644188
0.933945	0.0655624
0.901787	0.0666525
0.869628	0.0678574
0.837469	0.0689634
0.805311	0.0701584
0.773152	0.071404
0.740993	0.0726822
0.708835	0.0740337
0.676676	0.075401
0.644517	0.0768248
0.612359	0.0782436
0.580200	0.079698
0.548041	0.0810663
0.515883	0.0825465
0.483724	0.084105
0.451565	0.0858307
0.419407	0.0875782
0.387248	0.0895297
0.355089	0.0915614
0.322931	0.0938139
0.290772	0.0960941
0.258613	0.0985812
0.226455	0.101172
0.194296	0.103794
0.162137	0.10673
0.129979	0.110259
0.097820	0.114557
0.065661	0.11896
0.033503	0.123733
0.001344	0.244863
-0.030815	0.739298
-0.062973	0.754269
-0.095132	0.765917
-0.127291	0.775932
-0.159449	0.785718
-0.191608	0.79515
-0.223766	0.803874
-0.255925	0.812142
-0.288084	0.820281
-0.320242	0.828097
-0.352401	0.835165
-0.384560	0.842182
-0.416718	0.8488
-0.448877	0.855398
-0.481036	0.861642
-0.513194	0.867423
-0.545353	0.873052
-0.577512	0.878582
-0.609670	0.883812
-0.641829	0.888725
-0.673988	0.893335
-0.706146	0.897792
-0.738305	0.901984
-0.770464	0.905974
-0.802622	0.909897
-0.834781	0.913569
-0.866940	0.917003
-0.899098	0.920346
-0.931257	0.923569
-0.963416	0.926712
-0.995574	0.929948
-1.027733	0.933064
-1.059892	0.936031
-1.092050	0.939033
-1.124209	0.941871
-1.156368	0.944577
-1.188526	0.947241
-1.220685	0.949855
-1.252844	0.952347
-1.285002	0.954757
-1.317161	0.956987
-1.349320	0.95922
-1.381478	0.961314
-1.413637	0.963323
-1.445796	0.965141
-1.477954	0.966851
-1.510113	0.968501
-1.542272	0.970045
-1.574430	0.971582
-1.606589	0.973021
-1.638748	0.97431
-1.670906	0.975583
-1.703065	0.976886
-1.735224	0.978119
-1.767382	0.97917
-1.799541	0.980261
-1.831700	0.98128
-1.863858	0.98219
-1.896017	0.983141
-1.928176	0.984094
-1.960334	0.984949
-1.992493	0.985698
-2.024652	0.986418
-2.056810	0.987132
-2.088969	0.987762
-2.121128	0.988451
-2.153286	0.989063
-2.185445	0.989637
-2.217604	0.99024
-2.249762	0.99083
-2.281921	0.99135
-2.314080	0.991863
-2.346238	0.99242
-2.378397	0.992823
-2.410556	0.993191
-2.442714	0.993609
-2.474873	0.994054
-2.507032	0.994411
-2.539190	0.99484
-2.571349	0.99524
-2.603508	0.995586
-2.635666	0.995937
-2.667825	0.996242
-2.699984	0.996537
-2.732142	0.9968
-2.764301	0.997064
-2.796460	0.997259
-2.828618	0.997496
-2.860777	0.99768
-2.892936	0.997851
-2.925094	0.998045
-2.957253	0.998167
-2.989412	0.998351
-3.021570	0.998476
-3.053729	0.998604
-3.085887	0.99874
-3.118046	0.998855
-3.150205	0.99895
-3.182363	0.999039
-3.214522	0.999119
-3.246681	0.999175
-3.278839	0.999284
-3.310998	0.99935
-3.343157	0.999413
-3.375315	0.999472
-3.407474	0.999516
-3.439633	0.999576
-3.471791	0.999608
-3.503950	0.999655
-3.536109	0.999697
-3.568267	0.999724
-3.600426	0.999755
-3.632585	0.999782
-3.664743	0.999801
-3.696902	0.999825
-3.729061	0.999833
-3.761219	0.999847
-3.793378	0.999857
-3.825537	0.999878
-3.857695	0.999889
-3.889854	0.999899
-3.922013	0.999924
-3.954171	0.999937
-3.986330	0.99995
-4.018489	0.999951
-4.050647	0.999957
-4.082806	0.999967
-4.114965	0.999971
-4.147123	0.999974
-4.179282	0.999976
-4.211441	0.999982
-4.243599	0.999984
-4.275758	0.999988
-4.307917	0.999989
-4.372234	0.999992
-4.468710	0.999994
-4.500869	0.999995
-4.597345	0.999996
-4.629503	0.999998
-4.822455	1
&
35.054287	1.52739e-23
35.022128	1.60944e-23
34.989969	1.69589e-23
34.957811	1.78698e-23
34.925652	1.88297e-23
34.893493	1.98411e-23
34.861335	2.09068e-23
34.829176	2.20298e-23
34.797017	2.32132e-23
34.764859	2.446e-23
34.732700	2.57739e-23
34.700541	2.71583e-23
34.668383	2.86171e-23
34.636224	3.01543e-23
34.604065	3.1774e-23
34.571907	3.34807e-23
34.539748	3.52792e-23
34.507589	3.71742e-23
34.475431	3.9171e-23
34.443272	4.1275e-23
34.411113	4.34921e-23
34.378955	4.58283e-23
34.346796	4.829e-23
34.314637	5.08839e-23
34.282479	5.36171e-23
34.250320	5.64972e-23
34.218161	5.95319e-23
34.186003	6.27297e-23
34.153844	6.60993e-23
34.121685	6.96498e-23
34.089527	7.33911e-23
34.057368	7.73333e-23
34.025209	8.14873e-23
33.993051	8.58644e-23
33.960892	9.04767e-23
33.928733	9.53367e-23
33.896575	1.00458e-22
33.864416	1.05854e-22
33.832257	1.1154e-22
33.800099	1.17531e-22
33.767940	1.23845e-22
33.735781	1.30497e-22
33.703623	1.37507e-22
33.671464	1.44893e-22
33.639305	1.52676e-22
33.607147	1.60878e-22
33.574988	1.69519e-22
33.542829	1.78625e-22
33.510671	1.8822e-22
33.478512	1.98331e-22
33.446353	2.08984e-22
33.414195	2.2021e-22
33.382036	2.32039e-22
33.349878	2.44504e-22
33.317719	2.57637e-22
33.285560	2.71477e-22
33.253402	2.8606e-22
33.221243	3.01426e-22
33.189084	3.17617e-22
33.156926	3.34679e-22
33.124767	3.52657e-22
33.092608	3.716e-22
33.060450	3.91562e-22
33.028291	4.12595e-22
32.996132	4.34758e-22
32.963974	4.58112e-22
32.931815	4.82721e-22
32.899656	5.08651e-22
32.867498	5.35975e-22
32.835339	5.64766e-22
32.803180	5.95103e-22
32.771022	6.27071e-22
32.738863	6.60755e-22
32.706704	6.96249e-22
32.674546	7.3365e-22
32.642387	7.7306e-22
32.610228	8.14587e-22
32.578070	8.58345e-22
32.545911	9.04453e-22
32.513752	9.53038e-22
32.481594	1.00423e-21
32.449435	1.05818e-21
32.417276	1.11502e-21
32.385118	1.17492e-21
32.352959	1.23803e-21
32.320800	1.30454e-21
32.288642	1.37461e-21
32.256483	1.44846e-21
32.224324	1.52627e-21
32.192166	1.60825e-21
32.160007	1.69465e-21
32.127848	1.78568e-21
32.095690	1.8816e-21
32.063531	1.98268e-21
32.031372	2.08919e-21
31.999214	2.20142e-21
31.967055	2.31967e-21
31.934896	2.44428e-21
31.902738	2.57559e-21
31.870579	2.71394e-21
31.838420	2.85973e-21
31.806262	3.01336e-21
31.774103	3.17523e-21
31.741944	3.3458e-21
31.709786	3.52553e-21
31.677627	3.71492e-21
31.645468	3.91448e-21
31.613310	4.12477e-21
31.581151	4.34635e-21
31.548992	4.57983e-21
31.516834	4.82586e-21
31.484675	5.0851e-21
31.452516	5.35827e-21
31.420358	5.64611e-21
31.388199	5.94942e-21
31.356040	6.26902e-21
31.323882	6.60579e-21
31.291723	6.96065e-21
31.259564	7.33458e-21
31.227406	7.72859e-21
31.195247	8.14377e-21
31.163088	8.58125e-21
31.130930	9.04224e-21
31.098771	9.52799e-21
31.066612	1.00398e-20
31.034454	1.05792e-20
31.002295	1.11475e-20
30.970136	1.17463e-20
30.937978	1.23774e-20
30.905819	1.30423e-20
30.873660	1.37429e-20
30.841502	1.44812e-20
30.809343	1.52591e-20
30.777184	1.60789e-20
30.745026	1.69426e-20
30.712867	1.78528e-20
30.680708	1.88119e-20
30.648550	1.98225e-20
30.616391	2.08873e-20
30.584232	2.20094e-20
30.552074	2.31918e-20
30.519915	2.44377e-20
30.487757	2.57505e-20
30.455598	2.71339e-20
30.423439	2.85915e-20
30.391281	3.01275e-20
30.359122	3.1746e-20
30.326963	3.34515e-20
30.294805	3.52485e-20
30.262646	3.71421e-20
30.230487	3.91375e-20
30.198329	4.124e-20
30.166170	4.34555e-20
30.134011	4.579e-20
30.101853	4.82499e-20
30.069694	5.0842e-20
30.037535	5.35733e-20
30.005377	5.64514e-20
29.973218	5.94841e-20
29.941059	6.26797e-20
29.908901	6.6047e-20
29.876742	6.95953e-20
29.844583	7.33341e-20
29.812425	7.72738e-20
29.780266	8.14251e-20
29.748107	8.57995e-20
29.715949	9.04089e-20
29.683790	9.52659e-20
29.651631	1.00384e-19
29.619473	1.05777e-19
29.587314	1.11459e-19
29.555155	1.17447e-19
29.522997	1.23757e-19
29.490838	1.30406e-19
29.458679	1.37411e-19
29.426521	1.44794e-19
29.394362	1.52572e-19
29.362203	1.60769e-19
29.330045	1.69406e-19
29.297886	1.78507e-19
29.265727	1.88097e-19
29.233569	1.98203e-19
29.201410	2.08851e-19
29.169251	2.20071e-19
29.137093	2.31894e-19
29.104934	2.44352e-19
29.072775	2.5748e-19
29.040617	2.71313e-19
29.008458	2.85889e-19
28.976299	3.01248e-19
28.944141	3.17433e-19
28.911982	3.34486e-19
28.879823	3.52457e-19
28.847665	3.71392e-19
28.815506	3.91345e-19
28.783347	4.1237e-19
28.751189	4.34524e-19
28.719030	4.57869e-19
28.686871	4.82468e-19
28.654713	5.08389e-19
28.622554	5.35702e-19
28.590395	5.64482e-19
28.558237	5.94809e-19
28.526078	6.26766e-19
28.493919	6.60439e-19
28.461761	6.95921e-19
28.429602	7.3331e-19
28.397443	7.72707e-19
28.365285	8.14221e-19
28.333126	8.57966e-19
28.300967	9.04061e-19
28.268809	9.52632e-19
28.236650	1.00381e-18
28.204491	1.05774e-18
28.172333	1.11457e-18
28.140174	1.17445e-18
28.108015	1.23755e-18
28.075857	1.30404e-18
28.043698	1.3741e-18
28.011539	1.44793e-18
27.979381	1.52572e-18
27.947222	1.60769e-18
27.915063	1.69407e-18
27.882905	1.78509e-18
27.850746	1.88099e-18
27.818587	1.98205e-18
27.786429	2.08854e-18
27.754270	2.20075e-18
27.722112	2.31899e-18
27.689953	2.44359e-18
27.657794	2.57487e-18
27.625636	2.71321e-18
27.593477	2.85899e-18
27.561318	3.01259e-18
27.529160	3.17445e-18
27.497001	3.34501e-18
27.464842	3.52473e-18
27.432684	3.7141e-18
27.400525	3.91365e-18
27.368366	4.12393e-18
27.336208	4.3455e-18
27.304049	4.57897e-18
27.271890	4.82499e-18
27.239732	5.08423e-18
27.207573	5.3574e-18
27.175414	5.64524e-18
27.143256	5.94855e-18
27.111097	6.26816e-18
27.078938	6.60494e-18
27.046780	6.95982e-18
27.014621	7.33376e-18
26.982462	7.72779e-18
26.950304	8.143e-18
26.918145	8.58051e-18
26.885986	9.04154e-18
26.853828	9.52733e-18
26.821669	1.00392e-17
26.789510	1.05786e-17
26.757352	1.1147e-17
26.725193	1.17459e-17
26.693034	1.2377e-17
26.660876	1.30421e-17
26.628717	1.37428e-17
26.596558	1.44812e-17
26.564400	1.52593e-17
26.532241	1.60792e-17
26.500082	1.69431e-17
26.467924	1.78535e-17
26.435765	1.88127e-17
26.403606	1.98236e-17
26.371448	2.08887e-17
26.339289	2.2011e-17
26.307130	2.31937e-17
26.274972	2.44399e-17
26.242813	2.57531e-17
26.210654	2.71368e-17
26.178496	2.85949e-17
26.146337	3.01314e-17
26.114178	3.17504e-17
26.082020	3.34564e-17
26.049861	3.5254e-17
26.017702	3.71483e-17
25.985544	3.91443e-17
25.953385	4.12476e-17
25.921226	4.34639e-17
25.889068	4.57993e-17
25.856909	4.82602e-17
25.824750	5.08533e-17
25.792592	5.35858e-17
25.760433	5.64651e-17
25.728274	5.94991e-17
25.696116	6.26961e-17
25.663957	6.60649e-17
25.631798	6.96147e-17
25.599640	7.33553e-17
25.567481	7.72969e-17
25.535322	8.14503e-17
25.503164	8.58269e-17
25.471005	9.04386e-17
25.438846	9.52982e-17
25.406688	1.00419e-16
25.374529	1.05815e-16
25.342370	1.11501e-16
25.310212	1.17492e-16
25.278053	1.23805e-16
25.245894	1.30458e-16
25.213736	1.37468e-16
25.181577	1.44854e-16
25.149418	1.52638e-16
25.117260	1.6084e-16
25.085101	1.69482e-16
25.052942	1.78589e-16
25.020784	1.88186e-16
24.988625	1.98298e-16
24.956467	2.08953e-16
24.924308	2.20182e-16
24.892149	2.32013e-16
24.859991	2.4448e-16
24.827832	2.57617e-16
24.795673	2.7146e-16
24.763515	2.86047e-16
24.731356	3.01418e-16
24.699197	3.17615e-16
24.667039	3.34682e-16
24.634880	3.52667e-16
24.602721	3.71618e-16
24.570563	3.91587e-16
24.538404	4.12629e-16
24.506245	4.34802e-16
24.474087	4.58167e-16
24.441928	4.82787e-16
24.409769	5.08731e-16
24.377611	5.36068e-16
24.345452	5.64875e-16
24.313293	5.95229e-16
24.281135	6.27215e-16
24.248976	6.6092e-16
24.216817	6.96436e-16
24.184659	7.3386e-16
24.152500	7.73296e-16
24.120341	8.14851e-16
24.088183	8.58639e-16
24.056024	9.0478e-16
24.023865	9.53401e-16
23.991707	1.00463e-15
23.959548	1.05862e-15
23.927389	1.11551e-15
23.895231	1.17546e-15
23.863072	1.23862e-15
23.830913	1.30519e-15
23.798755	1.37532e-15
23.766596	1.44923e-15
23.734437	1.52711e-15
23.702279	1.60918e-15
23.670120	1.69565e-15
23.637961	1.78678e-15
23.605803	1.8828e-15
23.573644	1.98398e-15
23.541485	2.0906e-15
23.509327	2.20294e-15
23.477168	2.32133e-15
23.445009	2.44608e-15
23.412851	2.57753e-15
23.380692	2.71605e-15
23.348533	2.86201e-15
23.316375	3.01581e-15
23.284216	3.17788e-15
23.252057	3.34867e-15
23.219899	3.52863e-15
23.187740	3.71826e-15
23.155581	3.91808e-15
23.123423	4.12864e-15
23.091264	4.35052e-15
23.059105	4.58433e-15
23.026947	4.83069e-15
22.994788	5.0903e-15
22.962629	5.36387e-15
22.930471	5.65213e-15
22.898312	5.95589e-15
22.866153	6.27597e-15
22.833995	6.61326e-15
22.801836	6.96867e-15
22.769677	7.34318e-15
22.737519	7.73783e-15
22.705360	8.15368e-15
22.673201	8.59188e-15
22.641043	9.05364e-15
22.608884	9.54021e-15
22.576725	1.00529e-14
22.544567	1.05932e-14
22.512408	1.11625e-14
22.480249	1.17624e-14
22.448091	1.23946e-14
22.415932	1.30607e-14
22.383773	1.37627e-14
22.351615	1.45024e-14
22.319456	1.52818e-14
22.287297	1.61031e-14
22.255139	1.69685e-14
22.222980	1.78805e-14
22.190821	1.88415e-14
22.158663	1.98542e-14
22.126504	2.09212e-14
22.094346	2.20456e-14
22.062187	2.32305e-14
22.030028	2.4479e-14
21.997870	2.57947e-14
21.965711	2.71811e-14
21.933552	2.86419e-14
21.901394	3.01813e-14
21.869235	3.18035e-14
21.837076	3.35128e-14
21.804918	3.5314e-14
21.772759	3.7212e-14
21.740600	3.92121e-14
21.708442	4.13196e-14
21.676283	4.35405e-14
21.644124	4.58806e-14
21.611966	4.83466e-14
21.579807	5.09452e-14
21.547648	5.36834e-14
21.515490	5.65687e-14
21.483331	5.96092e-14
21.451172	6.28131e-14
21.419014	6.61893e-14
21.386855	6.97469e-14
21.354696	7.34957e-14
21.322538	7.7446e-14
21.290379	8.16087e-14
21.258220	8.59951e-14
21.226062	9.06173e-14
21.193903	9.5488e-14
21.161744	1.0062e-13
21.129586	1.06029e-13
21.097427	1.11728e-13
21.065268	1.17733e-13
21.033110	1.24062e-13
21.000951	1.3073e-13
20.968792	1.37757e-13
20.936634	1.45161e-13
20.904475	1.52964e-13
20.872316	1.61186e-13
20.840158	1.6985e-13
20.807999	1.7898e-13
20.775840	1.886e-13
20.743682	1.98738e-13
20.711523	2.09421e-13
20.679364	2.20678e-13
20.647206	2.3254e-13
20.615047	2.45039e-13
20.582888	2.58211e-13
20.550730	2.72091e-13
20.518571	2.86716e-13
20.486412	3.02128e-13
20.454254	3.18369e-13
20.422095	3.35483e-13
20.389936	3.53516e-13
20.357778	3.72519e-13
20.325619	3.92544e-13
20.293460	4.13645e-13
20.261302	4.3588e-13
20.229143	4.59311e-13
20.196984	4.84001e-13
20.164826	5.10019e-13
20.132667	5.37436e-13
20.100508	5.66326e-13
20.068350	5.96769e-13
20.036191	6.28849e-13
20.004032	6.62654e-13
19.971874	6.98276e-13
19.939715	7.35813e-13
19.907556	7.75368e-13
19.875398	8.1705e-13
19.843239	8.60972e-13
19.811080	9.07256e-13
19.778922	9.56028e-13
19.746763	1.00742e-12
19.714604	1.06158e-12
19.682446	1.11865e-12
19.650287	1.17879e-12
19.618128	1.24216e-12
19.585970	1.30893e-12
19.553811	1.3793e-12
19.521652	1.45345e-12
19.489494	1.53159e-12
19.457335	1.61392e-12
19.425176	1.70069e-12
19.393018	1.79212e-12
19.360859	1.88846e-12
19.328701	1.98999e-12
19.296542	2.09697e-12
19.264383	2.20971e-12
19.232225	2.32851e-12
19.200066	2.45369e-12
19.167907	2.58561e-12
19.135749	2.72461e-12
19.103590	2.87109e-12
19.071431	3.02545e-12
19.039273	3.18811e-12
19.007114	3.35951e-12
18.974955	3.54013e-12
18.942797	3.73046e-12
18.910638	3.93102e-12
18.878479	4.14237e-12
18.846321	4.36508e-12
18.814162	4.59976e-12
18.782003	4.84707e-12
18.749845	5.10767e-12
18.717686	5.38228e-12
18.685527	5.67166e-12
18.653369	5.9766e-12
18.621210	6.29794e-12
18.589051	6.63655e-12
18.556893	6.99338e-12
18.524734	7.36938e-12
18.492575	7.76561e-12
18.460417	8.18315e-12
18.428258	8.62313e-12
18.396099	9.08678e-12
18.363941	9.57535e-12
18.331782	1.00902e-11
18.299623	1.06327e-11
18.267465	1.12044e-11
18.235306	1.18069e-11
18.203147	1.24417e-11
18.170989	1.31107e-11
18.138830	1.38157e-11
18.106671	1.45585e-11
18.074513	1.53414e-11
18.042354	1.61663e-11
18.010195	1.70355e-11
17.978037	1.79515e-11
17.945878	1.89168e-11
17.913719	1.9934e-11
17.881561	2.10059e-11
17.849402	2.21354e-11
17.817243	2.33257e-11
17.785085	2.458e-11
17.752926	2.59017e-11
17.720767	2.72945e-11
17.688609	2.87623e-11
17.656450	3.03089e-11
17.624291	3.19387e-11
17.592133	3.36562e-11
17.559974	3.54661e-11
17.527815	3.73733e-11
17.495657	3.9383e-11
17.463498	4.15008e-11
17.431339	4.37326e-11
17.399181	4.60844e-11
17.367022	4.85626e-11
17.334863	5.11741e-11
17.302705	5.39261e-11
17.270546	5.68261e-11
17.238387	5.98821e-11
17.206229	6.31024e-11
17.174070	6.6496e-11
17.141911	7.0072e-11
17.109753	7.38404e-11
17.077594	7.78115e-11
17.045435	8.19962e-11
17.013277	8.64059e-11
16.981118	9.10529e-11
16.948959	9.59497e-11
16.916801	1.0111e-10
16.884642	1.06548e-10
16.852483	1.12278e-10
16.820325	1.18317e-10
16.788166	1.2468e-10
16.756007	1.31386e-10
16.723849	1.38452e-10
16.691690	1.45898e-10
16.659531	1.53745e-10
16.627373	1.62014e-10
16.595214	1.70728e-10
16.563056	1.79911e-10
16.530897	1.89587e-10
16.498738	1.99784e-10
16.466580	2.1053e-10
16.434421	2.21853e-10
16.402262	2.33786e-10
16.370104	2.4636e-10
16.337945	2.59612e-10
16.305786	2.73575e-10
16.273628	2.8829e-10
16.241469	3.03797e-10
16.209310	3.20138e-10
16.177152	3.37358e-10
16.144993	3.55504e-10
16.112834	3.74627e-10
16.080676	3.94778e-10
16.048517	4.16014e-10
16.016358	4.38391e-10
15.984200	4.61973e-10
15.952041	4.86824e-10
15.919882	5.13011e-10
15.887724	5.40607e-10
15.855565	5.69688e-10
15.823406	6.00334e-10
15.791248	6.32628e-10
15.759089	6.6666e-10
15.726930	7.02523e-10
15.694772	7.40315e-10
15.662613	7.80141e-10
15.630454	8.2211e-10
15.598296	8.66336e-10
15.566137	9.12943e-10
15.533978	9.62057e-10
15.501820	1.01381e-09
15.469661	1.06835e-09
15.437502	1.12583e-09
15.405344	1.1864e-09
15.373185	1.25023e-09
15.341026	1.31749e-09
15.308868	1.38837e-09
15.276709	1.46307e-09
15.244550	1.54178e-09
15.212392	1.62474e-09
15.180233	1.71215e-09
15.148074	1.80427e-09
15.115916	1.90135e-09
15.083757	2.00365e-09
15.051598	2.11145e-09
15.019440	2.22506e-09
14.987281	2.34478e-09
14.955122	2.47094e-09
14.922964	2.6039e-09
14.890805	2.74401e-09
14.858646	2.89165e-09
14.826488	3.04725e-09
14.794329	3.21122e-09
14.762170	3.38401e-09
14.730012	3.56611e-09
14.697853	3.758e-09
14.665694	3.96022e-09
14.633536	4.17333e-09
14.601377	4.3979e-09
14.569218	4.63457e-09
14.537060	4.88397e-09
14.504901	5.14679e-09
14.472742	5.42376e-09
14.440584	5.71564e-09
14.408425	6.02323e-09
14.376266	6.34738e-09
14.344108	6.68898e-09
14.311949	7.04896e-09
14.279790	7.42832e-09
14.247632	7.82811e-09
14.215473	8.24941e-09
14.183314	8.69339e-09
14.151156	9.16128e-09
14.118997	9.65435e-09
14.086838	1.0174e-08
14.054680	1.07215e-08
14.022521	1.12986e-08
13.990362	1.19068e-08
13.958204	1.25476e-08
13.926045	1.3223e-08
13.893886	1.39347e-08
13.861728	1.46848e-08
13.829569	1.54752e-08
13.797410	1.63083e-08
13.765252	1.71861e-08
13.733093	1.81112e-08
13.700935	1.90861e-08
13.668776	2.01136e-08
13.636617	2.11963e-08
13.604459	2.23374e-08
13.572300	2.35399e-08
13.540141	2.48071e-08
13.507983	2.61426e-08
13.475824	2.755e-08
13.443665	2.90332e-08
13.411507	3.05962e-08
13.379348	3.22435e-08
13.347189	3.39794e-08
13.315031	3.58088e-08
13.282872	3.77368e-08
13.250713	3.97686e-08
13.218555	4.19098e-08
13.186396	4.41663e-08
13.154237	4.65444e-08
13.122079	4.90506e-08
13.089920	5.16917e-08
13.057761	5.44751e-08
13.025603	5.74084e-08
12.993444	6.04998e-08
12.961285	6.37576e-08
12.929127	6.7191e-08
12.896968	7.08092e-08
12.864809	7.46225e-08
12.832651	7.86411e-08
12.800492	8.28762e-08
12.768333	8.73395e-08
12.736175	9.20432e-08
12.704016	9.70003e-08
12.671857	1.02225e-07
12.639699	1.0773e-07
12.607540	1.13533e-07
12.575381	1.19647e-07
12.543223	1.26092e-07
12.511064	1.32884e-07
12.478905	1.40041e-07
12.446747	1.47585e-07
12.414588	1.55534e-07
12.382429	1.63913e-07
12.350271	1.72742e-07
12.318112	1.82048e-07
12.285953	1.91855e-07
12.253795	2.02191e-07
12.221636	2.13083e-07
12.189477	2.24563e-07
12.157319	2.36661e-07
12.125160	2.49412e-07
12.093001	2.6285e-07
12.060843	2.77012e-07
12.028684	2.91938e-07
11.996525	3.07668e-07
11.964367	3.24246e-07
11.932208	3.41718e-07
11.900049	3.60132e-07
11.867891	3.79538e-07
11.835732	3.99991e-07
11.803573	4.21546e-07
11.771415	4.44264e-07
11.739256	4.68207e-07
11.707097	4.93441e-07
11.674939	5.20035e-07
11.642780	5.48064e-07
11.610621	5.77604e-07
11.578463	6.08737e-07
11.546304	6.41549e-07
11.514145	6.76131e-07
11.481987	7.12578e-07
11.449828	7.50991e-07
11.417669	7.91476e-07
11.385511	8.34145e-07
11.353352	8.79115e-07
11.321193	9.26512e-07
11.289035	9.76465e-07
11.256876	1.02911e-06
11.224717	1.0846e-06
11.192559	1.14309e-06
11.160400	1.20472e-06
11.128241	1.26969e-06
11.096083	1.33816e-06
11.063924	1.41032e-06
11.031765	1.48638e-06
10.999607	1.56655e-06
10.967448	1.65104e-06
10.935290	1.74009e-06
10.903131	1.83395e-06
10.870972	1.93288e-06
10.838814	2.03714e-06
10.806655	2.14704e-06
10.774496	2.26287e-06
10.742338	2.38495e-06
10.710179	2.51363e-06
10.678020	2.64925e-06
10.645862	2.7922e-06
10.613703	2.94286e-06
10.581544	3.10167e-06
10.549386	3.26905e-06
10.517227	3.44548e-06
10.485068	3.63143e-06
10.452910	3.82743e-06
10.420751	4.03402e-06
10.388592	4.25177e-06
10.356434	4.48129e-06
10.324275	4.72321e-06
10.292116	4.97821e-06
10.259958	5.24699e-06
10.227799	5.5303e-06
10.195640	5.82892e-06
10.163482	6.14368e-06
10.131323	6.47547e-06
10.099164	6.82519e-06
10.067006	7.19383e-06
10.034847	7.5824e-06
10.002688	7.99198e-06
9.970530	8.42373e-06
9.938371	8.87882e-06
9.906212	9.35854e-06
9.874054	9.86422e-06
9.841895	1.03973e-05
9.809736	1.09591e-05
9.777578	1.15514e-05
9.745419	1.21758e-05
9.713260	1.2834e-05
9.681102	1.35278e-05
9.648943	1.42591e-05
9.616784	1.50301e-05
9.584626	1.58429e-05
9.552467	1.66996e-05
9.520308	1.76028e-05
9.488150	1.8555e-05
9.455991	1.95587e-05
9.423832	2.06169e-05
9.391674	2.17324e-05
9.359515	2.29084e-05
9.327356	2.41482e-05
9.295198	2.54552e-05
9.263039	2.68332e-05
9.230880	2.82859e-05
9.198722	2.98174e-05
9.166563	3.14322e-05
9.134404	3.31345e-05
9.102246	3.49294e-05
9.070087	3.68217e-05
9.037928	3.88169e-05
9.005770	4.09205e-05
8.973611	4.31384e-05
8.941452	4.5477e-05
8.909294	4.79428e-05
8.877135	5.05427e-05
8.844976	5.32842e-05
8.812818	5.61749e-05
8.780659	5.92231e-05
8.748500	6.24373e-05
8.716342	6.58267e-05
8.684183	6.94009e-05
8.652024	7.31702e-05
8.619866	7.71451e-05
8.587707	8.1337e-05
8.555548	8.57579e-05
8.523390	9.04205e-05
8.491231	9.5338e-05
8.459072	0.000100525
8.426914	0.000105995
8.394755	0.000111766
8.362596	0.000117852
8.330438	0.000124273
8.298279	0.000131046
8.266120	0.000138192
8.233962	0.000145731
8.201803	0.000153685
8.169645	0.000162078
8.137486	0.000170934
8.105327	0.00018028
8.073169	0.000190143
8.041010	0.000200554
8.008851	0.000211543
7.976693	0.000223144
7.944534	0.000235393
7.912375	0.000248328
7.880217	0.000261989
7.848058	0.00027642
7.815899	0.000291669
7.783741	0.000307785
7.751582	0.000324824
7.719423	0.000342847
7.687265	0.000361922
7.655106	0.000382123
7.622947	0.00040354
7.590789	0.000426283
7.558630	0.000450497
7.526471	0.000476425
&
```
