## Supplementary material for "All-at-once RNA folding with 3D motif prediction framed by evolutionary information": RF00355_snoR28.cacofold.helixcov

```
# RMs = 2 L = 78

# RM_HELIX NESTED 14-21 28-37, nbp = 8 nbp_cov = 1
# pvals: 0.822624,7.48187e-06,0.822624,0.822624,0.822624,0.822624,0.822624,0.822624
# aggregated NONE
NESTED  :::::::::::::<<<<<<<<______>>>>>>-->>:::::::::::::::::::::::::::::::::::::::::
        ::::::::::::::<____________________>::::::::::::::::::::::::::::::::::::::::::

# RM_HELIX NESTED 50-54 63-67, nbp = 5 nbp_cov = 0
# pvals: 0.822624,0.822624,0.822624,0.822624,0.822624
# aggregated NONE
NESTED  :::::::::::::::::::::::::::::::::::::::::::::::::<<<<<________>>>>>:::::::::::
        ::::::::::::::::::::::::::::::::::::::::::::::::::::::::::::::::::::::::::::::
```
