## Supplementary material for "All-at-once RNA folding with 3D motif prediction framed by evolutionary information": RF00355_snoR28.cacofold.power

```
# Power analysis of CaCoFold structure 
#
# Powertype = SINGLE SUBSTITUTIONS
# covary  left_pos      right_pos    substitutions      power
#----------------------------------------------------------------
          14		37		0		0.00
     *    15		36		4		0.07
          16		33		1		0.00
          17		32		0		0.00
          18		31		2		0.00
          19		30		2		0.00
          20		29		0		0.00
          21		28		2		0.00
          50		67		3		0.02
          51		66		0		0.00
          52		65		1		0.00
          53		64		1		0.00
          54		63		1		0.00
#
# BPAIRS 13
# avg substitutions per BP  1.3
# BPAIRS expected to covary 0.1 +/- 0.3
# BPAIRS observed to covary 1
#
```
