## Supplementary material for "All-at-once RNA folding with 3D motif prediction framed by evolutionary information": RF00355_snoR28.surv

```
-0.000002	0.333333
-0.003695	0.666667
-1.470544	1
&
10.019773	0.000333333
8.607252	0.000666667
8.444269	0.001
7.792336	0.00133333
7.412042	0.00166667
7.140403	0.00233333
7.031747	0.00433333
6.542798	0.00633333
5.727881	0.00666667
5.700718	0.008
5.592062	0.01
5.510571	0.0103333
5.157440	0.0106667
4.885801	0.0113333
4.641327	0.0116667
4.586999	0.012
3.962230	0.0123333
3.799247	0.0136667
3.581936	0.015
3.554772	0.0153333
3.473280	0.016
2.957167	0.0173333
2.902839	0.0176667
2.848511	0.0206667
2.685528	0.022
2.658364	0.0233333
2.549709	0.0236667
2.495381	0.0246667
2.468217	0.0263333
2.441053	0.0276667
2.250906	0.028
2.033595	0.03
2.006431	0.031
1.897776	0.0326667
1.870612	0.033
1.761956	0.0333333
1.517481	0.034
1.463154	0.0343333
1.381662	0.0356667
1.354498	0.036
1.273007	0.0373333
1.218679	0.0383333
1.110023	0.0416667
1.082859	0.0426667
1.055696	0.043
1.028532	0.0433333
0.974204	0.044
0.947040	0.0453333
0.919876	0.046
0.865549	0.0463333
0.811221	0.0473333
0.729729	0.0503333
0.702565	0.052
0.675401	0.054
0.648238	0.0543333
0.621074	0.0546667
0.593910	0.055
0.403763	0.0556667
0.376599	0.057
0.349435	0.06
0.322271	0.062
0.240779	0.063
0.213616	0.0633333
0.159288	0.0646667
0.132124	0.065
0.104960	0.066
0.077796	0.0683333
-0.003695	0.878
-0.030859	0.893333
-0.058023	0.896
-0.085187	0.896667
-0.139515	0.897333
-0.166679	0.898
-0.193842	0.903667
-0.221006	0.905333
-0.248170	0.906
-0.275334	0.906333
-0.302498	0.908333
-0.356826	0.91
-0.383990	0.910667
-0.411153	0.912
-0.438317	0.912667
-0.465481	0.914
-0.492645	0.915333
-0.546973	0.916
-0.574137	0.918667
-0.628464	0.919667
-0.655628	0.921333
-0.682792	0.923
-0.709956	0.923333
-0.737120	0.925333
-0.764284	0.929
-0.791448	0.930667
-0.818611	0.932333
-0.845775	0.933
-0.872939	0.934333
-0.900103	0.935
-0.927267	0.937667
-1.035922	0.938
-1.063086	0.941
-1.144578	0.942333
-1.171742	0.943333
-1.198906	0.944667
-1.226070	0.947333
-1.253233	0.948667
-1.307561	0.949667
-1.389053	0.951
-1.416217	0.951333
-1.443381	0.957667
-1.470544	0.961333
-1.524872	0.964
-1.552036	0.965333
-1.579200	0.966667
-1.606364	0.968
-1.633528	0.969667
-1.742183	0.972333
-1.905166	0.973
-1.932330	0.973333
-1.986658	0.974
-2.013822	0.974333
-2.040986	0.976
-2.122477	0.976667
-2.149641	0.978
-2.203969	0.978667
-2.231133	0.979
-2.312624	0.984333
-2.339788	0.985
-2.394116	0.985667
-2.529935	0.986
-2.611427	0.987333
-2.720082	0.988
-2.747246	0.989333
-2.855902	0.992
-2.937393	0.992333
-2.991721	0.992667
-3.046049	0.994333
-3.154704	0.995667
-3.263360	0.996
-3.290524	0.996333
-3.426343	0.996667
-3.616490	0.998
-3.833801	0.999333
-4.295587	1
&
10.861853	1.665e-06
10.209920	3.33e-06
10.182756	4.995e-06
10.101265	6.66001e-06
9.938282	8.32501e-06
9.911118	1.1655e-05
9.883954	1.332e-05
9.856790	1.4985e-05
9.829626	1.8315e-05
9.802462	1.998e-05
9.666643	2.1645e-05
9.639479	2.4975e-05
9.585151	2.8305e-05
9.557987	2.997e-05
9.449332	3.1635e-05
9.422168	3.4965e-05
9.367840	3.663e-05
9.313512	3.996e-05
9.286349	4.8285e-05
9.259185	4.995e-05
9.204857	5.66101e-05
9.177693	5.82751e-05
9.150529	5.99401e-05
9.123365	6.49351e-05
9.096202	6.66001e-05
9.069038	6.82651e-05
9.014710	6.99301e-05
8.987546	7.32601e-05
8.960382	7.49251e-05
8.851727	7.65901e-05
8.797399	7.82551e-05
8.770235	7.99201e-05
8.743071	8.65801e-05
8.715907	9.49051e-05
8.688743	0.00010323
8.634416	0.00010656
8.607252	0.000121545
8.580088	0.000131535
8.552924	0.000134865
8.525760	0.00013653
8.498596	0.00013986
8.471432	0.000141525
8.444269	0.00014319
8.417105	0.000148185
8.362777	0.000151515
8.335613	0.00015318
8.281285	0.00015651
8.226958	0.00016317
8.199794	0.000168165
8.172630	0.000188145
8.145466	0.000198135
8.118302	0.000204795
8.091138	0.00021978
8.063974	0.000261405
8.036811	0.000288045
8.009647	0.00030636
7.982483	0.000333
7.955319	0.00035631
7.928155	0.00037296
7.900991	0.00041625
7.873827	0.000434565
7.846663	0.000464535
7.819500	0.000534466
7.792336	0.000601066
7.765172	0.000647686
7.738008	0.000699301
7.710844	0.000764236
7.683680	0.000834166
7.656516	0.000874126
7.629352	0.000975691
7.602189	0.00100899
7.575025	0.00105894
7.547861	0.00113553
7.520697	0.00119214
7.493533	0.00128205
7.466369	0.00137529
7.439205	0.00144855
7.412042	0.00161505
7.384878	0.00172994
7.357714	0.00183483
7.330550	0.00192974
7.303386	0.00207626
7.276222	0.00224109
7.249058	0.00238595
7.221894	0.00257243
7.194731	0.00272727
7.167567	0.00285381
7.140403	0.0029637
7.113239	0.00304529
7.086075	0.00314519
7.058911	0.00323676
7.031747	0.00342824
7.004583	0.00356976
6.977420	0.00365634
6.950256	0.00378122
6.923092	0.00388778
6.895928	0.00399267
6.868764	0.00408758
6.841600	0.00419247
6.814436	0.00432234
6.787272	0.00442391
6.760109	0.00452048
6.732945	0.00476024
6.705781	0.00493173
6.678617	0.00507326
6.651453	0.00522644
6.624289	0.00534466
6.597125	0.00554779
6.569961	0.00579088
6.542798	0.0060373
6.515634	0.00614885
6.488470	0.00628871
6.461306	0.0066034
6.434142	0.00699301
6.406978	0.0073643
6.379814	0.00767233
6.352651	0.00785714
6.325487	0.00808858
6.298323	0.00834332
6.271159	0.00850982
6.243995	0.00885448
6.216831	0.00914252
6.189667	0.00937895
6.162503	0.00978188
6.135340	0.0102431
6.108176	0.0105661
6.081012	0.0109191
6.053848	0.011287
6.026684	0.011705
5.999520	0.0121795
5.972356	0.0124992
5.945192	0.0127306
5.918029	0.013002
5.890865	0.013325
5.863701	0.0136663
5.836537	0.0138062
5.809373	0.0140493
5.782209	0.0144006
5.755045	0.0145821
5.727881	0.0148735
5.700718	0.0149867
5.673554	0.0153297
5.646390	0.0156144
5.619226	0.0159041
5.592062	0.0162138
5.564898	0.016307
5.537734	0.0164652
5.510571	0.0166217
5.483407	0.01666
5.456243	0.0168598
5.429079	0.0170296
5.401915	0.0172361
5.374751	0.0174209
5.347587	0.0175208
5.320423	0.0175391
5.293260	0.0177456
5.266096	0.0178472
5.238932	0.0179687
5.211768	0.018027
5.184604	0.0180786
5.157440	0.0181518
5.130276	0.0182135
5.103112	0.01833
5.075949	0.0184482
5.048785	0.0185248
5.021621	0.0185997
4.994457	0.0186747
4.967293	0.0187712
4.940129	0.0188811
4.912965	0.019026
4.885801	0.0191725
4.858638	0.0193024
4.831474	0.0194156
4.804310	0.0195338
4.777146	0.019677
4.749982	0.0198335
4.722818	0.0199917
4.695654	0.0201082
4.668491	0.0202231
4.641327	0.0203863
4.614163	0.0205178
4.586999	0.0206793
4.559835	0.0208242
4.532671	0.0210523
4.505507	0.0212238
4.478343	0.0213586
4.451180	0.0215251
4.424016	0.0216883
4.396852	0.0217766
4.369688	0.021993
4.342524	0.0221961
4.315360	0.0223377
4.288196	0.0224958
4.261032	0.0226906
4.233869	0.0229204
4.206705	0.0231502
4.179541	0.0233966
4.152377	0.0235514
4.125213	0.0237363
4.098049	0.0238928
4.070885	0.0240326
4.043721	0.0241608
4.016558	0.0243673
3.989394	0.0245588
3.962230	0.0248002
3.935066	0.0249767
3.907902	0.0251166
3.880738	0.0252614
3.853574	0.0254179
3.826410	0.0256577
3.799247	0.0258541
3.772083	0.0259957
3.744919	0.0260956
3.717755	0.0262537
3.690591	0.026377
3.663427	0.0265351
3.636263	0.0267
3.609100	0.0268382
3.581936	0.0269397
3.554772	0.0271479
3.527608	0.027311
3.500444	0.0274809
3.473280	0.0276374
3.446116	0.0278305
3.418952	0.027977
3.391789	0.0281402
3.364625	0.0282817
3.337461	0.0284249
3.310297	0.028683
3.283133	0.0288228
3.255969	0.028981
3.228805	0.0291059
3.201641	0.029319
3.174478	0.0294855
3.147314	0.0297419
3.120150	0.0298551
3.092986	0.030045
3.065822	0.0302714
3.038658	0.0305228
3.011494	0.0307076
2.984330	0.0311039
2.957167	0.0314486
2.930003	0.0318082
2.902839	0.0320946
2.875675	0.0325658
2.848511	0.0331885
2.821347	0.033698
2.794183	0.033976
2.767020	0.0342474
2.739856	0.0345255
2.712692	0.0348785
2.685528	0.0351315
2.658364	0.0354629
2.631200	0.0356926
2.604036	0.0358924
2.576872	0.0360589
2.549709	0.0362204
2.522545	0.0364502
2.495381	0.0365901
2.468217	0.0367616
2.441053	0.0368948
2.413889	0.0370779
2.386725	0.0372611
2.359561	0.0374459
2.332398	0.037659
2.305234	0.0379903
2.278070	0.0383167
2.250906	0.038668
2.223742	0.0390393
2.196578	0.039379
2.169414	0.0397969
2.142250	0.0401415
2.115087	0.0404629
2.087923	0.0408608
2.060759	0.0411905
2.033595	0.0414885
2.006431	0.0418415
1.979267	0.0422111
1.952103	0.0425058
1.924940	0.0428655
1.897776	0.0431718
1.870612	0.0435498
1.843448	0.0438462
1.816284	0.0441758
1.789120	0.0444272
1.761956	0.0447386
1.734792	0.0450533
1.707629	0.0453863
1.680465	0.0457193
1.653301	0.046009
1.626137	0.0464153
1.598973	0.0466966
1.571809	0.0470796
1.544645	0.0475025
1.517481	0.0478405
1.490318	0.0481818
1.463154	0.0485664
1.435990	0.0489727
1.408826	0.0495471
1.381662	0.0499833
1.354498	0.0505128
1.327334	0.0509957
1.300170	0.051635
1.273007	0.0522111
1.245843	0.0528055
1.218679	0.0534249
1.191515	0.0539677
1.164351	0.0544539
1.137187	0.0549018
1.110023	0.0554296
1.082859	0.0558392
1.055696	0.0562471
1.028532	0.0567632
1.001368	0.0572944
0.974204	0.0577922
0.947040	0.0582434
0.919876	0.0588012
0.892712	0.0593806
0.865549	0.0598585
0.838385	0.0602831
0.811221	0.0608458
0.784057	0.061362
0.756893	0.0617732
0.729729	0.0623493
0.702565	0.0629237
0.675401	0.0634299
0.648238	0.0640509
0.621074	0.0645238
0.593910	0.0651215
0.566746	0.0656627
0.539582	0.0661955
0.512418	0.0668515
0.485254	0.067366
0.458090	0.0679171
0.430927	0.068315
0.403763	0.0687463
0.376599	0.0692324
0.349435	0.069627
0.322271	0.0700533
0.295107	0.0704695
0.267943	0.0709024
0.240779	0.0715901
0.213616	0.0721096
0.186452	0.0727522
0.159288	0.0734848
0.132124	0.0740759
0.104960	0.0746687
0.077796	0.0752764
0.050632	0.0758492
0.023469	0.0765634
-0.003695	0.822624
-0.030859	0.824301
-0.058023	0.824997
-0.085187	0.825799
-0.112351	0.826845
-0.139515	0.827902
-0.166679	0.829004
-0.193842	0.830743
-0.221006	0.832466
-0.248170	0.834176
-0.275334	0.835824
-0.302498	0.837479
-0.329662	0.839094
-0.356826	0.841159
-0.383990	0.843129
-0.411153	0.845509
-0.438317	0.847955
-0.465481	0.851029
-0.492645	0.854612
-0.519809	0.858282
-0.546973	0.861662
-0.574137	0.865276
-0.601301	0.869003
-0.628464	0.872368
-0.655628	0.875067
-0.682792	0.877935
-0.709956	0.880529
-0.737120	0.883375
-0.764284	0.885811
-0.791448	0.888405
-0.818611	0.891119
-0.845775	0.8937
-0.872939	0.896394
-0.900103	0.898433
-0.927267	0.900115
-0.954431	0.90199
-0.981595	0.903731
-1.008759	0.905966
-1.035922	0.907729
-1.063086	0.909564
-1.090250	0.91146
-1.117414	0.913402
-1.144578	0.915132
-1.171742	0.917083
-1.198906	0.918896
-1.226070	0.920688
-1.253233	0.922711
-1.280397	0.924824
-1.307561	0.927321
-1.334725	0.929466
-1.361889	0.931332
-1.389053	0.93337
-1.416217	0.935453
-1.443381	0.937682
-1.470544	0.93994
-1.497708	0.942544
-1.524872	0.944714
-1.552036	0.946742
-1.579200	0.948621
-1.606364	0.950398
-1.633528	0.952111
-1.660692	0.954134
-1.687855	0.956194
-1.715019	0.958222
-1.742183	0.960295
-1.769347	0.962075
-1.796511	0.96348
-1.823675	0.965634
-1.850839	0.967343
-1.878002	0.969337
-1.905166	0.970784
-1.932330	0.97321
-1.959494	0.975143
-1.986658	0.976885
-2.013822	0.977972
-2.040986	0.979382
-2.068150	0.980554
-2.095313	0.981437
-2.122477	0.982263
-2.149641	0.9832
-2.176805	0.984049
-2.203969	0.984817
-2.231133	0.985346
-2.258297	0.985934
-2.285461	0.986305
-2.312624	0.986637
-2.339788	0.98701
-2.366952	0.987418
-2.394116	0.98785
-2.421280	0.988397
-2.448444	0.988745
-2.475608	0.989078
-2.502772	0.989432
-2.529935	0.989812
-2.557099	0.990132
-2.584263	0.990521
-2.611427	0.990857
-2.638591	0.991267
-2.665755	0.991635
-2.692919	0.991906
-2.720082	0.992133
-2.747246	0.992469
-2.774410	0.992741
-2.801574	0.993127
-2.828738	0.993432
-2.855902	0.99372
-2.883066	0.993944
-2.910230	0.994249
-2.937393	0.994431
-2.964557	0.994702
-2.991721	0.994983
-3.018885	0.99521
-3.046049	0.995456
-3.073213	0.995739
-3.100377	0.995959
-3.127541	0.996119
-3.154704	0.996324
-3.181868	0.996462
-3.209032	0.996713
-3.236196	0.996863
-3.263360	0.997061
-3.290524	0.997276
-3.317688	0.997532
-3.344852	0.997674
-3.372015	0.997889
-3.399179	0.99802
-3.426343	0.998104
-3.453507	0.998227
-3.480671	0.998313
-3.507835	0.998393
-3.534999	0.998508
-3.562163	0.998625
-3.589326	0.998685
-3.616490	0.998768
-3.643654	0.998806
-3.670818	0.998864
-3.697982	0.998958
-3.725146	0.999066
-3.752310	0.999108
-3.779473	0.999171
-3.806637	0.999241
-3.833801	0.999279
-3.860965	0.999311
-3.888129	0.999394
-3.915293	0.999437
-3.942457	0.999454
-3.969621	0.999507
-3.996784	0.999545
-4.023948	0.999592
-4.051112	0.999629
-4.078276	0.999652
-4.105440	0.999692
-4.132604	0.99971
-4.159768	0.999727
-4.186932	0.999759
-4.214095	0.99978
-4.241259	0.99981
-4.268423	0.999829
-4.295587	0.99984
-4.322751	0.999852
-4.349915	0.999877
-4.377079	0.999888
-4.404243	0.9999
-4.431406	0.999933
-4.458570	0.999935
-4.485734	0.999937
-4.512898	0.999948
-4.540062	0.999957
-4.567226	0.99996
-4.594390	0.999962
-4.621553	0.999977
-4.648717	0.999985
-4.675881	0.999987
-4.703045	0.999992
-4.811701	0.999995
-4.893192	1
&
31.968181	3.90667e-24
31.941017	4.11607e-24
31.913853	4.3367e-24
31.886690	4.56915e-24
31.859526	4.81406e-24
31.832362	5.07209e-24
31.805198	5.34396e-24
31.778034	5.6304e-24
31.750870	5.9322e-24
31.723706	6.25016e-24
31.696542	6.58518e-24
31.669379	6.93815e-24
31.642215	7.31003e-24
31.615051	7.70186e-24
31.587887	8.11468e-24
31.560723	8.54963e-24
31.533559	9.00789e-24
31.506395	9.49072e-24
31.479231	9.99942e-24
31.452068	1.05354e-23
31.424904	1.11001e-23
31.397740	1.16951e-23
31.370576	1.23219e-23
31.343412	1.29824e-23
31.316248	1.36782e-23
31.289084	1.44114e-23
31.261921	1.51838e-23
31.234757	1.59977e-23
31.207593	1.68552e-23
31.180429	1.77586e-23
31.153265	1.87104e-23
31.126101	1.97133e-23
31.098937	2.07699e-23
31.071773	2.18832e-23
31.044610	2.30561e-23
31.017446	2.42919e-23
30.990282	2.5594e-23
30.963118	2.69658e-23
30.935954	2.84111e-23
30.908790	2.9934e-23
30.881626	3.15384e-23
30.854462	3.32288e-23
30.827299	3.50099e-23
30.800135	3.68864e-23
30.772971	3.88635e-23
30.745807	4.09465e-23
30.718643	4.31412e-23
30.691479	4.54535e-23
30.664315	4.78898e-23
30.637151	5.04566e-23
30.609988	5.31611e-23
30.582824	5.60104e-23
30.555660	5.90125e-23
30.528496	6.21755e-23
30.501332	6.5508e-23
30.474168	6.90192e-23
30.447004	7.27185e-23
30.419840	7.66161e-23
30.392677	8.07227e-23
30.365513	8.50493e-23
30.338349	8.96078e-23
30.311185	9.44106e-23
30.284021	9.94709e-23
30.256857	1.04802e-22
30.229693	1.1042e-22
30.202530	1.16338e-22
30.175366	1.22573e-22
30.148202	1.29143e-22
30.121038	1.36065e-22
30.093874	1.43358e-22
30.066710	1.51041e-22
30.039546	1.59137e-22
30.012382	1.67666e-22
29.985219	1.76653e-22
29.958055	1.86121e-22
29.930891	1.96097e-22
29.903727	2.06607e-22
29.876563	2.17681e-22
29.849399	2.29348e-22
29.822235	2.4164e-22
29.795071	2.54592e-22
29.767908	2.68237e-22
29.740744	2.82614e-22
29.713580	2.97761e-22
29.686416	3.13721e-22
29.659252	3.30535e-22
29.632088	3.48251e-22
29.604924	3.66916e-22
29.577760	3.86582e-22
29.550597	4.07302e-22
29.523433	4.29132e-22
29.496269	4.52132e-22
29.469105	4.76365e-22
29.441941	5.01897e-22
29.414777	5.28797e-22
29.387613	5.57139e-22
29.360450	5.86999e-22
29.333286	6.18461e-22
29.306122	6.51608e-22
29.278958	6.86532e-22
29.251794	7.23328e-22
29.224630	7.62096e-22
29.197466	8.02942e-22
29.170302	8.45976e-22
29.143139	8.91318e-22
29.115975	9.39089e-22
29.088811	9.89421e-22
29.061647	1.04245e-21
29.034483	1.09832e-21
29.007319	1.15719e-21
28.980155	1.21921e-21
28.952991	1.28455e-21
28.925828	1.3534e-21
28.898664	1.42594e-21
28.871500	1.50236e-21
28.844336	1.58288e-21
28.817172	1.66772e-21
28.790008	1.7571e-21
28.762844	1.85127e-21
28.735680	1.95049e-21
28.708517	2.05503e-21
28.681353	2.16517e-21
28.654189	2.28121e-21
28.627025	2.40348e-21
28.599861	2.53229e-21
28.572697	2.66801e-21
28.545533	2.811e-21
28.518370	2.96166e-21
28.491206	3.12039e-21
28.464042	3.28763e-21
28.436878	3.46383e-21
28.409714	3.64947e-21
28.382550	3.84506e-21
28.355386	4.05114e-21
28.328222	4.26826e-21
28.301059	4.49702e-21
28.273895	4.73803e-21
28.246731	4.99197e-21
28.219567	5.25951e-21
28.192403	5.54139e-21
28.165239	5.83838e-21
28.138075	6.15128e-21
28.110911	6.48096e-21
28.083748	6.8283e-21
28.056584	7.19426e-21
28.029420	7.57983e-21
28.002256	7.98606e-21
27.975092	8.41407e-21
27.947928	8.86501e-21
27.920764	9.34013e-21
27.893600	9.8407e-21
27.866437	1.03681e-20
27.839273	1.09238e-20
27.812109	1.15092e-20
27.784945	1.2126e-20
27.757781	1.27759e-20
27.730617	1.34606e-20
27.703453	1.4182e-20
27.676289	1.49421e-20
27.649126	1.57429e-20
27.621962	1.65866e-20
27.594798	1.74755e-20
27.567634	1.84121e-20
27.540470	1.93989e-20
27.513306	2.04385e-20
27.486142	2.15339e-20
27.458979	2.26879e-20
27.431815	2.39039e-20
27.404651	2.51849e-20
27.377487	2.65347e-20
27.350323	2.79567e-20
27.323159	2.9455e-20
27.295995	3.10336e-20
27.268831	3.26968e-20
27.241668	3.44491e-20
27.214504	3.62953e-20
27.187340	3.82404e-20
27.160176	4.02898e-20
27.133012	4.24491e-20
27.105848	4.4724e-20
27.078684	4.71208e-20
27.051520	4.96462e-20
27.024357	5.23068e-20
26.997193	5.511e-20
26.970029	5.80635e-20
26.942865	6.11752e-20
26.915701	6.44537e-20
26.888537	6.79079e-20
26.861373	7.15472e-20
26.834209	7.53815e-20
26.807046	7.94213e-20
26.779882	8.36777e-20
26.752718	8.81621e-20
26.725554	9.28868e-20
26.698390	9.78647e-20
26.671226	1.03109e-19
26.644062	1.08635e-19
26.616899	1.14457e-19
26.589735	1.20591e-19
26.562571	1.27054e-19
26.535407	1.33862e-19
26.508243	1.41036e-19
26.481079	1.48595e-19
26.453915	1.56558e-19
26.426751	1.64948e-19
26.399588	1.73788e-19
26.372424	1.83101e-19
26.345260	1.92913e-19
26.318096	2.03252e-19
26.290932	2.14144e-19
26.263768	2.2562e-19
26.236604	2.37711e-19
26.209440	2.5045e-19
26.182277	2.63872e-19
26.155113	2.78013e-19
26.127949	2.92911e-19
26.100785	3.08608e-19
26.073621	3.25147e-19
26.046457	3.42571e-19
26.019293	3.60929e-19
25.992129	3.80272e-19
25.964966	4.0065e-19
25.937802	4.22121e-19
25.910638	4.44742e-19
25.883474	4.68575e-19
25.856310	4.93686e-19
25.829146	5.20142e-19
25.801982	5.48016e-19
25.774819	5.77384e-19
25.747655	6.08325e-19
25.720491	6.40925e-19
25.693327	6.75271e-19
25.666163	7.11458e-19
25.638999	7.49585e-19
25.611835	7.89754e-19
25.584671	8.32076e-19
25.557508	8.76665e-19
25.530344	9.23644e-19
25.503180	9.73141e-19
25.476016	1.02529e-18
25.448852	1.08023e-18
25.421688	1.13812e-18
25.394524	1.19911e-18
25.367360	1.26337e-18
25.340197	1.33107e-18
25.313033	1.4024e-18
25.285869	1.47755e-18
25.258705	1.55673e-18
25.231541	1.64015e-18
25.204377	1.72804e-18
25.177213	1.82064e-18
25.150049	1.91821e-18
25.122886	2.021e-18
25.095722	2.1293e-18
25.068558	2.2434e-18
25.041394	2.36362e-18
25.014230	2.49028e-18
24.987066	2.62373e-18
24.959902	2.76432e-18
24.932738	2.91246e-18
24.905575	3.06852e-18
24.878411	3.23296e-18
24.851247	3.4062e-18
24.824083	3.58873e-18
24.796919	3.78103e-18
24.769755	3.98364e-18
24.742591	4.19711e-18
24.715428	4.42202e-18
24.688264	4.65898e-18
24.661100	4.90864e-18
24.633936	5.17167e-18
24.606772	5.4488e-18
24.579608	5.74078e-18
24.552444	6.0484e-18
24.525280	6.37251e-18
24.498117	6.71398e-18
24.470953	7.07376e-18
24.443789	7.45281e-18
24.416625	7.85217e-18
24.389461	8.27293e-18
24.362297	8.71623e-18
24.335133	9.18329e-18
24.307969	9.67538e-18
24.280806	1.01938e-17
24.253642	1.07401e-17
24.226478	1.13156e-17
24.199314	1.19219e-17
24.172150	1.25607e-17
24.144986	1.32338e-17
24.117822	1.39429e-17
24.090658	1.46901e-17
24.063495	1.54772e-17
24.036331	1.63065e-17
24.009167	1.71803e-17
23.982003	1.81009e-17
23.954839	1.90708e-17
23.927675	2.00927e-17
23.900511	2.11694e-17
23.873348	2.23037e-17
23.846184	2.34988e-17
23.819020	2.47579e-17
23.791856	2.60846e-17
23.764692	2.74823e-17
23.737528	2.89548e-17
23.710364	3.05063e-17
23.683200	3.2141e-17
23.656037	3.38632e-17
23.628873	3.56777e-17
23.601709	3.75894e-17
23.574545	3.96035e-17
23.547381	4.17256e-17
23.520217	4.39613e-17
23.493053	4.63169e-17
23.465889	4.87986e-17
23.438726	5.14134e-17
23.411562	5.41682e-17
23.384398	5.70707e-17
23.357234	6.01286e-17
23.330070	6.33504e-17
23.302906	6.67449e-17
23.275742	7.03212e-17
23.248578	7.40891e-17
23.221415	7.80589e-17
23.194251	8.22414e-17
23.167087	8.6648e-17
23.139923	9.12907e-17
23.112759	9.61821e-17
23.085595	1.01336e-16
23.058431	1.06765e-16
23.031268	1.12486e-16
23.004104	1.18513e-16
22.976940	1.24863e-16
22.949776	1.31553e-16
22.922612	1.38602e-16
22.895448	1.46028e-16
22.868284	1.53852e-16
22.841120	1.62096e-16
22.813957	1.70781e-16
22.786793	1.79931e-16
22.759629	1.89572e-16
22.732465	1.99729e-16
22.705301	2.10431e-16
22.678137	2.21706e-16
22.650973	2.33584e-16
22.623809	2.461e-16
22.596646	2.59286e-16
22.569482	2.73178e-16
22.542318	2.87815e-16
22.515154	3.03235e-16
22.487990	3.19482e-16
22.460826	3.366e-16
22.433662	3.54634e-16
22.406498	3.73635e-16
22.379335	3.93654e-16
22.352171	4.14745e-16
22.325007	4.36967e-16
22.297843	4.60378e-16
22.270679	4.85045e-16
22.243515	5.11032e-16
22.216351	5.38412e-16
22.189187	5.67259e-16
22.162024	5.97652e-16
22.134860	6.29672e-16
22.107696	6.63408e-16
22.080532	6.98952e-16
22.053368	7.364e-16
22.026204	7.75854e-16
21.999040	8.17422e-16
21.971877	8.61217e-16
21.944713	9.07358e-16
21.917549	9.55971e-16
21.890385	1.00719e-15
21.863221	1.06115e-15
21.836057	1.118e-15
21.808893	1.1779e-15
21.781729	1.24101e-15
21.754566	1.3075e-15
21.727402	1.37755e-15
21.700238	1.45135e-15
21.673074	1.52911e-15
21.645910	1.61103e-15
21.618746	1.69734e-15
21.591582	1.78828e-15
21.564418	1.88408e-15
21.537255	1.98502e-15
21.510091	2.09137e-15
21.482927	2.20341e-15
21.455763	2.32146e-15
21.428599	2.44583e-15
21.401435	2.57687e-15
21.374271	2.71492e-15
21.347107	2.86037e-15
21.319944	3.01361e-15
21.292780	3.17506e-15
21.265616	3.34516e-15
21.238452	3.52438e-15
21.211288	3.71319e-15
21.184124	3.91212e-15
21.156960	4.1217e-15
21.129797	4.34252e-15
21.102633	4.57516e-15
21.075469	4.82026e-15
21.048305	5.0785e-15
21.021141	5.35057e-15
20.993977	5.63721e-15
20.966813	5.93921e-15
20.939649	6.25739e-15
20.912486	6.59261e-15
20.885322	6.94579e-15
20.858158	7.31789e-15
20.830994	7.70992e-15
20.803830	8.12295e-15
20.776666	8.55811e-15
20.749502	9.01658e-15
20.722338	9.49961e-15
20.695175	1.00085e-14
20.668011	1.05447e-14
20.640847	1.11096e-14
20.613683	1.17047e-14
20.586519	1.23317e-14
20.559355	1.29924e-14
20.532191	1.36884e-14
20.505027	1.44217e-14
20.477864	1.51942e-14
20.450700	1.60082e-14
20.423536	1.68657e-14
20.396372	1.77692e-14
20.369208	1.87211e-14
20.342044	1.9724e-14
20.314880	2.07806e-14
20.287717	2.18938e-14
20.260553	2.30666e-14
20.233389	2.43023e-14
20.206225	2.56041e-14
20.179061	2.69757e-14
20.151897	2.84207e-14
20.124733	2.99432e-14
20.097569	3.15472e-14
20.070406	3.32371e-14
20.043242	3.50175e-14
20.016078	3.68933e-14
19.988914	3.88696e-14
19.961750	4.09518e-14
19.934586	4.31454e-14
19.907422	4.54566e-14
19.880258	4.78916e-14
19.853095	5.0457e-14
19.825931	5.31598e-14
19.798767	5.60074e-14
19.771603	5.90075e-14
19.744439	6.21683e-14
19.717275	6.54984e-14
19.690111	6.90069e-14
19.662947	7.27033e-14
19.635784	7.65977e-14
19.608620	8.07006e-14
19.581456	8.50234e-14
19.554292	8.95777e-14
19.527128	9.43759e-14
19.499964	9.94311e-14
19.472800	1.04757e-13
19.445636	1.10368e-13
19.418473	1.1628e-13
19.391309	1.22509e-13
19.364145	1.29071e-13
19.336981	1.35984e-13
19.309817	1.43268e-13
19.282653	1.50942e-13
19.255489	1.59027e-13
19.228326	1.67545e-13
19.201162	1.76519e-13
19.173998	1.85974e-13
19.146834	1.95935e-13
19.119670	2.0643e-13
19.092506	2.17487e-13
19.065342	2.29136e-13
19.038178	2.41409e-13
19.011015	2.54339e-13
18.983851	2.67962e-13
18.956687	2.82314e-13
18.929523	2.97435e-13
18.902359	3.13366e-13
18.875195	3.3015e-13
18.848031	3.47833e-13
18.820867	3.66464e-13
18.793704	3.86091e-13
18.766540	4.06771e-13
18.739376	4.28557e-13
18.712212	4.51511e-13
18.685048	4.75693e-13
18.657884	5.01171e-13
18.630720	5.28014e-13
18.603556	5.56294e-13
18.576393	5.86088e-13
18.549229	6.17478e-13
18.522065	6.50549e-13
18.494901	6.85392e-13
18.467737	7.221e-13
18.440573	7.60774e-13
18.413409	8.01519e-13
18.386246	8.44447e-13
18.359082	8.89673e-13
18.331918	9.37321e-13
18.304754	9.87522e-13
18.277590	1.04041e-12
18.250426	1.09613e-12
18.223262	1.15484e-12
18.196098	1.21668e-12
18.168935	1.28184e-12
18.141771	1.35049e-12
18.114607	1.42282e-12
18.087443	1.49902e-12
18.060279	1.5793e-12
18.033115	1.66388e-12
18.005951	1.75299e-12
17.978787	1.84687e-12
17.951624	1.94578e-12
17.924460	2.04998e-12
17.897296	2.15977e-12
17.870132	2.27543e-12
17.842968	2.39729e-12
17.815804	2.52567e-12
17.788640	2.66093e-12
17.761476	2.80343e-12
17.734313	2.95356e-12
17.707149	3.11173e-12
17.679985	3.27837e-12
17.652821	3.45393e-12
17.625657	3.6389e-12
17.598493	3.83376e-12
17.571329	4.03907e-12
17.544166	4.25536e-12
17.517002	4.48324e-12
17.489838	4.72332e-12
17.462674	4.97626e-12
17.435510	5.24274e-12
17.408346	5.52348e-12
17.381182	5.81927e-12
17.354018	6.13088e-12
17.326855	6.45919e-12
17.299691	6.80507e-12
17.272527	7.16947e-12
17.245363	7.55339e-12
17.218199	7.95786e-12
17.191035	8.38399e-12
17.163871	8.83293e-12
17.136707	9.30591e-12
17.109544	9.80422e-12
17.082380	1.03292e-11
17.055216	1.08823e-11
17.028052	1.1465e-11
17.000888	1.20789e-11
16.973724	1.27257e-11
16.946560	1.34071e-11
16.919396	1.4125e-11
16.892233	1.48813e-11
16.865069	1.56781e-11
16.837905	1.65176e-11
16.810741	1.7402e-11
16.783577	1.83338e-11
16.756413	1.93155e-11
16.729249	2.03497e-11
16.702085	2.14393e-11
16.674922	2.25872e-11
16.647758	2.37966e-11
16.620594	2.50708e-11
16.593430	2.64131e-11
16.566266	2.78273e-11
16.539102	2.93172e-11
16.511938	3.08869e-11
16.484775	3.25406e-11
16.457611	3.42829e-11
16.430447	3.61184e-11
16.403283	3.80522e-11
16.376119	4.00895e-11
16.348955	4.22359e-11
16.321791	4.44972e-11
16.294627	4.68796e-11
16.267464	4.93894e-11
16.240300	5.20337e-11
16.213136	5.48195e-11
16.185972	5.77544e-11
16.158808	6.08464e-11
16.131644	6.4104e-11
16.104480	6.75359e-11
16.077316	7.11516e-11
16.050153	7.49608e-11
16.022989	7.89739e-11
15.995825	8.32018e-11
15.968661	8.76561e-11
15.941497	9.23488e-11
15.914333	9.72926e-11
15.887169	1.02501e-10
15.860005	1.07988e-10
15.832842	1.1377e-10
15.805678	1.1986e-10
15.778514	1.26277e-10
15.751350	1.33036e-10
15.724186	1.40158e-10
15.697022	1.47661e-10
15.669858	1.55566e-10
15.642695	1.63894e-10
15.615531	1.72667e-10
15.588367	1.8191e-10
15.561203	1.91648e-10
15.534039	2.01907e-10
15.506875	2.12715e-10
15.479711	2.24101e-10
15.452547	2.36097e-10
15.425384	2.48735e-10
15.398220	2.62049e-10
15.371056	2.76076e-10
15.343892	2.90854e-10
15.316728	3.06423e-10
15.289564	3.22825e-10
15.262400	3.40104e-10
15.235236	3.58309e-10
15.208073	3.77488e-10
15.180909	3.97693e-10
15.153745	4.18979e-10
15.126581	4.41405e-10
15.099417	4.65031e-10
15.072253	4.89921e-10
15.045089	5.16143e-10
15.017925	5.43769e-10
14.990762	5.72873e-10
14.963598	6.03534e-10
14.936434	6.35837e-10
14.909270	6.69868e-10
14.882106	7.0572e-10
14.854942	7.4349e-10
14.827778	7.83282e-10
14.800614	8.25203e-10
14.773451	8.69367e-10
14.746287	9.15895e-10
14.719123	9.64912e-10
14.691959	1.01655e-09
14.664795	1.07096e-09
14.637631	1.12827e-09
14.610467	1.18865e-09
14.583304	1.25226e-09
14.556140	1.31928e-09
14.528976	1.38988e-09
14.501812	1.46426e-09
14.474648	1.54262e-09
14.447484	1.62517e-09
14.420320	1.71214e-09
14.393156	1.80376e-09
14.365993	1.90029e-09
14.338829	2.00197e-09
14.311665	2.1091e-09
14.284501	2.22196e-09
14.257337	2.34086e-09
14.230173	2.46612e-09
14.203009	2.59808e-09
14.175845	2.73711e-09
14.148682	2.88356e-09
14.121518	3.03786e-09
14.094354	3.20041e-09
14.067190	3.37165e-09
14.040026	3.55206e-09
14.012862	3.74211e-09
13.985698	3.94234e-09
13.958534	4.15327e-09
13.931371	4.37549e-09
13.904207	4.6096e-09
13.877043	4.85622e-09
13.849879	5.11605e-09
13.822715	5.38977e-09
13.795551	5.67813e-09
13.768387	5.98191e-09
13.741224	6.30195e-09
13.714060	6.6391e-09
13.686896	6.99429e-09
13.659732	7.36848e-09
13.632568	7.76268e-09
13.605404	8.17796e-09
13.578240	8.61546e-09
13.551076	9.07635e-09
13.523913	9.5619e-09
13.496749	1.00734e-08
13.469585	1.06123e-08
13.442421	1.118e-08
13.415257	1.1778e-08
13.388093	1.24081e-08
13.360929	1.30718e-08
13.333765	1.3771e-08
13.306602	1.45076e-08
13.279438	1.52837e-08
13.252274	1.61012e-08
13.225110	1.69624e-08
13.197946	1.78697e-08
13.170782	1.88255e-08
13.143618	1.98324e-08
13.116454	2.08932e-08
13.089291	2.20106e-08
13.062127	2.31878e-08
13.034963	2.4428e-08
13.007799	2.57345e-08
12.980635	2.71108e-08
12.953471	2.85608e-08
12.926307	3.00882e-08
12.899144	3.16973e-08
12.871980	3.33925e-08
12.844816	3.51783e-08
12.817652	3.70595e-08
12.790488	3.90413e-08
12.763324	4.11291e-08
12.736160	4.33285e-08
12.708996	4.56455e-08
12.681833	4.80863e-08
12.654669	5.06576e-08
12.627505	5.33664e-08
12.600341	5.62199e-08
12.573177	5.9226e-08
12.546013	6.23928e-08
12.518849	6.57288e-08
12.491685	6.92432e-08
12.464522	7.29454e-08
12.437358	7.68455e-08
12.410194	8.0954e-08
12.383030	8.52821e-08
12.355866	8.98416e-08
12.328702	9.46447e-08
12.301538	9.97045e-08
12.274374	1.05035e-07
12.247211	1.1065e-07
12.220047	1.16565e-07
12.192883	1.22796e-07
12.165719	1.2936e-07
12.138555	1.36275e-07
12.111391	1.4356e-07
12.084227	1.51234e-07
12.057063	1.59317e-07
12.029900	1.67833e-07
12.002736	1.76804e-07
11.975572	1.86254e-07
11.948408	1.96208e-07
11.921244	2.06695e-07
11.894080	2.17742e-07
11.866916	2.29379e-07
11.839753	2.41638e-07
11.812589	2.54551e-07
11.785425	2.68155e-07
11.758261	2.82485e-07
11.731097	2.9758e-07
11.703933	3.13482e-07
11.676769	3.30233e-07
11.649605	3.47879e-07
11.622442	3.66468e-07
11.595278	3.86049e-07
11.568114	4.06675e-07
11.540950	4.28404e-07
11.513786	4.51293e-07
11.486622	4.75404e-07
11.459458	5.00802e-07
11.432294	5.27557e-07
11.405131	5.5574e-07
11.377967	5.85428e-07
11.350803	6.16702e-07
11.323639	6.49645e-07
11.296475	6.84346e-07
11.269311	7.20901e-07
11.242147	7.59406e-07
11.214983	7.99968e-07
11.187820	8.42694e-07
11.160656	8.87701e-07
11.133492	9.35111e-07
11.106328	9.85051e-07
11.079164	1.03766e-06
11.052000	1.09307e-06
11.024836	1.15144e-06
10.997673	1.21292e-06
10.970509	1.27769e-06
10.943345	1.34591e-06
10.916181	1.41777e-06
10.889017	1.49347e-06
10.861853	1.57321e-06
10.834689	1.65719e-06
10.807525	1.74566e-06
10.780362	1.83885e-06
10.753198	1.93701e-06
10.726034	2.04041e-06
10.698870	2.14932e-06
10.671706	2.26404e-06
10.644542	2.38488e-06
10.617378	2.51216e-06
10.590214	2.64623e-06
10.563051	2.78745e-06
10.535887	2.9362e-06
10.508723	3.09288e-06
10.481559	3.25791e-06
10.454395	3.43174e-06
10.427231	3.61484e-06
10.400067	3.8077e-06
10.372903	4.01083e-06
10.345740	4.22479e-06
10.318576	4.45016e-06
10.291412	4.68754e-06
10.264248	4.93756e-06
10.237084	5.2009e-06
10.209920	5.47828e-06
10.182756	5.77043e-06
10.155593	6.07815e-06
10.128429	6.40226e-06
10.101265	6.74363e-06
10.074101	7.10317e-06
10.046937	7.48187e-06
10.019773	7.88073e-06
9.992609	8.30083e-06
9.965445	8.74329e-06
9.938282	9.20931e-06
9.911118	9.70013e-06
9.883954	1.02171e-05
9.856790	1.07615e-05
9.829626	1.1335e-05
9.802462	1.19389e-05
9.775298	1.2575e-05
9.748134	1.32449e-05
9.720971	1.39504e-05
9.693807	1.46934e-05
9.666643	1.5476e-05
9.639479	1.63002e-05
9.612315	1.71682e-05
9.585151	1.80823e-05
9.557987	1.9045e-05
9.530823	2.00589e-05
9.503660	2.11266e-05
9.476496	2.22511e-05
9.449332	2.34353e-05
9.422168	2.46823e-05
9.395004	2.59956e-05
9.367840	2.73787e-05
9.340676	2.88351e-05
9.313512	3.03688e-05
9.286349	3.19839e-05
9.259185	3.36847e-05
9.232021	3.54757e-05
9.204857	3.73617e-05
9.177693	3.93476e-05
9.150529	4.14388e-05
9.123365	4.36408e-05
9.096202	4.59595e-05
9.069038	4.8401e-05
9.041874	5.09718e-05
9.014710	5.36787e-05
8.987546	5.65288e-05
8.960382	5.95296e-05
8.933218	6.26892e-05
8.906054	6.60159e-05
8.878891	6.95183e-05
8.851727	7.32058e-05
8.824563	7.7088e-05
8.797399	8.11751e-05
8.770235	8.54779e-05
8.743071	9.00077e-05
8.715907	9.47762e-05
8.688743	9.97959e-05
8.661580	0.00010508
8.634416	0.000110642
8.607252	0.000116497
8.580088	0.000122659
8.552924	0.000129146
8.525760	0.000135972
8.498596	0.000143157
8.471432	0.000150718
8.444269	0.000158674
8.417105	0.000167047
8.389941	0.000175857
8.362777	0.000185127
8.335613	0.00019488
8.308449	0.00020514
8.281285	0.000215933
8.254122	0.000227286
8.226958	0.000239226
8.199794	0.000251782
8.172630	0.000264985
8.145466	0.000278866
8.118302	0.000293456
8.091138	0.00030879
8.063974	0.000324901
8.036811	0.000341825
8.009647	0.000359595
7.982483	0.000378247
7.955319	0.000397813
7.928155	0.000418324
7.900991	0.000439801
7.873827	0.000462256
7.846663	0.000485669
7.819500	0.000509946
&
```
