## Supplementary material for "All-at-once RNA folding with 3D motif prediction framed by evolutionary information": RF00356_snoR32_R81.cacofold.helixcov

```
# RMs = 1 L = 110

# RM_HELIX NESTED 1-4 107-110, nbp = 4 nbp_cov = 1
# pvals: 0.0279381,0.880974,0.865917,0.00155796
# aggregated NONE
NESTED  <<<<__________________________________________________________________________________________>>>>
        :::<__________________________________________________________________________________________>:::
```
