## Supplementary material for "All-at-once RNA folding with 3D motif prediction framed by evolutionary information": RF00356_snoR32_R81.helixcov

```
# RMs = 1 L = 110

# RM_HELIX NESTED 4-7 104-107, nbp = 4 nbp_cov = 1
# pvals: 0.00155796,0.865917,0.865917,0.865917
# aggregated NONE
NESTED  :::<<<<____________________________________________________________________________________>>>>:::
        :::<__________________________________________________________________________________________>:::
```
