## Supplementary material for "All-at-once RNA folding with 3D motif prediction framed by evolutionary information": RF00356_snoR32_R81.surv

```
4.599001	0.25
-0.012429	1
&
6.221112	0.000210571
5.850344	0.000421141
5.386884	0.000631712
5.340538	0.00105285
4.599001	0.00126342
4.390444	0.00210571
4.042849	0.00252685
3.695253	0.00273742
3.463523	0.00294799
3.417177	0.00315856
3.278139	0.0035797
3.000063	0.00379027
2.861025	0.00400084
2.837852	0.00421141
2.814679	0.00463255
2.791506	0.00484312
2.768333	0.00568541
2.721987	0.00610655
2.698814	0.00673826
2.675641	0.00736997
2.652468	0.00758054
2.582949	0.00779111
2.559776	0.00821226
2.490256	0.00842283
2.467083	0.0086334
2.443910	0.00884397
2.420737	0.0109497
2.397564	0.0111602
2.374391	0.0143188
2.328045	0.0145294
2.281699	0.0147399
2.235353	0.0166351
2.165834	0.0181091
2.073142	0.0183196
2.049969	0.0189514
1.957277	0.0193725
1.934104	0.0195831
1.795066	0.0197936
1.748720	0.0206359
1.679201	0.0223205
1.632855	0.0227416
1.609682	0.0229522
1.586509	0.0231628
1.563336	0.0233733
1.470644	0.0237945
1.424298	0.0242156
1.285260	0.0246368
1.262087	0.025479
1.238914	0.0259002
1.215741	0.026953
1.192567	0.0277953
1.169394	0.028427
1.146221	0.0292693
1.123048	0.0294799
1.099875	0.0296905
1.053529	0.0301116
1.030356	0.0303222
1.007183	0.0309539
0.984010	0.0332702
0.960837	0.0374816
0.937664	0.0385344
0.914491	0.0389556
0.868145	0.0397979
0.844972	0.041693
0.821799	0.0419036
0.798626	0.0435881
0.775453	0.0442198
0.752280	0.044641
0.729107	0.0473784
0.682761	0.0477995
0.659588	0.0482207
0.636415	0.0484312
0.566896	0.0496947
0.543723	0.0503264
0.520550	0.0509581
0.474204	0.0515898
0.451031	0.0518004
0.427858	0.0524321
0.404685	0.0528532
0.381512	0.0530638
0.358339	0.0551695
0.335166	0.0566435
0.311993	0.0574858
0.288820	0.0583281
0.265647	0.0591704
0.242474	0.0598021
0.219301	0.0621183
0.196128	0.0633818
0.172955	0.0646452
0.149782	0.067172
0.126609	0.0684355
0.103436	0.0690672
0.080263	0.0707517
0.057090	0.0709623
0.033917	0.0734892
0.010744	0.0928617
-0.012429	0.881449
-0.035602	0.88566
-0.058775	0.887555
-0.081948	0.889029
-0.105121	0.891977
-0.128295	0.894715
-0.151468	0.902716
-0.174641	0.903769
-0.197814	0.905243
-0.220987	0.907559
-0.244160	0.910297
-0.267333	0.911771
-0.290506	0.913034
-0.313679	0.916403
-0.336852	0.91872
-0.360025	0.921036
-0.383198	0.924616
-0.406371	0.925037
-0.429544	0.92609
-0.452717	0.927774
-0.475890	0.929038
-0.499063	0.92988
-0.522236	0.934934
-0.545409	0.937039
-0.568582	0.938092
-0.591755	0.94104
-0.614928	0.941251
-0.638101	0.941672
-0.661274	0.942304
-0.684447	0.94483
-0.707620	0.94841
-0.730793	0.950726
-0.753966	0.953253
-0.777139	0.955148
-0.800312	0.955991
-0.846658	0.956833
-0.869831	0.958518
-0.893004	0.959781
-0.916177	0.960623
-0.962523	0.961044
-0.985696	0.962097
-1.008869	0.96315
-1.032042	0.963782
-1.055215	0.965256
-1.078388	0.96673
-1.101561	0.969046
-1.124734	0.973258
-1.147907	0.973679
-1.194253	0.975995
-1.217426	0.976837
-1.240599	0.977258
-1.263772	0.978943
-1.286945	0.980628
-1.333291	0.982101
-1.356464	0.982944
-1.379637	0.984628
-1.402810	0.985892
-1.425983	0.987576
-1.449157	0.987997
-1.518676	0.989471
-1.565022	0.991367
-1.611368	0.992209
-1.634541	0.99263
-1.819925	0.993893
-1.843098	0.994104
-1.866271	0.994315
-1.889444	0.994946
-1.912617	0.995157
-1.935790	0.995999
-2.005309	0.99642
-2.121174	0.996631
-2.306558	0.996841
-2.352904	0.997263
-2.445596	0.997894
-2.607807	0.998737
-2.700499	1
&
8.144473	1.05197e-06
7.935916	2.10393e-06
7.889570	3.1559e-06
7.820051	4.20787e-06
7.727358	5.25984e-06
7.681012	6.3118e-06
7.217552	7.36377e-06
7.194379	8.41574e-06
7.124860	9.4677e-06
7.101687	1.05197e-05
7.078514	1.15716e-05
7.008995	1.26236e-05
6.962649	1.36756e-05
6.939476	1.47275e-05
6.869957	1.57795e-05
6.777265	1.68315e-05
6.638227	1.89354e-05
6.615054	1.99874e-05
6.568708	2.10393e-05
6.452842	2.20913e-05
6.429669	2.31433e-05
6.174766	2.41952e-05
6.151593	2.52472e-05
6.128420	2.62992e-05
6.105247	2.94551e-05
6.082074	3.1559e-05
6.035728	3.68189e-05
6.012555	3.89228e-05
5.989382	4.52346e-05
5.966209	4.94425e-05
5.943036	5.25984e-05
5.919863	5.68062e-05
5.896690	6.20661e-05
5.873517	7.36377e-05
5.850344	8.73133e-05
5.827171	9.5729e-05
5.803998	0.000105197
5.780825	0.000114664
5.757652	0.000142016
5.734479	0.000153587
5.711306	0.000175679
5.688133	0.000191458
5.664960	0.000206186
5.641787	0.000229329
5.618614	0.000254576
5.595441	0.000285083
5.572268	0.000318746
5.549095	0.000339785
5.525922	0.000362929
5.502749	0.000386072
5.479576	0.000415527
5.456403	0.000452346
5.433230	0.000487061
5.410057	0.000529139
5.386884	0.000571218
5.363711	0.000605933
5.340538	0.000649064
5.317365	0.000691142
5.294192	0.000732169
5.271019	0.000772144
5.247846	0.000803703
5.224673	0.00083947
5.201500	0.000860509
5.178327	0.00089312
5.155153	0.000912056
5.131980	0.000942563
5.108807	0.00096781
5.085634	0.000990953
5.062461	0.00102567
5.039288	0.00106564
5.016115	0.00109299
4.992942	0.00112035
4.969769	0.00114349
4.946596	0.0011782
4.923423	0.00121397
4.900250	0.00123185
4.877077	0.00126762
4.853904	0.00128971
4.830731	0.00131811
4.807558	0.00134862
4.784385	0.00137808
4.761212	0.0013928
4.738039	0.00141069
4.714866	0.00142857
4.691693	0.00144751
4.668520	0.00148538
4.645347	0.00151378
4.622174	0.00154218
4.599001	0.00155796
4.575828	0.001579
4.552655	0.00159163
4.529482	0.00160109
4.506309	0.00163371
4.483136	0.00165264
4.459963	0.00167473
4.436790	0.00169262
4.413617	0.00171365
4.390444	0.00175047
4.367271	0.0017915
4.344098	0.00182516
4.320925	0.00185988
4.297752	0.00190406
4.274579	0.00193036
4.251406	0.00196823
4.228233	0.00200295
4.205060	0.00202819
4.181887	0.0020608
4.158714	0.00209552
4.135541	0.00213444
4.112368	0.0021681
4.089195	0.0022207
4.066022	0.0022712
4.042849	0.00231643
4.019676	0.00237113
3.996503	0.00242478
3.973330	0.00247107
3.950157	0.00251841
3.926984	0.00257206
3.903811	0.00261414
3.880638	0.00264991
3.857465	0.0027025
3.834291	0.00275721
3.811118	0.00280349
3.787945	0.00285925
3.764772	0.00292131
3.741599	0.00295077
3.718426	0.00300337
3.695253	0.00305912
3.672080	0.00310225
3.648907	0.00316221
3.625734	0.00321481
3.602561	0.00327898
3.579388	0.00330633
3.556215	0.00335683
3.533042	0.00341574
3.509869	0.00346413
3.486696	0.00352935
3.463523	0.00357143
3.440350	0.00361877
3.417177	0.00365664
3.394004	0.0036903
3.370831	0.0037187
3.347658	0.00378813
3.324485	0.00383968
3.301312	0.00391647
3.278139	0.00400274
3.254966	0.00406165
3.231793	0.00412582
3.208620	0.00417947
3.185447	0.00424258
3.162274	0.00428677
3.139101	0.00436251
3.115928	0.00442563
3.092755	0.00449716
3.069582	0.00455817
3.046409	0.00461814
3.023236	0.00468967
3.000063	0.00474227
2.976890	0.0047875
2.953717	0.00486219
2.930544	0.00494109
2.907371	0.00505049
2.884198	0.0051357
2.861025	0.00525247
2.837852	0.00544498
2.814679	0.00563749
2.791506	0.0058805
2.768333	0.00613507
2.745160	0.00645066
2.721987	0.00678308
2.698814	0.00709552
2.675641	0.00746266
2.652468	0.00782138
2.629295	0.00823795
2.606122	0.00859562
2.582949	0.00899222
2.559776	0.00948559
2.536603	0.00988008
2.513429	0.0102967
2.490256	0.0107111
2.467083	0.0112192
2.443910	0.0117063
2.420737	0.0120966
2.397564	0.0123985
2.374391	0.0126815
2.351218	0.0130149
2.328045	0.0133084
2.304872	0.013624
2.281699	0.0138754
2.258526	0.0141237
2.235353	0.0143699
2.212180	0.0145666
2.189007	0.0148475
2.165834	0.0150347
2.142661	0.0152283
2.119488	0.0154513
2.096315	0.0157017
2.073142	0.0159026
2.049969	0.0161309
2.026796	0.0163981
2.003623	0.0166547
1.980450	0.0169619
1.957277	0.017247
1.934104	0.0175079
1.910931	0.0177803
1.887758	0.0180707
1.864585	0.0182569
1.841412	0.0185304
1.818239	0.0188513
1.795066	0.0192447
1.771893	0.0195298
1.748720	0.0198159
1.725547	0.0201799
1.702374	0.0204671
1.679201	0.0207543
1.656028	0.0211309
1.632855	0.0214044
1.609682	0.0217589
1.586509	0.0220303
1.563336	0.0223154
1.540163	0.0225605
1.516990	0.0228635
1.493817	0.0230907
1.470644	0.02336
1.447471	0.0236451
1.424298	0.0239375
1.401125	0.0242689
1.377952	0.0245708
1.354779	0.0249179
1.331606	0.025304
1.308433	0.0257721
1.285260	0.0262476
1.262087	0.0267368
1.238914	0.0272207
1.215741	0.0279381
1.192567	0.0285346
1.169394	0.0291353
1.146221	0.0296802
1.123048	0.0302462
1.099875	0.0307753
1.076702	0.0314948
1.053529	0.032146
1.030356	0.0326962
1.007183	0.0332022
0.984010	0.0338975
0.960837	0.0344319
0.937664	0.0349611
0.914491	0.0353682
0.891318	0.0358353
0.868145	0.036296
0.844972	0.036821
0.821799	0.0372859
0.798626	0.0377898
0.775453	0.0382001
0.752280	0.0385988
0.729107	0.0390669
0.705934	0.0395171
0.682761	0.0399642
0.659588	0.0405113
0.636415	0.0410173
0.613242	0.0415927
0.590069	0.0421239
0.566896	0.0426951
0.543723	0.0431548
0.520550	0.0436472
0.497377	0.0441584
0.474204	0.0446455
0.451031	0.0451136
0.427858	0.0456375
0.404685	0.0461487
0.381512	0.0467084
0.358339	0.0472838
0.335166	0.0479003
0.311993	0.0487629
0.288820	0.049778
0.265647	0.0507574
0.242474	0.051761
0.219301	0.0529792
0.196128	0.0540995
0.172955	0.0548632
0.149782	0.0555765
0.126609	0.0564444
0.103436	0.0574437
0.080263	0.0585578
0.057090	0.0603082
0.033917	0.0641469
0.010744	0.0918641
-0.012429	0.865917
-0.035602	0.880974
-0.058775	0.886059
-0.081948	0.890689
-0.105121	0.894772
-0.128295	0.898347
-0.151468	0.901155
-0.174641	0.904067
-0.197814	0.906743
-0.220987	0.909669
-0.244160	0.912577
-0.267333	0.915346
-0.290506	0.917788
-0.313679	0.920386
-0.336852	0.922612
-0.360025	0.925204
-0.383198	0.927624
-0.406371	0.930053
-0.429544	0.932536
-0.452717	0.934944
-0.475890	0.937202
-0.499063	0.93935
-0.522236	0.941485
-0.545409	0.943534
-0.568582	0.945483
-0.591755	0.947469
-0.614928	0.949218
-0.638101	0.950925
-0.661274	0.952719
-0.684447	0.954385
-0.707620	0.956031
-0.730793	0.95747
-0.753966	0.958933
-0.777139	0.960216
-0.800312	0.961583
-0.823485	0.962769
-0.846658	0.963839
-0.869831	0.965018
-0.893004	0.966147
-0.916177	0.967276
-0.939350	0.968292
-0.962523	0.969245
-0.985696	0.970407
-1.008869	0.971415
-1.032042	0.972457
-1.055215	0.973434
-1.078388	0.974409
-1.101561	0.975478
-1.124734	0.976563
-1.147907	0.977556
-1.171080	0.97847
-1.194253	0.97943
-1.217426	0.980363
-1.240599	0.98121
-1.263772	0.982074
-1.286945	0.982978
-1.310118	0.983817
-1.333291	0.984558
-1.356464	0.985352
-1.379637	0.986078
-1.402810	0.986865
-1.425983	0.987588
-1.449157	0.988316
-1.472330	0.988946
-1.495503	0.989499
-1.518676	0.989989
-1.541849	0.990511
-1.565022	0.990954
-1.588195	0.991376
-1.611368	0.991719
-1.634541	0.992109
-1.657714	0.992484
-1.680887	0.992796
-1.704060	0.993073
-1.727233	0.993332
-1.750406	0.993603
-1.773579	0.993862
-1.796752	0.994109
-1.819925	0.994292
-1.843098	0.994532
-1.866271	0.994714
-1.889444	0.994899
-1.912617	0.99513
-1.935790	0.995326
-1.958963	0.995541
-1.982136	0.995749
-2.005309	0.995905
-2.028482	0.996145
-2.051655	0.996358
-2.074828	0.996602
-2.098001	0.996763
-2.121174	0.996963
-2.144347	0.997105
-2.167520	0.997299
-2.190693	0.997442
-2.213866	0.997599
-2.237039	0.997726
-2.260212	0.997862
-2.283385	0.997989
-2.306558	0.998108
-2.329731	0.998238
-2.352904	0.998357
-2.376077	0.998515
-2.399250	0.998646
-2.422423	0.998726
-2.445596	0.998854
-2.468769	0.999001
-2.491942	0.999098
-2.515115	0.999177
-2.538288	0.999262
-2.561461	0.999345
-2.584634	0.999408
-2.607807	0.999448
-2.630980	0.999483
-2.654153	0.99954
-2.677326	0.999607
-2.700499	0.999665
-2.723672	0.999709
-2.746845	0.999738
-2.770019	0.999768
-2.793192	0.999795
-2.816365	0.999823
-2.839538	0.999845
-2.862711	0.99986
-2.885884	0.999882
-2.909057	0.999894
-2.932230	0.999913
-2.955403	0.999917
-2.978576	0.999927
-3.001749	0.99994
-3.024922	0.999944
-3.048095	0.999952
-3.071268	0.999961
-3.094441	0.999971
-3.117614	0.999976
-3.140787	0.99998
-3.163960	0.999982
-3.187133	0.999984
-3.210306	0.999988
-3.233479	0.999991
-3.256652	0.999993
-3.302998	0.999995
-3.395690	0.999998
-3.418863	0.999999
-3.720112	1
&
26.497503	7.17826e-42
26.474330	7.90985e-42
26.451157	8.71599e-42
26.427984	9.60428e-42
26.404811	1.05831e-41
26.381638	1.16617e-41
26.358465	1.28502e-41
26.335292	1.41598e-41
26.312119	1.56029e-41
26.288946	1.7193e-41
26.265773	1.89452e-41
26.242600	2.08759e-41
26.219426	2.30034e-41
26.196253	2.53477e-41
26.173080	2.7931e-41
26.149907	3.07774e-41
26.126734	3.3914e-41
26.103561	3.73701e-41
26.080388	4.11785e-41
26.057215	4.53749e-41
26.034042	4.9999e-41
26.010869	5.50943e-41
25.987696	6.07089e-41
25.964523	6.68955e-41
25.941350	7.37127e-41
25.918177	8.12244e-41
25.895004	8.95017e-41
25.871831	9.86224e-41
25.848658	1.08673e-40
25.825485	1.19747e-40
25.802312	1.31949e-40
25.779139	1.45396e-40
25.755966	1.60212e-40
25.732793	1.76538e-40
25.709620	1.94528e-40
25.686447	2.1435e-40
25.663274	2.36193e-40
25.640101	2.60261e-40
25.616928	2.86782e-40
25.593755	3.16005e-40
25.570582	3.48206e-40
25.547409	3.83688e-40
25.524236	4.22785e-40
25.501063	4.65866e-40
25.477890	5.13337e-40
25.454717	5.65645e-40
25.431544	6.23282e-40
25.408371	6.86793e-40
25.385198	7.56774e-40
25.362025	8.33886e-40
25.338852	9.18855e-40
25.315679	1.01248e-39
25.292506	1.11565e-39
25.269333	1.22933e-39
25.246160	1.35459e-39
25.222987	1.49261e-39
25.199814	1.64469e-39
25.176641	1.81227e-39
25.153468	1.99693e-39
25.130295	2.2004e-39
25.107122	2.4246e-39
25.083949	2.67164e-39
25.060776	2.94385e-39
25.037603	3.2438e-39
25.014430	3.57431e-39
24.991257	3.93849e-39
24.968084	4.33977e-39
24.944911	4.78194e-39
24.921737	5.26915e-39
24.898564	5.80601e-39
24.875391	6.39756e-39
24.852218	7.04937e-39
24.829045	7.7676e-39
24.805872	8.559e-39
24.782699	9.43102e-39
24.759526	1.03919e-38
24.736353	1.14506e-38
24.713180	1.26173e-38
24.690007	1.39027e-38
24.666834	1.53192e-38
24.643661	1.68799e-38
24.620488	1.85996e-38
24.597315	2.04945e-38
24.574142	2.25825e-38
24.550969	2.48832e-38
24.527796	2.74183e-38
24.504623	3.02116e-38
24.481450	3.32895e-38
24.458277	3.66809e-38
24.435104	4.04178e-38
24.411931	4.45354e-38
24.388758	4.90725e-38
24.365585	5.40717e-38
24.342412	5.95803e-38
24.319239	6.56499e-38
24.296066	7.23379e-38
24.272893	7.97072e-38
24.249720	8.78272e-38
24.226547	9.67743e-38
24.203374	1.06633e-37
24.180201	1.17496e-37
24.157028	1.29465e-37
24.133855	1.42653e-37
24.110682	1.57185e-37
24.087509	1.73198e-37
24.064336	1.90841e-37
24.041163	2.10282e-37
24.017990	2.31702e-37
23.994817	2.55305e-37
23.971644	2.81312e-37
23.948471	3.09968e-37
23.925298	3.41543e-37
23.902125	3.76334e-37
23.878952	4.14669e-37
23.855779	4.56909e-37
23.832606	5.03451e-37
23.809433	5.54734e-37
23.786260	6.1124e-37
23.763087	6.73502e-37
23.739914	7.42105e-37
23.716741	8.17696e-37
23.693568	9.00986e-37
23.670395	9.9276e-37
23.647222	1.09388e-36
23.624049	1.2053e-36
23.600875	1.32807e-36
23.577702	1.46334e-36
23.554529	1.6124e-36
23.531356	1.77663e-36
23.508183	1.95759e-36
23.485010	2.15698e-36
23.461837	2.37667e-36
23.438664	2.61875e-36
23.415491	2.88547e-36
23.392318	3.17937e-36
23.369145	3.50319e-36
23.345972	3.86e-36
23.322799	4.25314e-36
23.299626	4.68632e-36
23.276453	5.16362e-36
23.253280	5.68953e-36
23.230107	6.26901e-36
23.206934	6.90749e-36
23.183761	7.611e-36
23.160588	8.38616e-36
23.137415	9.24026e-36
23.114242	1.01813e-35
23.091069	1.12183e-35
23.067896	1.23608e-35
23.044723	1.36196e-35
23.021550	1.50067e-35
22.998377	1.6535e-35
22.975204	1.8219e-35
22.952031	2.00745e-35
22.928858	2.21189e-35
22.905685	2.43715e-35
22.882512	2.68534e-35
22.859339	2.95882e-35
22.836166	3.26014e-35
22.812993	3.59215e-35
22.789820	3.95796e-35
22.766647	4.36103e-35
22.743474	4.80514e-35
22.720301	5.29447e-35
22.697128	5.83363e-35
22.673955	6.4277e-35
22.650782	7.08226e-35
22.627609	7.80346e-35
22.604436	8.59811e-35
22.581263	9.47367e-35
22.558090	1.04384e-34
22.534917	1.15013e-34
22.511744	1.26725e-34
22.488571	1.3963e-34
22.465398	1.53848e-34
22.442225	1.69514e-34
22.419052	1.86775e-34
22.395879	2.05794e-34
22.372706	2.26749e-34
22.349533	2.49838e-34
22.326360	2.75278e-34
22.303187	3.03308e-34
22.280013	3.34192e-34
22.256840	3.6822e-34
22.233667	4.05713e-34
22.210494	4.47024e-34
22.187321	4.92541e-34
22.164148	5.42691e-34
22.140975	5.97948e-34
22.117802	6.58831e-34
22.094629	7.25912e-34
22.071456	7.99823e-34
22.048283	8.81259e-34
22.025110	9.70986e-34
22.001937	1.06985e-33
21.978764	1.17877e-33
21.955591	1.29879e-33
21.932418	1.43103e-33
21.909245	1.57672e-33
21.886072	1.73725e-33
21.862899	1.91413e-33
21.839726	2.10901e-33
21.816553	2.32373e-33
21.793380	2.56031e-33
21.770207	2.82097e-33
21.747034	3.10817e-33
21.723861	3.42461e-33
21.700688	3.77326e-33
21.677515	4.1574e-33
21.654342	4.58065e-33
21.631169	5.04698e-33
21.607996	5.56079e-33
21.584823	6.1269e-33
21.561650	6.75063e-33
21.538477	7.43787e-33
21.515304	8.19505e-33
21.492131	9.02932e-33
21.468958	9.94851e-33
21.445785	1.09613e-32
21.422612	1.20771e-32
21.399439	1.33065e-32
21.376266	1.46611e-32
21.353093	1.61536e-32
21.329920	1.77979e-32
21.306747	1.96097e-32
21.283574	2.16059e-32
21.260401	2.38052e-32
21.237228	2.62284e-32
21.214055	2.88983e-32
21.190882	3.18399e-32
21.167709	3.50809e-32
21.144536	3.86518e-32
21.121363	4.25861e-32
21.098190	4.69209e-32
21.075017	5.16969e-32
21.051844	5.6959e-32
21.028671	6.27567e-32
21.005498	6.91445e-32
20.982325	7.61823e-32
20.959151	8.39365e-32
20.935978	9.24799e-32
20.912805	1.01893e-31
20.889632	1.12264e-31
20.866459	1.2369e-31
20.843286	1.36279e-31
20.820113	1.5015e-31
20.796940	1.65432e-31
20.773767	1.82269e-31
20.750594	2.0082e-31
20.727421	2.21259e-31
20.704248	2.43778e-31
20.681075	2.68589e-31
20.657902	2.95924e-31
20.634729	3.26041e-31
20.611556	3.59224e-31
20.588383	3.95783e-31
20.565210	4.36062e-31
20.542037	4.8044e-31
20.518864	5.29335e-31
20.495691	5.83204e-31
20.472518	6.42556e-31
20.449345	7.07947e-31
20.426172	7.79993e-31
20.402999	8.5937e-31
20.379826	9.46823e-31
20.356653	1.04318e-30
20.333480	1.14933e-30
20.310307	1.26629e-30
20.287134	1.39515e-30
20.263961	1.53713e-30
20.240788	1.69354e-30
20.217615	1.86588e-30
20.194442	2.05575e-30
20.171269	2.26493e-30
20.148096	2.49541e-30
20.124923	2.74933e-30
20.101750	3.02909e-30
20.078577	3.33731e-30
20.055404	3.67689e-30
20.032231	4.05103e-30
20.009058	4.46323e-30
19.985885	4.91737e-30
19.962712	5.41771e-30
19.939539	5.96896e-30
19.916366	6.57629e-30
19.893193	7.24541e-30
19.870020	7.98261e-30
19.846847	8.7948e-30
19.823674	9.68963e-30
19.800501	1.06755e-29
19.777328	1.17617e-29
19.754155	1.29583e-29
19.730982	1.42767e-29
19.707809	1.57292e-29
19.684636	1.73295e-29
19.661463	1.90926e-29
19.638289	2.1035e-29
19.615116	2.31751e-29
19.591943	2.55328e-29
19.568770	2.81304e-29
19.545597	3.09923e-29
19.522424	3.41452e-29
19.499251	3.76189e-29
19.476078	4.14459e-29
19.452905	4.56623e-29
19.429732	5.03075e-29
19.406559	5.54252e-29
19.383386	6.10635e-29
19.360213	6.72753e-29
19.337040	7.41189e-29
19.313867	8.16587e-29
19.290694	8.99654e-29
19.267521	9.9117e-29
19.244348	1.09199e-28
19.221175	1.20307e-28
19.198002	1.32545e-28
19.174829	1.46027e-28
19.151656	1.60881e-28
19.128483	1.77246e-28
19.105310	1.95274e-28
19.082137	2.15137e-28
19.058964	2.3702e-28
19.035791	2.61128e-28
19.012618	2.87688e-28
18.989445	3.16949e-28
18.966272	3.49186e-28
18.943099	3.84702e-28
18.919926	4.23829e-28
18.896753	4.66936e-28
18.873580	5.14427e-28
18.850407	5.66747e-28
18.827234	6.24388e-28
18.804061	6.87891e-28
18.780888	7.57852e-28
18.757715	8.34927e-28
18.734542	9.19839e-28
18.711369	1.01339e-27
18.688196	1.11645e-27
18.665023	1.22999e-27
18.641850	1.35507e-27
18.618677	1.49288e-27
18.595504	1.6447e-27
18.572331	1.81195e-27
18.549158	1.99621e-27
18.525985	2.19921e-27
18.502812	2.42285e-27
18.479639	2.66923e-27
18.456466	2.94066e-27
18.433293	3.23969e-27
18.410120	3.56912e-27
18.386947	3.93205e-27
18.363774	4.33188e-27
18.340601	4.77236e-27
18.317427	5.25762e-27
18.294254	5.79222e-27
18.271081	6.38117e-27
18.247908	7.03e-27
18.224735	7.7448e-27
18.201562	8.53226e-27
18.178389	9.39979e-27
18.155216	1.03555e-26
18.132043	1.14084e-26
18.108870	1.25683e-26
18.085697	1.38461e-26
18.062524	1.52539e-26
18.039351	1.68047e-26
18.016178	1.85132e-26
17.993005	2.03954e-26
17.969832	2.24689e-26
17.946659	2.47532e-26
17.923486	2.72697e-26
17.900313	3.0042e-26
17.877140	3.30961e-26
17.853967	3.64606e-26
17.830794	4.01671e-26
17.807621	4.42504e-26
17.784448	4.87488e-26
17.761275	5.37043e-26
17.738102	5.91636e-26
17.714929	6.51777e-26
17.691756	7.18031e-26
17.668583	7.91019e-26
17.645410	8.71426e-26
17.622237	9.60005e-26
17.599064	1.05759e-25
17.575891	1.16508e-25
17.552718	1.28351e-25
17.529545	1.41397e-25
17.506372	1.55769e-25
17.483199	1.71601e-25
17.460026	1.89043e-25
17.436853	2.08257e-25
17.413680	2.29423e-25
17.390507	2.52741e-25
17.367334	2.78428e-25
17.344161	3.06726e-25
17.320988	3.37899e-25
17.297815	3.7224e-25
17.274642	4.1007e-25
17.251469	4.51745e-25
17.228296	4.97654e-25
17.205123	5.48229e-25
17.181950	6.03942e-25
17.158777	6.65316e-25
17.135604	7.32927e-25
17.112431	8.07407e-25
17.089258	8.89455e-25
17.066085	9.7984e-25
17.042912	1.07941e-24
17.019739	1.18909e-24
16.996565	1.30992e-24
16.973392	1.44302e-24
16.950219	1.58965e-24
16.927046	1.75118e-24
16.903873	1.92911e-24
16.880700	2.12512e-24
16.857527	2.34105e-24
16.834354	2.57891e-24
16.811181	2.84093e-24
16.788008	3.12957e-24
16.764835	3.44754e-24
16.741662	3.79781e-24
16.718489	4.18365e-24
16.695316	4.6087e-24
16.672143	5.07692e-24
16.648970	5.5927e-24
16.625797	6.16087e-24
16.602624	6.78675e-24
16.579451	7.47621e-24
16.556278	8.2357e-24
16.533105	9.07234e-24
16.509932	9.99395e-24
16.486759	1.10092e-23
16.463586	1.21275e-23
16.440413	1.33594e-23
16.417240	1.47164e-23
16.394067	1.62113e-23
16.370894	1.7858e-23
16.347721	1.96719e-23
16.324548	2.167e-23
16.301375	2.38711e-23
16.278202	2.62957e-23
16.255029	2.89665e-23
16.231856	3.19085e-23
16.208683	3.51493e-23
16.185510	3.87192e-23
16.162337	4.26516e-23
16.139164	4.69833e-23
16.115991	5.17549e-23
16.092818	5.7011e-23
16.069645	6.28009e-23
16.046472	6.91786e-23
16.023299	7.62039e-23
16.000126	8.39425e-23
15.976953	9.24668e-23
15.953780	1.01857e-22
15.930607	1.122e-22
15.907434	1.23593e-22
15.884261	1.36143e-22
15.861088	1.49967e-22
15.837915	1.65195e-22
15.814742	1.81969e-22
15.791569	2.00445e-22
15.768396	2.20798e-22
15.745223	2.43216e-22
15.722050	2.6791e-22
15.698877	2.95111e-22
15.675703	3.25073e-22
15.652530	3.58077e-22
15.629357	3.9443e-22
15.606184	4.34474e-22
15.583011	4.78583e-22
15.559838	5.27169e-22
15.536665	5.80686e-22
15.513492	6.39635e-22
15.490319	7.04567e-22
15.467146	7.7609e-22
15.443973	8.54872e-22
15.420800	9.41649e-22
15.397627	1.03723e-21
15.374454	1.14252e-21
15.351281	1.25849e-21
15.328108	1.38623e-21
15.304935	1.52693e-21
15.281762	1.68191e-21
15.258589	1.85262e-21
15.235416	2.04065e-21
15.212243	2.24777e-21
15.189070	2.4759e-21
15.165897	2.72717e-21
15.142724	3.00395e-21
15.119551	3.3088e-21
15.096378	3.64459e-21
15.073205	4.01446e-21
15.050032	4.42184e-21
15.026859	4.87056e-21
15.003686	5.36481e-21
14.980513	5.9092e-21
14.957340	6.50882e-21
14.934167	7.16927e-21
14.910994	7.89673e-21
14.887821	8.69798e-21
14.864648	9.58051e-21
14.841475	1.05526e-20
14.818302	1.16232e-20
14.795129	1.28025e-20
14.771956	1.41014e-20
14.748783	1.55321e-20
14.725610	1.71078e-20
14.702437	1.88434e-20
14.679264	2.07551e-20
14.656091	2.28606e-20
14.632918	2.51797e-20
14.609745	2.7734e-20
14.586572	3.05473e-20
14.563399	3.36459e-20
14.540226	3.70589e-20
14.517053	4.08179e-20
14.493880	4.49581e-20
14.470707	4.95182e-20
14.447534	5.45406e-20
14.424361	6.00724e-20
14.401188	6.61652e-20
14.378014	7.28757e-20
14.354841	8.02666e-20
14.331668	8.8407e-20
14.308495	9.73727e-20
14.285322	1.07247e-19
14.262149	1.18123e-19
14.238976	1.30102e-19
14.215803	1.43295e-19
14.192630	1.57825e-19
14.169457	1.73829e-19
14.146284	1.91455e-19
14.123111	2.10868e-19
14.099938	2.32248e-19
14.076765	2.55796e-19
14.053592	2.81731e-19
14.030419	3.10295e-19
14.007246	3.41754e-19
13.984073	3.76402e-19
13.960900	4.14561e-19
13.937727	4.56588e-19
13.914554	5.02874e-19
13.891381	5.53852e-19
13.868208	6.09995e-19
13.845035	6.71829e-19
13.821862	7.39929e-19
13.798689	8.14929e-19
13.775516	8.9753e-19
13.752343	9.88502e-19
13.729170	1.08869e-18
13.705997	1.19903e-18
13.682824	1.32055e-18
13.659651	1.45439e-18
13.636478	1.60178e-18
13.613305	1.76411e-18
13.590132	1.94288e-18
13.566959	2.13977e-18
13.543786	2.3566e-18
13.520613	2.5954e-18
13.497440	2.85838e-18
13.474267	3.14801e-18
13.451094	3.46698e-18
13.427921	3.81825e-18
13.404748	4.20511e-18
13.381575	4.63115e-18
13.358402	5.10034e-18
13.335229	5.61706e-18
13.312056	6.1861e-18
13.288883	6.81278e-18
13.265710	7.50292e-18
13.242537	8.26295e-18
13.219364	9.09995e-18
13.196191	1.00217e-17
13.173018	1.10368e-17
13.149845	1.21547e-17
13.126672	1.33857e-17
13.103499	1.47415e-17
13.080326	1.62344e-17
13.057152	1.78786e-17
13.033979	1.96892e-17
13.010806	2.16831e-17
12.987633	2.38788e-17
12.964460	2.62969e-17
12.941287	2.89597e-17
12.918114	3.18921e-17
12.894941	3.51212e-17
12.871768	3.86773e-17
12.848595	4.25932e-17
12.825422	4.69055e-17
12.802249	5.16543e-17
12.779076	5.68837e-17
12.755903	6.26422e-17
12.732730	6.89836e-17
12.709557	7.59667e-17
12.686384	8.36564e-17
12.663211	9.21242e-17
12.640038	1.01449e-16
12.616865	1.11717e-16
12.593692	1.23024e-16
12.570519	1.35475e-16
12.547346	1.49186e-16
12.524173	1.64283e-16
12.501000	1.80908e-16
12.477827	1.99215e-16
12.454654	2.19374e-16
12.431481	2.41572e-16
12.408308	2.66015e-16
12.385135	2.92931e-16
12.361962	3.22568e-16
12.338789	3.55203e-16
12.315616	3.91139e-16
12.292443	4.30709e-16
12.269270	4.7428e-16
12.246097	5.22258e-16
12.222924	5.75087e-16
12.199751	6.33257e-16
12.176578	6.97309e-16
12.153405	7.67837e-16
12.130232	8.45496e-16
12.107059	9.31006e-16
12.083886	1.02516e-15
12.060713	1.12883e-15
12.037540	1.24298e-15
12.014367	1.36867e-15
11.991194	1.50707e-15
11.968021	1.65945e-15
11.944848	1.82724e-15
11.921675	2.01198e-15
11.898502	2.21539e-15
11.875329	2.43935e-15
11.852156	2.68595e-15
11.828983	2.95747e-15
11.805810	3.25642e-15
11.782637	3.58557e-15
11.759464	3.94798e-15
11.736290	4.34701e-15
11.713117	4.78634e-15
11.689944	5.27006e-15
11.666771	5.80264e-15
11.643598	6.38901e-15
11.620425	7.03461e-15
11.597252	7.74541e-15
11.574079	8.52801e-15
11.550906	9.38963e-15
11.527733	1.03383e-14
11.504560	1.13827e-14
11.481387	1.25326e-14
11.458214	1.37986e-14
11.435041	1.51924e-14
11.411868	1.6727e-14
11.388695	1.84164e-14
11.365522	2.02764e-14
11.342349	2.23242e-14
11.319176	2.45787e-14
11.296003	2.70607e-14
11.272830	2.97932e-14
11.249657	3.28015e-14
11.226484	3.61134e-14
11.203311	3.97595e-14
11.180138	4.37735e-14
11.156965	4.81926e-14
11.133792	5.30575e-14
11.110619	5.84132e-14
11.087446	6.43092e-14
11.064273	7.08001e-14
11.041100	7.79456e-14
11.017927	8.58119e-14
10.994754	9.44717e-14
10.971581	1.04005e-13
10.948408	1.14499e-13
10.925235	1.26052e-13
10.902062	1.3877e-13
10.878889	1.5277e-13
10.855716	1.68182e-13
10.832543	1.85147e-13
10.809370	2.03823e-13
10.786197	2.24381e-13
10.763024	2.47012e-13
10.739851	2.71924e-13
10.716678	2.99346e-13
10.693505	3.29532e-13
10.670332	3.6276e-13
10.647159	3.99337e-13
10.623986	4.39599e-13
10.600813	4.83917e-13
10.577640	5.327e-13
10.554467	5.86398e-13
10.531294	6.45505e-13
10.508121	7.10565e-13
10.484948	7.82178e-13
10.461775	8.61003e-13
10.438602	9.47767e-13
10.415428	1.04327e-12
10.392255	1.14838e-12
10.369082	1.26408e-12
10.345909	1.39143e-12
10.322736	1.5316e-12
10.299563	1.68587e-12
10.276390	1.85568e-12
10.253217	2.04257e-12
10.230044	2.24827e-12
10.206871	2.47468e-12
10.183698	2.72386e-12
10.160525	2.99811e-12
10.137352	3.29996e-12
10.114179	3.63216e-12
10.091006	3.99779e-12
10.067833	4.40019e-12
10.044660	4.84305e-12
10.021487	5.33046e-12
9.998314	5.86687e-12
9.975141	6.45722e-12
9.951968	7.10691e-12
9.928795	7.82192e-12
9.905622	8.6088e-12
9.882449	9.47477e-12
9.859276	1.04278e-11
9.836103	1.14765e-11
9.812930	1.26307e-11
9.789757	1.39008e-11
9.766584	1.52985e-11
9.743411	1.68366e-11
9.720238	1.85292e-11
9.697065	2.03917e-11
9.673892	2.24414e-11
9.650719	2.46968e-11
9.627546	2.71787e-11
9.604373	2.99097e-11
9.581200	3.29149e-11
9.558027	3.62217e-11
9.534854	3.98604e-11
9.511681	4.38642e-11
9.488508	4.82698e-11
9.465335	5.31174e-11
9.442162	5.84512e-11
9.418989	6.43201e-11
9.395816	7.07775e-11
9.372643	7.78825e-11
9.349470	8.57e-11
9.326297	9.43012e-11
9.303124	1.03765e-10
9.279951	1.14177e-10
9.256778	1.25632e-10
9.233605	1.38236e-10
9.210432	1.52102e-10
9.187259	1.67357e-10
9.164086	1.84141e-10
9.140913	2.02606e-10
9.117740	2.22919e-10
9.094566	2.45267e-10
9.071393	2.69852e-10
9.048220	2.96899e-10
9.025047	3.26652e-10
9.001874	3.59383e-10
8.978701	3.95389e-10
8.955528	4.34998e-10
8.932355	4.78568e-10
8.909182	5.26497e-10
8.886009	5.79218e-10
8.862836	6.37211e-10
8.839663	7.01002e-10
8.816490	7.7117e-10
8.793317	8.48349e-10
8.770144	9.33241e-10
8.746971	1.02662e-09
8.723798	1.12932e-09
8.700625	1.24227e-09
8.677452	1.36651e-09
8.654279	1.50316e-09
8.631106	1.65344e-09
8.607933	1.81872e-09
8.584760	2.0005e-09
8.561587	2.20041e-09
8.538414	2.42026e-09
8.515241	2.66204e-09
8.492068	2.92793e-09
8.468895	3.22033e-09
8.445722	3.54187e-09
8.422549	3.89546e-09
8.399376	4.28428e-09
8.376203	4.71183e-09
8.353030	5.18196e-09
8.329857	5.6989e-09
8.306684	6.26731e-09
8.283511	6.89229e-09
8.260338	7.57947e-09
8.237165	8.33501e-09
8.213992	9.16569e-09
8.190819	1.0079e-08
8.167646	1.10831e-08
8.144473	1.2187e-08
8.121300	1.34005e-08
8.098127	1.47347e-08
8.074954	1.62013e-08
8.051781	1.78136e-08
8.028608	1.95859e-08
8.005435	2.15341e-08
7.982262	2.36756e-08
7.959089	2.60295e-08
7.935916	2.86169e-08
7.912743	3.14607e-08
7.889570	3.45863e-08
7.866397	3.80216e-08
7.843224	4.17971e-08
7.820051	4.59464e-08
7.796878	5.05064e-08
7.773704	5.55176e-08
7.750531	6.10245e-08
7.727358	6.7076e-08
7.704185	7.37256e-08
7.681012	8.10323e-08
7.657839	8.90607e-08
7.634666	9.78819e-08
7.611493	1.07574e-07
7.588320	1.18222e-07
7.565147	1.2992e-07
7.541974	1.42772e-07
7.518801	1.56891e-07
7.495628	1.724e-07
7.472455	1.89436e-07
7.449282	2.08149e-07
7.426109	2.28704e-07
7.402936	2.51279e-07
7.379763	2.76074e-07
7.356590	3.03305e-07
7.333417	3.33209e-07
7.310244	3.66049e-07
7.287071	4.02111e-07
7.263898	4.41708e-07
7.240725	4.85186e-07
7.217552	5.32923e-07
7.194379	5.85332e-07
7.171206	6.42869e-07
7.148033	7.06031e-07
7.124860	7.75366e-07
7.101687	8.51471e-07
7.078514	9.35004e-07
7.055341	1.02668e-06
7.032168	1.1273e-06
7.008995	1.23771e-06
6.985822	1.35887e-06
6.962649	1.49182e-06
6.939476	1.63768e-06
6.916303	1.79771e-06
6.893130	1.97326e-06
6.869957	2.16583e-06
6.846784	2.37705e-06
6.823611	2.60872e-06
6.800438	2.86278e-06
6.777265	3.14139e-06
6.754092	3.44688e-06
6.730919	3.78182e-06
6.707746	4.14901e-06
6.684573	4.55152e-06
6.661400	4.99272e-06
6.638227	5.47625e-06
6.615054	6.00613e-06
6.591881	6.58674e-06
6.568708	7.22286e-06
6.545535	7.91972e-06
6.522362	8.68302e-06
6.499189	9.51899e-06
6.476016	1.04344e-05
6.452842	1.14367e-05
6.429669	1.2534e-05
6.406496	1.3735e-05
6.383323	1.50494e-05
6.360150	1.64877e-05
6.336977	1.80611e-05
6.313804	1.97822e-05
6.290631	2.16644e-05
6.267458	2.37224e-05
6.244285	2.59721e-05
6.221112	2.84308e-05
6.197939	3.11173e-05
6.174766	3.4052e-05
6.151593	3.72569e-05
6.128420	4.0756e-05
6.105247	4.4575e-05
6.082074	4.8742e-05
6.058901	5.3287e-05
6.035728	5.82426e-05
6.012555	6.36437e-05
5.989382	6.95279e-05
5.966209	7.59357e-05
5.943036	8.291e-05
5.919863	9.04971e-05
5.896690	9.8746e-05
5.873517	0.000107709
5.850344	0.000117441
5.827171	0.000128
5.803998	0.000139447
5.780825	0.000151844
5.757652	0.000165258
5.734479	0.000179755
5.711306	0.0001954
5.688133	0.00021226
5.664960	0.000230398
5.641787	0.00024987
5.618614	0.000270724
5.595441	0.000292994
5.572268	0.000316692
5.549095	0.000341799
5.525922	0.000368247
5.502749	0.000395895
5.479576	0.00042449
5.456403	0.000453588
5.433230	0.000482396
5.410057	0.000509322
&
```
