## Supplementary material for "All-at-once RNA folding with 3D motif prediction framed by evolutionary information": RF00357_snoR44_J54.cacofold.helixcov

```
# RMs = 4 L = 112

# RM_HELIX NESTED 35-47 56-70, nbp = 13 nbp_cov = 0
# pvals: 0.38877,0.778025,0.717037,0.0851382,0.89537,0.859382,0.0691561,0.164768,0.435614,0.633999,0.173348,0.256637,0.0833458
# aggregated NONE
NESTED  ::::::::::::::::::::::::::::::::::<<<<<<<<<<<<<_____>>>>>>>>>>>>>:::::::::::::::::::::::::::::::::::::::
        ::::::::::::::::::::::::::::::::::::::::::::::::::::::::::::::::::::::::::::::::::::::::::::::::::::::::

# RM_HELIX NESTED 27-30 77-80, nbp = 4 nbp_cov = 0
# pvals: 0.364367,0.49859,0.364367,0.364367
# aggregated NONE
NESTED  ::::::::::::::::::::::::::<<<<_______________________________________>>>>:::::::::::::::::::::::::::::::
        ::::::::::::::::::::::::::::::::::::::::::::::::::::::::::::::::::::::::::::::::::::::::::::::::::::::::

# RM_HELIX NESTED 13-15 101-103, nbp = 3 nbp_cov = 0
# pvals: 0.38877,0.364367,0.364367
# aggregated NONE
NESTED  ::::::::::::<<<_____________________________________________________________________________>>>:::::::::
        ::::::::::::::::::::::::::::::::::::::::::::::::::::::::::::::::::::::::::::::::::::::::::::::::::::::::

# RM_HELIX NESTED 2-6 107-111, nbp = 5 nbp_cov = 0
# pvals: 0.109597,0.0173917,0.38877,0.38877,0.38877
# aggregated NONE
NESTED  :<<<<<____________________________________________________________________________________________>>>>>:
        ::::::::::::::::::::::::::::::::::::::::::::::::::::::::::::::::::::::::::::::::::::::::::::::::::::::::
```
