## Supplementary material for "All-at-once RNA folding with 3D motif prediction framed by evolutionary information": RF00357_snoR44_J54.cacofold.power

```
# Power analysis of CaCoFold structure 
#
# Powertype = SINGLE SUBSTITUTIONS
# covary  left_pos      right_pos    substitutions      power
#----------------------------------------------------------------
          2		111		13		0.42
          3		110		12		0.39
          4		109		0		0.00
          5		108		0		0.00
          6		107		0		0.00
          13		103		0		0.00
          14		102		1		0.00
          15		101		4		0.07
          27		80		2		0.00
          28		79		6		0.16
          29		78		1		0.00
          30		77		1		0.00
          35		70		1		0.00
          36		69		5		0.11
          37		68		7		0.20
          38		67		8		0.24
          39		64		6		0.16
          40		63		8		0.24
          41		62		12		0.39
          42		61		15		0.47
          43		60		11		0.35
          44		59		8		0.24
          45		58		12		0.39
          46		57		8		0.24
          47		56		8		0.24
#
# BPAIRS 25
# avg substitutions per BP  6.0
# BPAIRS expected to covary 4.3 +/- 1.7
# BPAIRS observed to covary 0
#
```
