## Supplementary material for "All-at-once RNA folding with 3D motif prediction framed by evolutionary information": RF00357_snoR44_J54.power

```
# Power analysis of given structure 
#
# Powertype = SINGLE SUBSTITUTIONS
# covary  left_pos      right_pos    substitutions      power
#----------------------------------------------------------------
          2		111		13		0.42
          3		110		12		0.39
          4		109		0		0.00
          5		108		0		0.00
          6		107		0		0.00
#
# BPAIRS 5
# avg substitutions per BP  5.0
# BPAIRS expected to covary 0.8 +/- 0.7
# BPAIRS observed to covary 0
#
```
