## Supplementary material for "All-at-once RNA folding with 3D motif prediction framed by evolutionary information": RF00357_snoR44_J54.surv

```
10.850000	0.2
4.300000	0.4
-0.050000	1
&
18.800000	0.000186881
18.400000	0.000373762
17.450000	0.000560643
16.900000	0.000747524
16.500000	0.000934405
16.350000	0.00112129
15.950000	0.00130817
15.400000	0.00149505
15.000000	0.00168193
13.900000	0.00186881
13.800000	0.00205569
13.750000	0.00224257
13.650000	0.00242945
13.500000	0.00261633
13.300000	0.00280321
12.800000	0.0029901
12.300000	0.00336386
12.250000	0.00355074
12.200000	0.00373762
12.150000	0.00411138
12.000000	0.00429826
11.700000	0.00448514
11.600000	0.0048589
11.500000	0.00504579
11.350000	0.00523267
11.250000	0.00541955
11.050000	0.00560643
10.900000	0.00616707
10.850000	0.00635395
10.750000	0.00654083
10.600000	0.00766212
10.550000	0.00803588
10.450000	0.00822276
10.400000	0.00840964
10.350000	0.00859652
10.300000	0.00897029
10.250000	0.00915717
10.200000	0.00953093
10.000000	0.00990469
9.950000	0.0100916
9.850000	0.0106522
9.750000	0.0112129
9.600000	0.0115866
9.550000	0.0117735
9.500000	0.0119604
9.400000	0.0121473
9.300000	0.012521
9.150000	0.0127079
9.100000	0.0130817
9.050000	0.0132685
8.950000	0.0134554
8.800000	0.0138292
8.750000	0.0145767
8.700000	0.0151374
8.650000	0.0153242
8.600000	0.0158849
8.550000	0.0168193
8.500000	0.017193
8.450000	0.0173799
8.300000	0.0177537
8.250000	0.0181275
8.200000	0.0186881
8.150000	0.0190619
8.100000	0.0192487
8.050000	0.0194356
7.950000	0.0198094
7.900000	0.02037
7.850000	0.0209307
7.800000	0.0213044
7.750000	0.0216782
7.650000	0.0224257
7.600000	0.0229864
7.550000	0.023547
7.500000	0.0237339
7.450000	0.0239208
7.400000	0.0246683
7.350000	0.0252289
7.250000	0.0265371
7.200000	0.026724
7.050000	0.0270977
7.000000	0.0276584
6.950000	0.0284059
6.750000	0.0287797
6.700000	0.0289665
6.650000	0.0293403
6.550000	0.0295272
6.450000	0.0302747
6.350000	0.0312091
6.300000	0.0315829
6.250000	0.0319566
6.200000	0.0325173
6.150000	0.0334517
6.100000	0.0341992
6.050000	0.034573
6.000000	0.0355074
5.950000	0.0356943
5.900000	0.0358811
5.850000	0.0364418
5.800000	0.0370024
5.750000	0.0375631
5.700000	0.03775
5.650000	0.0383106
5.550000	0.0388712
5.500000	0.0390581
5.450000	0.0398056
5.400000	0.04074
5.350000	0.0414876
5.300000	0.0420482
5.250000	0.0431695
5.200000	0.0441039
5.150000	0.0452252
5.100000	0.0457858
5.050000	0.047094
5.000000	0.0476546
4.950000	0.048589
4.900000	0.0493366
4.850000	0.0497103
4.800000	0.050271
4.750000	0.0515791
4.700000	0.0519529
4.650000	0.0528873
4.600000	0.0540086
4.550000	0.0547561
4.500000	0.054943
4.450000	0.0558774
4.400000	0.056438
4.350000	0.0571856
4.300000	0.0594281
4.250000	0.0607363
4.200000	0.0618576
4.150000	0.0626051
4.100000	0.0631658
4.050000	0.0641002
4.000000	0.0650346
3.950000	0.065969
3.900000	0.0678378
3.850000	0.0697066
3.800000	0.0713885
3.750000	0.0723229
3.700000	0.073818
3.650000	0.0743786
3.600000	0.075313
3.550000	0.0762474
3.500000	0.0777425
3.450000	0.0792375
3.400000	0.079985
3.350000	0.0812932
3.300000	0.0824145
3.250000	0.0833489
3.200000	0.0844702
3.150000	0.0855915
3.100000	0.0868996
3.050000	0.0874603
3.000000	0.0885816
2.950000	0.089516
2.900000	0.0904504
2.850000	0.0913848
2.800000	0.0932536
2.750000	0.0943749
2.700000	0.0966175
2.650000	0.09886
2.600000	0.0997944
2.550000	0.100542
2.500000	0.10185
2.450000	0.103906
2.400000	0.105775
2.350000	0.10727
2.300000	0.108578
2.250000	0.108952
2.200000	0.111194
2.150000	0.112502
2.100000	0.113997
2.050000	0.115119
2.000000	0.116427
1.950000	0.118296
1.900000	0.119791
1.850000	0.121846
1.800000	0.126145
1.750000	0.129322
1.700000	0.131564
1.650000	0.133059
1.600000	0.134928
1.550000	0.136049
1.500000	0.138292
1.450000	0.140534
1.400000	0.141843
1.350000	0.143711
1.300000	0.14558
1.250000	0.147449
1.200000	0.148944
1.150000	0.150252
1.100000	0.152682
1.050000	0.155485
1.000000	0.157728
0.950000	0.159596
0.900000	0.162773
0.850000	0.166137
0.800000	0.16838
0.750000	0.170622
0.700000	0.173986
0.650000	0.176042
0.600000	0.17735
0.550000	0.180714
0.500000	0.183143
0.450000	0.185573
0.400000	0.187815
0.350000	0.189497
0.300000	0.192861
0.250000	0.19473
0.200000	0.198281
0.150000	0.208185
0.100000	0.229116
0.050000	0.287797
0.000000	0.380863
-0.050000	0.638012
-0.100000	0.706971
-0.150000	0.715567
-0.200000	0.718557
-0.250000	0.723042
-0.300000	0.726593
-0.350000	0.72977
-0.400000	0.732947
-0.450000	0.736311
-0.500000	0.740049
-0.550000	0.742478
-0.600000	0.746589
-0.650000	0.750327
-0.700000	0.753691
-0.750000	0.757989
-0.800000	0.763596
-0.850000	0.769763
-0.900000	0.7735
-0.950000	0.777799
-1.000000	0.782657
-1.050000	0.788451
-1.100000	0.792188
-1.150000	0.797047
-1.200000	0.800224
-1.250000	0.803775
-1.300000	0.807513
-1.350000	0.81069
-1.400000	0.818539
-1.450000	0.822463
-1.500000	0.826948
-1.550000	0.830686
-1.600000	0.83405
-1.650000	0.838161
-1.700000	0.840777
-1.750000	0.845449
-1.800000	0.849748
-1.850000	0.852738
-1.900000	0.857597
-1.950000	0.861895
-2.000000	0.865633
-2.050000	0.868996
-2.100000	0.872547
-2.150000	0.874416
-2.200000	0.878527
-2.250000	0.881144
-2.300000	0.882452
-2.350000	0.885255
-2.400000	0.888432
-2.450000	0.891048
-2.500000	0.893852
-2.550000	0.897589
-2.600000	0.899458
-2.650000	0.902074
-2.700000	0.904878
-2.750000	0.905812
-2.800000	0.907868
-2.850000	0.90955
-2.900000	0.911979
-2.950000	0.913287
-3.000000	0.914595
-3.050000	0.918146
-3.100000	0.919267
-3.150000	0.920949
-3.200000	0.923005
-3.250000	0.9245
-3.300000	0.926369
-3.350000	0.928611
-3.400000	0.931788
-3.450000	0.93347
-3.500000	0.934592
-3.550000	0.936274
-3.600000	0.939077
-3.650000	0.941132
-3.700000	0.943562
-3.750000	0.945057
-3.800000	0.9473
-3.850000	0.949355
-3.900000	0.950477
-3.950000	0.951972
-4.000000	0.953654
-4.050000	0.954962
-4.100000	0.956457
-4.150000	0.957765
-4.200000	0.958886
-4.250000	0.960381
-4.300000	0.961503
-4.350000	0.962437
-4.400000	0.963558
-4.450000	0.964866
-4.500000	0.965988
-4.550000	0.966922
-4.600000	0.967483
-4.650000	0.96823
-4.700000	0.969165
-4.750000	0.970286
-4.800000	0.97122
-4.850000	0.971968
-4.900000	0.972528
-4.950000	0.973463
-5.000000	0.974024
-5.050000	0.974397
-5.100000	0.975145
-5.150000	0.976266
-5.200000	0.976827
-5.250000	0.977574
-5.350000	0.977948
-5.400000	0.978322
-5.450000	0.97963
-5.500000	0.980751
-5.550000	0.981125
-5.600000	0.981873
-5.650000	0.982994
-5.700000	0.983368
-5.750000	0.983554
-5.800000	0.984489
-5.850000	0.98505
-5.950000	0.985236
-6.050000	0.986358
-6.100000	0.986545
-6.150000	0.987666
-6.200000	0.987853
-6.250000	0.988413
-6.300000	0.9886
-6.350000	0.988974
-6.400000	0.989161
-6.500000	0.989535
-6.550000	0.989722
-6.600000	0.990095
-6.700000	0.990843
-6.750000	0.99103
-6.800000	0.991403
-6.850000	0.991964
-6.900000	0.992338
-7.050000	0.992525
-7.150000	0.993272
-7.200000	0.993646
-7.300000	0.99402
-7.350000	0.994207
-7.450000	0.994394
-7.600000	0.99458
-7.650000	0.994767
-7.700000	0.995141
-7.750000	0.995702
-7.800000	0.995889
-7.850000	0.996075
-7.900000	0.996262
-7.950000	0.996449
-8.050000	0.996823
-8.250000	0.99701
-8.350000	0.997197
-8.450000	0.997384
-8.600000	0.997571
-8.700000	0.997757
-8.750000	0.998318
-8.800000	0.998692
-9.050000	0.998879
-9.400000	0.999066
-9.750000	0.999252
-9.800000	0.999439
-9.950000	1
&
31.400000	9.33532e-06
27.000000	2.8006e-05
26.850000	3.73413e-05
26.750000	4.66766e-05
25.800000	5.60119e-05
25.600000	6.53473e-05
25.300000	7.46826e-05
24.950000	8.40179e-05
24.900000	0.000102689
24.850000	0.000121359
24.300000	0.000130695
24.200000	0.00014003
23.850000	0.000149365
23.400000	0.000158701
23.100000	0.000168036
22.950000	0.000177371
22.800000	0.000186706
22.400000	0.000196042
22.150000	0.000205377
21.850000	0.000214712
21.750000	0.000233383
21.600000	0.000252054
21.450000	0.00028006
21.350000	0.000289395
21.150000	0.00029873
21.100000	0.000308066
21.050000	0.000326736
21.000000	0.000336072
20.950000	0.000345407
20.700000	0.000373413
20.600000	0.000382748
20.500000	0.000401419
20.450000	0.000410754
20.400000	0.00042009
20.300000	0.000429425
20.200000	0.000448096
20.150000	0.000457431
20.100000	0.000485437
20.050000	0.000494772
20.000000	0.000513443
19.950000	0.000541449
19.900000	0.000560119
19.850000	0.000597461
19.800000	0.000634802
19.750000	0.000644137
19.650000	0.000653473
19.600000	0.000672143
19.550000	0.000681479
19.500000	0.000690814
19.400000	0.000700149
19.300000	0.000709485
19.250000	0.000728155
19.200000	0.000746826
19.150000	0.000765497
19.100000	0.000793503
18.950000	0.000812173
18.900000	0.000840179
18.850000	0.000849515
18.800000	0.00085885
18.750000	0.000868185
18.700000	0.000896191
18.650000	0.000914862
18.600000	0.000952203
18.550000	0.000980209
18.500000	0.00100822
18.450000	0.00101755
18.400000	0.00104556
18.300000	0.0010829
18.250000	0.0011109
18.200000	0.00112957
18.150000	0.00114824
18.100000	0.00116692
18.050000	0.00119492
18.000000	0.00122293
17.950000	0.0012416
17.900000	0.0012696
17.850000	0.00127894
17.800000	0.00130695
17.700000	0.00133495
17.650000	0.00138163
17.600000	0.00141897
17.550000	0.00145631
17.500000	0.00148432
17.450000	0.00149365
17.400000	0.00153099
17.350000	0.00154966
17.300000	0.00156833
17.250000	0.00161501
17.200000	0.00166169
17.150000	0.0017177
17.100000	0.00177371
17.050000	0.00180172
17.000000	0.00182972
16.950000	0.0018764
16.900000	0.00190441
16.850000	0.00192308
16.800000	0.00197909
16.750000	0.0020351
16.700000	0.00210045
16.650000	0.0021658
16.600000	0.00217513
16.550000	0.00220314
16.500000	0.00224981
16.450000	0.00225915
16.400000	0.00231516
16.350000	0.0023525
16.300000	0.00238051
16.250000	0.00241785
16.200000	0.00249253
16.150000	0.00253921
16.100000	0.00256721
16.050000	0.00260456
16.000000	0.00263256
15.950000	0.00267924
15.900000	0.00277259
15.850000	0.00279126
15.800000	0.00284727
15.750000	0.00286594
15.700000	0.00293129
15.650000	0.00294996
15.600000	0.00299664
15.550000	0.00305265
15.500000	0.00308999
15.450000	0.00313667
15.400000	0.00320202
15.350000	0.00324869
15.300000	0.00329537
15.250000	0.00333271
15.200000	0.00338872
15.150000	0.00345407
15.100000	0.00351942
15.050000	0.00356609
15.000000	0.0035941
14.950000	0.00365945
14.900000	0.00367812
14.850000	0.00374347
14.800000	0.00379948
14.750000	0.00389283
14.700000	0.00395818
14.650000	0.00402353
14.600000	0.00414488
14.550000	0.00419156
14.500000	0.00428491
14.450000	0.00437827
14.400000	0.00447162
14.350000	0.00452763
14.300000	0.00464899
14.250000	0.00476102
14.200000	0.00488237
14.150000	0.00500373
14.100000	0.00508775
14.050000	0.00523712
14.000000	0.00533981
13.950000	0.00542382
13.900000	0.00550784
13.850000	0.0056292
13.800000	0.00575056
13.750000	0.00588125
13.700000	0.00601195
13.650000	0.00614264
13.600000	0.00624533
13.550000	0.00638536
13.500000	0.00650672
13.450000	0.00660007
13.400000	0.00678678
13.350000	0.00693615
13.300000	0.0070295
13.250000	0.00719754
13.200000	0.00736557
13.150000	0.00751494
13.100000	0.00769231
13.050000	0.00776699
13.000000	0.00788835
12.950000	0.00802838
12.900000	0.00818708
12.850000	0.00830844
12.800000	0.0084578
12.750000	0.00863518
12.700000	0.00887789
12.650000	0.00899925
12.600000	0.00916729
12.550000	0.00934466
12.500000	0.00955937
12.450000	0.00972741
12.400000	0.00995146
12.350000	0.0101102
12.300000	0.0103249
12.250000	0.0105302
12.200000	0.0107823
12.150000	0.0109783
12.100000	0.0111744
12.050000	0.0114358
12.000000	0.0116131
11.950000	0.0119119
11.900000	0.0120799
11.850000	0.0123133
11.800000	0.012528
11.750000	0.0128174
11.700000	0.0130414
11.650000	0.0131908
11.600000	0.0134522
11.550000	0.0136389
11.500000	0.013891
11.450000	0.014143
11.400000	0.0143671
11.350000	0.0146004
11.300000	0.0148805
11.250000	0.0150765
11.200000	0.0153566
11.150000	0.0155713
11.100000	0.0158701
11.050000	0.0161875
11.000000	0.0164395
10.950000	0.0167476
10.900000	0.0170463
10.850000	0.0173917
10.800000	0.0176158
10.750000	0.0179798
10.700000	0.0182692
10.650000	0.0185773
10.600000	0.018848
10.550000	0.0191187
10.500000	0.0193708
10.450000	0.0197349
10.400000	0.0199776
10.350000	0.0203043
10.300000	0.0206124
10.250000	0.0208925
10.200000	0.0212379
10.150000	0.0215553
10.100000	0.0218913
10.050000	0.0222647
10.000000	0.0225822
9.950000	0.0228435
9.900000	0.0233383
9.850000	0.023665
9.800000	0.0240198
9.750000	0.0244959
9.700000	0.0248786
9.650000	0.025224
9.600000	0.0255881
9.550000	0.0259615
9.500000	0.026363
9.450000	0.0267644
9.400000	0.0272218
9.350000	0.0277072
9.300000	0.0280713
9.250000	0.0286034
9.200000	0.0291636
9.150000	0.0295556
9.100000	0.0299851
9.050000	0.0304798
9.000000	0.0309279
8.950000	0.0314507
8.900000	0.0319081
8.850000	0.0323282
8.800000	0.032879
8.750000	0.0334205
8.700000	0.0338872
8.650000	0.034382
8.600000	0.0348674
8.550000	0.0353902
8.500000	0.0359503
8.450000	0.0364918
8.400000	0.0370519
8.350000	0.0375934
8.300000	0.0382375
8.250000	0.0388536
8.200000	0.0394044
8.150000	0.0399272
8.100000	0.0405807
8.050000	0.0411781
8.000000	0.0418596
7.950000	0.0424571
7.900000	0.0432879
7.850000	0.0437827
7.800000	0.0443895
7.750000	0.0450336
7.700000	0.0456497
7.650000	0.0462845
7.600000	0.04705
7.550000	0.0476195
7.500000	0.048329
7.450000	0.0489731
7.400000	0.0497199
7.350000	0.0505881
7.300000	0.0512976
7.250000	0.0520351
7.200000	0.0526886
7.150000	0.053342
7.100000	0.0540982
7.050000	0.0548357
7.000000	0.0555078
6.950000	0.0561706
6.900000	0.0571322
6.850000	0.057823
6.800000	0.0585978
6.750000	0.0592046
6.700000	0.0599608
6.650000	0.0606889
6.600000	0.0616692
6.550000	0.0625187
6.500000	0.0633028
6.450000	0.0643111
6.400000	0.0652072
6.350000	0.0658047
6.300000	0.0666355
6.250000	0.0674197
6.200000	0.0683346
6.150000	0.0691561
6.100000	0.0702016
6.050000	0.0709298
6.000000	0.0718633
5.950000	0.0728435
5.900000	0.073665
5.850000	0.0745332
5.800000	0.0755975
5.750000	0.0764283
5.700000	0.0773432
5.650000	0.0783607
5.600000	0.0794903
5.550000	0.0804238
5.500000	0.08132
5.450000	0.0823936
5.400000	0.0833458
5.350000	0.084186
5.300000	0.0851382
5.250000	0.0862397
5.200000	0.087332
5.150000	0.0884242
5.100000	0.0894511
5.050000	0.0906367
5.000000	0.0916636
4.950000	0.0926158
4.900000	0.0938667
4.850000	0.0950523
4.800000	0.0962099
4.750000	0.0974888
4.700000	0.0988798
4.650000	0.100047
4.600000	0.101382
4.550000	0.102661
4.500000	0.10394
4.450000	0.10534
4.400000	0.106609
4.350000	0.108075
4.300000	0.109597
4.250000	0.110904
4.200000	0.112117
4.150000	0.113658
4.100000	0.115161
4.050000	0.116533
4.000000	0.118092
3.950000	0.119735
3.900000	0.121303
3.850000	0.12289
3.800000	0.124291
3.750000	0.125962
3.700000	0.127586
3.650000	0.129164
3.600000	0.130844
3.550000	0.13259
3.500000	0.134335
3.450000	0.1361
3.400000	0.137761
3.350000	0.139535
3.300000	0.141215
3.250000	0.143185
3.200000	0.144996
3.150000	0.146873
3.100000	0.148833
3.050000	0.150691
3.000000	0.152605
2.950000	0.154705
2.900000	0.156628
2.850000	0.158766
2.800000	0.160689
2.750000	0.162537
2.700000	0.164768
2.650000	0.166738
2.600000	0.168783
2.550000	0.171135
2.500000	0.173348
2.450000	0.175663
2.400000	0.178043
2.350000	0.180405
2.300000	0.182944
2.250000	0.185316
2.200000	0.1882
2.150000	0.190963
2.100000	0.193484
2.050000	0.196117
2.000000	0.199001
1.950000	0.201839
1.900000	0.204696
1.850000	0.207879
1.800000	0.210913
1.750000	0.21404
1.700000	0.216888
1.650000	0.219931
1.600000	0.222937
1.550000	0.225952
1.500000	0.229098
1.450000	0.232282
1.400000	0.235848
1.350000	0.239218
1.300000	0.242616
1.250000	0.246051
1.200000	0.249627
1.150000	0.253211
1.100000	0.256637
1.050000	0.260418
1.000000	0.264386
0.950000	0.268176
0.900000	0.271798
0.850000	0.275719
0.800000	0.279836
0.750000	0.284121
0.700000	0.288191
0.650000	0.29241
0.600000	0.296257
0.550000	0.300476
0.500000	0.305032
0.450000	0.309438
0.400000	0.314087
0.350000	0.318624
0.300000	0.323917
0.250000	0.328958
0.200000	0.334307
0.150000	0.340161
0.100000	0.345799
0.050000	0.351932
0.000000	0.364367
-0.050000	0.38877
-0.100000	0.405928
-0.150000	0.421219
-0.200000	0.435614
-0.250000	0.449188
-0.300000	0.462425
-0.350000	0.475037
-0.400000	0.487005
-0.450000	0.49859
-0.500000	0.510129
-0.550000	0.521247
-0.600000	0.531684
-0.650000	0.542625
-0.700000	0.552857
-0.750000	0.562612
-0.800000	0.572582
-0.850000	0.582048
-0.900000	0.591682
-0.950000	0.600065
-1.000000	0.608943
-1.050000	0.617578
-1.100000	0.625915
-1.150000	0.633999
-1.200000	0.641981
-1.250000	0.65042
-1.300000	0.658579
-1.350000	0.666346
-1.400000	0.67388
-1.450000	0.681647
-1.500000	0.688471
-1.550000	0.69593
-1.600000	0.702903
-1.650000	0.710017
-1.700000	0.717037
-1.750000	0.723861
-1.800000	0.730162
-1.850000	0.736819
-1.900000	0.743157
-1.950000	0.749094
-2.000000	0.75506
-2.050000	0.761044
-2.100000	0.766776
-2.150000	0.772461
-2.200000	0.778025
-2.250000	0.783411
-2.300000	0.788704
-2.350000	0.7941
-2.400000	0.798964
-2.450000	0.804154
-2.500000	0.808962
-2.550000	0.813564
-2.600000	0.817905
-2.650000	0.822479
-2.700000	0.827007
-2.750000	0.831199
-2.800000	0.835558
-2.850000	0.839796
-2.900000	0.843839
-2.950000	0.847834
-3.000000	0.851848
-3.050000	0.855564
-3.100000	0.859382
-3.150000	0.862995
-3.200000	0.866636
-3.250000	0.870108
-3.300000	0.873749
-3.350000	0.877128
-3.400000	0.880386
-3.450000	0.88357
-3.500000	0.886501
-3.550000	0.889563
-3.600000	0.892504
-3.650000	0.89537
-3.700000	0.897984
-3.750000	0.9007
-3.800000	0.903295
-3.850000	0.906049
-3.900000	0.908617
-3.950000	0.911137
-4.000000	0.913275
-4.050000	0.915683
-4.100000	0.917886
-4.150000	0.920267
-4.200000	0.922535
-4.250000	0.924617
-4.300000	0.926718
-4.350000	0.92879
-4.400000	0.930975
-4.450000	0.933299
-4.500000	0.935147
-4.550000	0.936828
-4.600000	0.938686
-4.650000	0.940571
-4.700000	0.942149
-4.750000	0.943923
-4.800000	0.945491
-4.850000	0.94733
-4.900000	0.948964
-4.950000	0.950485
-5.000000	0.952194
-5.050000	0.953603
-5.100000	0.95492
-5.150000	0.956292
-5.200000	0.95758
-5.250000	0.958813
-5.300000	0.959979
-5.350000	0.961165
-5.400000	0.962584
-5.450000	0.963816
-5.500000	0.964965
-5.550000	0.966141
-5.600000	0.967317
-5.650000	0.968409
-5.700000	0.969371
-5.750000	0.970314
-5.800000	0.971331
-5.850000	0.972321
-5.900000	0.973338
-5.950000	0.974272
-6.000000	0.975205
-6.050000	0.976092
-6.100000	0.976895
-6.150000	0.977586
-6.200000	0.97823
-6.250000	0.978912
-6.300000	0.979528
-6.350000	0.98034
-6.400000	0.981068
-6.450000	0.981731
-6.500000	0.98244
-6.550000	0.983019
-6.600000	0.983645
-6.650000	0.984307
-6.700000	0.984886
-6.750000	0.985437
-6.800000	0.985988
-6.850000	0.986706
-6.900000	0.987173
-6.950000	0.987509
-7.000000	0.987883
-7.050000	0.988378
-7.100000	0.988844
-7.150000	0.989311
-7.200000	0.989694
-7.250000	0.990123
-7.300000	0.990599
-7.350000	0.990945
-7.400000	0.991243
-7.450000	0.991608
-7.500000	0.991897
-7.550000	0.992242
-7.600000	0.992662
-7.650000	0.992914
-7.700000	0.993325
-7.750000	0.993605
-7.800000	0.99396
-7.850000	0.994156
-7.900000	0.99438
-7.950000	0.994651
-8.000000	0.994903
-8.050000	0.995118
-8.100000	0.99536
-8.150000	0.9955
-8.200000	0.995752
-8.250000	0.99593
-8.300000	0.996135
-8.350000	0.996406
-8.400000	0.996593
-8.450000	0.996751
-8.500000	0.996882
-8.550000	0.997041
-8.600000	0.99719
-8.650000	0.997311
-8.700000	0.997423
-8.750000	0.997582
-8.800000	0.997666
-8.850000	0.997834
-8.900000	0.997956
-8.950000	0.998058
-9.000000	0.998142
-9.050000	0.998264
-9.100000	0.998329
-9.150000	0.998394
-9.200000	0.99846
-9.250000	0.998516
-9.300000	0.998581
-9.350000	0.998674
-9.400000	0.998768
-9.450000	0.998861
-9.500000	0.998926
-9.550000	0.998973
-9.600000	0.999057
-9.650000	0.999104
-9.700000	0.999178
-9.750000	0.999216
-9.800000	0.999263
-9.850000	0.999319
-9.900000	0.999375
-9.950000	1
&
73.250000	6.65032e-13
73.200000	6.77905e-13
73.150000	6.91028e-13
73.100000	7.04405e-13
73.050000	7.1804e-13
73.000000	7.3194e-13
72.950000	7.46109e-13
72.900000	7.60552e-13
72.850000	7.75274e-13
72.800000	7.90282e-13
72.750000	8.0558e-13
72.700000	8.21174e-13
72.650000	8.37071e-13
72.600000	8.53274e-13
72.550000	8.69792e-13
72.500000	8.86629e-13
72.450000	9.03793e-13
72.400000	9.21288e-13
72.350000	9.39122e-13
72.300000	9.57302e-13
72.250000	9.75833e-13
72.200000	9.94723e-13
72.150000	1.01398e-12
72.100000	1.03361e-12
72.050000	1.05362e-12
72.000000	1.07401e-12
71.950000	1.0948e-12
71.900000	1.116e-12
71.850000	1.1376e-12
71.800000	1.15962e-12
71.750000	1.18207e-12
71.700000	1.20495e-12
71.650000	1.22828e-12
71.600000	1.25205e-12
71.550000	1.27629e-12
71.500000	1.301e-12
71.450000	1.32618e-12
71.400000	1.35185e-12
71.350000	1.37802e-12
71.300000	1.4047e-12
71.250000	1.43189e-12
71.200000	1.45961e-12
71.150000	1.48787e-12
71.100000	1.51667e-12
71.050000	1.54603e-12
71.000000	1.57596e-12
70.950000	1.60646e-12
70.900000	1.63756e-12
70.850000	1.66926e-12
70.800000	1.70158e-12
70.750000	1.73451e-12
70.700000	1.76809e-12
70.650000	1.80232e-12
70.600000	1.83721e-12
70.550000	1.87277e-12
70.500000	1.90903e-12
70.450000	1.94598e-12
70.400000	1.98365e-12
70.350000	2.02205e-12
70.300000	2.0612e-12
70.250000	2.1011e-12
70.200000	2.14177e-12
70.150000	2.18323e-12
70.100000	2.2255e-12
70.050000	2.26858e-12
70.000000	2.31249e-12
69.950000	2.35726e-12
69.900000	2.40289e-12
69.850000	2.44941e-12
69.800000	2.49682e-12
69.750000	2.54516e-12
69.700000	2.59443e-12
69.650000	2.64465e-12
69.600000	2.69585e-12
69.550000	2.74804e-12
69.500000	2.80123e-12
69.450000	2.85546e-12
69.400000	2.91074e-12
69.350000	2.96709e-12
69.300000	3.02452e-12
69.250000	3.08307e-12
69.200000	3.14276e-12
69.150000	3.2036e-12
69.100000	3.26561e-12
69.050000	3.32883e-12
69.000000	3.39327e-12
68.950000	3.45896e-12
68.900000	3.52592e-12
68.850000	3.59418e-12
68.800000	3.66375e-12
68.750000	3.73468e-12
68.700000	3.80698e-12
68.650000	3.88068e-12
68.600000	3.9558e-12
68.550000	4.03238e-12
68.500000	4.11044e-12
68.450000	4.19001e-12
68.400000	4.27112e-12
68.350000	4.35381e-12
68.300000	4.43809e-12
68.250000	4.52401e-12
68.200000	4.61158e-12
68.150000	4.70086e-12
68.100000	4.79186e-12
68.050000	4.88463e-12
68.000000	4.97919e-12
67.950000	5.07558e-12
67.900000	5.17383e-12
67.850000	5.27399e-12
67.800000	5.37609e-12
67.750000	5.48016e-12
67.700000	5.58625e-12
67.650000	5.69439e-12
67.600000	5.80463e-12
67.550000	5.917e-12
67.500000	6.03155e-12
67.450000	6.14831e-12
67.400000	6.26733e-12
67.350000	6.38866e-12
67.300000	6.51234e-12
67.250000	6.63841e-12
67.200000	6.76692e-12
67.150000	6.89792e-12
67.100000	7.03146e-12
67.050000	7.16758e-12
67.000000	7.30634e-12
66.950000	7.44778e-12
66.900000	7.59196e-12
66.850000	7.73893e-12
66.800000	7.88875e-12
66.750000	8.04147e-12
66.700000	8.19714e-12
66.650000	8.35583e-12
66.600000	8.51759e-12
66.550000	8.68248e-12
66.500000	8.85056e-12
66.450000	9.0219e-12
66.400000	9.19656e-12
66.350000	9.37459e-12
66.300000	9.55608e-12
66.250000	9.74107e-12
66.200000	9.92965e-12
66.150000	1.01219e-11
66.100000	1.03178e-11
66.050000	1.05176e-11
66.000000	1.07212e-11
65.950000	1.09287e-11
65.900000	1.11403e-11
65.850000	1.1356e-11
65.800000	1.15758e-11
65.750000	1.17999e-11
65.700000	1.20283e-11
65.650000	1.22612e-11
65.600000	1.24986e-11
65.550000	1.27405e-11
65.500000	1.29872e-11
65.450000	1.32386e-11
65.400000	1.34949e-11
65.350000	1.37561e-11
65.300000	1.40224e-11
65.250000	1.42939e-11
65.200000	1.45706e-11
65.150000	1.48527e-11
65.100000	1.51402e-11
65.050000	1.54334e-11
65.000000	1.57321e-11
64.950000	1.60367e-11
64.900000	1.63472e-11
64.850000	1.66636e-11
64.800000	1.69862e-11
64.750000	1.73151e-11
64.700000	1.76503e-11
64.650000	1.7992e-11
64.600000	1.83403e-11
64.550000	1.86953e-11
64.500000	1.90573e-11
64.450000	1.94262e-11
64.400000	1.98023e-11
64.350000	2.01856e-11
64.300000	2.05764e-11
64.250000	2.09748e-11
64.200000	2.13808e-11
64.150000	2.17948e-11
64.100000	2.22167e-11
64.050000	2.26468e-11
64.000000	2.30852e-11
63.950000	2.35322e-11
63.900000	2.39877e-11
63.850000	2.44521e-11
63.800000	2.49255e-11
63.750000	2.5408e-11
63.700000	2.58999e-11
63.650000	2.64014e-11
63.600000	2.69125e-11
63.550000	2.74335e-11
63.500000	2.79646e-11
63.450000	2.8506e-11
63.400000	2.90578e-11
63.350000	2.96204e-11
63.300000	3.01938e-11
63.250000	3.07784e-11
63.200000	3.13742e-11
63.150000	3.19816e-11
63.100000	3.26008e-11
63.050000	3.32319e-11
63.000000	3.38753e-11
62.950000	3.45311e-11
62.900000	3.51996e-11
62.850000	3.58811e-11
62.800000	3.65757e-11
62.750000	3.72838e-11
62.700000	3.80056e-11
62.650000	3.87414e-11
62.600000	3.94915e-11
62.550000	4.0256e-11
62.500000	4.10354e-11
62.450000	4.18298e-11
62.400000	4.26396e-11
62.350000	4.34651e-11
62.300000	4.43066e-11
62.250000	4.51644e-11
62.200000	4.60388e-11
62.150000	4.69301e-11
62.100000	4.78386e-11
62.050000	4.87648e-11
62.000000	4.97089e-11
61.950000	5.06712e-11
61.900000	5.16522e-11
61.850000	5.26522e-11
61.800000	5.36716e-11
61.750000	5.47107e-11
61.700000	5.57699e-11
61.650000	5.68496e-11
61.600000	5.79502e-11
61.550000	5.90721e-11
61.500000	6.02157e-11
61.450000	6.13815e-11
61.400000	6.25699e-11
61.350000	6.37813e-11
61.300000	6.50161e-11
61.250000	6.62748e-11
61.200000	6.75579e-11
61.150000	6.88658e-11
61.100000	7.01991e-11
61.050000	7.15582e-11
61.000000	7.29435e-11
60.950000	7.43557e-11
60.900000	7.57953e-11
60.850000	7.72627e-11
60.800000	7.87585e-11
60.750000	8.02833e-11
60.700000	8.18376e-11
60.650000	8.34221e-11
60.600000	8.50371e-11
60.550000	8.66835e-11
60.500000	8.83617e-11
60.450000	9.00724e-11
60.400000	9.18163e-11
60.350000	9.35939e-11
60.300000	9.54059e-11
60.250000	9.7253e-11
60.200000	9.91359e-11
60.150000	1.01055e-10
60.100000	1.03012e-10
60.050000	1.05006e-10
60.000000	1.07039e-10
59.950000	1.09111e-10
59.900000	1.11224e-10
59.850000	1.13377e-10
59.800000	1.15572e-10
59.750000	1.1781e-10
59.700000	1.20091e-10
59.650000	1.22416e-10
59.600000	1.24786e-10
59.550000	1.27202e-10
59.500000	1.29664e-10
59.450000	1.32175e-10
59.400000	1.34734e-10
59.350000	1.37342e-10
59.300000	1.40001e-10
59.250000	1.42712e-10
59.200000	1.45475e-10
59.150000	1.48291e-10
59.100000	1.51162e-10
59.050000	1.54089e-10
59.000000	1.57072e-10
58.950000	1.60113e-10
58.900000	1.63213e-10
58.850000	1.66373e-10
58.800000	1.69594e-10
58.750000	1.72878e-10
58.700000	1.76225e-10
58.650000	1.79637e-10
58.600000	1.83115e-10
58.550000	1.8666e-10
58.500000	1.90274e-10
58.450000	1.93958e-10
58.400000	1.97713e-10
58.350000	2.01541e-10
58.300000	2.05443e-10
58.250000	2.09421e-10
58.200000	2.13475e-10
58.150000	2.17608e-10
58.100000	2.21821e-10
58.050000	2.26116e-10
58.000000	2.30494e-10
57.950000	2.34957e-10
57.900000	2.39506e-10
57.850000	2.44143e-10
57.800000	2.4887e-10
57.750000	2.53688e-10
57.700000	2.586e-10
57.650000	2.63607e-10
57.600000	2.6871e-10
57.550000	2.73913e-10
57.500000	2.79216e-10
57.450000	2.84622e-10
57.400000	2.90133e-10
57.350000	2.9575e-10
57.300000	3.01476e-10
57.250000	3.07313e-10
57.200000	3.13263e-10
57.150000	3.19329e-10
57.100000	3.25511e-10
57.050000	3.31814e-10
57.000000	3.38238e-10
56.950000	3.44787e-10
56.900000	3.51462e-10
56.850000	3.58267e-10
56.800000	3.65204e-10
56.750000	3.72275e-10
56.700000	3.79482e-10
56.650000	3.8683e-10
56.600000	3.94319e-10
56.550000	4.01954e-10
56.500000	4.09736e-10
56.450000	4.1767e-10
56.400000	4.25756e-10
56.350000	4.34e-10
56.300000	4.42403e-10
56.250000	4.50968e-10
56.200000	4.597e-10
56.150000	4.686e-10
56.100000	4.77673e-10
56.050000	4.86922e-10
56.000000	4.9635e-10
55.950000	5.0596e-10
55.900000	5.15756e-10
55.850000	5.25742e-10
55.800000	5.35921e-10
55.750000	5.46298e-10
55.700000	5.56875e-10
55.650000	5.67657e-10
55.600000	5.78648e-10
55.550000	5.89852e-10
55.500000	6.01273e-10
55.450000	6.12914e-10
55.400000	6.24782e-10
55.350000	6.36879e-10
55.300000	6.4921e-10
55.250000	6.6178e-10
55.200000	6.74593e-10
55.150000	6.87655e-10
55.100000	7.00969e-10
55.050000	7.14542e-10
55.000000	7.28377e-10
54.950000	7.4248e-10
54.900000	7.56855e-10
54.850000	7.7151e-10
54.800000	7.86448e-10
54.750000	8.01675e-10
54.700000	8.17198e-10
54.650000	8.3302e-10
54.600000	8.49149e-10
54.550000	8.65591e-10
54.500000	8.82351e-10
54.450000	8.99435e-10
54.400000	9.1685e-10
54.350000	9.34603e-10
54.300000	9.52699e-10
54.250000	9.71145e-10
54.200000	9.89949e-10
54.150000	1.00912e-09
54.100000	1.02866e-09
54.050000	1.04857e-09
54.000000	1.06888e-09
53.950000	1.08957e-09
53.900000	1.11067e-09
53.850000	1.13217e-09
53.800000	1.1541e-09
53.750000	1.17644e-09
53.700000	1.19922e-09
53.650000	1.22244e-09
53.600000	1.24611e-09
53.550000	1.27024e-09
53.500000	1.29483e-09
53.450000	1.31991e-09
53.400000	1.34546e-09
53.350000	1.37151e-09
53.300000	1.39807e-09
53.250000	1.42514e-09
53.200000	1.45274e-09
53.150000	1.48086e-09
53.100000	1.50954e-09
53.050000	1.53877e-09
53.000000	1.56856e-09
52.950000	1.59893e-09
52.900000	1.62989e-09
52.850000	1.66145e-09
52.800000	1.69362e-09
52.750000	1.72642e-09
52.700000	1.75985e-09
52.650000	1.79392e-09
52.600000	1.82866e-09
52.550000	1.86407e-09
52.500000	1.90016e-09
52.450000	1.93695e-09
52.400000	1.97446e-09
52.350000	2.01269e-09
52.300000	2.05166e-09
52.250000	2.09139e-09
52.200000	2.13189e-09
52.150000	2.17317e-09
52.100000	2.21525e-09
52.050000	2.25814e-09
52.000000	2.30186e-09
51.950000	2.34644e-09
51.900000	2.39187e-09
51.850000	2.43819e-09
51.800000	2.4854e-09
51.750000	2.53352e-09
51.700000	2.58258e-09
51.650000	2.63259e-09
51.600000	2.68356e-09
51.550000	2.73553e-09
51.500000	2.7885e-09
51.450000	2.84249e-09
51.400000	2.89753e-09
51.350000	2.95364e-09
51.300000	3.01083e-09
51.250000	3.06913e-09
51.200000	3.12856e-09
51.150000	3.18914e-09
51.100000	3.25089e-09
51.050000	3.31384e-09
51.000000	3.37801e-09
50.950000	3.44342e-09
50.900000	3.5101e-09
50.850000	3.57807e-09
50.800000	3.64735e-09
50.750000	3.71798e-09
50.700000	3.78998e-09
50.650000	3.86336e-09
50.600000	3.93817e-09
50.550000	4.01443e-09
50.500000	4.09217e-09
50.450000	4.17141e-09
50.400000	4.25218e-09
50.350000	4.33452e-09
50.300000	4.41846e-09
50.250000	4.50402e-09
50.200000	4.59123e-09
50.150000	4.68014e-09
50.100000	4.77076e-09
50.050000	4.86315e-09
50.000000	4.95732e-09
49.950000	5.05331e-09
49.900000	5.15116e-09
49.850000	5.25091e-09
49.800000	5.35259e-09
49.750000	5.45624e-09
49.700000	5.5619e-09
49.650000	5.6696e-09
49.600000	5.77939e-09
49.550000	5.8913e-09
49.500000	6.00538e-09
49.450000	6.12167e-09
49.400000	6.24022e-09
49.350000	6.36106e-09
49.300000	6.48423e-09
49.250000	6.6098e-09
49.200000	6.73779e-09
49.150000	6.86827e-09
49.100000	7.00127e-09
49.050000	7.13685e-09
49.000000	7.27505e-09
48.950000	7.41593e-09
48.900000	7.55954e-09
48.850000	7.70592e-09
48.800000	7.85515e-09
48.750000	8.00726e-09
48.700000	8.16232e-09
48.650000	8.32038e-09
48.600000	8.48151e-09
48.550000	8.64575e-09
48.500000	8.81317e-09
48.450000	8.98384e-09
48.400000	9.15781e-09
48.350000	9.33515e-09
48.300000	9.51593e-09
48.250000	9.7002e-09
48.200000	9.88805e-09
48.150000	1.00795e-08
48.100000	1.02747e-08
48.050000	1.04737e-08
48.000000	1.06765e-08
47.950000	1.08833e-08
47.900000	1.1094e-08
47.850000	1.13089e-08
47.800000	1.15279e-08
47.750000	1.17511e-08
47.700000	1.19787e-08
47.650000	1.22106e-08
47.600000	1.24471e-08
47.550000	1.26882e-08
47.500000	1.29339e-08
47.450000	1.31843e-08
47.400000	1.34397e-08
47.350000	1.36999e-08
47.300000	1.39652e-08
47.250000	1.42357e-08
47.200000	1.45114e-08
47.150000	1.47924e-08
47.100000	1.50788e-08
47.050000	1.53709e-08
47.000000	1.56685e-08
46.950000	1.5972e-08
46.900000	1.62813e-08
46.850000	1.65966e-08
46.800000	1.6918e-08
46.750000	1.72456e-08
46.700000	1.75796e-08
46.650000	1.792e-08
46.600000	1.82671e-08
46.550000	1.86208e-08
46.500000	1.89814e-08
46.450000	1.9349e-08
46.400000	1.97237e-08
46.350000	2.01057e-08
46.300000	2.04951e-08
46.250000	2.0892e-08
46.200000	2.12966e-08
46.150000	2.1709e-08
46.100000	2.21295e-08
46.050000	2.2558e-08
46.000000	2.29949e-08
45.950000	2.34402e-08
45.900000	2.38942e-08
45.850000	2.43569e-08
45.800000	2.48286e-08
45.750000	2.53095e-08
45.700000	2.57996e-08
45.650000	2.62993e-08
45.600000	2.68086e-08
45.550000	2.73278e-08
45.500000	2.7857e-08
45.450000	2.83965e-08
45.400000	2.89465e-08
45.350000	2.95071e-08
45.300000	3.00785e-08
45.250000	3.06611e-08
45.200000	3.12549e-08
45.150000	3.18602e-08
45.100000	3.24772e-08
45.050000	3.31062e-08
45.000000	3.37474e-08
44.950000	3.4401e-08
44.900000	3.50672e-08
44.850000	3.57463e-08
44.800000	3.64386e-08
44.750000	3.71444e-08
44.700000	3.78637e-08
44.650000	3.85971e-08
44.600000	3.93446e-08
44.550000	4.01066e-08
44.500000	4.08833e-08
44.450000	4.16751e-08
44.400000	4.24823e-08
44.350000	4.3305e-08
44.300000	4.41438e-08
44.250000	4.49987e-08
44.200000	4.58702e-08
44.150000	4.67586e-08
44.100000	4.76642e-08
44.050000	4.85874e-08
44.000000	4.95284e-08
43.950000	5.04876e-08
43.900000	5.14655e-08
43.850000	5.24622e-08
43.800000	5.34783e-08
43.750000	5.45141e-08
43.700000	5.55699e-08
43.650000	5.66462e-08
43.600000	5.77433e-08
43.550000	5.88617e-08
43.500000	6.00017e-08
43.450000	6.11638e-08
43.400000	6.23484e-08
43.350000	6.3556e-08
43.300000	6.4787e-08
43.250000	6.60418e-08
43.200000	6.73209e-08
43.150000	6.86248e-08
43.100000	6.99539e-08
43.050000	7.13088e-08
43.000000	7.269e-08
42.950000	7.40979e-08
42.900000	7.5533e-08
42.850000	7.6996e-08
42.800000	7.84873e-08
42.750000	8.00075e-08
42.700000	8.15571e-08
42.650000	8.31368e-08
42.600000	8.4747e-08
42.550000	8.63885e-08
42.500000	8.80617e-08
42.450000	8.97674e-08
42.400000	9.15061e-08
42.350000	9.32784e-08
42.300000	9.50852e-08
42.250000	9.69269e-08
42.200000	9.88042e-08
42.150000	1.00718e-07
42.100000	1.02669e-07
42.050000	1.04657e-07
42.000000	1.06685e-07
41.950000	1.08751e-07
41.900000	1.10857e-07
41.850000	1.13005e-07
41.800000	1.15193e-07
41.750000	1.17425e-07
41.700000	1.19699e-07
41.650000	1.22018e-07
41.600000	1.24381e-07
41.550000	1.2679e-07
41.500000	1.29246e-07
41.450000	1.3175e-07
41.400000	1.34302e-07
41.350000	1.36903e-07
41.300000	1.39555e-07
41.250000	1.42258e-07
41.200000	1.45013e-07
41.150000	1.47822e-07
41.100000	1.50686e-07
41.050000	1.53604e-07
41.000000	1.5658e-07
40.950000	1.59613e-07
40.900000	1.62705e-07
40.850000	1.65856e-07
40.800000	1.69069e-07
40.750000	1.72344e-07
40.700000	1.75682e-07
40.650000	1.79085e-07
40.600000	1.82554e-07
40.550000	1.8609e-07
40.500000	1.89695e-07
40.450000	1.93369e-07
40.400000	1.97115e-07
40.350000	2.00933e-07
40.300000	2.04826e-07
40.250000	2.08793e-07
40.200000	2.12838e-07
40.150000	2.16961e-07
40.100000	2.21163e-07
40.050000	2.25448e-07
40.000000	2.29815e-07
39.950000	2.34267e-07
39.900000	2.38805e-07
39.850000	2.4343e-07
39.800000	2.48146e-07
39.750000	2.52953e-07
39.700000	2.57853e-07
39.650000	2.62848e-07
39.600000	2.6794e-07
39.550000	2.7313e-07
39.500000	2.78421e-07
39.450000	2.83815e-07
39.400000	2.89312e-07
39.350000	2.94917e-07
39.300000	3.0063e-07
39.250000	3.06454e-07
39.200000	3.1239e-07
39.150000	3.18442e-07
39.100000	3.24611e-07
39.050000	3.30899e-07
39.000000	3.37309e-07
38.950000	3.43844e-07
38.900000	3.50505e-07
38.850000	3.57295e-07
38.800000	3.64217e-07
38.750000	3.71272e-07
38.700000	3.78465e-07
38.650000	3.85797e-07
38.600000	3.9327e-07
38.550000	4.00889e-07
38.500000	4.08655e-07
38.450000	4.16572e-07
38.400000	4.24642e-07
38.350000	4.32869e-07
38.300000	4.41255e-07
38.250000	4.49803e-07
38.200000	4.58517e-07
38.150000	4.674e-07
38.100000	4.76455e-07
38.050000	4.85686e-07
38.000000	4.95095e-07
37.950000	5.04687e-07
37.900000	5.14464e-07
37.850000	5.24431e-07
37.800000	5.34591e-07
37.750000	5.44948e-07
37.700000	5.55506e-07
37.650000	5.66268e-07
37.600000	5.77239e-07
37.550000	5.88422e-07
37.500000	5.99822e-07
37.450000	6.11443e-07
37.400000	6.23289e-07
37.350000	6.35365e-07
37.300000	6.47674e-07
37.250000	6.60223e-07
37.200000	6.73014e-07
37.150000	6.86053e-07
37.100000	6.99345e-07
37.050000	7.12894e-07
37.000000	7.26706e-07
36.950000	7.40786e-07
36.900000	7.55139e-07
36.850000	7.69769e-07
36.800000	7.84683e-07
36.750000	7.99886e-07
36.700000	8.15384e-07
36.650000	8.31182e-07
36.600000	8.47287e-07
36.550000	8.63703e-07
36.500000	8.80437e-07
36.450000	8.97496e-07
36.400000	9.14885e-07
36.350000	9.32612e-07
36.300000	9.50682e-07
36.250000	9.69102e-07
36.200000	9.87879e-07
36.150000	1.00702e-06
36.100000	1.02653e-06
36.050000	1.04642e-06
36.000000	1.0667e-06
35.950000	1.08737e-06
35.900000	1.10843e-06
35.850000	1.12991e-06
35.800000	1.1518e-06
35.750000	1.17412e-06
35.700000	1.19687e-06
35.650000	1.22006e-06
35.600000	1.2437e-06
35.550000	1.2678e-06
35.500000	1.29237e-06
35.450000	1.31741e-06
35.400000	1.34294e-06
35.350000	1.36896e-06
35.300000	1.39549e-06
35.250000	1.42253e-06
35.200000	1.45009e-06
35.150000	1.47819e-06
35.100000	1.50683e-06
35.050000	1.53603e-06
35.000000	1.5658e-06
34.950000	1.59614e-06
34.900000	1.62707e-06
34.850000	1.6586e-06
34.800000	1.69074e-06
34.750000	1.7235e-06
34.700000	1.7569e-06
34.650000	1.79094e-06
34.600000	1.82565e-06
34.550000	1.86103e-06
34.500000	1.89709e-06
34.450000	1.93385e-06
34.400000	1.97133e-06
34.350000	2.00953e-06
34.300000	2.04847e-06
34.250000	2.08817e-06
34.200000	2.12864e-06
34.150000	2.16989e-06
34.100000	2.21194e-06
34.050000	2.2548e-06
34.000000	2.2985e-06
33.950000	2.34305e-06
33.900000	2.38845e-06
33.850000	2.43474e-06
33.800000	2.48192e-06
33.750000	2.53002e-06
33.700000	2.57906e-06
33.650000	2.62904e-06
33.600000	2.67999e-06
33.550000	2.73193e-06
33.500000	2.78487e-06
33.450000	2.83884e-06
33.400000	2.89386e-06
33.350000	2.94995e-06
33.300000	3.00712e-06
33.250000	3.0654e-06
33.200000	3.12481e-06
33.150000	3.18537e-06
33.100000	3.24711e-06
33.050000	3.31004e-06
33.000000	3.3742e-06
32.950000	3.43959e-06
32.900000	3.50626e-06
32.850000	3.57421e-06
32.800000	3.64349e-06
32.750000	3.71411e-06
32.700000	3.78609e-06
32.650000	3.85948e-06
32.600000	3.93428e-06
32.550000	4.01054e-06
32.500000	4.08827e-06
32.450000	4.16751e-06
32.400000	4.24829e-06
32.350000	4.33063e-06
32.300000	4.41457e-06
32.250000	4.50014e-06
32.200000	4.58737e-06
32.150000	4.67629e-06
32.100000	4.76693e-06
32.050000	4.85933e-06
32.000000	4.95352e-06
31.950000	5.04954e-06
31.900000	5.14742e-06
31.850000	5.2472e-06
31.800000	5.34891e-06
31.750000	5.4526e-06
31.700000	5.55829e-06
31.650000	5.66604e-06
31.600000	5.77587e-06
31.550000	5.88784e-06
31.500000	6.00197e-06
31.450000	6.11832e-06
31.400000	6.23693e-06
31.350000	6.35783e-06
31.300000	6.48108e-06
31.250000	6.60672e-06
31.200000	6.7348e-06
31.150000	6.86536e-06
31.100000	6.99845e-06
31.050000	7.13412e-06
31.000000	7.27243e-06
30.950000	7.41341e-06
30.900000	7.55714e-06
30.850000	7.70364e-06
30.800000	7.85299e-06
30.750000	8.00524e-06
30.700000	8.16044e-06
30.650000	8.31865e-06
30.600000	8.47993e-06
30.550000	8.64434e-06
30.500000	8.81193e-06
30.450000	8.98278e-06
30.400000	9.15694e-06
30.350000	9.33447e-06
30.300000	9.51546e-06
30.250000	9.69995e-06
30.200000	9.88802e-06
30.150000	1.00797e-05
30.100000	1.02752e-05
30.050000	1.04744e-05
30.000000	1.06775e-05
29.950000	1.08845e-05
29.900000	1.10956e-05
29.850000	1.13107e-05
29.800000	1.153e-05
29.750000	1.17536e-05
29.700000	1.19815e-05
29.650000	1.22139e-05
29.600000	1.24507e-05
29.550000	1.26921e-05
29.500000	1.29382e-05
29.450000	1.31891e-05
29.400000	1.34449e-05
29.350000	1.37056e-05
29.300000	1.39714e-05
29.250000	1.42423e-05
29.200000	1.45185e-05
29.150000	1.48001e-05
29.100000	1.50871e-05
29.050000	1.53797e-05
29.000000	1.56779e-05
28.950000	1.5982e-05
28.900000	1.62919e-05
28.850000	1.66079e-05
28.800000	1.693e-05
28.750000	1.72583e-05
28.700000	1.75931e-05
28.650000	1.79343e-05
28.600000	1.82821e-05
28.550000	1.86367e-05
28.500000	1.89981e-05
28.450000	1.93666e-05
28.400000	1.97423e-05
28.350000	2.01252e-05
28.300000	2.05155e-05
28.250000	2.09135e-05
28.200000	2.13191e-05
28.150000	2.17326e-05
28.100000	2.21542e-05
28.050000	2.25839e-05
28.000000	2.3022e-05
27.950000	2.34686e-05
27.900000	2.39238e-05
27.850000	2.43879e-05
27.800000	2.4861e-05
27.750000	2.53433e-05
27.700000	2.58349e-05
27.650000	2.63361e-05
27.600000	2.6847e-05
27.550000	2.73679e-05
27.500000	2.78988e-05
27.450000	2.84401e-05
27.400000	2.89918e-05
27.350000	2.95543e-05
27.300000	3.01277e-05
27.250000	3.07122e-05
27.200000	3.13081e-05
27.150000	3.19156e-05
27.100000	3.25348e-05
27.050000	3.31661e-05
27.000000	3.38096e-05
26.950000	3.44657e-05
26.900000	3.51344e-05
26.850000	3.58162e-05
26.800000	3.65112e-05
26.750000	3.72197e-05
26.700000	3.79419e-05
26.650000	3.86782e-05
26.600000	3.94288e-05
26.550000	4.0194e-05
26.500000	4.0974e-05
26.450000	4.17692e-05
26.400000	4.25798e-05
26.350000	4.34062e-05
26.300000	4.42486e-05
26.250000	4.51074e-05
26.200000	4.59829e-05
26.150000	4.68753e-05
26.100000	4.77852e-05
26.050000	4.87127e-05
26.000000	4.96582e-05
25.950000	5.06221e-05
25.900000	5.16047e-05
25.850000	5.26065e-05
25.800000	5.36277e-05
25.750000	5.46687e-05
25.700000	5.573e-05
25.650000	5.68119e-05
25.600000	5.79148e-05
25.550000	5.90392e-05
25.500000	6.01854e-05
25.450000	6.13539e-05
25.400000	6.25451e-05
25.350000	6.37595e-05
25.300000	6.49975e-05
25.250000	6.62595e-05
25.200000	6.75461e-05
25.150000	6.88577e-05
25.100000	7.01948e-05
25.050000	7.15579e-05
25.000000	7.29475e-05
24.950000	7.43642e-05
24.900000	7.58084e-05
24.850000	7.72807e-05
24.800000	7.87816e-05
24.750000	8.03117e-05
24.700000	8.18716e-05
24.650000	8.34618e-05
24.600000	8.5083e-05
24.550000	8.67357e-05
24.500000	8.84206e-05
24.450000	9.01382e-05
24.400000	9.18893e-05
24.350000	9.36745e-05
24.300000	9.54944e-05
24.250000	9.73497e-05
24.200000	9.92411e-05
24.150000	0.000101169
24.100000	0.000103135
24.050000	0.000105139
24.000000	0.000107182
23.950000	0.000109265
23.900000	0.000111389
23.850000	0.000113553
23.800000	0.00011576
23.750000	0.00011801
23.700000	0.000120304
23.650000	0.000122642
23.600000	0.000125026
23.550000	0.000127457
23.500000	0.000129935
23.450000	0.000132461
23.400000	0.000135036
23.350000	0.000137662
23.300000	0.000140339
23.250000	0.000143068
23.200000	0.00014585
23.150000	0.000148686
23.100000	0.000151578
23.050000	0.000154526
23.000000	0.000157532
22.950000	0.000160596
22.900000	0.00016372
22.850000	0.000166905
22.800000	0.000170152
22.750000	0.000173463
22.700000	0.000176838
22.650000	0.00018028
22.600000	0.000183788
22.550000	0.000187365
22.500000	0.000191012
22.450000	0.00019473
22.400000	0.000198521
22.350000	0.000202386
22.300000	0.000206327
22.250000	0.000210344
22.200000	0.000214441
22.150000	0.000218617
22.100000	0.000222875
22.050000	0.000227217
22.000000	0.000231643
21.950000	0.000236157
21.900000	0.000240759
21.850000	0.000245451
21.800000	0.000250235
21.750000	0.000255113
21.700000	0.000260086
21.650000	0.000265157
21.600000	0.000270328
21.550000	0.000275601
21.500000	0.000280977
21.450000	0.000286459
21.400000	0.000292049
21.350000	0.000297749
21.300000	0.000303561
21.250000	0.000309488
21.200000	0.000315532
21.150000	0.000321695
21.100000	0.00032798
21.050000	0.000334389
21.000000	0.000340925
20.950000	0.000347591
20.900000	0.000354389
20.850000	0.000361322
20.800000	0.000368394
20.750000	0.000375606
20.700000	0.000382962
20.650000	0.000390466
20.600000	0.00039812
20.550000	0.000405928
20.500000	0.000413893
20.450000	0.00042202
20.400000	0.000430313
20.350000	0.000438775
20.300000	0.000447411
20.250000	0.000456227
20.200000	0.000465228
20.150000	0.000474422
20.100000	0.000483816
20.050000	0.000493425
20.000000	0.00050327
&
```
