## Supplementary material for "All-at-once RNA folding with 3D motif prediction framed by evolutionary information": RF00358_snoZ101.cacofold.helixcov

```
# RMs = 1 L = 105

# RM_HELIX NESTED 2-3 103-104, nbp = 2 nbp_cov = 1
# pvals: 0.904879,0.00469697
# aggregated NONE
NESTED  :<<______________________________________________________________________________________________>>:
        ::<______________________________________________________________________________________________>::
```
