## Supplementary material for "All-at-once RNA folding with 3D motif prediction framed by evolutionary information": RF00358_snoZ101.helixcov

```
# RMs = 2 L = 105

# RM_HELIX NESTED 56-59 65-68, nbp = 4 nbp_cov = 0
# pvals: 0.600232,0.600232,0.600232,0.600232
# aggregated NONE
NESTED  ::::::::::::::::::::::::::::::::::::::::::::::::::<<<<_____>>>>:::::::::::::::::::::::::::::::::::::
        ::::::::::::::::::::::::::::::::::::::::::::::::::::::::::::::::::::::::::::::::::::::::::::::::::::

# RM_HELIX NESTED 3-8 98-103, nbp = 6 nbp_cov = 1
# pvals: 0.00469697,0.0555758,0.0258081,0.600232,0.00710101,0.600232
# aggregated NONE
NESTED  ::<<<<<<____________________________________________________________________________________>>>>>>::
        ::<______________________________________________________________________________________________>::
```
