## Supplementary material for "All-at-once RNA folding with 3D motif prediction framed by evolutionary information": RF00358_snoZ101.power

```
# Power analysis of given structure 
#
# Powertype = SINGLE SUBSTITUTIONS
# covary  left_pos      right_pos    substitutions      power
#----------------------------------------------------------------
     *    3		103		3		0.02
          4		102		4		0.07
          5		101		3		0.02
          6		100		1		0.00
          7		99		2		0.00
          8		98		1		0.00
          56		68		2		0.00
          57		67		1		0.00
          58		66		0		0.00
          59		65		2		0.00
#
# BPAIRS 10
# avg substitutions per BP  1.9
# BPAIRS expected to covary 0.1 +/- 0.3
# BPAIRS observed to covary 1
#
```
