## Supplementary material for "All-at-once RNA folding with 3D motif prediction framed by evolutionary information": RF00358_snoZ101.surv

```
7.970878	0.1
7.526544	0.2
5.107387	0.3
2.836342	0.4
-0.027150	1
&
12.661080	0.000202429
11.278705	0.000404858
10.686258	0.000607287
8.365843	0.000809717
8.267102	0.00101215
8.217731	0.00121457
8.069620	0.001417
7.625285	0.00161943
7.575914	0.00222672
7.477173	0.00242915
7.329061	0.00263158
7.230320	0.00283401
6.983468	0.00303644
6.934097	0.00323887
6.884726	0.0034413
6.835356	0.00404858
6.736615	0.00425101
6.687244	0.00445344
6.637874	0.00526316
6.539133	0.00566802
6.489762	0.00587045
6.292280	0.0062753
6.242909	0.00668016
5.897316	0.00688259
5.847945	0.00728745
5.749204	0.00748988
5.650463	0.00789474
5.601092	0.00850202
5.551722	0.00870445
5.452981	0.00910931
5.354240	0.0097166
5.304869	0.00991903
5.255498	0.0107287
5.206128	0.0111336
5.107387	0.0121457
5.058016	0.0129555
5.008646	0.0131579
4.959275	0.0135628
4.860534	0.01417
4.761793	0.0149798
4.712422	0.0151822
4.663052	0.0159919
4.613681	0.0163968
4.564311	0.0165992
4.514940	0.0168016
4.465570	0.0172065
4.416199	0.0176113
4.366829	0.0186235
4.317458	0.0190283
4.268088	0.0192308
4.218717	0.0194332
4.169346	0.0196356
4.119976	0.0198381
4.021235	0.0200405
3.971864	0.0204453
3.922494	0.0210526
3.873123	0.0228745
3.823753	0.0234818
3.774382	0.0246964
3.725012	0.0257085
3.675641	0.0261134
3.626270	0.0263158
3.576900	0.0265182
3.478159	0.0267206
3.428788	0.0271255
3.379418	0.0277328
3.330047	0.0289474
3.280677	0.0299595
3.231306	0.0301619
3.181936	0.0303644
3.132565	0.0313765
3.083194	0.0315789
3.033824	0.0323887
2.984453	0.0331984
2.935083	0.0348178
2.885712	0.0354251
2.836342	0.0364372
2.786971	0.0376518
2.737601	0.038664
2.688230	0.0402834
2.638860	0.041498
2.589489	0.0421053
2.490748	0.0437247
2.441377	0.0463563
2.392007	0.0469636
2.342636	0.048583
2.293266	0.0487854
2.243895	0.0493927
2.194525	0.0508097
2.145154	0.0518219
2.095784	0.0540486
2.046413	0.0552632
1.997042	0.0560729
1.947672	0.0572874
1.898301	0.058502
1.848931	0.0601215
1.799560	0.0609312
1.750190	0.0615385
1.700819	0.0621457
1.651449	0.0637652
1.602078	0.0661943
1.552708	0.0682186
1.503337	0.0708502
1.453966	0.0732794
1.404596	0.0740891
1.355225	0.0757085
1.305855	0.0779352
1.256484	0.0799595
1.207114	0.0817814
1.157743	0.0834008
1.108373	0.0848178
1.059002	0.0856275
1.009632	0.0880567
0.960261	0.0896761
0.910890	0.0912955
0.861520	0.0923077
0.812149	0.0941296
0.762779	0.0959514
0.713408	0.098583
0.664038	0.100202
0.614667	0.101822
0.565297	0.104251
0.515926	0.106478
0.466556	0.107692
0.417185	0.109717
0.367814	0.111134
0.318444	0.113158
0.269073	0.115385
0.219703	0.117409
0.170332	0.119231
0.120962	0.120648
0.071591	0.125911
0.022221	0.229757
-0.027150	0.746761
-0.076520	0.801822
-0.125891	0.806275
-0.175262	0.813158
-0.224632	0.817409
-0.274003	0.823279
-0.323373	0.827935
-0.372744	0.834818
-0.422114	0.840283
-0.471485	0.845547
-0.520855	0.851417
-0.570226	0.85668
-0.619596	0.862955
-0.668967	0.866599
-0.718338	0.87004
-0.767708	0.873684
-0.817079	0.878947
-0.866449	0.884615
-0.915820	0.888462
-0.965190	0.891296
-1.014561	0.896559
-1.063931	0.898381
-1.113302	0.902227
-1.162672	0.90587
-1.212043	0.9083
-1.261414	0.912753
-1.310784	0.915587
-1.360155	0.919028
-1.409525	0.921862
-1.458896	0.924494
-1.508266	0.928138
-1.557637	0.929757
-1.607007	0.932794
-1.656378	0.93583
-1.705748	0.937449
-1.755119	0.939676
-1.804490	0.9417
-1.853860	0.943725
-1.903231	0.946356
-1.952601	0.948583
-2.001972	0.951215
-2.051342	0.953239
-2.100713	0.954656
-2.150083	0.955466
-2.199454	0.956883
-2.248824	0.958097
-2.298195	0.959717
-2.347566	0.961741
-2.396936	0.962753
-2.446307	0.965587
-2.495677	0.967611
-2.545048	0.969433
-2.594418	0.970445
-2.643789	0.972267
-2.693159	0.973482
-2.742530	0.974696
-2.791900	0.975911
-2.841271	0.978138
-2.890641	0.979555
-2.940012	0.980162
-2.989383	0.981984
-3.038753	0.982591
-3.088124	0.983401
-3.137494	0.985223
-3.186865	0.986842
-3.236235	0.987247
-3.285606	0.987854
-3.334976	0.988664
-3.384347	0.989676
-3.433717	0.990891
-3.483088	0.991093
-3.532459	0.991498
-3.581829	0.992105
-3.631200	0.992308
-3.680570	0.992915
-3.779311	0.993522
-3.878052	0.994534
-4.026164	0.994939
-4.075535	0.995142
-4.124905	0.995344
-4.174276	0.995547
-4.273017	0.995749
-4.371758	0.996154
-4.470499	0.996559
-4.569240	0.996761
-4.667981	0.997976
-4.717352	0.998381
-4.914834	0.998583
-5.013575	0.998785
-5.062945	0.998988
-5.309798	0.999393
-5.951615	0.999595
-6.642803	1
&
13.994085	1.0101e-05
13.845973	2.0202e-05
13.105415	3.0303e-05
12.710451	4.0404e-05
12.661080	5.05051e-05
12.562339	6.06061e-05
12.512969	7.07071e-05
12.463598	8.08081e-05
12.364857	0.00010101
12.315486	0.000111111
12.167375	0.000121212
12.118004	0.000141414
12.068634	0.000151515
12.019263	0.000171717
11.969893	0.000191919
11.920522	0.00020202
11.821781	0.000212121
11.772410	0.000242424
11.723040	0.000252525
11.673669	0.000272727
11.624299	0.000292929
11.574928	0.00030303
11.525558	0.000313131
11.476187	0.000323232
11.328076	0.000343434
11.278705	0.000383838
11.179964	0.000393939
11.130593	0.000424242
11.081223	0.000434343
11.031852	0.000444444
10.982482	0.000464646
10.933111	0.000474747
10.834370	0.000484848
10.785000	0.000505051
10.686258	0.000545455
10.636888	0.000555556
10.587517	0.000565657
10.538147	0.000575758
10.488776	0.00059596
10.390035	0.000616162
10.291294	0.000666667
10.241924	0.000707071
10.143182	0.000727273
10.093812	0.00079798
10.044441	0.000878788
9.995071	0.000888889
9.896330	0.000939394
9.846959	0.000969697
9.797589	0.000979798
9.748218	0.001
9.698848	0.0010202
9.649477	0.00107071
9.600106	0.00109091
9.550736	0.00112121
9.501365	0.00119192
9.451995	0.00120202
9.402624	0.00121212
9.353254	0.00135354
9.303883	0.00140404
9.254513	0.00146465
9.205142	0.00152525
9.155772	0.00156566
9.106401	0.00167677
9.057030	0.00172727
9.007660	0.00176768
8.958289	0.00186869
8.908919	0.00191919
8.859548	0.0019798
8.810178	0.002
8.760807	0.00207071
8.711437	0.00212121
8.662066	0.00232323
8.612696	0.00269697
8.563325	0.00276768
8.513954	0.00283838
8.464584	0.00289899
8.415213	0.00294949
8.365843	0.00308081
8.316472	0.00319192
8.267102	0.00343434
8.217731	0.00360606
8.168361	0.00370707
8.118990	0.0040303
8.069620	0.00429293
8.020249	0.00446465
7.970878	0.00469697
7.921508	0.005
7.872137	0.00511111
7.822767	0.00528283
7.773396	0.00534343
7.724026	0.00549495
7.674655	0.00606061
7.625285	0.00643434
7.575914	0.00683838
7.526544	0.00710101
7.477173	0.00726263
7.427802	0.00761616
7.378432	0.00792929
7.329061	0.00810101
7.279691	0.00857576
7.230320	0.00883838
7.180950	0.00906061
7.131579	0.00924242
7.082209	0.00970707
7.032838	0.0100909
6.983468	0.010404
6.934097	0.0108182
6.884726	0.0110909
6.835356	0.0114242
6.785985	0.0119293
6.736615	0.012202
6.687244	0.0125859
6.637874	0.012899
6.588503	0.0132525
6.539133	0.0136061
6.489762	0.0139899
6.440392	0.0142626
6.391021	0.0146263
6.341650	0.0150505
6.292280	0.0155556
6.242909	0.0160303
6.193539	0.0164949
6.144168	0.0168586
6.094798	0.0171818
6.045427	0.0174848
5.996057	0.0177374
5.946686	0.0181212
5.897316	0.0185253
5.847945	0.019
5.798574	0.0193636
5.749204	0.019798
5.699833	0.020303
5.650463	0.0208485
5.601092	0.0213535
5.551722	0.0217677
5.502351	0.0221515
5.452981	0.0224747
5.403610	0.0228788
5.354240	0.0232525
5.304869	0.0237778
5.255498	0.0243434
5.206128	0.0247778
5.156757	0.025303
5.107387	0.0258081
5.058016	0.026404
5.008646	0.0267677
4.959275	0.0272626
4.909905	0.0277374
4.860534	0.0283636
4.811164	0.0286061
4.761793	0.0291818
4.712422	0.0295657
4.663052	0.0300404
4.613681	0.0307879
4.564311	0.0316263
4.514940	0.0320505
4.465570	0.032596
4.416199	0.0332727
4.366829	0.0338384
4.317458	0.0346667
4.268088	0.035101
4.218717	0.0356061
4.169346	0.036303
4.119976	0.0367374
4.070605	0.037101
4.021235	0.0378182
3.971864	0.038202
3.922494	0.0386263
3.873123	0.0392828
3.823753	0.0397778
3.774382	0.0402828
3.725012	0.0408182
3.675641	0.0413737
3.626270	0.0419495
3.576900	0.0426465
3.527529	0.0435253
3.478159	0.044303
3.428788	0.0451818
3.379418	0.0459192
3.330047	0.0465859
3.280677	0.0473434
3.231306	0.0480202
3.181936	0.0489091
3.132565	0.0496465
3.083194	0.0506364
3.033824	0.0514343
2.984453	0.0525354
2.935083	0.0534646
2.885712	0.0545253
2.836342	0.0555758
2.786971	0.0566768
2.737601	0.0581313
2.688230	0.0592424
2.638860	0.0605556
2.589489	0.0615051
2.540118	0.0627576
2.490748	0.0639798
2.441377	0.065202
2.392007	0.0665253
2.342636	0.0676162
2.293266	0.0688788
2.243895	0.0701212
2.194525	0.0712222
2.145154	0.0723535
2.095784	0.0735758
2.046413	0.0748788
1.997042	0.0760808
1.947672	0.077303
1.898301	0.0784949
1.848931	0.0799899
1.799560	0.0813636
1.750190	0.0826162
1.700819	0.084404
1.651449	0.0861919
1.602078	0.0878182
1.552708	0.089899
1.503337	0.0916061
1.453966	0.0933939
1.404596	0.0950808
1.355225	0.0969293
1.305855	0.0991111
1.256484	0.100869
1.207114	0.103081
1.157743	0.105768
1.108373	0.107727
1.059002	0.109949
1.009632	0.112364
0.960261	0.114939
0.910890	0.117434
0.861520	0.119596
0.812149	0.121677
0.762779	0.123919
0.713408	0.126192
0.664038	0.128293
0.614667	0.130394
0.565297	0.133343
0.515926	0.136273
0.466556	0.139576
0.417185	0.14197
0.367814	0.145364
0.318444	0.148576
0.269073	0.151828
0.219703	0.155737
0.170332	0.159495
0.120962	0.164354
0.071591	0.169303
0.022221	0.182859
-0.027150	0.600232
-0.076520	0.623162
-0.125891	0.641848
-0.175262	0.658899
-0.224632	0.677202
-0.274003	0.693374
-0.323373	0.707646
-0.372744	0.721384
-0.422114	0.734657
-0.471485	0.747242
-0.520855	0.758303
-0.570226	0.771182
-0.619596	0.782192
-0.668967	0.792545
-0.718338	0.802667
-0.767708	0.811485
-0.817079	0.820242
-0.866449	0.828242
-0.915820	0.835061
-0.965190	0.842434
-1.014561	0.849293
-1.063931	0.855818
-1.113302	0.86199
-1.162672	0.86798
-1.212043	0.874131
-1.261414	0.879283
-1.310784	0.884232
-1.360155	0.889556
-1.409525	0.894475
-1.458896	0.899303
-1.508266	0.904879
-1.557637	0.909061
-1.607007	0.913152
-1.656378	0.917182
-1.705748	0.921606
-1.755119	0.92499
-1.804490	0.928667
-1.853860	0.931374
-1.903231	0.934697
-1.952601	0.93802
-2.001972	0.941283
-2.051342	0.943707
-2.100713	0.946101
-2.150083	0.948636
-2.199454	0.951111
-2.248824	0.953434
-2.298195	0.95599
-2.347566	0.958162
-2.396936	0.960374
-2.446307	0.962242
-2.495677	0.96499
-2.545048	0.966919
-2.594418	0.968818
-2.643789	0.970535
-2.693159	0.972152
-2.742530	0.973859
-2.791900	0.975202
-2.841271	0.976545
-2.890641	0.977657
-2.940012	0.978747
-2.989383	0.979909
-3.038753	0.980929
-3.088124	0.98199
-3.137494	0.98302
-3.186865	0.983879
-3.236235	0.984919
-3.285606	0.985869
-3.334976	0.986818
-3.384347	0.987727
-3.433717	0.988535
-3.483088	0.989192
-3.532459	0.990061
-3.581829	0.99096
-3.631200	0.991404
-3.680570	0.991909
-3.729941	0.992434
-3.779311	0.992879
-3.828682	0.993263
-3.878052	0.993636
-3.927423	0.994051
-3.976793	0.994525
-4.026164	0.994879
-4.075535	0.995374
-4.124905	0.995667
-4.174276	0.99599
-4.223646	0.996333
-4.273017	0.996727
-4.322387	0.99699
-4.371758	0.997232
-4.421128	0.997414
-4.470499	0.997545
-4.519869	0.997778
-4.569240	0.997949
-4.618611	0.998091
-4.667981	0.998182
-4.717352	0.998414
-4.766722	0.998566
-4.816093	0.998636
-4.865463	0.998677
-4.914834	0.998818
-4.964204	0.998848
-5.013575	0.998939
-5.062945	0.99902
-5.112316	0.999111
-5.161687	0.999182
-5.211057	0.999242
-5.260428	0.999283
-5.309798	0.999313
-5.359169	0.999364
-5.408539	0.999404
-5.457910	0.999444
-5.507280	0.999465
-5.556651	0.999515
-5.606021	0.999545
-5.655392	0.999596
-5.704763	0.999606
-5.754133	0.999657
-5.803504	0.999677
-5.852874	0.999768
-5.902245	0.999808
-5.951615	0.999828
-6.050356	0.999838
-6.099727	0.999848
-6.247839	0.999869
-6.346580	0.999879
-6.445321	0.999909
-6.494691	0.999919
-6.544062	0.999929
-6.741544	0.999939
-6.939026	0.999949
-7.037767	0.99997
-7.136508	0.99998
-7.235249	0.99999
-8.025178	1
&
38.432505	1.03735e-26
38.383134	1.14583e-26
38.333764	1.26565e-26
38.284393	1.39799e-26
38.235023	1.54417e-26
38.185652	1.70562e-26
38.136282	1.88395e-26
38.086911	2.08091e-26
38.037540	2.29846e-26
37.988170	2.53875e-26
37.938799	2.80414e-26
37.889429	3.09726e-26
37.840058	3.42101e-26
37.790688	3.77859e-26
37.741317	4.17353e-26
37.691947	4.60973e-26
37.642576	5.0915e-26
37.593206	5.6236e-26
37.543835	6.21128e-26
37.494464	6.86035e-26
37.445094	7.57722e-26
37.395723	8.36896e-26
37.346353	9.2434e-26
37.296982	1.02092e-25
37.247612	1.12758e-25
37.198241	1.24538e-25
37.148871	1.37548e-25
37.099500	1.51917e-25
37.050130	1.67786e-25
37.000759	1.85312e-25
36.951388	2.04668e-25
36.902018	2.26045e-25
36.852647	2.49654e-25
36.803277	2.75727e-25
36.753906	3.04522e-25
36.704536	3.36322e-25
36.655165	3.71442e-25
36.605795	4.10228e-25
36.556424	4.53061e-25
36.507054	5.00365e-25
36.457683	5.52606e-25
36.408312	6.10298e-25
36.358942	6.7401e-25
36.309571	7.44371e-25
36.260201	8.22073e-25
36.210830	9.07883e-25
36.161460	1.00264e-24
36.112089	1.10729e-24
36.062719	1.22286e-24
36.013348	1.35048e-24
35.963978	1.49141e-24
35.914607	1.64704e-24
35.865236	1.81891e-24
35.815866	2.0087e-24
35.766495	2.21829e-24
35.717125	2.44973e-24
35.667754	2.7053e-24
35.618384	2.98753e-24
35.569013	3.29919e-24
35.519643	3.64334e-24
35.470272	4.02337e-24
35.420902	4.44302e-24
35.371531	4.90642e-24
35.322160	5.41813e-24
35.272790	5.98318e-24
35.223419	6.60713e-24
35.174049	7.29611e-24
35.124678	8.05689e-24
35.075308	8.89697e-24
35.025937	9.82459e-24
34.976567	1.08489e-23
34.927196	1.19799e-23
34.877826	1.32288e-23
34.828455	1.46078e-23
34.779084	1.61304e-23
34.729714	1.78117e-23
34.680343	1.96682e-23
34.630973	2.1718e-23
34.581602	2.39814e-23
34.532232	2.64805e-23
34.482861	2.92398e-23
34.433491	3.22866e-23
34.384120	3.56507e-23
34.334750	3.9365e-23
34.285379	4.34662e-23
34.236008	4.79944e-23
34.186638	5.2994e-23
34.137267	5.85142e-23
34.087897	6.46091e-23
34.038526	7.13384e-23
33.989156	7.87683e-23
33.939785	8.69715e-23
33.890415	9.60285e-23
33.841044	1.06028e-22
33.791674	1.17068e-22
33.742303	1.29258e-22
33.692932	1.42715e-22
33.643562	1.57573e-22
33.594191	1.73977e-22
33.544821	1.92088e-22
33.495450	2.12083e-22
33.446080	2.34157e-22
33.396709	2.58528e-22
33.347339	2.85434e-22
33.297968	3.15139e-22
33.248598	3.47933e-22
33.199227	3.84137e-22
33.149856	4.24107e-22
33.100486	4.68232e-22
33.051115	5.16946e-22
33.001745	5.70725e-22
32.952374	6.30094e-22
32.903004	6.95636e-22
32.853633	7.67991e-22
32.804263	8.47867e-22
32.754892	9.36046e-22
32.705522	1.03339e-21
32.656151	1.14085e-21
32.606780	1.25948e-21
32.557410	1.39043e-21
32.508039	1.53499e-21
32.458669	1.69457e-21
32.409298	1.87073e-21
32.359928	2.06519e-21
32.310557	2.27985e-21
32.261187	2.51681e-21
32.211816	2.77839e-21
32.162446	3.06712e-21
32.113075	3.38585e-21
32.063704	3.73767e-21
32.014334	4.12602e-21
31.964963	4.5547e-21
31.915593	5.02789e-21
31.866222	5.5502e-21
31.816852	6.12673e-21
31.767481	6.76311e-21
31.718111	7.46554e-21
31.668740	8.24087e-21
31.619370	9.09667e-21
31.569999	1.00413e-20
31.520628	1.10839e-20
31.471258	1.22347e-20
31.421887	1.35049e-20
31.372517	1.49069e-20
31.323146	1.64543e-20
31.273776	1.81623e-20
31.224405	2.00474e-20
31.175035	2.2128e-20
31.125664	2.44243e-20
31.076294	2.69588e-20
31.026923	2.97562e-20
30.977552	3.28435e-20
30.928182	3.62509e-20
30.878811	4.00116e-20
30.829441	4.41621e-20
30.780070	4.87428e-20
30.730700	5.37983e-20
30.681329	5.93777e-20
30.631959	6.55353e-20
30.582588	7.2331e-20
30.533218	7.98307e-20
30.483847	8.81075e-20
30.434476	9.72417e-20
30.385106	1.07322e-19
30.335735	1.18447e-19
30.286365	1.30723e-19
30.236994	1.44272e-19
30.187624	1.59223e-19
30.138253	1.75722e-19
30.088883	1.93929e-19
30.039512	2.14022e-19
29.990142	2.36195e-19
29.940771	2.60662e-19
29.891400	2.87662e-19
29.842030	3.17457e-19
29.792659	3.50335e-19
29.743289	3.86615e-19
29.693918	4.26649e-19
29.644548	4.70825e-19
29.595177	5.19571e-19
29.545807	5.73359e-19
29.496436	6.3271e-19
29.447066	6.98201e-19
29.397695	7.70463e-19
29.348324	8.50198e-19
29.298954	9.38178e-19
29.249583	1.03525e-18
29.200213	1.14236e-18
29.150842	1.26055e-18
29.101472	1.39095e-18
29.052101	1.53482e-18
29.002731	1.69356e-18
28.953360	1.86871e-18
28.903990	2.06195e-18
28.854619	2.27516e-18
28.805248	2.51039e-18
28.755878	2.76992e-18
28.706507	3.05625e-18
28.657137	3.37216e-18
28.607766	3.72068e-18
28.558396	4.10519e-18
28.509025	4.5294e-18
28.459655	4.99741e-18
28.410284	5.51372e-18
28.360914	6.08332e-18
28.311543	6.7117e-18
28.262172	7.40493e-18
28.212802	8.16969e-18
28.163431	9.01335e-18
28.114061	9.94404e-18
28.064690	1.09707e-17
28.015320	1.21033e-17
27.965949	1.33527e-17
27.916579	1.47309e-17
27.867208	1.62513e-17
27.817838	1.79283e-17
27.768467	1.97783e-17
27.719096	2.18189e-17
27.669726	2.40699e-17
27.620355	2.65528e-17
27.570985	2.92916e-17
27.521614	3.23125e-17
27.472244	3.56447e-17
27.422873	3.932e-17
27.373503	4.3374e-17
27.324132	4.78454e-17
27.274762	5.27773e-17
27.225391	5.8217e-17
27.176020	6.42167e-17
27.126650	7.0834e-17
27.077279	7.81324e-17
27.027909	8.61819e-17
26.978538	9.50597e-17
26.929168	1.04851e-16
26.879797	1.1565e-16
26.830427	1.27559e-16
26.781056	1.40693e-16
26.731686	1.55178e-16
26.682315	1.71153e-16
26.632944	1.8877e-16
26.583574	2.08198e-16
26.534203	2.29623e-16
26.484833	2.5325e-16
26.435462	2.79306e-16
26.386092	3.08038e-16
26.336721	3.39723e-16
26.287351	3.74662e-16
26.237980	4.13191e-16
26.188610	4.55676e-16
26.139239	5.02524e-16
26.089869	5.54181e-16
26.040498	6.11143e-16
25.991127	6.73951e-16
25.941757	7.43205e-16
25.892386	8.19566e-16
25.843016	9.03762e-16
25.793645	9.96596e-16
25.744275	1.09895e-15
25.694904	1.21181e-15
25.645534	1.33624e-15
25.596163	1.47342e-15
25.546793	1.62467e-15
25.497422	1.79143e-15
25.448051	1.97528e-15
25.398681	2.17796e-15
25.349310	2.40142e-15
25.299940	2.64776e-15
25.250569	2.91934e-15
25.201199	3.21874e-15
25.151828	3.54879e-15
25.102458	3.91264e-15
25.053087	4.31374e-15
25.003717	4.75589e-15
24.954346	5.24329e-15
24.904975	5.78056e-15
24.855605	6.3728e-15
24.806234	7.02563e-15
24.756864	7.74522e-15
24.707493	8.5384e-15
24.658123	9.41268e-15
24.608752	1.03763e-14
24.559382	1.14385e-14
24.510011	1.26092e-14
24.460641	1.38995e-14
24.411270	1.53217e-14
24.361899	1.68891e-14
24.312529	1.86165e-14
24.263158	2.05204e-14
24.213788	2.26187e-14
24.164417	2.49311e-14
24.115047	2.74796e-14
24.065676	3.0288e-14
24.016306	3.3383e-14
23.966935	3.67938e-14
23.917565	4.05523e-14
23.868194	4.46941e-14
23.818823	4.92582e-14
23.769453	5.42875e-14
23.720082	5.98294e-14
23.670712	6.59359e-14
23.621341	7.26646e-14
23.571971	8.00786e-14
23.522600	8.82476e-14
23.473230	9.72483e-14
23.423859	1.07165e-13
23.374489	1.18092e-13
23.325118	1.3013e-13
23.275747	1.43393e-13
23.226377	1.58005e-13
23.177006	1.74103e-13
23.127636	1.91838e-13
23.078265	2.11375e-13
23.028895	2.32899e-13
22.979524	2.56609e-13
22.930154	2.82729e-13
22.880783	3.11501e-13
22.831413	3.43196e-13
22.782042	3.78108e-13
22.732671	4.16564e-13
22.683301	4.58922e-13
22.633930	5.05579e-13
22.584560	5.56969e-13
22.535189	6.1357e-13
22.485819	6.7591e-13
22.436448	7.4457e-13
22.387078	8.20189e-13
22.337707	9.0347e-13
22.288337	9.95187e-13
22.238966	1.09619e-12
22.189595	1.20743e-12
22.140225	1.32992e-12
22.090854	1.46481e-12
22.041484	1.61335e-12
21.992113	1.77692e-12
21.942743	1.95703e-12
21.893372	2.15534e-12
21.844002	2.37371e-12
21.794631	2.61414e-12
21.745261	2.87886e-12
21.695890	3.17032e-12
21.646519	3.49121e-12
21.597149	3.84449e-12
21.547778	4.23343e-12
21.498408	4.66161e-12
21.449037	5.13299e-12
21.399667	5.65189e-12
21.350296	6.22311e-12
21.300926	6.8519e-12
21.251555	7.54405e-12
21.202185	8.30591e-12
21.152814	9.1445e-12
21.103443	1.00675e-11
21.054073	1.10834e-11
21.004702	1.22015e-11
20.955332	1.34321e-11
20.905961	1.47864e-11
20.856591	1.62768e-11
20.807220	1.79171e-11
20.757850	1.9722e-11
20.708479	2.17083e-11
20.659109	2.3894e-11
20.609738	2.6299e-11
20.560367	2.89454e-11
20.510997	3.18571e-11
20.461626	3.50608e-11
20.412256	3.85856e-11
20.362885	4.24636e-11
20.313515	4.67301e-11
20.264144	5.14237e-11
20.214774	5.65872e-11
20.165403	6.22672e-11
20.116033	6.85155e-11
20.066662	7.53884e-11
20.017291	8.29484e-11
19.967921	9.12637e-11
19.918550	1.00409e-10
19.869180	1.10468e-10
19.819809	1.21531e-10
19.770439	1.33698e-10
19.721068	1.47078e-10
19.671698	1.61791e-10
19.622327	1.77971e-10
19.572957	1.95762e-10
19.523586	2.15325e-10
19.474215	2.36835e-10
19.424845	2.60484e-10
19.375474	2.86486e-10
19.326104	3.15072e-10
19.276733	3.46498e-10
19.227363	3.81045e-10
19.177992	4.19022e-10
19.128622	4.60767e-10
19.079251	5.06652e-10
19.029881	5.57086e-10
18.980510	6.12518e-10
18.931139	6.7344e-10
18.881769	7.40392e-10
18.832398	8.1397e-10
18.783028	8.94825e-10
18.733657	9.83672e-10
18.684287	1.0813e-09
18.634916	1.18856e-09
18.585546	1.30642e-09
18.536175	1.4359e-09
18.486805	1.57814e-09
18.437434	1.73441e-09
18.388063	1.90606e-09
18.338693	2.09462e-09
18.289322	2.30172e-09
18.239952	2.52919e-09
18.190581	2.77901e-09
18.141211	3.05337e-09
18.091840	3.35466e-09
18.042470	3.68551e-09
17.993099	4.04879e-09
17.943729	4.44767e-09
17.894358	4.88561e-09
17.844987	5.3664e-09
17.795617	5.89422e-09
17.746246	6.47362e-09
17.696876	7.10961e-09
17.647505	7.80768e-09
17.598135	8.57384e-09
17.548764	9.41468e-09
17.499394	1.03374e-08
17.450023	1.135e-08
17.400653	1.2461e-08
17.351282	1.368e-08
17.301911	1.50175e-08
17.252541	1.64847e-08
17.203170	1.80942e-08
17.153800	1.98597e-08
17.104429	2.17961e-08
17.055059	2.39199e-08
17.005688	2.62489e-08
16.956318	2.8803e-08
16.906947	3.16035e-08
16.857577	3.4674e-08
16.808206	3.80404e-08
16.758835	4.17308e-08
16.709465	4.57761e-08
16.660094	5.02101e-08
16.610724	5.50698e-08
16.561353	6.03954e-08
16.511983	6.62313e-08
16.462612	7.26258e-08
16.413242	7.96318e-08
16.363871	8.73069e-08
16.314501	9.57144e-08
16.265130	1.04923e-07
16.215759	1.15009e-07
16.166389	1.26054e-07
16.117018	1.38149e-07
16.067648	1.51391e-07
16.018277	1.65889e-07
15.968907	1.81759e-07
15.919536	1.99129e-07
15.870166	2.18141e-07
15.820795	2.38946e-07
15.771425	2.6171e-07
15.722054	2.86617e-07
15.672683	3.13863e-07
15.623313	3.43667e-07
15.573942	3.76262e-07
15.524572	4.11908e-07
15.475201	4.50883e-07
15.425831	4.93495e-07
15.376460	5.40076e-07
15.327090	5.90989e-07
15.277719	6.46629e-07
15.228349	7.07427e-07
15.178978	7.73852e-07
15.129607	8.46414e-07
15.080237	9.25669e-07
15.030866	1.01222e-06
14.981496	1.10672e-06
14.932125	1.2099e-06
14.882755	1.32251e-06
14.833384	1.44542e-06
14.784014	1.57953e-06
14.734643	1.72584e-06
14.685273	1.88544e-06
14.635902	2.0595e-06
14.586531	2.24929e-06
14.537161	2.45619e-06
14.487790	2.68171e-06
14.438420	2.92746e-06
14.389049	3.19522e-06
14.339679	3.48688e-06
14.290308	3.80451e-06
14.240938	4.15034e-06
14.191567	4.5268e-06
14.142197	4.93649e-06
14.092826	5.38225e-06
14.043455	5.86712e-06
13.994085	6.39439e-06
13.944714	6.96763e-06
13.895344	7.59066e-06
13.845973	8.26762e-06
13.796603	9.00296e-06
13.747232	9.80148e-06
13.697862	1.06683e-05
13.648491	1.1609e-05
13.599121	1.26296e-05
13.549750	1.37363e-05
13.500379	1.49362e-05
13.451009	1.62364e-05
13.401638	1.76449e-05
13.352268	1.91701e-05
13.302897	2.08209e-05
13.253527	2.2607e-05
13.204156	2.45386e-05
13.154786	2.66264e-05
13.105415	2.88822e-05
13.056045	3.13182e-05
13.006674	3.39473e-05
12.957303	3.67834e-05
12.907933	3.98409e-05
12.858562	4.31353e-05
12.809192	4.66825e-05
12.759821	5.04996e-05
12.710451	5.46043e-05
12.661080	5.90149e-05
12.611710	6.37507e-05
12.562339	6.88316e-05
12.512969	7.42782e-05
12.463598	8.01116e-05
12.414227	8.63534e-05
12.364857	9.30254e-05
12.315486	0.00010015
12.266116	0.000107749
12.216745	0.000115845
12.167375	0.000124458
12.118004	0.000133611
12.068634	0.000143321
12.019263	0.000153607
11.969893	0.000164485
11.920522	0.000175968
11.871151	0.000188065
11.821781	0.000200783
11.772410	0.000214121
11.723040	0.000228074
11.673669	0.000242628
11.624299	0.000257764
11.574928	0.000273449
11.525558	0.00028964
11.476187	0.000306281
11.426817	0.0003233
11.377446	0.000340607
11.328076	0.000358093
11.278705	0.000375626
11.229334	0.000393048
11.179964	0.000410173
11.130593	0.000426785
11.081223	0.000442637
11.031852	0.000457443
10.982482	0.000470885
10.933111	0.000482611
10.883741	0.000492244
10.834370	0.000499397
10.785000	0.000503719
&
```
