## Supplementary material for "All-at-once RNA folding with 3D motif prediction framed by evolutionary information": RF00359_snoZ102_R77.cacofold.helixcov

```
# RMs = 1 L = 92

# RM_HELIX NESTED 1-2 91-92, nbp = 2 nbp_cov = 1
# pvals: 0.0448328,0.000496194
# aggregated NONE
NESTED  <<____________________________________________________________________________________>>
        :<____________________________________________________________________________________>:
```
