## Supplementary material for "All-at-once RNA folding with 3D motif prediction framed by evolutionary information": RF00359_snoZ102_R77.cacofold.power

```
# Power analysis of CaCoFold structure 
#
# Powertype = SINGLE SUBSTITUTIONS
# covary  left_pos      right_pos    substitutions      power
#----------------------------------------------------------------
          1		92		3		0.02
     *    2		91		2		0.00
#
# BPAIRS 2
# avg substitutions per BP  2.5
# BPAIRS expected to covary 0.0 +/- 0.1
# BPAIRS observed to covary 1
#
```
