## Supplementary material for "All-at-once RNA folding with 3D motif prediction framed by evolutionary information": RF00359_snoZ102_R77.surv

```
7.344172	0.111111
4.499950	0.222222
-0.017342	0.888889
-0.184649	1
&
6.685828	0.000261849
6.674943	0.000523697
6.563405	0.000785546
6.173022	0.00104739
5.949946	0.00130924
5.838407	0.00157109
5.308602	0.00183294
5.057641	0.00209479
4.973987	0.00261849
4.946103	0.00314218
4.890334	0.00340403
4.499950	0.00392773
4.193221	0.00445143
4.137452	0.00497512
3.886491	0.00523697
3.858607	0.00576067
3.830722	0.00602252
3.719184	0.00628437
3.440339	0.00680806
3.356685	0.00733176
3.273032	0.00759361
3.245147	0.00785546
3.049955	0.00811731
2.938417	0.00864101
2.882648	0.00890285
2.826879	0.0091647
2.771110	0.00942655
2.631688	0.0102121
2.548034	0.0104739
2.408611	0.0107358
2.380727	0.0109976
2.213420	0.0115213
2.185535	0.0117832
2.157651	0.0123069
2.129766	0.0128306
2.046113	0.0136161
2.018228	0.013878
1.962459	0.0141398
1.934575	0.0144017
1.906690	0.0154491
1.850921	0.0159728
1.795152	0.0162346
1.739383	0.0164965
1.655729	0.017282
1.572076	0.0175439
1.544191	0.0178057
1.516307	0.0180676
1.488422	0.0188531
1.460538	0.0199005
1.404769	0.020686
1.376884	0.0209479
1.349000	0.0212097
1.293231	0.0214716
1.209577	0.0217334
1.181693	0.0222571
1.070154	0.0230427
1.042270	0.0233045
1.014385	0.0235664
0.986501	0.0240901
0.930732	0.0253993
0.874963	0.025923
0.819194	0.0264467
0.791309	0.0274941
0.735540	0.0280178
0.707656	0.0288034
0.651887	0.0298507
0.624002	0.0303744
0.596118	0.0306363
0.568233	0.03116
0.540349	0.0314218
0.512464	0.0332548
0.484580	0.0335166
0.456695	0.0337785
0.428811	0.0343022
0.373041	0.034564
0.345157	0.0348259
0.317272	0.0353496
0.289388	0.0374444
0.261503	0.0379681
0.233619	0.0384918
0.177850	0.0392773
0.149965	0.0400628
0.094196	0.0403247
0.066312	0.0413721
0.038427	0.0416339
-0.017342	0.930872
-0.045226	0.931396
-0.073111	0.933752
-0.100995	0.937156
-0.128880	0.939251
-0.156764	0.94187
-0.184649	0.944226
-0.212533	0.94475
-0.240418	0.946059
-0.268302	0.947107
-0.296187	0.948678
-0.351956	0.952605
-0.379841	0.953391
-0.407725	0.953653
-0.435610	0.953915
-0.463494	0.957057
-0.491379	0.958628
-0.547148	0.959152
-0.575032	0.960461
-0.602917	0.961508
-0.658686	0.962294
-0.686570	0.962817
-0.714455	0.963603
-0.742339	0.964389
-0.770224	0.965436
-0.798108	0.965698
-0.825993	0.966483
-0.853877	0.968578
-0.881762	0.970411
-0.909646	0.970935
-0.965415	0.972244
-0.993300	0.972506
-1.021185	0.974863
-1.049069	0.975648
-1.104838	0.97591
-1.132723	0.976957
-1.160607	0.978528
-1.188492	0.979052
-1.244261	0.979576
-1.272145	0.980623
-1.300030	0.981409
-1.327914	0.981932
-1.355799	0.982456
-1.383683	0.982718
-1.439452	0.98298
-1.495221	0.983765
-1.523106	0.984813
-1.578875	0.985336
-1.606759	0.986384
-1.662528	0.987169
-1.690413	0.987693
-1.774067	0.988741
-1.829836	0.990573
-1.913489	0.991097
-1.969258	0.991359
-1.997143	0.991621
-2.080796	0.991883
-2.136565	0.992406
-2.164450	0.99293
-2.192334	0.993454
-2.275988	0.993716
-2.303872	0.993977
-2.331757	0.994501
-2.359641	0.994763
-2.526949	0.995025
-2.554833	0.995549
-2.582718	0.99581
-2.638487	0.996072
-2.722140	0.996334
-2.750025	0.996858
-2.945216	0.997382
-3.084639	0.997643
-3.307715	0.997905
-3.335600	0.998167
-3.363484	0.998429
-3.530791	0.998691
-3.558676	0.999214
-3.614445	1
&
10.746083	1.30617e-06
10.439353	2.61233e-06
10.076854	3.9185e-06
10.048970	5.22466e-06
9.770125	6.53083e-06
9.714356	7.83699e-06
9.686471	9.14316e-06
9.574933	1.04493e-05
9.407626	1.17555e-05
9.323972	1.30617e-05
9.296088	1.43678e-05
9.268203	1.5674e-05
9.240319	1.95925e-05
9.212434	2.08986e-05
9.184550	2.22048e-05
9.128781	2.3511e-05
9.100896	2.48171e-05
8.989358	2.61233e-05
8.933589	2.74295e-05
8.766282	2.87356e-05
8.738398	3.1348e-05
8.682628	3.39603e-05
8.626859	3.52665e-05
8.598975	3.65726e-05
8.571090	3.78788e-05
8.515321	3.9185e-05
8.459552	4.44096e-05
8.403783	4.83281e-05
8.348014	4.96343e-05
8.320130	5.22466e-05
8.292245	5.48589e-05
8.264361	5.87774e-05
8.236476	6.66144e-05
8.208592	6.79206e-05
8.180707	6.92268e-05
8.152823	7.31452e-05
8.124938	7.44514e-05
8.097054	7.57576e-05
8.069169	9.14316e-05
8.041285	9.27377e-05
8.013400	0.000108412
7.985515	0.000116249
7.957631	0.000133229
7.929746	0.000148903
7.901862	0.000164577
7.873977	0.000178945
7.846093	0.000188088
7.818208	0.000197231
7.790324	0.000212905
7.762439	0.000219436
7.734555	0.000233804
7.706670	0.000250784
7.678786	0.000271682
7.650901	0.000282132
7.623017	0.000314786
7.595132	0.000338297
7.567248	0.000356583
7.539363	0.000360502
7.511479	0.000372257
7.483594	0.000399687
7.455710	0.000424504
7.427825	0.00044279
7.399941	0.000466301
7.372056	0.00047675
7.344172	0.000519854
7.316287	0.000543365
7.288402	0.000557732
7.260518	0.000592999
7.232633	0.000607367
7.204749	0.00063349
7.176864	0.000651776
7.148980	0.000684431
7.121095	0.000709248
7.093211	0.000730146
7.065326	0.000770637
7.037442	0.000847701
7.009557	0.000903866
6.981673	0.000948276
6.953788	0.000987461
6.925904	0.0010384
6.898019	0.00108412
6.870135	0.00113506
6.842250	0.00118077
6.814366	0.00127351
6.786481	0.00137017
6.758597	0.00147727
6.730712	0.00154127
6.702828	0.00160789
6.674943	0.00171238
6.647059	0.00180643
6.619174	0.0019488
6.591289	0.00206374
6.563405	0.0021408
6.535520	0.00221656
6.507636	0.00236155
6.479751	0.00245951
6.451867	0.00261102
6.423982	0.00272074
6.396098	0.00281217
6.368213	0.0029454
6.340329	0.00303945
6.312444	0.00317398
6.284560	0.00333464
6.256675	0.00342476
6.228791	0.00355277
6.200906	0.00362591
6.173022	0.00373563
6.145137	0.00388323
6.117253	0.00398511
6.089368	0.00409222
6.061484	0.00421369
6.033599	0.00429206
6.005715	0.00442529
5.977830	0.0045337
5.949946	0.00468391
5.922061	0.00477795
5.894176	0.00498041
5.866292	0.00507837
5.838407	0.00518939
5.810523	0.00525209
5.782638	0.0053605
5.754754	0.00545846
5.726869	0.00555512
5.698985	0.0056779
5.671100	0.00575235
5.643216	0.00582419
5.615331	0.00589603
5.587447	0.00601489
5.559562	0.00613506
5.531678	0.00623302
5.503793	0.00629572
5.475909	0.00640413
5.448024	0.00651515
5.420140	0.00661703
5.392255	0.00672414
5.364371	0.00685214
5.336486	0.00695925
5.308602	0.00707158
5.280717	0.00723224
5.252833	0.00738636
5.224948	0.00754572
5.197063	0.00770376
5.169179	0.00783438
5.141294	0.00801594
5.113410	0.00822362
5.085525	0.00839342
5.057641	0.00855408
5.029756	0.00872257
5.001872	0.00887147
4.973987	0.00932079
4.946103	0.00958595
4.918218	0.00983542
4.890334	0.0100784
4.862449	0.0104062
4.834565	0.0106661
4.806680	0.0108386
4.778796	0.011024
4.750911	0.0112578
4.723027	0.0113806
4.695142	0.0115217
4.667258	0.0116549
4.639373	0.0118717
4.611489	0.0119828
4.583604	0.0121708
4.555720	0.0123537
4.527835	0.0125718
4.499950	0.0126698
4.472066	0.01279
4.444181	0.0129101
4.416297	0.0130094
4.388412	0.0131505
4.360528	0.0132406
4.332643	0.0133634
4.304759	0.0134796
4.276874	0.0136533
4.248990	0.0137539
4.221105	0.0138493
4.193221	0.0139342
4.165336	0.0140596
4.137452	0.0141784
4.109567	0.0142947
4.081683	0.0143992
4.053798	0.0145337
4.025914	0.0146891
3.998029	0.0148093
3.970145	0.0149099
3.942260	0.0150444
3.914376	0.0151554
3.886491	0.0152325
3.858607	0.0153213
3.830722	0.0154167
3.802837	0.015499
3.774953	0.0155721
3.747068	0.0156844
3.719184	0.0157732
3.691299	0.0158438
3.663415	0.0159261
3.635530	0.0160475
3.607646	0.016105
3.579761	0.0162591
3.551877	0.0163584
3.523992	0.0164368
3.496108	0.0165099
3.468223	0.0166223
3.440339	0.016715
3.412454	0.0168156
3.384570	0.0169723
3.356685	0.0170859
3.328801	0.0172022
3.300916	0.017308
3.273032	0.0174713
3.245147	0.0176084
3.217263	0.0177234
3.189378	0.0178331
3.161493	0.0179376
3.133609	0.0180656
3.105724	0.0182119
3.077840	0.0183359
3.049955	0.0185227
3.022071	0.0186494
2.994186	0.0187657
2.966302	0.018908
2.938417	0.0189812
2.910533	0.0190805
2.882648	0.0191784
2.854764	0.0192855
2.826879	0.0194161
2.798995	0.0195481
2.771110	0.0196643
2.743226	0.0198106
2.715341	0.0199386
2.687457	0.0200496
2.659572	0.0201776
2.631688	0.0202847
2.603803	0.0204611
2.575919	0.0206008
2.548034	0.020691
2.520150	0.0208608
2.492265	0.0209705
2.464380	0.0211847
2.436496	0.0214133
2.408611	0.0216157
2.380727	0.0218286
2.352842	0.0220272
2.324958	0.0222714
2.297073	0.0225039
2.269189	0.0227011
2.241304	0.0229833
2.213420	0.0233582
2.185535	0.0237996
2.157651	0.0243077
2.129766	0.0248994
2.101882	0.0255447
2.073997	0.0261102
2.046113	0.0265896
2.018228	0.0273864
1.990344	0.0281844
1.962459	0.0288336
1.934575	0.0296591
1.906690	0.0303435
1.878806	0.0310123
1.850921	0.0317163
1.823037	0.0322022
1.795152	0.0326685
1.767267	0.0330617
1.739383	0.0334953
1.711498	0.0339289
1.683614	0.034373
1.655729	0.034791
1.627845	0.0351868
1.599960	0.0356557
1.572076	0.0360658
1.544191	0.0365739
1.516307	0.0370206
1.488422	0.0374922
1.460538	0.0379768
1.432653	0.0384078
1.404769	0.0388741
1.376884	0.0393352
1.349000	0.0397819
1.321115	0.0402808
1.293231	0.0408255
1.265346	0.0414028
1.237462	0.041937
1.209577	0.0423041
1.181693	0.0428435
1.153808	0.0432393
1.125924	0.0435972
1.098039	0.0438702
1.070154	0.0442476
1.042270	0.0445572
1.014385	0.0448328
0.986501	0.0451855
0.958616	0.0455538
0.930732	0.0459222
0.902847	0.0462618
0.874963	0.0465778
0.847078	0.046988
0.819194	0.0473563
0.791309	0.0476803
0.763425	0.0481779
0.735540	0.0485684
0.707656	0.04904
0.679771	0.0494801
0.651887	0.0498903
0.624002	0.0504572
0.596118	0.0509352
0.568233	0.0514094
0.540349	0.0520024
0.512464	0.0525196
0.484580	0.0530669
0.456695	0.0536076
0.428811	0.0541144
0.400926	0.054633
0.373041	0.0552129
0.345157	0.0556883
0.317272	0.0563532
0.289388	0.0572283
0.261503	0.0580303
0.233619	0.0589498
0.205734	0.0596434
0.177850	0.0603892
0.149965	0.0611795
0.122081	0.0620141
0.094196	0.0631087
0.066312	0.0645572
0.038427	0.065913
0.010543	0.0679036
-0.017342	0.834813
-0.045226	0.845401
-0.073111	0.851015
-0.100995	0.854741
-0.128880	0.859105
-0.156764	0.862614
-0.184649	0.865792
-0.212533	0.868557
-0.240418	0.871725
-0.268302	0.875182
-0.296187	0.878393
-0.324072	0.881335
-0.351956	0.884478
-0.379841	0.887539
-0.407725	0.890538
-0.435610	0.894156
-0.463494	0.89767
-0.491379	0.901318
-0.519263	0.904835
-0.547148	0.908341
-0.575032	0.911611
-0.602917	0.914599
-0.630801	0.917402
-0.658686	0.920252
-0.686570	0.92264
-0.714455	0.925328
-0.742339	0.928038
-0.770224	0.929967
-0.798108	0.931853
-0.825993	0.93375
-0.853877	0.935874
-0.881762	0.937743
-0.909646	0.939619
-0.937531	0.941358
-0.965415	0.943119
-0.993300	0.944928
-1.021185	0.946703
-1.049069	0.948218
-1.076954	0.94997
-1.104838	0.951499
-1.132723	0.953111
-1.160607	0.954578
-1.188492	0.955946
-1.216376	0.957094
-1.244261	0.958511
-1.272145	0.959667
-1.300030	0.960893
-1.327914	0.962011
-1.355799	0.963311
-1.383683	0.964304
-1.411568	0.965101
-1.439452	0.966106
-1.467337	0.967235
-1.495221	0.96819
-1.523106	0.969342
-1.550990	0.970293
-1.578875	0.971319
-1.606759	0.972079
-1.634644	0.973005
-1.662528	0.973892
-1.690413	0.975146
-1.718298	0.976142
-1.746182	0.977371
-1.774067	0.978416
-1.801951	0.979441
-1.829836	0.980451
-1.857720	0.981482
-1.885605	0.982531
-1.913489	0.983391
-1.941374	0.984191
-1.969258	0.985005
-1.997143	0.985713
-2.025027	0.986283
-2.052912	0.986834
-2.080796	0.987426
-2.108681	0.988064
-2.136565	0.988579
-2.164450	0.989229
-2.192334	0.989711
-2.220219	0.990193
-2.248103	0.990589
-2.275988	0.991016
-2.303872	0.991479
-2.331757	0.991857
-2.359641	0.992156
-2.387526	0.992607
-2.415411	0.992941
-2.443295	0.993303
-2.471180	0.993618
-2.499064	0.993886
-2.526949	0.994155
-2.554833	0.994441
-2.582718	0.994637
-2.610602	0.994863
-2.638487	0.995138
-2.666371	0.995385
-2.694256	0.995648
-2.722140	0.995873
-2.750025	0.996055
-2.777909	0.996229
-2.805794	0.996462
-2.833678	0.996681
-2.861563	0.996894
-2.889447	0.997115
-2.917332	0.997305
-2.945216	0.99751
-2.973101	0.997645
-3.000985	0.997824
-3.028870	0.998016
-3.056754	0.998197
-3.084639	0.998281
-3.112524	0.99847
-3.140408	0.9986
-3.168293	0.998691
-3.196177	0.998789
-3.224062	0.998922
-3.251946	0.999019
-3.279831	0.999103
-3.307715	0.99922
-3.335600	0.99928
-3.363484	0.999317
-3.391369	0.999378
-3.419253	0.99942
-3.447138	0.999447
-3.475022	0.999536
-3.502907	0.999575
-3.530791	0.999611
-3.558676	0.999645
-3.586560	0.999654
-3.614445	0.999683
-3.642329	0.999692
-3.670214	0.99971
-3.698098	0.999734
-3.725983	0.999747
-3.753867	0.999764
-3.781752	0.999779
-3.809637	0.999781
-3.837521	0.999788
-3.865406	0.999795
-3.893290	0.999798
-3.921175	0.999803
-3.949059	0.999813
-3.976944	0.999817
-4.004828	0.999835
-4.032713	0.999851
-4.060597	0.999858
-4.088482	0.999872
-4.116366	0.999877
-4.144251	0.999888
-4.172135	0.999894
-4.200020	0.999903
-4.227904	0.999915
-4.255789	0.999931
-4.283673	0.999937
-4.311558	0.999941
-4.339442	0.999943
-4.367327	0.999948
-4.423096	0.999953
-4.478865	0.999961
-4.506750	0.999969
-4.534634	0.999971
-4.562519	0.999974
-4.590403	0.999979
-4.618288	0.999982
-4.646172	0.99999
-4.701941	0.999991
-4.757710	0.999992
-4.785595	0.999993
-4.841364	0.999996
-4.925017	0.999997
-4.952902	0.999999
-5.092324	1
&
31.743127	1.29875e-32
31.715242	1.40278e-32
31.687358	1.51515e-32
31.659473	1.63652e-32
31.631589	1.7676e-32
31.603704	1.90919e-32
31.575820	2.06211e-32
31.547935	2.22729e-32
31.520050	2.40569e-32
31.492166	2.59838e-32
31.464281	2.8065e-32
31.436397	3.03129e-32
31.408512	3.27409e-32
31.380628	3.53632e-32
31.352743	3.81956e-32
31.324859	4.12549e-32
31.296974	4.45591e-32
31.269090	4.8128e-32
31.241205	5.19826e-32
31.213321	5.6146e-32
31.185436	6.06427e-32
31.157552	6.54996e-32
31.129667	7.07454e-32
31.101783	7.64113e-32
31.073898	8.25309e-32
31.046014	8.91406e-32
31.018129	9.62795e-32
30.990245	1.0399e-31
30.962360	1.12318e-31
30.934476	1.21313e-31
30.906591	1.31028e-31
30.878707	1.41522e-31
30.850822	1.52855e-31
30.822937	1.65096e-31
30.795053	1.78317e-31
30.767168	1.92596e-31
30.739284	2.08019e-31
30.711399	2.24677e-31
30.683515	2.42669e-31
30.655630	2.62102e-31
30.627746	2.8309e-31
30.599861	3.05759e-31
30.571977	3.30242e-31
30.544092	3.56686e-31
30.516208	3.85248e-31
30.488323	4.16096e-31
30.460439	4.49414e-31
30.432554	4.85399e-31
30.404670	5.24265e-31
30.376785	5.66243e-31
30.348901	6.11582e-31
30.321016	6.60551e-31
30.293132	7.1344e-31
30.265247	7.70564e-31
30.237363	8.3226e-31
30.209478	8.98896e-31
30.181594	9.70867e-31
30.153709	1.0486e-30
30.125824	1.13255e-30
30.097940	1.22323e-30
30.070055	1.32116e-30
30.042171	1.42694e-30
30.014286	1.54118e-30
29.986402	1.66457e-30
29.958517	1.79783e-30
29.930633	1.94176e-30
29.902748	2.09722e-30
29.874864	2.26512e-30
29.846979	2.44645e-30
29.819095	2.64231e-30
29.791210	2.85384e-30
29.763326	3.0823e-30
29.735441	3.32905e-30
29.707557	3.59555e-30
29.679672	3.88338e-30
29.651788	4.19424e-30
29.623903	4.53e-30
29.596019	4.89262e-30
29.568134	5.28427e-30
29.540250	5.70727e-30
29.512365	6.16412e-30
29.484480	6.65753e-30
29.456596	7.19044e-30
29.428711	7.766e-30
29.400827	8.38762e-30
29.372942	9.059e-30
29.345058	9.78411e-30
29.317173	1.05672e-29
29.289289	1.14131e-29
29.261404	1.23266e-29
29.233520	1.33132e-29
29.205635	1.43787e-29
29.177751	1.55296e-29
29.149866	1.67725e-29
29.121982	1.81149e-29
29.094097	1.95648e-29
29.066213	2.11306e-29
29.038328	2.28218e-29
29.010444	2.46483e-29
28.982559	2.6621e-29
28.954675	2.87515e-29
28.926790	3.10525e-29
28.898906	3.35376e-29
28.871021	3.62216e-29
28.843137	3.91204e-29
28.815252	4.22511e-29
28.787367	4.56323e-29
28.759483	4.9284e-29
28.731598	5.3228e-29
28.703714	5.74875e-29
28.675829	6.20879e-29
28.647945	6.70563e-29
28.620060	7.24222e-29
28.592176	7.82175e-29
28.564291	8.44765e-29
28.536407	9.12362e-29
28.508522	9.85368e-29
28.480638	1.06421e-28
28.452753	1.14937e-28
28.424869	1.24134e-28
28.396984	1.34066e-28
28.369100	1.44793e-28
28.341215	1.56379e-28
28.313331	1.68891e-28
28.285446	1.82404e-28
28.257562	1.96998e-28
28.229677	2.1276e-28
28.201793	2.29783e-28
28.173908	2.48167e-28
28.146024	2.68023e-28
28.118139	2.89466e-28
28.090254	3.12625e-28
28.062370	3.37636e-28
28.034485	3.64648e-28
28.006601	3.93821e-28
27.978716	4.25328e-28
27.950832	4.59354e-28
27.922947	4.96103e-28
27.895063	5.3579e-28
27.867178	5.78653e-28
27.839294	6.24943e-28
27.811409	6.74936e-28
27.783525	7.28928e-28
27.755640	7.87239e-28
27.727756	8.50213e-28
27.699871	9.18224e-28
27.671987	9.91674e-28
27.644102	1.071e-27
27.616218	1.15667e-27
27.588333	1.24919e-27
27.560449	1.34911e-27
27.532564	1.45702e-27
27.504680	1.57356e-27
27.476795	1.69942e-27
27.448911	1.83535e-27
27.421026	1.98215e-27
27.393141	2.14069e-27
27.365257	2.3119e-27
27.337372	2.49681e-27
27.309488	2.69651e-27
27.281603	2.91217e-27
27.253719	3.14508e-27
27.225834	3.39661e-27
27.197950	3.66826e-27
27.170065	3.96163e-27
27.142181	4.27845e-27
27.114296	4.62062e-27
27.086412	4.99014e-27
27.058527	5.3892e-27
27.030643	5.82018e-27
27.002758	6.28561e-27
26.974874	6.78826e-27
26.946989	7.3311e-27
26.919105	7.91734e-27
26.891220	8.55045e-27
26.863336	9.23418e-27
26.835451	9.97258e-27
26.807567	1.077e-26
26.779682	1.16312e-26
26.751798	1.25612e-26
26.723913	1.35656e-26
26.696028	1.46503e-26
26.668144	1.58217e-26
26.640259	1.70867e-26
26.612375	1.84529e-26
26.584490	1.99283e-26
26.556606	2.15216e-26
26.528721	2.32423e-26
26.500837	2.51006e-26
26.472952	2.71074e-26
26.445068	2.92746e-26
26.417183	3.1615e-26
26.389299	3.41425e-26
26.361414	3.68721e-26
26.333530	3.98198e-26
26.305645	4.30032e-26
26.277761	4.6441e-26
26.249876	5.01536e-26
26.221992	5.41629e-26
26.194107	5.84926e-26
26.166223	6.31684e-26
26.138338	6.8218e-26
26.110454	7.36711e-26
26.082569	7.956e-26
26.054685	8.59195e-26
26.026800	9.27874e-26
25.998915	1.00204e-25
25.971031	1.08213e-25
25.943146	1.16863e-25
25.915262	1.26204e-25
25.887377	1.36291e-25
25.859493	1.47184e-25
25.831608	1.58948e-25
25.803724	1.71652e-25
25.775839	1.85371e-25
25.747955	2.00186e-25
25.720070	2.16185e-25
25.692186	2.33463e-25
25.664301	2.52121e-25
25.636417	2.7227e-25
25.608532	2.94028e-25
25.580648	3.17526e-25
25.552763	3.42901e-25
25.524879	3.70303e-25
25.496994	3.99895e-25
25.469110	4.31851e-25
25.441225	4.6636e-25
25.413341	5.03626e-25
25.385456	5.43869e-25
25.357572	5.87328e-25
25.329687	6.34259e-25
25.301802	6.84938e-25
25.273918	7.39667e-25
25.246033	7.98767e-25
25.218149	8.62589e-25
25.190264	9.3151e-25
25.162380	1.00594e-24
25.134495	1.08631e-24
25.106611	1.1731e-24
25.078726	1.26682e-24
25.050842	1.36803e-24
25.022957	1.47733e-24
24.995073	1.59535e-24
24.967188	1.72281e-24
24.939304	1.86044e-24
24.911419	2.00906e-24
24.883535	2.16956e-24
24.855650	2.34287e-24
24.827766	2.53003e-24
24.799881	2.73214e-24
24.771997	2.95038e-24
24.744112	3.18606e-24
24.716228	3.44056e-24
24.688343	3.71538e-24
24.660459	4.01215e-24
24.632574	4.33262e-24
24.604689	4.67868e-24
24.576805	5.05238e-24
24.548920	5.45592e-24
24.521036	5.89168e-24
24.493151	6.36224e-24
24.465267	6.87038e-24
24.437382	7.41909e-24
24.409498	8.01161e-24
24.381613	8.65145e-24
24.353729	9.34237e-24
24.325844	1.00885e-23
24.297960	1.08941e-23
24.270075	1.17641e-23
24.242191	1.27036e-23
24.214306	1.3718e-23
24.186422	1.48134e-23
24.158537	1.59963e-23
24.130653	1.72737e-23
24.102768	1.8653e-23
24.074884	2.01424e-23
24.046999	2.17507e-23
24.019115	2.34874e-23
23.991230	2.53628e-23
23.963346	2.73878e-23
23.935461	2.95746e-23
23.907576	3.19358e-23
23.879692	3.44856e-23
23.851807	3.72388e-23
23.823923	4.02118e-23
23.796038	4.34222e-23
23.768154	4.68887e-23
23.740269	5.0632e-23
23.712385	5.4674e-23
23.684500	5.90386e-23
23.656616	6.37515e-23
23.628731	6.88406e-23
23.600847	7.43359e-23
23.572962	8.02697e-23
23.545078	8.6677e-23
23.517193	9.35957e-23
23.489309	1.01066e-22
23.461424	1.09133e-22
23.433540	1.17844e-22
23.405655	1.2725e-22
23.377771	1.37406e-22
23.349886	1.48373e-22
23.322002	1.60215e-22
23.294117	1.73001e-22
23.266233	1.86808e-22
23.238348	2.01717e-22
23.210463	2.17815e-22
23.182579	2.35197e-22
23.154694	2.53967e-22
23.126810	2.74234e-22
23.098925	2.96117e-22
23.071041	3.19747e-22
23.043156	3.45261e-22
23.015272	3.72811e-22
22.987387	4.02559e-22
22.959503	4.3468e-22
22.931618	4.69363e-22
22.903734	5.06813e-22
22.875849	5.4725e-22
22.847965	5.90912e-22
22.820080	6.38058e-22
22.792196	6.88963e-22
22.764311	7.43929e-22
22.736427	8.03279e-22
22.708542	8.67363e-22
22.680658	9.36558e-22
22.652773	1.01127e-21
22.624889	1.09194e-21
22.597004	1.17905e-21
22.569120	1.2731e-21
22.541235	1.37465e-21
22.513350	1.4843e-21
22.485466	1.6027e-21
22.457581	1.73054e-21
22.429697	1.86857e-21
22.401812	2.0176e-21
22.373928	2.17852e-21
22.346043	2.35227e-21
22.318159	2.53988e-21
22.290274	2.74244e-21
22.262390	2.96116e-21
22.234505	3.19731e-21
22.206621	3.45229e-21
22.178736	3.7276e-21
22.150852	4.02485e-21
22.122967	4.34581e-21
22.095083	4.69235e-21
22.067198	5.06651e-21
22.039314	5.47051e-21
22.011429	5.9067e-21
21.983545	6.37767e-21
21.955660	6.88618e-21
21.927776	7.43522e-21
21.899891	8.02803e-21
21.872007	8.66808e-21
21.844122	9.35915e-21
21.816237	1.01053e-20
21.788353	1.09109e-20
21.760468	1.17807e-20
21.732584	1.27199e-20
21.704699	1.37339e-20
21.676815	1.48287e-20
21.648930	1.60107e-20
21.621046	1.72869e-20
21.593161	1.86649e-20
21.565277	2.01526e-20
21.537392	2.17589e-20
21.509508	2.34931e-20
21.481623	2.53656e-20
21.453739	2.73872e-20
21.425854	2.957e-20
21.397970	3.19266e-20
21.370085	3.44709e-20
21.342201	3.7218e-20
21.314316	4.0184e-20
21.286432	4.33862e-20
21.258547	4.68435e-20
21.230663	5.05762e-20
21.202778	5.46063e-20
21.174894	5.89574e-20
21.147009	6.3655e-20
21.119124	6.87269e-20
21.091240	7.42027e-20
21.063355	8.01147e-20
21.035471	8.64976e-20
21.007586	9.33888e-20
20.979702	1.00829e-19
20.951817	1.08861e-19
20.923933	1.17534e-19
20.896048	1.26897e-19
20.868164	1.37005e-19
20.840279	1.47918e-19
20.812395	1.59701e-19
20.784510	1.72422e-19
20.756626	1.86155e-19
20.728741	2.00982e-19
20.700857	2.1699e-19
20.672972	2.34272e-19
20.645088	2.5293e-19
20.617203	2.73074e-19
20.589319	2.94821e-19
20.561434	3.18299e-19
20.533550	3.43647e-19
20.505665	3.71012e-19
20.477780	4.00556e-19
20.449896	4.32451e-19
20.422011	4.66886e-19
20.394127	5.04061e-19
20.366242	5.44195e-19
20.338358	5.87523e-19
20.310473	6.343e-19
20.282589	6.848e-19
20.254704	7.39319e-19
20.226820	7.98176e-19
20.198935	8.61717e-19
20.171051	9.30315e-19
20.143166	1.00437e-18
20.115282	1.08432e-18
20.087397	1.17063e-18
20.059513	1.26381e-18
20.031628	1.3644e-18
20.003744	1.473e-18
19.975859	1.59023e-18
19.947975	1.7168e-18
19.920090	1.85343e-18
19.892206	2.00093e-18
19.864321	2.16017e-18
19.836437	2.33207e-18
19.808552	2.51764e-18
19.780667	2.71798e-18
19.752783	2.93425e-18
19.724898	3.16773e-18
19.697014	3.41977e-18
19.669129	3.69186e-18
19.641245	3.98559e-18
19.613360	4.30268e-18
19.585476	4.64499e-18
19.557591	5.01452e-18
19.529707	5.41343e-18
19.501822	5.84406e-18
19.473938	6.30894e-18
19.446053	6.81078e-18
19.418169	7.35252e-18
19.390284	7.93733e-18
19.362400	8.56863e-18
19.334515	9.25013e-18
19.306631	9.98581e-18
19.278746	1.078e-17
19.250862	1.16373e-17
19.222977	1.25627e-17
19.195093	1.35617e-17
19.167208	1.46401e-17
19.139324	1.58042e-17
19.111439	1.70608e-17
19.083554	1.84174e-17
19.055670	1.98817e-17
19.027785	2.14624e-17
18.999901	2.31687e-17
18.972016	2.50106e-17
18.944132	2.69988e-17
18.916247	2.91451e-17
18.888363	3.14619e-17
18.860478	3.39627e-17
18.832594	3.66623e-17
18.804709	3.95763e-17
18.776825	4.27218e-17
18.748940	4.61173e-17
18.721056	4.97824e-17
18.693171	5.37387e-17
18.665287	5.80093e-17
18.637402	6.2619e-17
18.609518	6.75949e-17
18.581633	7.2966e-17
18.553749	7.87637e-17
18.525864	8.50218e-17
18.497980	9.17769e-17
18.470095	9.90685e-17
18.442211	1.06939e-16
18.414326	1.15435e-16
18.386441	1.24605e-16
18.358557	1.34503e-16
18.330672	1.45187e-16
18.302788	1.56719e-16
18.274903	1.69167e-16
18.247019	1.82603e-16
18.219134	1.97105e-16
18.191250	2.12759e-16
18.163365	2.29655e-16
18.135481	2.47893e-16
18.107596	2.67577e-16
18.079712	2.88825e-16
18.051827	3.11758e-16
18.023943	3.36511e-16
17.996058	3.63229e-16
17.968174	3.92067e-16
17.940289	4.23193e-16
17.912405	4.56788e-16
17.884520	4.93049e-16
17.856636	5.32188e-16
17.828751	5.74431e-16
17.800867	6.20025e-16
17.772982	6.69236e-16
17.745098	7.22351e-16
17.717213	7.79679e-16
17.689328	8.41554e-16
17.661444	9.08336e-16
17.633559	9.80415e-16
17.605675	1.05821e-15
17.577790	1.14217e-15
17.549906	1.2328e-15
17.522021	1.33061e-15
17.494137	1.43617e-15
17.466252	1.5501e-15
17.438368	1.67307e-15
17.410483	1.80579e-15
17.382599	1.94902e-15
17.354714	2.10361e-15
17.326830	2.27046e-15
17.298945	2.45053e-15
17.271061	2.64487e-15
17.243176	2.85462e-15
17.215292	3.08098e-15
17.187407	3.32529e-15
17.159523	3.58896e-15
17.131638	3.87352e-15
17.103754	4.18062e-15
17.075869	4.51206e-15
17.047985	4.86976e-15
17.020100	5.2558e-15
16.992215	5.67242e-15
16.964331	6.12204e-15
16.936446	6.60728e-15
16.908562	7.13095e-15
16.880677	7.69609e-15
16.852793	8.306e-15
16.824908	8.9642e-15
16.797024	9.67453e-15
16.769139	1.04411e-14
16.741255	1.12684e-14
16.713370	1.21612e-14
16.685486	1.31246e-14
16.657601	1.41643e-14
16.629717	1.52864e-14
16.601832	1.64972e-14
16.573948	1.78039e-14
16.546063	1.92141e-14
16.518179	2.07358e-14
16.490294	2.2378e-14
16.462410	2.41501e-14
16.434525	2.60624e-14
16.406641	2.81261e-14
16.378756	3.0353e-14
16.350872	3.27561e-14
16.322987	3.53494e-14
16.295102	3.81478e-14
16.267218	4.11675e-14
16.239333	4.44261e-14
16.211449	4.79424e-14
16.183564	5.17369e-14
16.155680	5.58314e-14
16.127795	6.02496e-14
16.099911	6.50173e-14
16.072026	7.01619e-14
16.044142	7.57132e-14
16.016257	8.17035e-14
15.988373	8.81672e-14
15.960488	9.51419e-14
15.932604	1.02668e-13
15.904719	1.10789e-13
15.876835	1.19551e-13
15.848950	1.29006e-13
15.821066	1.39209e-13
15.793181	1.50217e-13
15.765297	1.62095e-13
15.737412	1.74912e-13
15.709528	1.88741e-13
15.681643	2.03662e-13
15.653759	2.19762e-13
15.625874	2.37133e-13
15.597989	2.55877e-13
15.570105	2.76101e-13
15.542220	2.97921e-13
15.514336	3.21465e-13
15.486451	3.46867e-13
15.458567	3.74275e-13
15.430682	4.03846e-13
15.402798	4.35752e-13
15.374913	4.70176e-13
15.347029	5.07317e-13
15.319144	5.47388e-13
15.291260	5.90622e-13
15.263375	6.37267e-13
15.235491	6.87593e-13
15.207606	7.41889e-13
15.179722	8.00467e-13
15.151837	8.63667e-13
15.123953	9.31851e-13
15.096068	1.00541e-12
15.068184	1.08478e-12
15.040299	1.1704e-12
15.012415	1.26277e-12
14.984530	1.36242e-12
14.956646	1.46993e-12
14.928761	1.58592e-12
14.900876	1.71105e-12
14.872992	1.84604e-12
14.845107	1.99166e-12
14.817223	2.14877e-12
14.789338	2.31825e-12
14.761454	2.50108e-12
14.733569	2.69832e-12
14.705685	2.91109e-12
14.677800	3.14063e-12
14.649916	3.38824e-12
14.622031	3.65535e-12
14.594147	3.94349e-12
14.566262	4.25432e-12
14.538378	4.58962e-12
14.510493	4.95132e-12
14.482609	5.34148e-12
14.454724	5.76236e-12
14.426840	6.21636e-12
14.398955	6.70608e-12
14.371071	7.23433e-12
14.343186	7.80414e-12
14.315302	8.41878e-12
14.287417	9.08177e-12
14.259533	9.7969e-12
14.231648	1.05683e-11
14.203763	1.14003e-11
14.175879	1.22977e-11
14.147994	1.32657e-11
14.120110	1.43098e-11
14.092225	1.5436e-11
14.064341	1.66506e-11
14.036456	1.79608e-11
14.008572	1.93738e-11
13.980687	2.08979e-11
13.952803	2.25417e-11
13.924918	2.43146e-11
13.897034	2.62268e-11
13.869149	2.82891e-11
13.841265	3.05134e-11
13.813380	3.29123e-11
13.785496	3.54995e-11
13.757611	3.82898e-11
13.729727	4.12991e-11
13.701842	4.45445e-11
13.673958	4.80446e-11
13.646073	5.18193e-11
13.618189	5.58901e-11
13.590304	6.02802e-11
13.562420	6.50146e-11
13.534535	7.01203e-11
13.506650	7.56262e-11
13.478766	8.15638e-11
13.450881	8.79668e-11
13.422997	9.48717e-11
13.395112	1.02318e-10
13.367228	1.10347e-10
13.339343	1.19005e-10
13.311459	1.28342e-10
13.283574	1.3841e-10
13.255690	1.49266e-10
13.227805	1.60973e-10
13.199921	1.73596e-10
13.172036	1.87206e-10
13.144152	2.01883e-10
13.116267	2.17707e-10
13.088383	2.3477e-10
13.060498	2.53168e-10
13.032614	2.73004e-10
13.004729	2.94392e-10
12.976845	3.17453e-10
12.948960	3.42316e-10
12.921076	3.69123e-10
12.893191	3.98026e-10
12.865307	4.29186e-10
12.837422	4.62782e-10
12.809537	4.99002e-10
12.781653	5.3805e-10
12.753768	5.80149e-10
12.725884	6.25534e-10
12.697999	6.74463e-10
12.670115	7.2721e-10
12.642230	7.84074e-10
12.614346	8.45375e-10
12.586461	9.11458e-10
12.558577	9.82696e-10
12.530692	1.05949e-09
12.502808	1.14227e-09
12.474923	1.2315e-09
12.447039	1.32769e-09
12.419154	1.43138e-09
12.391270	1.54314e-09
12.363385	1.66361e-09
12.335501	1.79346e-09
12.307616	1.93342e-09
12.279732	2.08427e-09
12.251847	2.24687e-09
12.223963	2.42212e-09
12.196078	2.61101e-09
12.168193	2.81459e-09
12.140309	3.034e-09
12.112424	3.27047e-09
12.084540	3.52532e-09
12.056655	3.79998e-09
12.028771	4.09597e-09
12.000886	4.41497e-09
11.973002	4.75873e-09
11.945117	5.12919e-09
11.917233	5.52841e-09
11.889348	5.95861e-09
11.861464	6.42219e-09
11.833579	6.92173e-09
11.805695	7.46002e-09
11.777810	8.04003e-09
11.749926	8.66501e-09
11.722041	9.33842e-09
11.694157	1.0064e-08
11.666272	1.08458e-08
11.638388	1.16881e-08
11.610503	1.25956e-08
11.582619	1.35734e-08
11.554734	1.46268e-08
11.526850	1.57617e-08
11.498965	1.69843e-08
11.471080	1.83015e-08
11.443196	1.97204e-08
11.415311	2.1249e-08
11.387427	2.28956e-08
11.359542	2.46694e-08
11.331658	2.65801e-08
11.303773	2.86382e-08
11.275889	3.08551e-08
11.248004	3.3243e-08
11.220120	3.58149e-08
11.192235	3.8585e-08
11.164351	4.15685e-08
11.136466	4.47818e-08
11.108582	4.82425e-08
11.080697	5.19695e-08
11.052813	5.59832e-08
11.024928	6.03056e-08
10.997044	6.49603e-08
10.969159	6.99726e-08
10.941275	7.537e-08
10.913390	8.11818e-08
10.885506	8.74398e-08
10.857621	9.41779e-08
10.829737	1.01433e-07
10.801852	1.09244e-07
10.773967	1.17653e-07
10.746083	1.26707e-07
10.718198	1.36454e-07
10.690314	1.46947e-07
10.662429	1.58243e-07
10.634545	1.70402e-07
10.606660	1.83491e-07
10.578776	1.97579e-07
10.550891	2.12744e-07
10.523007	2.29065e-07
10.495122	2.46632e-07
10.467238	2.65538e-07
10.439353	2.85884e-07
10.411469	3.07781e-07
10.383584	3.31344e-07
10.355700	3.567e-07
10.327815	3.83984e-07
10.299931	4.13341e-07
10.272046	4.44928e-07
10.244162	4.78913e-07
10.216277	5.15477e-07
10.188393	5.54812e-07
10.160508	5.97128e-07
10.132624	6.42648e-07
10.104739	6.91613e-07
10.076854	7.4428e-07
10.048970	8.00928e-07
10.021085	8.61854e-07
9.993201	9.27378e-07
9.965316	9.97843e-07
9.937432	1.07362e-06
9.909547	1.1551e-06
9.881663	1.24271e-06
9.853778	1.33691e-06
9.825894	1.43819e-06
9.798009	1.54707e-06
9.770125	1.66411e-06
9.742240	1.78993e-06
9.714356	1.92516e-06
9.686471	2.07052e-06
9.658587	2.22673e-06
9.630702	2.39461e-06
9.602818	2.57501e-06
9.574933	2.76886e-06
9.547049	2.97713e-06
9.519164	3.20089e-06
9.491280	3.44128e-06
9.463395	3.6995e-06
9.435511	3.97687e-06
9.407626	4.27476e-06
9.379741	4.59469e-06
9.351857	4.93824e-06
9.323972	5.30714e-06
9.296088	5.70321e-06
9.268203	6.12841e-06
9.240319	6.58486e-06
9.212434	7.07479e-06
9.184550	7.60062e-06
9.156665	8.1649e-06
9.128781	8.7704e-06
9.100896	9.42004e-06
9.073012	1.0117e-05
9.045127	1.08646e-05
9.017243	1.16664e-05
8.989358	1.25262e-05
8.961474	1.34482e-05
8.933589	1.44368e-05
8.905705	1.54964e-05
8.877820	1.66322e-05
8.849936	1.78494e-05
8.822051	1.91536e-05
8.794167	2.05509e-05
8.766282	2.20476e-05
8.738398	2.36506e-05
8.710513	2.5367e-05
8.682628	2.72046e-05
8.654744	2.91716e-05
8.626859	3.12766e-05
8.598975	3.35289e-05
8.571090	3.59382e-05
8.543206	3.85149e-05
8.515321	4.127e-05
8.487437	4.42151e-05
8.459552	4.73625e-05
8.431668	5.07252e-05
8.403783	5.43169e-05
8.375899	5.81519e-05
8.348014	6.22456e-05
8.320130	6.66139e-05
8.292245	7.12736e-05
8.264361	7.62422e-05
8.236476	8.15383e-05
8.208592	8.71808e-05
8.180707	9.319e-05
8.152823	9.95866e-05
8.124938	0.000106392
8.097054	0.000113629
8.069169	0.00012132
8.041285	0.000129488
8.013400	0.000138157
7.985515	0.000147352
7.957631	0.000157097
7.929746	0.000167416
7.901862	0.000178332
7.873977	0.000189868
7.846093	0.000202046
7.818208	0.000214887
7.790324	0.000228406
7.762439	0.000242619
7.734555	0.000257535
7.706670	0.000273159
7.678786	0.000289487
7.650901	0.000306507
7.623017	0.000324195
7.595132	0.000342513
7.567248	0.000361401
7.539363	0.000380775
7.511479	0.000400519
7.483594	0.00042047
7.455710	0.000440405
7.427825	0.000460011
7.399941	0.000478836
7.372056	0.000496194
7.344172	0.000510904
&
```
