## Supplementary material for "All-at-once RNA folding with 3D motif prediction framed by evolutionary information": RF00360_snoZ107_R87.cacofold.cov

```
#
# Method Target_E-val [cov_min,cov_max] [FP | TP True Found | Sen PPV F] 
# GTp    0.05           [-4.63,8.59]    [0 | 2 5 2 | 40.00 100.00 57.14] 
#
# in_CaCoFold in_given  left_pos      right_pos  score            E-value       pvalue       substitutions    power
#------------------------------------------------------------------------------------------------------------------------
*	*	         8	       125	8.59364	0.00104869	0.000174782	4		0.07
*	*	         9	       124	6.37592	0.0286975	0.00478291	2		0.00
```
