## Supplementary material for "All-at-once RNA folding with 3D motif prediction framed by evolutionary information": RF00360_snoZ107_R87.cacofold.helixcov

```
# RMs = 1 L = 128

# RM_HELIX NESTED 5-9 124-128, nbp = 5 nbp_cov = 2
# pvals: 0.052542,0.713487,0.780175,0.000174782,0.00478291
# aggregated NONE
NESTED  <<<<<______________________________________________________________________________________________________________>>>>>
        :::<<______________________________________________________________________________________________________________>>:::
```
