## Supplementary material for "All-at-once RNA folding with 3D motif prediction framed by evolutionary information": RF00360_snoZ107_R87.power

```
# Power analysis of given structure 
#
# Powertype = SINGLE SUBSTITUTIONS
# covary  left_pos      right_pos    substitutions      power
#----------------------------------------------------------------
          5		128		2		0.00
          6		127		0		0.00
          7		126		1		0.00
     *    8		125		4		0.07
     *    9		124		2		0.00
          10		123		1		0.00
#
# BPAIRS 6
# avg substitutions per BP  1.7
# BPAIRS expected to covary 0.1 +/- 0.2
# BPAIRS observed to covary 2
#
```
