## Supplementary material for "All-at-once RNA folding with 3D motif prediction framed by evolutionary information": RF00360_snoZ107_R87.surv

```
8.571142	0.166667
6.372791	0.333333
3.157293	0.5
-0.025394	0.666667
-0.484750	0.833333
-0.714429	1
&
8.237722	0.000140174
8.210219	0.000280348
7.914918	0.000420521
7.882107	0.000841043
7.521184	0.00112139
6.602470	0.00154191
6.471225	0.00182226
6.438414	0.00210261
6.405603	0.00224278
6.372791	0.006448
6.339980	0.00658817
6.241547	0.00672834
5.979057	0.00841043
5.880623	0.00897112
5.847812	0.00925147
5.716567	0.00939165
5.683756	0.0110737
5.650945	0.0112139
5.421266	0.0119148
5.388455	0.0127558
5.355644	0.0131763
5.290022	0.0133165
5.257210	0.0140174
5.191588	0.0148584
5.125966	0.0162602
5.093154	0.0171012
5.060343	0.0173816
4.994721	0.0176619
4.961910	0.0178021
4.896287	0.0182226
4.863476	0.0196243
4.830665	0.0200449
4.699420	0.0214466
4.666609	0.0215868
4.568175	0.0229885
4.436930	0.0231287
4.404119	0.023409
4.371308	0.0235492
4.338497	0.0236894
4.240063	0.0241099
4.174441	0.0243902
4.141629	0.0253715
4.108818	0.026633
4.043196	0.0267732
3.977573	0.0276142
3.911951	0.0277544
3.879140	0.0281749
3.846329	0.0294365
3.813517	0.0295767
3.780706	0.0297168
3.747895	0.0301374
3.715084	0.0325203
3.682273	0.0326605
3.649461	0.0328007
3.616650	0.0336417
3.551028	0.0342024
3.518217	0.0347631
3.485405	0.0353238
3.452594	0.035464
3.386972	0.0365854
3.354161	0.0381273
3.321349	0.0384076
3.288538	0.0410709
3.255727	0.0414914
3.222916	0.0423325
3.190105	0.0433137
3.157293	0.0449958
3.124482	0.0452761
3.091671	0.0458368
3.058860	0.045977
3.026048	0.0466779
2.993237	0.0469582
2.927615	0.0470984
2.894804	0.04836
2.861992	0.0490608
2.829181	0.0494814
2.796370	0.0500421
2.763559	0.0508831
2.730748	0.0522848
2.697936	0.0534062
2.665125	0.0543874
2.599503	0.0549481
2.566692	0.0555088
2.501069	0.0570507
2.468258	0.0587328
2.435447	0.0616765
2.402636	0.0626577
2.369824	0.0633586
2.337013	0.0643398
2.304202	0.0651808
2.271391	0.0654612
2.238580	0.066162
2.205768	0.0674236
2.172957	0.0712083
2.140146	0.0723297
2.107335	0.0737314
2.074524	0.074993
2.041712	0.0762546
2.008901	0.0769554
1.943279	0.0784973
1.910468	0.0798991
1.877656	0.0820017
1.844845	0.0824222
1.812034	0.0828427
1.779223	0.0835436
1.746411	0.0843846
1.713600	0.0863471
1.680789	0.0874685
1.647978	0.0895711
1.615167	0.0908326
1.582355	0.0920942
1.549544	0.0923745
1.516733	0.0936361
1.483922	0.0954584
1.451111	0.0970003
1.418299	0.0971405
1.385488	0.0974208
1.352677	0.097561
1.319866	0.100645
1.287055	0.103729
1.254243	0.107794
1.221432	0.109055
1.188621	0.109896
1.155810	0.110597
1.122999	0.112419
1.090187	0.11298
1.057376	0.115643
0.958943	0.120269
0.926131	0.121671
0.893320	0.121811
0.860509	0.124054
0.827698	0.124194
0.794887	0.126717
0.762075	0.12896
0.729264	0.129801
0.696453	0.132324
0.663642	0.132604
0.630831	0.134006
0.598019	0.135408
0.565208	0.137651
0.532397	0.137791
0.499586	0.140594
0.466774	0.142557
0.433963	0.143959
0.401152	0.145781
0.368341	0.146902
0.335530	0.149846
0.302718	0.152789
0.269907	0.15349
0.237096	0.155453
0.204285	0.157976
0.171474	0.159938
0.138662	0.16148
0.105851	0.163583
0.073040	0.167227
0.040229	0.175778
0.007418	0.223157
-0.025394	0.686992
-0.058205	0.691197
-0.091016	0.694842
-0.123827	0.699748
-0.156638	0.703532
-0.189450	0.709139
-0.222261	0.713905
-0.255072	0.71769
-0.287883	0.720213
-0.320694	0.723858
-0.353506	0.726661
-0.386317	0.74166
-0.419128	0.751332
-0.451939	0.756378
-0.484750	0.762546
-0.517562	0.768153
-0.550373	0.776563
-0.583184	0.785114
-0.615995	0.791702
-0.648806	0.796468
-0.681618	0.79871
-0.714429	0.802635
-0.747240	0.807401
-0.780051	0.815952
-0.812863	0.819316
-0.845674	0.824783
-0.878485	0.829689
-0.911296	0.831371
-0.944107	0.833333
-0.976919	0.835576
-1.009730	0.838099
-1.042541	0.843566
-1.075352	0.855341
-1.108163	0.861368
-1.140975	0.866274
-1.173786	0.867255
-1.206597	0.872862
-1.239408	0.876927
-1.272219	0.87917
-1.305031	0.884497
-1.337842	0.88674
-1.370653	0.888562
-1.403464	0.894589
-1.436275	0.898654
-1.469087	0.901878
-1.501898	0.909448
-1.534709	0.914214
-1.567520	0.917017
-1.600331	0.920662
-1.633143	0.926409
-1.665954	0.928792
-1.698765	0.930334
-1.731576	0.937202
-1.764387	0.94393
-1.797199	0.944772
-1.830010	0.947154
-1.862821	0.949397
-1.895632	0.953462
-1.928443	0.955565
-1.961255	0.957387
-1.994066	0.95949
-2.026877	0.960892
-2.059688	0.961873
-2.092500	0.963134
-2.125311	0.967059
-2.158122	0.968601
-2.190933	0.969162
-2.223744	0.970423
-2.256556	0.970704
-2.289367	0.971124
-2.322178	0.972946
-2.354989	0.973227
-2.387800	0.974348
-2.420612	0.97603
-2.453423	0.976311
-2.486234	0.977011
-2.519045	0.977572
-2.551856	0.977993
-2.584668	0.978834
-2.617479	0.979394
-2.650290	0.979535
-2.683101	0.980095
-2.715912	0.980796
-2.748724	0.981217
-2.781535	0.982058
-2.814346	0.982478
-2.879968	0.984581
-2.912780	0.984861
-2.945591	0.985282
-2.978402	0.985842
-3.011213	0.985983
-3.044024	0.987244
-3.109647	0.987525
-3.175269	0.987945
-3.208081	0.988926
-3.273703	0.989066
-3.306514	0.990749
-3.339325	0.991169
-3.372137	0.99201
-3.404948	0.99215
-3.437759	0.99229
-3.470570	0.992991
-3.503381	0.993131
-3.536193	0.993272
-3.667437	0.994954
-3.765871	0.995094
-3.798682	0.995795
-3.929927	0.996075
-3.962738	0.996215
-4.061172	0.996355
-4.126794	0.996636
-4.159605	0.997477
-4.290850	0.998038
-4.389284	0.998318
-4.422095	0.998598
-4.487718	0.999019
-4.618962	0.999579
-4.651774	1
&
10.507003	7.0028e-06
10.244514	1.40056e-05
10.211702	2.10084e-05
9.785157	2.80112e-05
9.457045	4.90196e-05
9.227366	6.30252e-05
9.194555	8.40336e-05
9.096121	9.10364e-05
9.030499	9.80392e-05
8.964877	0.000105042
8.866443	0.000112045
8.768009	0.000119048
8.669576	0.000161064
8.636765	0.000168067
8.571142	0.000203081
8.538331	0.000217087
8.472709	0.000238095
8.374275	0.000245098
8.308653	0.000252101
8.275841	0.000273109
8.243030	0.000287115
8.144597	0.000294118
8.111785	0.000322129
8.078974	0.000371148
8.046163	0.000413165
8.013352	0.000434174
7.980540	0.000469188
7.947729	0.000490196
7.914918	0.000497199
7.882107	0.000539216
7.849296	0.00057423
7.816484	0.000644258
7.750862	0.000714286
7.718051	0.000903361
7.685240	0.000980392
7.652428	0.00104342
7.619617	0.00111345
7.586806	0.0012535
7.553995	0.00130252
7.521184	0.00140056
7.488372	0.00142857
7.455561	0.00144958
7.422750	0.00154062
7.389939	0.00158263
7.357128	0.00160364
7.324316	0.00184174
7.291505	0.00184874
7.258694	0.00188375
7.225883	0.00191176
7.193072	0.00191877
7.160260	0.00201681
7.127449	0.00203081
7.094638	0.00211485
7.061827	0.00219188
7.029016	0.00232493
6.996204	0.00245798
6.963393	0.00248599
6.930582	0.0025
6.897771	0.00257003
6.864960	0.00272409
6.832148	0.00277311
6.799337	0.00293417
6.766526	0.00306022
6.733715	0.00307423
6.700903	0.00321429
6.668092	0.00334034
6.635281	0.00359244
6.602470	0.00362045
6.569659	0.00380252
6.536847	0.00413866
6.504036	0.00431373
6.471225	0.00433473
6.438414	0.00439776
6.405603	0.00458683
6.372791	0.00478291
6.339980	0.00509104
6.307169	0.00544118
6.274358	0.00551821
6.241547	0.00602941
6.208735	0.00604342
6.175924	0.00616947
6.143113	0.0062465
6.110302	0.00660364
6.077491	0.00689776
6.044679	0.00701681
6.011868	0.0075
5.979057	0.00778011
5.946246	0.00790616
5.913435	0.00801821
5.880623	0.00810224
5.847812	0.00829832
5.815001	0.00865546
5.782190	0.00897059
5.749379	0.00922969
5.716567	0.00969888
5.683756	0.010056
5.650945	0.0104692
5.618134	0.0109734
5.585323	0.0112885
5.552511	0.0117997
5.519700	0.012409
5.486889	0.0132213
5.454078	0.0135994
5.421266	0.0139776
5.388455	0.0142647
5.355644	0.0147479
5.322833	0.0153011
5.290022	0.0154902
5.257210	0.0159594
5.224399	0.0169118
5.191588	0.0172479
5.158777	0.017612
5.125966	0.0179342
5.093154	0.0184874
5.060343	0.0187955
5.027532	0.0189846
4.994721	0.0193627
4.961910	0.019951
4.929098	0.0203431
4.896287	0.0207843
4.863476	0.0213095
4.830665	0.0216667
4.797854	0.0219328
4.765042	0.0223109
4.732231	0.0229062
4.699420	0.0233193
4.666609	0.0240126
4.633798	0.0245378
4.600986	0.024916
4.568175	0.0254692
4.535364	0.0260154
4.502553	0.0264496
4.469742	0.0269678
4.436930	0.027521
4.404119	0.0279622
4.371308	0.0284524
4.338497	0.0289146
4.305686	0.0294048
4.272874	0.030119
4.240063	0.0307843
4.207252	0.0311625
4.174441	0.0320168
4.141629	0.0328291
4.108818	0.0334244
4.076007	0.0338655
4.043196	0.0347269
4.010385	0.0355462
3.977573	0.0359874
3.944762	0.0367087
3.911951	0.037402
3.879140	0.0378431
3.846329	0.0382633
3.813517	0.0388375
3.780706	0.0397339
3.747895	0.0406653
3.715084	0.0414286
3.682273	0.0418838
3.649461	0.0420728
3.616650	0.042486
3.583839	0.0431933
3.551028	0.0436695
3.518217	0.0444538
3.485405	0.0448669
3.452594	0.0458403
3.419783	0.0465826
3.386972	0.0471359
3.354161	0.0479482
3.321349	0.0486765
3.288538	0.0493487
3.255727	0.0503151
3.222916	0.0510014
3.190105	0.0519538
3.157293	0.052542
3.124482	0.0537045
3.091671	0.0543417
3.058860	0.055021
3.026048	0.0557703
2.993237	0.0563725
2.960426	0.0571989
2.927615	0.0578922
2.894804	0.0585784
2.861992	0.0591807
2.829181	0.0597409
2.796370	0.0602591
2.763559	0.0606513
2.730748	0.0614006
2.697936	0.0621429
2.665125	0.0629832
2.632314	0.0639706
2.599503	0.064944
2.566692	0.0660294
2.533880	0.0670728
2.501069	0.0678922
2.468258	0.0689006
2.435447	0.0698529
2.402636	0.0706583
2.369824	0.0719468
2.337013	0.0727941
2.304202	0.0746849
2.271391	0.0763725
2.238580	0.0787955
2.205768	0.0807563
2.172957	0.0833123
2.140146	0.0848739
2.107335	0.0877311
2.074524	0.0891807
2.041712	0.0906793
2.008901	0.0928992
1.976090	0.095091
1.943279	0.0971709
1.910468	0.0987675
1.877656	0.100231
1.844845	0.101562
1.812034	0.10306
1.779223	0.104517
1.746411	0.10612
1.713600	0.107773
1.680789	0.109391
1.647978	0.110924
1.615167	0.11285
1.582355	0.114531
1.549544	0.116576
1.516733	0.118074
1.483922	0.119531
1.451111	0.120987
1.418299	0.122892
1.385488	0.124643
1.352677	0.125805
1.319866	0.127248
1.287055	0.128613
1.254243	0.130245
1.221432	0.131317
1.188621	0.133081
1.155810	0.134496
1.122999	0.136141
1.090187	0.137969
1.057376	0.139461
1.024565	0.141022
0.991754	0.142829
0.958943	0.144328
0.926131	0.146155
0.893320	0.147885
0.860509	0.149209
0.827698	0.150735
0.794887	0.152465
0.762075	0.154286
0.729264	0.156246
0.696453	0.15771
0.663642	0.159398
0.630831	0.161338
0.598019	0.163403
0.565208	0.164853
0.532397	0.166639
0.499586	0.168466
0.466774	0.170581
0.433963	0.172423
0.401152	0.174545
0.368341	0.176625
0.335530	0.178697
0.302718	0.180686
0.269907	0.182542
0.237096	0.184678
0.204285	0.186737
0.171474	0.189034
0.138662	0.191162
0.105851	0.193669
0.073040	0.195728
0.040229	0.197829
0.007418	0.242157
-0.025394	0.578585
-0.058205	0.583382
-0.091016	0.589342
-0.123827	0.598578
-0.156638	0.608039
-0.189450	0.616765
-0.222261	0.625392
-0.255072	0.634888
-0.287883	0.646071
-0.320694	0.656043
-0.353506	0.667297
-0.386317	0.678214
-0.419128	0.689006
-0.451939	0.701786
-0.484750	0.713487
-0.517562	0.725539
-0.550373	0.73612
-0.583184	0.745938
-0.615995	0.756898
-0.648806	0.765532
-0.681618	0.773074
-0.714429	0.780175
-0.747240	0.787094
-0.780051	0.793235
-0.812863	0.799132
-0.845674	0.804279
-0.878485	0.809069
-0.911296	0.813606
-0.944107	0.818368
-0.976919	0.822787
-1.009730	0.82687
-1.042541	0.832017
-1.075352	0.837703
-1.108163	0.842472
-1.140975	0.847626
-1.173786	0.851877
-1.206597	0.856169
-1.239408	0.860763
-1.272219	0.864475
-1.305031	0.869048
-1.337842	0.872563
-1.370653	0.876527
-1.403464	0.880651
-1.436275	0.884762
-1.469087	0.888368
-1.501898	0.893277
-1.534709	0.897073
-1.567520	0.900168
-1.600331	0.903263
-1.633143	0.905756
-1.665954	0.909349
-1.698765	0.912668
-1.731576	0.916036
-1.764387	0.91937
-1.797199	0.922325
-1.830010	0.92458
-1.862821	0.927493
-1.895632	0.930679
-1.928443	0.933025
-1.961255	0.935259
-1.994066	0.938599
-2.026877	0.942283
-2.059688	0.944664
-2.092500	0.947297
-2.125311	0.952129
-2.158122	0.954055
-2.190933	0.957367
-2.223744	0.959034
-2.256556	0.960532
-2.289367	0.963186
-2.322178	0.965035
-2.354989	0.966807
-2.387800	0.968186
-2.420612	0.96972
-2.453423	0.971218
-2.486234	0.972381
-2.519045	0.973151
-2.551856	0.974097
-2.584668	0.974895
-2.617479	0.975952
-2.650290	0.97652
-2.683101	0.9775
-2.715912	0.9782
-2.748724	0.978845
-2.781535	0.979741
-2.814346	0.980644
-2.847157	0.981772
-2.879968	0.982808
-2.912780	0.98369
-2.945591	0.984384
-2.978402	0.985007
-3.011213	0.985581
-3.044024	0.985987
-3.076836	0.986674
-3.109647	0.987528
-3.142458	0.988284
-3.175269	0.988929
-3.208081	0.989335
-3.240892	0.989804
-3.273703	0.990413
-3.306514	0.991099
-3.339325	0.991828
-3.372137	0.992325
-3.404948	0.992724
-3.437759	0.992948
-3.470570	0.993501
-3.503381	0.994223
-3.536193	0.99458
-3.569004	0.995077
-3.601815	0.995574
-3.634626	0.995819
-3.667437	0.996113
-3.700249	0.996555
-3.733060	0.996912
-3.765871	0.99729
-3.798682	0.997395
-3.831493	0.997591
-3.864305	0.997878
-3.897116	0.997934
-3.929927	0.998067
-3.962738	0.998172
-3.995549	0.998207
-4.028361	0.998242
-4.061172	0.998417
-4.093983	0.998438
-4.126794	0.998529
-4.159605	0.998564
-4.192417	0.998592
-4.225228	0.998655
-4.258039	0.998704
-4.290850	0.998852
-4.323661	0.99888
-4.356473	0.998971
-4.389284	0.999146
-4.422095	0.99923
-4.454906	0.999237
-4.487718	0.999272
-4.520529	0.999293
-4.553340	0.999349
-4.586151	0.999384
-4.618962	0.999433
-4.651774	0.999475
-4.684585	0.999489
-4.717396	0.99951
-4.750207	0.999538
-4.783018	0.999608
-4.815830	0.999692
-4.914263	0.999706
-4.947074	0.999797
-4.979886	0.999818
-5.012697	0.999846
-5.045508	0.99986
-5.078319	0.999909
-5.176753	0.999937
-5.209564	0.999958
-5.242375	0.999965
-5.307998	0.999972
-5.340809	0.999979
-5.472054	0.999986
-5.504865	0.999993
-5.537676	1
&
31.309307	7.13894e-24
31.276496	7.62181e-24
31.243685	8.13734e-24
31.210874	8.68774e-24
31.178063	9.27536e-24
31.145251	9.90271e-24
31.112440	1.05725e-23
31.079629	1.12876e-23
31.046818	1.2051e-23
31.014007	1.28661e-23
30.981195	1.37363e-23
30.948384	1.46653e-23
30.915573	1.56571e-23
30.882762	1.67161e-23
30.849951	1.78466e-23
30.817139	1.90536e-23
30.784328	2.03421e-23
30.751517	2.17179e-23
30.718706	2.31866e-23
30.685895	2.47547e-23
30.653083	2.64288e-23
30.620272	2.82161e-23
30.587461	3.01242e-23
30.554650	3.21613e-23
30.521839	3.43362e-23
30.489027	3.66582e-23
30.456216	3.91371e-23
30.423405	4.17837e-23
30.390594	4.46092e-23
30.357783	4.76257e-23
30.324971	5.08462e-23
30.292160	5.42844e-23
30.259349	5.7955e-23
30.226538	6.18738e-23
30.193726	6.60576e-23
30.160915	7.05242e-23
30.128104	7.52928e-23
30.095293	8.03838e-23
30.062482	8.58189e-23
30.029670	9.16215e-23
29.996859	9.78163e-23
29.964048	1.0443e-22
29.931237	1.11491e-22
29.898426	1.19029e-22
29.865614	1.27076e-22
29.832803	1.35668e-22
29.799992	1.4484e-22
29.767181	1.54633e-22
29.734370	1.65087e-22
29.701558	1.76248e-22
29.668747	1.88164e-22
29.635936	2.00885e-22
29.603125	2.14465e-22
29.570314	2.28964e-22
29.537502	2.44443e-22
29.504691	2.60968e-22
29.471880	2.7861e-22
29.439069	2.97444e-22
29.406258	3.17551e-22
29.373446	3.39018e-22
29.340635	3.61935e-22
29.307824	3.86401e-22
29.275013	4.1252e-22
29.242202	4.40405e-22
29.209390	4.70175e-22
29.176579	5.01957e-22
29.143768	5.35886e-22
29.110957	5.72108e-22
29.078145	6.10779e-22
29.045334	6.52063e-22
29.012523	6.96136e-22
28.979712	7.43188e-22
28.946901	7.9342e-22
28.914089	8.47047e-22
28.881278	9.04297e-22
28.848467	9.65416e-22
28.815656	1.03066e-21
28.782845	1.10032e-21
28.750033	1.17469e-21
28.717222	1.25408e-21
28.684411	1.33883e-21
28.651600	1.42932e-21
28.618789	1.52591e-21
28.585977	1.62903e-21
28.553166	1.73912e-21
28.520355	1.85665e-21
28.487544	1.98212e-21
28.454733	2.11607e-21
28.421921	2.25907e-21
28.389110	2.41173e-21
28.356299	2.5747e-21
28.323488	2.74868e-21
28.290677	2.93442e-21
28.257865	3.13271e-21
28.225054	3.34439e-21
28.192243	3.57038e-21
28.159432	3.81163e-21
28.126621	4.06918e-21
28.093809	4.34413e-21
28.060998	4.63765e-21
28.028187	4.951e-21
27.995376	5.28552e-21
27.962565	5.64264e-21
27.929753	6.02388e-21
27.896942	6.43087e-21
27.864131	6.86536e-21
27.831320	7.32919e-21
27.798508	7.82436e-21
27.765697	8.35297e-21
27.732886	8.91729e-21
27.700075	9.51973e-21
27.667264	1.01629e-20
27.634452	1.08494e-20
27.601641	1.15824e-20
27.568830	1.23648e-20
27.536019	1.32001e-20
27.503208	1.40918e-20
27.470396	1.50437e-20
27.437585	1.606e-20
27.404774	1.71448e-20
27.371963	1.83029e-20
27.339152	1.95393e-20
27.306340	2.08591e-20
27.273529	2.2268e-20
27.240718	2.37722e-20
27.207907	2.53778e-20
27.175096	2.7092e-20
27.142284	2.89218e-20
27.109473	3.08753e-20
27.076662	3.29606e-20
27.043851	3.51868e-20
27.011040	3.75633e-20
26.978228	4.01002e-20
26.945417	4.28085e-20
26.912606	4.56996e-20
26.879795	4.87859e-20
26.846984	5.20807e-20
26.814172	5.55979e-20
26.781361	5.93525e-20
26.748550	6.33607e-20
26.715739	6.76395e-20
26.682928	7.22072e-20
26.650116	7.70832e-20
26.617305	8.22885e-20
26.584494	8.78451e-20
26.551683	9.37769e-20
26.518871	1.00109e-19
26.486060	1.06869e-19
26.453249	1.14085e-19
26.420438	1.21788e-19
26.387627	1.30011e-19
26.354815	1.3879e-19
26.322004	1.48161e-19
26.289193	1.58164e-19
26.256382	1.68843e-19
26.223571	1.80242e-19
26.190759	1.92411e-19
26.157948	2.05402e-19
26.125137	2.19269e-19
26.092326	2.34072e-19
26.059515	2.49875e-19
26.026703	2.66743e-19
25.993892	2.84751e-19
25.961081	3.03974e-19
25.928270	3.24494e-19
25.895459	3.46399e-19
25.862647	3.69782e-19
25.829836	3.94744e-19
25.797025	4.2139e-19
25.764214	4.49834e-19
25.731403	4.80198e-19
25.698591	5.12611e-19
25.665780	5.47211e-19
25.632969	5.84146e-19
25.600158	6.23573e-19
25.567347	6.65661e-19
25.534535	7.10588e-19
25.501724	7.58548e-19
25.468913	8.09743e-19
25.436102	8.64393e-19
25.403291	9.2273e-19
25.370479	9.85003e-19
25.337668	1.05148e-18
25.304857	1.12244e-18
25.272046	1.19818e-18
25.239234	1.27904e-18
25.206423	1.36535e-18
25.173612	1.45749e-18
25.140801	1.55584e-18
25.107990	1.66083e-18
25.075178	1.7729e-18
25.042367	1.89253e-18
25.009556	2.02022e-18
24.976745	2.15654e-18
24.943934	2.30204e-18
24.911122	2.45737e-18
24.878311	2.62317e-18
24.845500	2.80015e-18
24.812689	2.98907e-18
24.779878	3.19074e-18
24.747066	3.406e-18
24.714255	3.63579e-18
24.681444	3.88107e-18
24.648633	4.1429e-18
24.615822	4.42238e-18
24.583010	4.72071e-18
24.550199	5.03917e-18
24.517388	5.37909e-18
24.484577	5.74195e-18
24.451766	6.12927e-18
24.418954	6.54271e-18
24.386143	6.98403e-18
24.353332	7.45511e-18
24.320521	7.95796e-18
24.287710	8.49471e-18
24.254898	9.06766e-18
24.222087	9.67924e-18
24.189276	1.0332e-17
24.156465	1.10289e-17
24.123654	1.17727e-17
24.090842	1.25667e-17
24.058031	1.34141e-17
24.025220	1.43188e-17
23.992409	1.52844e-17
23.959597	1.63151e-17
23.926786	1.74153e-17
23.893975	1.85897e-17
23.861164	1.98432e-17
23.828353	2.11812e-17
23.795541	2.26095e-17
23.762730	2.4134e-17
23.729919	2.57612e-17
23.697108	2.74982e-17
23.664297	2.93522e-17
23.631485	3.13312e-17
23.598674	3.34436e-17
23.565863	3.56983e-17
23.533052	3.8105e-17
23.500241	4.06739e-17
23.467429	4.3416e-17
23.434618	4.63428e-17
23.401807	4.94669e-17
23.368996	5.28015e-17
23.336185	5.63609e-17
23.303373	6.01601e-17
23.270562	6.42153e-17
23.237751	6.85437e-17
23.204940	7.31638e-17
23.172129	7.80953e-17
23.139317	8.3359e-17
23.106506	8.89773e-17
23.073695	9.49742e-17
23.040884	1.01375e-16
23.008073	1.08207e-16
22.975261	1.155e-16
22.942450	1.23284e-16
22.909639	1.31592e-16
22.876828	1.4046e-16
22.844016	1.49925e-16
22.811205	1.60028e-16
22.778394	1.70811e-16
22.745583	1.82321e-16
22.712772	1.94606e-16
22.679960	2.07719e-16
22.647149	2.21714e-16
22.614338	2.36653e-16
22.581527	2.52597e-16
22.548716	2.69616e-16
22.515904	2.8778e-16
22.483093	3.07168e-16
22.450282	3.27862e-16
22.417471	3.49949e-16
22.384660	3.73524e-16
22.351848	3.98686e-16
22.319037	4.25542e-16
22.286226	4.54207e-16
22.253415	4.84802e-16
22.220604	5.17458e-16
22.187792	5.52312e-16
22.154981	5.89512e-16
22.122170	6.29217e-16
22.089359	6.71596e-16
22.056548	7.16827e-16
22.023736	7.65104e-16
21.990925	8.16631e-16
21.958114	8.71626e-16
21.925303	9.30324e-16
21.892492	9.92973e-16
21.859680	1.05984e-15
21.826869	1.13121e-15
21.794058	1.20738e-15
21.761247	1.28867e-15
21.728436	1.37544e-15
21.695624	1.46805e-15
21.662813	1.56689e-15
21.630002	1.67239e-15
21.597191	1.78498e-15
21.564379	1.90515e-15
21.531568	2.03341e-15
21.498757	2.1703e-15
21.465946	2.3164e-15
21.433135	2.47233e-15
21.400323	2.63875e-15
21.367512	2.81637e-15
21.334701	3.00594e-15
21.301890	3.20827e-15
21.269079	3.42421e-15
21.236267	3.65467e-15
21.203456	3.90064e-15
21.170645	4.16316e-15
21.137834	4.44334e-15
21.105023	4.74236e-15
21.072211	5.0615e-15
21.039400	5.40211e-15
21.006589	5.76562e-15
20.973778	6.15359e-15
20.940967	6.56765e-15
20.908155	7.00956e-15
20.875344	7.48119e-15
20.842533	7.98453e-15
20.809722	8.52173e-15
20.776911	9.09505e-15
20.744099	9.70692e-15
20.711288	1.03599e-14
20.678477	1.10569e-14
20.645666	1.18007e-14
20.612855	1.25945e-14
20.580043	1.34416e-14
20.547232	1.43458e-14
20.514421	1.53107e-14
20.481610	1.63405e-14
20.448799	1.74395e-14
20.415987	1.86123e-14
20.383176	1.98641e-14
20.350365	2.11999e-14
20.317554	2.26256e-14
20.284742	2.41471e-14
20.251931	2.57708e-14
20.219120	2.75037e-14
20.186309	2.93531e-14
20.153498	3.13267e-14
20.120686	3.34329e-14
20.087875	3.56807e-14
20.055064	3.80796e-14
20.022253	4.06396e-14
19.989442	4.33716e-14
19.956630	4.62873e-14
19.923819	4.93988e-14
19.891008	5.27193e-14
19.858197	5.62629e-14
19.825386	6.00446e-14
19.792574	6.40804e-14
19.759763	6.83872e-14
19.726952	7.29833e-14
19.694141	7.78882e-14
19.661330	8.31225e-14
19.628518	8.87084e-14
19.595707	9.46694e-14
19.562896	1.01031e-13
19.530085	1.07819e-13
19.497274	1.15064e-13
19.464462	1.22795e-13
19.431651	1.31045e-13
19.398840	1.39849e-13
19.366029	1.49244e-13
19.333218	1.5927e-13
19.300406	1.69969e-13
19.267595	1.81386e-13
19.234784	1.9357e-13
19.201973	2.06572e-13
19.169162	2.20446e-13
19.136350	2.35252e-13
19.103539	2.51051e-13
19.070728	2.67911e-13
19.037917	2.85903e-13
19.005105	3.05102e-13
18.972294	3.25589e-13
18.939483	3.47452e-13
18.906672	3.70781e-13
18.873861	3.95676e-13
18.841049	4.22241e-13
18.808238	4.50588e-13
18.775427	4.80837e-13
18.742616	5.13116e-13
18.709805	5.4756e-13
18.676993	5.84315e-13
18.644182	6.23535e-13
18.611371	6.65386e-13
18.578560	7.10044e-13
18.545749	7.57698e-13
18.512937	8.08547e-13
18.480126	8.62806e-13
18.447315	9.20704e-13
18.414504	9.82485e-13
18.381693	1.04841e-12
18.348881	1.11875e-12
18.316070	1.19381e-12
18.283259	1.2739e-12
18.250448	1.35936e-12
18.217637	1.45055e-12
18.184825	1.54786e-12
18.152014	1.65168e-12
18.119203	1.76247e-12
18.086392	1.88068e-12
18.053581	2.00681e-12
18.020769	2.1414e-12
17.987958	2.285e-12
17.955147	2.43823e-12
17.922336	2.60172e-12
17.889524	2.77617e-12
17.856713	2.96231e-12
17.823902	3.16092e-12
17.791091	3.37283e-12
17.758280	3.59894e-12
17.725468	3.84019e-12
17.692657	4.09761e-12
17.659846	4.37226e-12
17.627035	4.66531e-12
17.594224	4.97798e-12
17.561412	5.3116e-12
17.528601	5.66755e-12
17.495790	6.04733e-12
17.462979	6.45255e-12
17.430168	6.88489e-12
17.397356	7.34618e-12
17.364545	7.83834e-12
17.331734	8.36346e-12
17.298923	8.92372e-12
17.266112	9.52147e-12
17.233300	1.01592e-11
17.200489	1.08397e-11
17.167678	1.15657e-11
17.134867	1.23402e-11
17.102056	1.31666e-11
17.069244	1.40483e-11
17.036433	1.49889e-11
17.003622	1.59925e-11
16.970811	1.70632e-11
16.938000	1.82055e-11
16.905188	1.94243e-11
16.872377	2.07245e-11
16.839566	2.21117e-11
16.806755	2.35917e-11
16.773944	2.51706e-11
16.741132	2.68551e-11
16.708321	2.86522e-11
16.675510	3.05694e-11
16.642699	3.26148e-11
16.609887	3.4797e-11
16.577076	3.71249e-11
16.544265	3.96085e-11
16.511454	4.2258e-11
16.478643	4.50846e-11
16.445831	4.81001e-11
16.413020	5.1317e-11
16.380209	5.47489e-11
16.347398	5.841e-11
16.314587	6.23157e-11
16.281775	6.64822e-11
16.248964	7.0927e-11
16.216153	7.56687e-11
16.183342	8.0727e-11
16.150531	8.61231e-11
16.117719	9.18795e-11
16.084908	9.80201e-11
16.052097	1.04571e-10
16.019286	1.11559e-10
15.986475	1.19013e-10
15.953663	1.26965e-10
15.920852	1.35447e-10
15.888041	1.44496e-10
15.855230	1.54148e-10
15.822419	1.64444e-10
15.789607	1.75427e-10
15.756796	1.87143e-10
15.723985	1.9964e-10
15.691174	2.12971e-10
15.658363	2.27191e-10
15.625551	2.42359e-10
15.592740	2.58538e-10
15.559929	2.75797e-10
15.527118	2.94205e-10
15.494307	3.13841e-10
15.461495	3.34786e-10
15.428684	3.57126e-10
15.395873	3.80955e-10
15.363062	4.06373e-10
15.330250	4.33483e-10
15.297439	4.624e-10
15.264628	4.93243e-10
15.231817	5.26141e-10
15.199006	5.61229e-10
15.166194	5.98655e-10
15.133383	6.38572e-10
15.100572	6.81147e-10
15.067761	7.26557e-10
15.034950	7.7499e-10
15.002138	8.26646e-10
14.969327	8.8174e-10
14.936516	9.405e-10
14.903705	1.00317e-09
14.870894	1.07001e-09
14.838082	1.1413e-09
14.805271	1.21733e-09
14.772460	1.29841e-09
14.739649	1.38489e-09
14.706838	1.47712e-09
14.674026	1.57548e-09
14.641215	1.68037e-09
14.608404	1.79225e-09
14.575593	1.91155e-09
14.542782	2.03879e-09
14.509970	2.17448e-09
14.477159	2.31918e-09
14.444348	2.4735e-09
14.411537	2.63807e-09
14.378726	2.81357e-09
14.345914	3.00072e-09
14.313103	3.2003e-09
14.280292	3.41313e-09
14.247481	3.64009e-09
14.214670	3.88211e-09
14.181858	4.14019e-09
14.149047	4.41539e-09
14.116236	4.70886e-09
14.083425	5.02179e-09
14.050613	5.35547e-09
14.017802	5.71129e-09
13.984991	6.0907e-09
13.952180	6.49526e-09
13.919369	6.92664e-09
13.886557	7.38661e-09
13.853746	7.87706e-09
13.820935	8.40001e-09
13.788124	8.95761e-09
13.755313	9.55213e-09
13.722501	1.0186e-08
13.689690	1.08619e-08
13.656879	1.15825e-08
13.624068	1.23509e-08
13.591257	1.317e-08
13.558445	1.40434e-08
13.525634	1.49746e-08
13.492823	1.59674e-08
13.460012	1.70258e-08
13.427201	1.81542e-08
13.394389	1.93572e-08
13.361578	2.06398e-08
13.328767	2.20071e-08
13.295956	2.34648e-08
13.263145	2.50188e-08
13.230333	2.66754e-08
13.197522	2.84415e-08
13.164711	3.03242e-08
13.131900	3.23311e-08
13.099089	3.44706e-08
13.066277	3.67512e-08
13.033466	3.91823e-08
13.000655	4.17738e-08
12.967844	4.45361e-08
12.935032	4.74807e-08
12.902221	5.06193e-08
12.869410	5.39649e-08
12.836599	5.75308e-08
12.803788	6.13318e-08
12.770976	6.5383e-08
12.738165	6.97011e-08
12.705354	7.43035e-08
12.672543	7.92088e-08
12.639732	8.44369e-08
12.606920	9.00089e-08
12.574109	9.59475e-08
12.541298	1.02277e-07
12.508487	1.09022e-07
12.475676	1.1621e-07
12.442864	1.23871e-07
12.410053	1.32035e-07
12.377242	1.40735e-07
12.344431	1.50007e-07
12.311620	1.59887e-07
12.278808	1.70416e-07
12.245997	1.81635e-07
12.213186	1.9359e-07
12.180375	2.06328e-07
12.147564	2.19902e-07
12.114752	2.34365e-07
12.081941	2.49776e-07
12.049130	2.66196e-07
12.016319	2.83691e-07
11.983508	3.0233e-07
11.950696	3.2219e-07
11.917885	3.43348e-07
11.885074	3.65889e-07
11.852263	3.89904e-07
11.819452	4.15488e-07
11.786640	4.42743e-07
11.753829	4.71777e-07
11.721018	5.02706e-07
11.688207	5.35653e-07
11.655395	5.70749e-07
11.622584	6.08133e-07
11.589773	6.47954e-07
11.556962	6.90368e-07
11.524151	7.35544e-07
11.491339	7.83661e-07
11.458528	8.34909e-07
11.425717	8.89489e-07
11.392906	9.47617e-07
11.360095	1.00952e-06
11.327283	1.07545e-06
11.294472	1.14566e-06
11.261661	1.22042e-06
11.228850	1.30003e-06
11.196039	1.3848e-06
11.163227	1.47507e-06
11.130416	1.57118e-06
11.097605	1.67351e-06
11.064794	1.78246e-06
11.031983	1.89846e-06
10.999171	2.02195e-06
10.966360	2.15342e-06
10.933549	2.29338e-06
10.900738	2.44236e-06
10.867927	2.60095e-06
10.835115	2.76976e-06
10.802304	2.94945e-06
10.769493	3.14069e-06
10.736682	3.34424e-06
10.703871	3.56086e-06
10.671059	3.7914e-06
10.638248	4.03674e-06
10.605437	4.29781e-06
10.572626	4.57561e-06
10.539815	4.8712e-06
10.507003	5.18571e-06
10.474192	5.52033e-06
10.441381	5.87632e-06
10.408570	6.25504e-06
10.375758	6.65792e-06
10.342947	7.08646e-06
10.310136	7.5423e-06
10.277325	8.02712e-06
10.244514	8.54276e-06
10.211702	9.09113e-06
10.178891	9.67427e-06
10.146080	1.02944e-05
10.113269	1.09537e-05
10.080458	1.16547e-05
10.047646	1.24e-05
10.014835	1.31923e-05
9.982024	1.40345e-05
9.949213	1.49297e-05
9.916402	1.58811e-05
9.883590	1.68923e-05
9.850779	1.79668e-05
9.817968	1.91085e-05
9.785157	2.03216e-05
9.752346	2.16104e-05
9.719534	2.29795e-05
9.686723	2.44337e-05
9.653912	2.59782e-05
9.621101	2.76184e-05
9.588290	2.93601e-05
9.555478	3.12093e-05
9.522667	3.31725e-05
9.489856	3.52564e-05
9.457045	3.74683e-05
9.424234	3.98155e-05
9.391422	4.23061e-05
9.358611	4.49485e-05
9.325800	4.77515e-05
9.292989	5.07244e-05
9.260178	5.38771e-05
9.227366	5.72197e-05
9.194555	6.07632e-05
9.161744	6.4519e-05
9.128933	6.84989e-05
9.096121	7.27155e-05
9.063310	7.71819e-05
9.030499	8.19119e-05
8.997688	8.69199e-05
8.964877	9.22207e-05
8.932065	9.78301e-05
8.899254	0.000103764
8.866443	0.00011004
8.833632	0.000116676
8.800821	0.000123689
8.768009	0.000131098
8.735198	0.000138923
8.702387	0.000147183
8.669576	0.000155899
8.636765	0.000165092
8.603953	0.000174782
8.571142	0.000184991
8.538331	0.000195739
8.505520	0.000207048
8.472709	0.000218937
8.439897	0.000231426
8.407086	0.000244533
8.374275	0.000258274
8.341464	0.000272663
8.308653	0.000287712
8.275841	0.000303426
8.243030	0.000319806
8.210219	0.000336846
8.177408	0.000354529
8.144597	0.000372828
8.111785	0.000391697
8.078974	0.000411067
8.046163	0.000430838
8.013352	0.000450867
7.980540	0.00047094
7.947729	0.000490734
7.914918	0.000509724
7.882107	0.000526927
&
```
