## Supplementary material for "All-at-once RNA folding with 3D motif prediction framed by evolutionary information": RF00361_snoZ119.cacofold.power

```
# Power analysis of CaCoFold structure 
#
# Powertype = SINGLE SUBSTITUTIONS
# covary  left_pos      right_pos    substitutions      power
#----------------------------------------------------------------
          1		98		1		0.00
          2		97		1		0.00
          3		96		0		0.00
          4		95		0		0.00
          5		94		0		0.00
          6		93		0		0.00
          7		92		0		0.00
          22		38		0		0.00
          23		37		0		0.00
          24		36		0		0.00
          25		35		0		0.00
          26		34		0		0.00
          27		33		0		0.00
          39		58		0		0.00
          40		57		0		0.00
          42		56		2		0.00
          43		55		0		0.00
          44		54		1		0.00
          45		53		0		0.00
          46		52		0		0.00
          59		90		0		0.00
          60		89		0		0.00
          61		88		0		0.00
          63		86		0		0.00
          64		85		0		0.00
          66		83		0		0.00
          67		82		0		0.00
          68		81		0		0.00
          69		80		0		0.00
          70		79		0		0.00
#
# BPAIRS 30
# avg substitutions per BP  0.2
# BPAIRS expected to covary 0.0 +/- 0.0
# BPAIRS observed to covary 0
#
```
