## Supplementary material for "All-at-once RNA folding with 3D motif prediction framed by evolutionary information": RF00362_Pospi_RY.cacofold.helixcov

```
# RMs = 3 L = 81

# RM_HELIX NESTED 3-12 18-25, nbp = 8 nbp_cov = 0
# pvals: 0.925203,0.981597,0.925203,0.925203,0.925203,0.925203,0.925203,0.979017
# aggregated NONE
NESTED  ::<<<-<<<<<_____>>>>>>>>:::::::::::::::::::::::::::::::::::::::::::::::::::::::
        :::::::::::::::::::::::::::::::::::::::::::::::::::::::::::::::::::::::::::::::

# RM_HELIX NESTED 30-33 40-43, nbp = 4 nbp_cov = 0
# pvals: 0.925203,0.925203,0.925203,0.925203
# aggregated NONE
NESTED  ::::::::::::::::::::::::::::<<<<______>>>>:::::::::::::::::::::::::::::::::::::
        :::::::::::::::::::::::::::::::::::::::::::::::::::::::::::::::::::::::::::::::

# RM_HELIX NESTED 48-59 69-80, nbp = 12 nbp_cov = 0
# pvals: 0.925203,0.925203,0.925203,0.925203,0.925203,0.925203,0.016975,0.925203,0.925203,0.925203,0.925203,0.925203
# aggregated NONE
NESTED  ::::::::::::::::::::::::::::::::::::::::::::::<<<<<<<<<<<<________>>>>>>>>>>>>:
        :::::::::::::::::::::::::::::::::::::::::::::::::::::::::::::::::::::::::::::::
```
