## Supplementary material for "All-at-once RNA folding with 3D motif prediction framed by evolutionary information": RF00362_Pospi_RY.cacofold.power

```
# Power analysis of CaCoFold structure 
#
# Powertype = SINGLE SUBSTITUTIONS
# covary  left_pos      right_pos    substitutions      power
#----------------------------------------------------------------
          3		25		2		0.00
          4		24		2		0.00
          6		23		0		0.00
          8		22		0		0.00
          9		21		3		0.02
          10		20		0		0.00
          11		19		0		0.00
          12		18		2		0.00
          30		43		2		0.00
          31		42		0		0.00
          32		41		0		0.00
          33		40		0		0.00
          48		80		3		0.02
          49		79		0		0.00
          50		78		0		0.00
          51		77		0		0.00
          52		76		1		0.00
          53		75		0		0.00
          54		74		5		0.11
          55		73		0		0.00
          56		72		1		0.00
          57		71		1		0.00
          58		70		2		0.00
          59		69		1		0.00
#
# BPAIRS 24
# avg substitutions per BP  1.0
# BPAIRS expected to covary 0.1 +/- 0.4
# BPAIRS observed to covary 0
#
```
