## Supplementary material for "All-at-once RNA folding with 3D motif prediction framed by evolutionary information": RF00362_Pospi_RY.surv

```
8.846331	0.0434783
7.480655	0.0869565
4.931393	0.130435
-0.030564	0.956522
-1.305195	1
&
11.577683	0.000327011
9.392602	0.000654022
8.846331	0.00130804
8.391106	0.00228908
7.844835	0.00261609
7.571700	0.00327011
7.344087	0.00359712
7.207520	0.00392413
6.752294	0.00457816
6.388114	0.00523218
4.931393	0.00621321
4.248555	0.00686723
3.975419	0.00719424
3.292581	0.00784827
3.201536	0.00817528
3.064969	0.00915631
2.700788	0.00948332
2.336608	0.00981033
2.245563	0.0111184
2.154518	0.0114454
2.108995	0.0134075
2.017950	0.0153695
1.926905	0.0160235
1.881383	0.0179856
1.608247	0.0186396
1.562725	0.0192937
1.016454	0.0202747
0.879887	0.0206017
0.788842	0.0219097
0.743319	0.0228908
0.652274	0.0232178
0.606752	0.0235448
0.561229	0.0238718
0.515706	0.0241988
0.424661	0.0248528
0.379139	0.0255069
0.333616	0.0258339
0.288094	0.0268149
0.242571	0.0271419
0.197049	0.0274689
0.106004	0.02845
0.060481	0.028777
0.014959	0.030412
-0.030564	0.949967
-0.076087	0.95291
-0.121609	0.955853
-0.167132	0.959778
-0.212654	0.960105
-0.258177	0.96174
-0.303699	0.964029
-0.349222	0.964683
-0.394744	0.966645
-0.440267	0.967299
-0.485789	0.968607
-0.531312	0.969588
-0.576834	0.969915
-0.713402	0.971877
-0.804447	0.973512
-0.895492	0.973839
-0.941015	0.97482
-0.986537	0.975474
-1.077582	0.976128
-1.123105	0.976782
-1.168627	0.977109
-1.214150	0.977763
-1.259673	0.978417
-1.305195	0.98136
-1.350718	0.981687
-1.487285	0.982995
-1.578330	0.983976
-1.623853	0.984957
-1.851466	0.985939
-1.896988	0.987247
-1.942511	0.987901
-2.033556	0.988555
-2.124601	0.990844
-2.352213	0.991498
-2.852961	0.991825
-2.898484	0.992152
-2.989529	0.994114
-3.080574	0.994768
-3.171619	0.995095
-3.217142	0.996403
-3.854457	0.997384
-3.991025	0.998038
-4.127592	1
&
13.717243	1.62285e-05
13.398585	3.2457e-05
12.715747	4.86855e-05
12.670224	6.4914e-05
12.579179	0.000113599
12.533657	0.000162285
12.488134	0.000227199
12.351567	0.000243427
12.214999	0.000292113
12.078431	0.000308341
11.987386	0.00032457
11.759774	0.000389484
11.714251	0.000438169
11.486638	0.000454398
11.441116	0.000486855
11.395593	0.000519312
11.304548	0.000584226
11.213503	0.000600454
11.167981	0.000616683
11.076936	0.00064914
10.985890	0.000795196
10.940368	0.000892567
10.894845	0.000908796
10.849323	0.000941253
10.803800	0.000957481
10.758278	0.00097371
10.712755	0.0010224
10.667233	0.00105485
10.621710	0.00107108
10.530665	0.00108731
10.485143	0.00118468
10.439620	0.00129828
10.394097	0.00133074
10.303052	0.00142811
10.212007	0.00144434
10.166485	0.00150925
10.120962	0.00155794
10.075440	0.00168776
9.938872	0.00172022
9.893349	0.00173645
9.847827	0.00178513
9.802304	0.00181759
9.756782	0.00186628
9.711259	0.00193119
9.665737	0.0021097
9.620214	0.0022233
9.574692	0.00223953
9.529169	0.00236936
9.438124	0.00251542
9.392602	0.00262902
9.347079	0.00271016
9.256034	0.00277507
9.164989	0.0027913
9.119466	0.00293736
9.073944	0.00309964
8.982899	0.00322947
8.937376	0.0034729
8.891854	0.00348913
8.846331	0.00360273
8.755286	0.00386238
8.709763	0.00394352
8.664241	0.00395975
8.618718	0.00397598
8.573196	0.00412204
8.527673	0.00434924
8.345583	0.00446284
8.254538	0.00447907
8.209016	0.00451152
8.163493	0.00452775
8.026925	0.00454398
7.935880	0.00456021
7.890358	0.00462512
7.844835	0.00483609
7.799313	0.00486855
7.753790	0.00490101
7.708268	0.00491723
7.617223	0.00503083
7.571700	0.00522558
7.526177	0.00540409
7.480655	0.00545278
7.435132	0.00550146
7.389610	0.00553392
7.344087	0.00555015
7.298565	0.00556637
7.253042	0.00559883
7.116475	0.0056962
7.070952	0.00587472
6.934384	0.0063778
6.843339	0.00678351
6.797817	0.00679974
6.752294	0.00681597
6.661249	0.00696203
6.615727	0.00697825
6.570204	0.00720545
6.524682	0.00744888
6.479159	0.00806556
6.433637	0.00816293
6.342591	0.00822785
6.297069	0.00839013
6.206024	0.00850373
6.160501	0.00866602
5.932889	0.0087147
5.887366	0.00876339
5.841844	0.00884453
5.750798	0.00890944
5.705276	0.00921779
5.659753	0.00923401
5.614231	0.00931516
5.568708	0.00933139
5.523186	0.00934761
5.432141	0.00949367
5.386618	0.00965596
5.341096	0.00975333
5.295573	0.0098507
5.204528	0.00994807
5.159005	0.0102889
5.113483	0.01037
5.067960	0.0103862
5.022438	0.0104836
4.840348	0.0106459
4.794825	0.010727
4.749303	0.0108244
4.703780	0.0108569
4.658258	0.0109705
4.612735	0.0110516
4.567212	0.0111003
4.521690	0.0111652
4.476167	0.0111977
4.430645	0.0112463
4.385122	0.0113924
4.339600	0.0115222
4.294077	0.0116034
4.248555	0.0116358
4.203032	0.0117007
4.157510	0.0117332
4.111987	0.0117981
4.066465	0.0118793
4.020942	0.0119766
3.975419	0.0120578
3.929897	0.0121389
3.793329	0.0122363
3.747807	0.0122525
3.656762	0.012285
3.565717	0.0123012
3.520194	0.0123337
3.474672	0.0123661
3.429149	0.0124473
3.383626	0.0124959
3.338104	0.0125609
3.292581	0.0125771
3.247059	0.0126745
3.201536	0.0127069
3.156014	0.0128367
3.110491	0.0131289
3.064969	0.0132587
3.019446	0.0133885
2.973924	0.0135508
2.928401	0.0136806
2.882879	0.0138105
2.837356	0.0139078
2.791833	0.0139565
2.746311	0.0140052
2.700788	0.0141512
2.655266	0.0142648
2.609743	0.0144271
2.564221	0.0144434
2.518698	0.0145245
2.473176	0.0146056
2.427653	0.0147842
2.382131	0.0149627
2.336608	0.0153522
2.291086	0.0154333
2.245563	0.0155631
2.200040	0.015628
2.154518	0.015839
2.108995	0.0160175
2.063473	0.0162123
2.017950	0.016261
1.972428	0.0163421
1.926905	0.016407
1.881383	0.0164395
1.835860	0.0167154
1.790338	0.0167316
1.744815	0.0167478
1.699292	0.016764
1.653770	0.0168452
1.608247	0.016975
1.562725	0.0171698
1.517202	0.0173483
1.471680	0.0175268
1.426157	0.0175755
1.380635	0.0178027
1.335112	0.0179325
1.289590	0.0182408
1.244067	0.0185005
1.198545	0.0188251
1.153022	0.0191983
1.107499	0.019458
1.061977	0.0196527
1.016454	0.0198961
0.970932	0.0202694
0.925409	0.0205615
0.879887	0.0208049
0.834364	0.0210484
0.788842	0.021519
0.743319	0.0219247
0.697797	0.0226225
0.652274	0.0231418
0.606752	0.0236125
0.561229	0.0240182
0.515706	0.0250243
0.470184	0.0256573
0.424661	0.0261603
0.379139	0.0267608
0.333616	0.0272314
0.288094	0.027702
0.242571	0.02827
0.197049	0.0290815
0.151526	0.0300065
0.106004	0.030964
0.060481	0.0320188
0.014959	0.0357352
-0.030564	0.925203
-0.076087	0.930331
-0.121609	0.936871
-0.167132	0.940993
-0.212654	0.943979
-0.258177	0.948475
-0.303699	0.951396
-0.349222	0.954073
-0.394744	0.955842
-0.440267	0.957205
-0.485789	0.959023
-0.531312	0.960516
-0.576834	0.961506
-0.622357	0.962285
-0.667880	0.963616
-0.713402	0.964021
-0.758925	0.965303
-0.804447	0.966342
-0.849970	0.966748
-0.895492	0.967056
-0.941015	0.9679
-0.986537	0.968338
-1.032060	0.968858
-1.077582	0.969474
-1.123105	0.970383
-1.168627	0.970886
-1.214150	0.971681
-1.259673	0.972022
-1.305195	0.97246
-1.350718	0.97298
-1.396240	0.973661
-1.441763	0.974262
-1.487285	0.975105
-1.532808	0.975787
-1.578330	0.976112
-1.623853	0.976566
-1.669375	0.977199
-1.714898	0.977702
-1.760420	0.97801
-1.805943	0.978238
-1.851466	0.978578
-1.896988	0.979017
-1.942511	0.979568
-1.988033	0.980461
-2.033556	0.981175
-2.079078	0.98137
-2.124601	0.981597
-2.170123	0.981775
-2.215646	0.982051
-2.261168	0.982376
-2.306691	0.982538
-2.352213	0.982765
-2.397736	0.983642
-2.443259	0.984469
-2.488781	0.985459
-2.534304	0.985946
-2.579826	0.986027
-2.625349	0.986384
-2.670871	0.986563
-2.716394	0.987244
-2.761916	0.987812
-2.807439	0.98877
-2.852961	0.989208
-2.898484	0.989419
-2.944006	0.989809
-2.989529	0.990295
-3.035052	0.991107
-3.080574	0.991204
-3.126097	0.991302
-3.171619	0.991951
-3.217142	0.992162
-3.262664	0.992941
-3.308187	0.993687
-3.353709	0.993995
-3.399232	0.994937
-3.444754	0.995764
-3.490277	0.995959
-3.535799	0.996624
-3.581322	0.99729
-3.626845	0.997452
-3.672367	0.997777
-3.717890	0.998117
-3.763412	0.998296
-3.808935	0.998475
-3.899980	0.998491
-3.945502	0.998507
-3.991025	0.998556
-4.036547	0.998815
-4.082070	0.998961
-4.218638	0.99914
-4.264160	0.999221
-4.355205	0.999237
-4.400728	0.999351
-4.446250	0.999367
-4.491773	0.999529
-4.582818	0.999594
-4.673863	0.999675
-4.719385	0.999692
-4.764908	0.999708
-4.810431	0.999789
-5.083566	0.999805
-5.311178	0.99987
-5.538791	0.999951
-5.584314	1
&
37.844188	5.61665e-28
37.798666	6.20692e-28
37.753143	6.8592e-28
37.707621	7.58e-28
37.662098	8.37653e-28
37.616576	9.25674e-28
37.571053	1.02294e-27
37.525531	1.13043e-27
37.480008	1.2492e-27
37.434486	1.38045e-27
37.388963	1.52549e-27
37.343440	1.68576e-27
37.297918	1.86286e-27
37.252395	2.05857e-27
37.206873	2.27483e-27
37.161350	2.51379e-27
37.115828	2.77786e-27
37.070305	3.06965e-27
37.024783	3.39209e-27
36.979260	3.74838e-27
36.933738	4.14209e-27
36.888215	4.57713e-27
36.842693	5.05785e-27
36.797170	5.58905e-27
36.751647	6.17601e-27
36.706125	6.8246e-27
36.660602	7.54128e-27
36.615080	8.3332e-27
36.569557	9.20824e-27
36.524035	1.01751e-26
36.478512	1.12435e-26
36.432990	1.24241e-26
36.387467	1.37285e-26
36.341945	1.51699e-26
36.296422	1.67626e-26
36.250900	1.85224e-26
36.205377	2.04669e-26
36.159854	2.26154e-26
36.114332	2.49894e-26
36.068809	2.76126e-26
36.023287	3.0511e-26
35.977764	3.37136e-26
35.932242	3.72521e-26
35.886719	4.1162e-26
35.841197	4.54821e-26
35.795674	5.02554e-26
35.750152	5.55295e-26
35.704629	6.13569e-26
35.659107	6.77957e-26
35.613584	7.49098e-26
35.568061	8.27703e-26
35.522539	9.14552e-26
35.477016	1.01051e-25
35.431494	1.11654e-25
35.385971	1.23368e-25
35.340449	1.36311e-25
35.294926	1.50611e-25
35.249404	1.66412e-25
35.203881	1.83869e-25
35.158359	2.03156e-25
35.112836	2.24467e-25
35.067314	2.48011e-25
35.021791	2.74025e-25
34.976268	3.02766e-25
34.930746	3.3452e-25
34.885223	3.69604e-25
34.839701	4.08365e-25
34.794178	4.5119e-25
34.748656	4.98505e-25
34.703133	5.50779e-25
34.657611	6.08532e-25
34.612088	6.72339e-25
34.566566	7.42834e-25
34.521043	8.20717e-25
34.475521	9.06764e-25
34.429998	1.00183e-24
34.384475	1.10685e-24
34.338953	1.22289e-24
34.293430	1.35108e-24
34.247908	1.4927e-24
34.202385	1.64916e-24
34.156863	1.82202e-24
34.111340	2.01299e-24
34.065818	2.22396e-24
34.020295	2.45704e-24
33.974773	2.71453e-24
33.929250	2.999e-24
33.883727	3.31327e-24
33.838205	3.66045e-24
33.792682	4.044e-24
33.747160	4.46772e-24
33.701637	4.93582e-24
33.656115	5.45295e-24
33.610592	6.02423e-24
33.565070	6.65534e-24
33.519547	7.35253e-24
33.474025	8.12273e-24
33.428502	8.97357e-24
33.382980	9.9135e-24
33.337457	1.09518e-23
33.291934	1.20989e-23
33.246412	1.3366e-23
33.200889	1.47658e-23
33.155367	1.63121e-23
33.109844	1.80203e-23
33.064322	1.99073e-23
33.018799	2.19917e-23
32.973277	2.42944e-23
32.927754	2.6838e-23
32.882232	2.96478e-23
32.836709	3.27517e-23
32.791187	3.61804e-23
32.745664	3.99678e-23
32.700141	4.41516e-23
32.654619	4.8773e-23
32.609096	5.3878e-23
32.563574	5.95171e-23
32.518051	6.57462e-23
32.472529	7.26268e-23
32.427006	8.02272e-23
32.381484	8.86226e-23
32.335961	9.78962e-23
32.290439	1.0814e-22
32.244916	1.19454e-22
32.199394	1.31952e-22
32.153871	1.45758e-22
32.108348	1.61006e-22
32.062826	1.77849e-22
32.017303	1.96454e-22
31.971781	2.17003e-22
31.926258	2.39701e-22
31.880736	2.64772e-22
31.835213	2.92464e-22
31.789691	3.23051e-22
31.744168	3.56834e-22
31.698646	3.94149e-22
31.653123	4.35365e-22
31.607601	4.80888e-22
31.562078	5.31168e-22
31.516555	5.86703e-22
31.471033	6.48041e-22
31.425510	7.15788e-22
31.379988	7.90615e-22
31.334465	8.73259e-22
31.288943	9.64538e-22
31.243420	1.06535e-21
31.197898	1.1767e-21
31.152375	1.29968e-21
31.106853	1.4355e-21
31.061330	1.58551e-21
31.015808	1.75119e-21
30.970285	1.93417e-21
30.924762	2.13626e-21
30.879240	2.35945e-21
30.833717	2.60595e-21
30.788195	2.87819e-21
30.742672	3.17885e-21
30.697150	3.5109e-21
30.651627	3.87762e-21
30.606105	4.28262e-21
30.560582	4.72989e-21
30.515060	5.22386e-21
30.469537	5.76938e-21
30.424015	6.37183e-21
30.378492	7.03716e-21
30.332969	7.77192e-21
30.287447	8.58336e-21
30.241924	9.47946e-21
30.196402	1.04691e-20
30.150879	1.15619e-20
30.105357	1.27688e-20
30.059834	1.41015e-20
30.014312	1.55733e-20
29.968789	1.71986e-20
29.923267	1.89935e-20
29.877744	2.09755e-20
29.832222	2.31642e-20
29.786699	2.55812e-20
29.741176	2.82502e-20
29.695654	3.11975e-20
29.650131	3.4452e-20
29.604609	3.80459e-20
29.559086	4.20145e-20
29.513564	4.63968e-20
29.468041	5.12358e-20
29.422519	5.65793e-20
29.376996	6.24796e-20
29.331474	6.89949e-20
29.285951	7.61892e-20
29.240429	8.41331e-20
29.194906	9.29047e-20
29.149383	1.0259e-19
29.103861	1.13285e-19
29.058338	1.25094e-19
29.012816	1.38133e-19
28.967293	1.5253e-19
28.921771	1.68426e-19
28.876248	1.85978e-19
28.830726	2.05358e-19
28.785203	2.26757e-19
28.739681	2.50383e-19
28.694158	2.76469e-19
28.648636	3.05272e-19
28.603113	3.37073e-19
28.557590	3.72184e-19
28.512068	4.1095e-19
28.466545	4.53751e-19
28.421023	5.01006e-19
28.375500	5.53179e-19
28.329978	6.10782e-19
28.284455	6.74378e-19
28.238933	7.44591e-19
28.193410	8.2211e-19
28.147888	9.07692e-19
28.102365	1.00218e-18
28.056843	1.10649e-18
28.011320	1.22165e-18
27.965797	1.34879e-18
27.920275	1.48915e-18
27.874752	1.64411e-18
27.829230	1.81518e-18
27.783707	2.00403e-18
27.738185	2.21252e-18
27.692662	2.44268e-18
27.647140	2.69676e-18
27.601617	2.97726e-18
27.556095	3.2869e-18
27.510572	3.62872e-18
27.465050	4.00606e-18
27.419527	4.42261e-18
27.374004	4.88244e-18
27.328482	5.39003e-18
27.282959	5.95035e-18
27.237437	6.56888e-18
27.191914	7.25164e-18
27.146392	8.00531e-18
27.100869	8.83724e-18
27.055347	9.75556e-18
27.009824	1.07692e-17
26.964302	1.18881e-17
26.918779	1.31232e-17
26.873257	1.44864e-17
26.827734	1.59912e-17
26.782211	1.76521e-17
26.736689	1.94853e-17
26.691166	2.15088e-17
26.645644	2.37422e-17
26.600121	2.62074e-17
26.554599	2.89282e-17
26.509076	3.19313e-17
26.463554	3.52458e-17
26.418031	3.89041e-17
26.372509	4.29418e-17
26.326986	4.73981e-17
26.281464	5.23164e-17
26.235941	5.77446e-17
26.190418	6.37354e-17
26.144896	7.03473e-17
26.099373	7.76443e-17
26.053851	8.56976e-17
26.008328	9.45853e-17
25.962806	1.04394e-16
25.917283	1.15219e-16
25.871761	1.27165e-16
25.826238	1.40348e-16
25.780716	1.54897e-16
25.735193	1.70952e-16
25.689670	1.8867e-16
25.644148	2.08223e-16
25.598625	2.29799e-16
25.553103	2.53609e-16
25.507580	2.79884e-16
25.462058	3.08877e-16
25.416535	3.40872e-16
25.371013	3.76176e-16
25.325490	4.15134e-16
25.279968	4.58121e-16
25.234445	5.05555e-16
25.188923	5.57895e-16
25.143400	6.15648e-16
25.097877	6.79372e-16
25.052355	7.49686e-16
25.006832	8.27268e-16
24.961310	9.12871e-16
24.915787	1.00732e-15
24.870265	1.11153e-15
24.824742	1.22651e-15
24.779220	1.35337e-15
24.733697	1.49334e-15
24.688175	1.64776e-15
24.642652	1.81814e-15
24.597130	2.00611e-15
24.551607	2.21349e-15
24.506084	2.44228e-15
24.460562	2.69469e-15
24.415039	2.97316e-15
24.369517	3.28037e-15
24.323994	3.61928e-15
24.278472	3.99316e-15
24.232949	4.40562e-15
24.187427	4.86063e-15
24.141904	5.36257e-15
24.096382	5.91628e-15
24.050859	6.52708e-15
24.005337	7.20087e-15
23.959814	7.94412e-15
23.914291	8.76398e-15
23.868769	9.66835e-15
23.823246	1.06659e-14
23.777724	1.17663e-14
23.732201	1.298e-14
23.686679	1.43187e-14
23.641156	1.57953e-14
23.595634	1.7424e-14
23.550111	1.92204e-14
23.504589	2.12018e-14
23.459066	2.33871e-14
23.413544	2.57973e-14
23.368021	2.84555e-14
23.322498	3.13873e-14
23.276976	3.46207e-14
23.231453	3.81867e-14
23.185931	4.21194e-14
23.140408	4.64566e-14
23.094886	5.12397e-14
23.049363	5.65145e-14
23.003841	6.23314e-14
22.958318	6.87462e-14
22.912796	7.58202e-14
22.867273	8.36209e-14
22.821751	9.22229e-14
22.776228	1.01708e-13
22.730705	1.12168e-13
22.685183	1.23701e-13
22.639660	1.36419e-13
22.594138	1.50442e-13
22.548615	1.65903e-13
22.503093	1.82951e-13
22.457570	2.01749e-13
22.412048	2.22474e-13
22.366525	2.45324e-13
22.321003	2.70518e-13
22.275480	2.98294e-13
22.229958	3.28917e-13
22.184435	3.62678e-13
22.138912	3.99899e-13
22.093390	4.40933e-13
22.047867	4.86169e-13
22.002345	5.36038e-13
21.956822	5.91013e-13
21.911300	6.51615e-13
21.865777	7.1842e-13
21.820255	7.9206e-13
21.774732	8.73235e-13
21.729210	9.62713e-13
21.683687	1.06134e-12
21.638165	1.17006e-12
21.592642	1.28988e-12
21.547119	1.42196e-12
21.501597	1.56753e-12
21.456074	1.72797e-12
21.410552	1.9048e-12
21.365029	2.09969e-12
21.319507	2.31448e-12
21.273984	2.55119e-12
21.228462	2.81206e-12
21.182939	3.09955e-12
21.137417	3.41637e-12
21.091894	3.76549e-12
21.046372	4.15022e-12
21.000849	4.57417e-12
20.955326	5.04133e-12
20.909804	5.5561e-12
20.864281	6.1233e-12
20.818759	6.74828e-12
20.773236	7.43689e-12
20.727714	8.19561e-12
20.682191	9.03154e-12
20.636669	9.95254e-12
20.591146	1.09672e-11
20.545624	1.20851e-11
20.500101	1.33167e-11
20.454579	1.46734e-11
20.409056	1.6168e-11
20.363533	1.78145e-11
20.318011	1.96282e-11
20.272488	2.16261e-11
20.226966	2.38268e-11
20.181443	2.62508e-11
20.135921	2.89208e-11
20.090398	3.18617e-11
20.044876	3.51007e-11
19.999353	3.86682e-11
19.953831	4.25972e-11
19.908308	4.69243e-11
19.862786	5.16897e-11
19.817263	5.69376e-11
19.771740	6.27168e-11
19.726218	6.90809e-11
19.680695	7.60889e-11
19.635173	8.38056e-11
19.589650	9.23025e-11
19.544128	1.01658e-10
19.498605	1.11959e-10
19.453083	1.23301e-10
19.407560	1.35788e-10
19.362038	1.49536e-10
19.316515	1.6467e-10
19.270993	1.81332e-10
19.225470	1.99674e-10
19.179947	2.19864e-10
19.134425	2.4209e-10
19.088902	2.66554e-10
19.043380	2.93482e-10
18.997857	3.23121e-10
18.952335	3.55743e-10
18.906812	3.91646e-10
18.861290	4.31159e-10
18.815767	4.74644e-10
18.770245	5.22498e-10
18.724722	5.75158e-10
18.679200	6.33106e-10
18.633677	6.96869e-10
18.588154	7.67029e-10
18.542632	8.44225e-10
18.497109	9.29158e-10
18.451587	1.0226e-09
18.406064	1.1254e-09
18.360542	1.23849e-09
18.315019	1.3629e-09
18.269497	1.49976e-09
18.223974	1.65029e-09
18.178452	1.81587e-09
18.132929	1.99798e-09
18.087406	2.19828e-09
18.041884	2.41857e-09
17.996361	2.66082e-09
17.950839	2.92723e-09
17.905316	3.22019e-09
17.859794	3.54232e-09
17.814271	3.89651e-09
17.768749	4.28595e-09
17.723226	4.71411e-09
17.677704	5.18482e-09
17.632181	5.7023e-09
17.586659	6.27114e-09
17.541136	6.89643e-09
17.495613	7.58372e-09
17.450091	8.33914e-09
17.404568	9.16938e-09
17.359046	1.00818e-08
17.313523	1.10845e-08
17.268001	1.21863e-08
17.222478	1.33971e-08
17.176956	1.47273e-08
17.131433	1.61889e-08
17.085911	1.77946e-08
17.040388	1.95585e-08
16.994866	2.14962e-08
16.949343	2.36246e-08
16.903820	2.59624e-08
16.858298	2.85299e-08
16.812775	3.13496e-08
16.767253	3.4446e-08
16.721730	3.78461e-08
16.676208	4.15794e-08
16.630685	4.56783e-08
16.585163	5.01782e-08
16.539640	5.5118e-08
16.494118	6.05405e-08
16.448595	6.64921e-08
16.403073	7.30242e-08
16.357550	8.01928e-08
16.312027	8.80593e-08
16.266505	9.6691e-08
16.220982	1.06161e-07
16.175460	1.16551e-07
16.129937	1.27949e-07
16.084415	1.40451e-07
16.038892	1.54164e-07
15.993370	1.69202e-07
15.947847	1.85694e-07
15.902325	2.03777e-07
15.856802	2.23604e-07
15.811280	2.4534e-07
15.765757	2.69166e-07
15.720234	2.95283e-07
15.674712	3.23905e-07
15.629189	3.55272e-07
15.583667	3.89641e-07
15.538144	4.27297e-07
15.492622	4.6855e-07
15.447099	5.13737e-07
15.401577	5.63228e-07
15.356054	6.17426e-07
15.310532	6.76773e-07
15.265009	7.41749e-07
15.219487	8.1288e-07
15.173964	8.90737e-07
15.128441	9.75946e-07
15.082919	1.06919e-06
15.037396	1.17121e-06
14.991874	1.28281e-06
14.946351	1.40489e-06
14.900829	1.53839e-06
14.855306	1.68438e-06
14.809784	1.84398e-06
14.764261	2.01845e-06
14.718739	2.20914e-06
14.673216	2.41751e-06
14.627694	2.64517e-06
14.582171	2.89386e-06
14.536648	3.16546e-06
14.491126	3.46205e-06
14.445603	3.78584e-06
14.400081	4.13926e-06
14.354558	4.52495e-06
14.309036	4.94575e-06
14.263513	5.40478e-06
14.217991	5.90537e-06
14.172468	6.45117e-06
14.126946	7.04612e-06
14.081423	7.69448e-06
14.035901	8.40086e-06
13.990378	9.17024e-06
13.944855	1.0008e-05
13.899333	1.092e-05
13.853810	1.19125e-05
13.808288	1.29922e-05
13.762765	1.41665e-05
13.717243	1.54432e-05
13.671720	1.68308e-05
13.626198	1.83383e-05
13.580675	1.99755e-05
13.535153	2.1753e-05
13.489630	2.36818e-05
13.444108	2.5774e-05
13.398585	2.80426e-05
13.353062	3.05011e-05
13.307540	3.31642e-05
13.262017	3.60476e-05
13.216495	3.91678e-05
13.170972	4.25423e-05
13.125450	4.61898e-05
13.079927	5.013e-05
13.034405	5.43836e-05
12.988882	5.89724e-05
12.943360	6.39195e-05
12.897837	6.92486e-05
12.852315	7.49847e-05
12.806792	8.11537e-05
12.761269	8.77823e-05
12.715747	9.48979e-05
12.670224	0.000102528
12.624702	0.000110702
12.579179	0.000119448
12.533657	0.000128794
12.488134	0.000138767
12.442612	0.000149394
12.397089	0.000160701
12.351567	0.00017271
12.306044	0.00018544
12.260522	0.000198908
12.214999	0.000213123
12.169476	0.00022809
12.123954	0.000243804
12.078431	0.000260252
12.032909	0.000277409
11.987386	0.000295233
11.941864	0.000313666
11.896341	0.000332632
11.850819	0.000352025
11.805296	0.000371712
11.759774	0.000391527
11.714251	0.000411259
11.668729	0.00043065
11.623206	0.000449383
11.577683	0.000467073
11.532161	0.000483251
11.486638	0.000497348
11.441116	0.000508672
11.395593	0.000516369
&
```
