## Supplementary material for "All-at-once RNA folding with 3D motif prediction framed by evolutionary information": RF00363_mir-BART1.cacofold.helixcov

```
# RMs = 2 L = 70

# RM_HELIX NESTED 9-29 40-59, nbp = 19 nbp_cov = 0
# pvals: 0.991339,0.991339,0.991339,0.991339,0.991339,0.991339,0.991339,0.991339,0.991339,0.991339,0.991339,0.991339,0.991339,0.991339,0.991339,0.991339,0.991339,0.991339,0.991339
# aggregated NONE
NESTED  ::::::::<<<<<<<<<<<--<<<<<<<<__________>>>>>>>>>>>>->>>>>>>:::::::::::
        ::::::::::::::::::::::::::::::::::::::::::::::::::::::::::::::::::::::

# RM_HELIX NESTED 1-5 63-67, nbp = 5 nbp_cov = 0
# pvals: 0.991339,0.995956,0.991339,0.991339,0.991339
# aggregated NONE
NESTED  <<<<<_________________________________________________________>>>>>:::
        ::::::::::::::::::::::::::::::::::::::::::::::::::::::::::::::::::::::
```
