## Supplementary material for "All-at-once RNA folding with 3D motif prediction framed by evolutionary information": RF00363_mir-BART1.surv

```
0.000000	0.04
-0.003915	0.96
-0.467034	1
&
1.416713	0.00041841
1.416663	0.00083682
1.229334	0.00167364
0.984765	0.00209205
0.953544	0.00376569
0.911915	0.0041841
0.589293	0.00460251
0.584090	0.00502092
0.485221	0.00585774
0.407168	0.00669456
0.303096	0.00711297
0.173006	0.00794979
0.100156	0.00878661
0.079342	0.00920502
-0.003915	0.990795
-0.123598	0.991213
-0.170430	0.99205
-0.180837	0.992469
-0.269298	0.992887
-0.352556	0.993724
-0.420202	0.994142
-0.467034	0.995397
-0.493052	0.995816
-0.560699	0.996234
-0.597124	0.996653
-0.643956	0.997071
-0.649160	0.998745
-0.742824	0.999582
-0.810471	1
&
1.964066	1.38026e-06
1.963039	4.14079e-06
1.937021	1.10421e-05
1.739285	1.51829e-05
1.603992	2.48447e-05
1.593585	2.6225e-05
1.588381	4.00276e-05
1.531142	5.52105e-05
1.494717	7.03934e-05
1.421867	7.31539e-05
1.416663	0.000644582
1.385441	0.000645963
1.338609	0.000668047
1.317795	0.00068185
1.276166	0.000691511
1.234537	0.000708075
1.229334	0.0012795
1.198112	0.00134576
1.187705	0.00136094
1.156484	0.0013637
1.151280	0.00139683
1.125262	0.00140649
1.120059	0.00143409
1.109651	0.00144375
1.094041	0.0014755
1.078430	0.00154175
1.057616	0.00154313
1.052412	0.00157764
1.026394	0.00158454
1.021191	0.0015873
1.015987	0.00159006
1.000376	0.00162319
0.984765	0.00192547
0.979562	0.00194203
0.974358	0.00200138
0.969155	0.00200828
0.958748	0.00205797
0.953544	0.00320083
0.943137	0.00320635
0.937933	0.003245
0.932730	0.0032519
0.911915	0.00353761
0.906712	0.00355418
0.901508	0.00355556
0.891101	0.00356522
0.880694	0.00364251
0.875490	0.00364389
0.870287	0.00364665
0.865083	0.00365631
0.859879	0.00367012
0.849472	0.00373637
0.844269	0.00374051
0.828658	0.00374189
0.823454	0.00374603
0.781826	0.00374741
0.776622	0.00376398
0.755808	0.00376674
0.750604	0.00379986
0.745401	0.00380952
0.729790	0.00381781
0.724586	0.00388406
0.708976	0.00391718
0.703772	0.00392271
0.682958	0.00393237
0.677754	0.00398206
0.667347	0.00399034
0.662143	0.004
0.656940	0.00401794
0.641329	0.00403451
0.625718	0.00404279
0.620515	0.00404969
0.615311	0.00406625
0.610107	0.00406763
0.604904	0.0040842
0.589293	0.00437957
0.584090	0.00466529
0.552868	0.00468461
0.547664	0.00470117
0.542461	0.0047343
0.516443	0.00473568
0.506036	0.00473982
0.490425	0.00477433
0.485221	0.00534576
0.474814	0.00535404
0.464407	0.00536784
0.454000	0.00542029
0.448796	0.00542167
0.443593	0.00542305
0.438389	0.00543961
0.433186	0.0054479
0.422778	0.00544928
0.412371	0.00545618
0.407168	0.00602761
0.396761	0.00607315
0.391557	0.00607591
0.386353	0.00609386
0.365539	0.00613112
0.360335	0.00617529
0.355132	0.0061891
0.344725	0.00619048
0.334317	0.00619876
0.329114	0.00620704
0.323910	0.00620842
0.318707	0.00621532
0.303096	0.00652726
0.261467	0.00654244
0.256264	0.0065452
0.251060	0.00657557
0.245857	0.00658385
0.225042	0.00658661
0.219839	0.00661974
0.199024	0.00662802
0.173006	0.00719945
0.162599	0.00726294
0.146988	0.00727674
0.136581	0.00729331
0.110563	0.00731263
0.100156	0.00790062
0.094953	0.00793375
0.079342	0.00822912
0.074138	0.00829538
0.068935	0.0083285
0.048120	0.00835887
0.037713	0.00836853
0.032510	0.00838509
0.016899	0.00838785
0.011695	0.00840994
-0.003915	0.991339
-0.014323	0.991344
-0.019526	0.99136
-0.024730	0.991373
-0.029933	0.991391
-0.045544	0.991401
-0.050748	0.991409
-0.055951	0.991431
-0.071562	0.99144
-0.092376	0.991442
-0.097580	0.991467
-0.102784	0.991477
-0.107987	0.991481
-0.113191	0.991484
-0.123598	0.991803
-0.139209	0.991821
-0.149616	0.991858
-0.165227	0.991887
-0.170430	0.992475
-0.180837	0.992781
-0.186041	0.992807
-0.206855	0.992838
-0.212059	0.992875
-0.227670	0.992885
-0.248484	0.992929
-0.253687	0.992937
-0.264095	0.992947
-0.269298	0.993233
-0.274502	0.993238
-0.279705	0.993251
-0.284909	0.993259
-0.290113	0.993291
-0.300520	0.993314
-0.310927	0.993315
-0.316130	0.99334
-0.321334	0.993355
-0.326538	0.993379
-0.331741	0.993412
-0.347352	0.993426
-0.352556	0.993997
-0.357759	0.994
-0.362963	0.994001
-0.368166	0.994063
-0.373370	0.994113
-0.378573	0.994137
-0.388981	0.994152
-0.399388	0.994168
-0.409795	0.994202
-0.420202	0.994489
-0.435813	0.994596
-0.441016	0.994629
-0.451424	0.994647
-0.461831	0.994714
-0.467034	0.995956
-0.472238	0.995972
-0.477442	0.995975
-0.493052	0.996293
-0.498256	0.996311
-0.503460	0.996323
-0.524274	0.996369
-0.529477	0.996413
-0.560699	0.996698
-0.571106	0.996715
-0.576310	0.996745
-0.581513	0.996893
-0.586717	0.996947
-0.591920	0.996952
-0.597124	0.997238
-0.602328	0.997246
-0.617938	0.997271
-0.623142	0.997304
-0.628346	0.997336
-0.633549	0.997353
-0.643956	0.997638
-0.649160	0.99881
-0.654363	0.998864
-0.664771	0.998886
-0.675178	0.998894
-0.680381	0.998908
-0.690789	0.998923
-0.695992	0.998952
-0.727214	0.998954
-0.742824	0.999525
-0.748028	0.999535
-0.758435	0.999536
-0.784453	0.999553
-0.794860	0.999586
-0.800064	0.99959
-0.810471	0.999876
-0.820878	0.999892
-0.841692	0.999895
-0.867710	0.999905
-0.878118	0.999906
-0.883321	0.999939
-0.888525	0.999941
-0.909339	0.999949
-0.966578	0.999965
-1.003004	0.999967
-1.008207	0.999968
-1.034225	0.999983
-1.273590	0.999985
-1.424494	0.999992
-1.486937	1
&
```
