## Supplementary material for "All-at-once RNA folding with 3D motif prediction framed by evolutionary information": RF00364_mir-BART2.cacofold.helixcov

```
# RMs = 2 L = 62

# RM_HELIX NESTED 15-24 37-47, nbp = 10 nbp_cov = 0
# pvals: 0.95862,0.95862,0.95862,0.95862,0.95862,0.95862,0.95862,0.95862,0.95862,0.95862
# aggregated NONE
NESTED  ::::::::::::::<<<<<<<<<<____________>>>>>>->>>>:::::::::::::::
        ::::::::::::::::::::::::::::::::::::::::::::::::::::::::::::::

# RM_HELIX NESTED 2-13 50-61, nbp = 12 nbp_cov = 0
# pvals: 0.95862,0.95862,0.95862,0.95862,0.95862,0.95862,0.95862,0.95862,0.95862,0.95862,0.95862,0.95862
# aggregated NONE
NESTED  :<<<<<<<<<<<<____________________________________>>>>>>>>>>>>:
        ::::::::::::::::::::::::::::::::::::::::::::::::::::::::::::::
```
