## Supplementary material for "All-at-once RNA folding with 3D motif prediction framed by evolutionary information": RF00364_mir-BART2.cacofold.power

```
# Power analysis of CaCoFold structure 
#
# Powertype = SINGLE SUBSTITUTIONS
# covary  left_pos      right_pos    substitutions      power
#----------------------------------------------------------------
          2		61		2		0.00
          3		60		2		0.00
          4		59		4		0.07
          5		58		1		0.00
          6		57		1		0.00
          7		56		1		0.00
          8		55		1		0.00
          9		54		2		0.00
          10		53		0		0.00
          11		52		1		0.00
          12		51		1		0.00
          13		50		0		0.00
          15		47		0		0.00
          16		46		0		0.00
          17		45		0		0.00
          18		44		0		0.00
          19		42		0		0.00
          20		41		0		0.00
          21		40		0		0.00
          22		39		0		0.00
          23		38		0		0.00
          24		37		0		0.00
#
# BPAIRS 22
# avg substitutions per BP  0.7
# BPAIRS expected to covary 0.1 +/- 0.2
# BPAIRS observed to covary 0
#
```
