## Supplementary material for "All-at-once RNA folding with 3D motif prediction framed by evolutionary information": RF00364_mir-BART2.surv

```
0.003294	0.047619
-0.005323	1
&
4.028314	0.000534759
3.650781	0.00106952
2.816236	0.00160428
1.981690	0.00213904
1.703508	0.0026738
1.524677	0.00320856
1.465067	0.00374332
1.306106	0.00427807
0.988183	0.00481283
0.650391	0.00534759
0.630521	0.00588235
0.471560	0.00641711
0.411950	0.00748663
0.392079	0.00802139
0.372209	0.00855615
0.272859	0.00962567
0.233118	0.0101604
0.193378	0.0112299
0.153638	0.0117647
0.094028	0.0122995
-0.005323	0.982888
-0.025193	0.983422
-0.064934	0.983957
-0.124544	0.985027
-0.144414	0.986096
-0.164284	0.986631
-0.184154	0.987701
-0.204024	0.988235
-0.223895	0.98877
-0.243765	0.990374
-0.382856	0.990909
-0.442466	0.991444
-0.561687	0.991979
-0.680908	0.992513
-0.700778	0.993048
-0.720648	0.993583
-0.740518	0.994118
-0.780258	0.994652
-0.819999	0.995187
-0.839869	0.995722
-0.939219	0.996791
-0.978960	0.997326
-1.078310	0.997861
-1.137921	0.998396
-1.356492	0.99893
-1.455843	0.999465
-1.475713	1
&
9.413120	2.6441e-06
8.459353	5.28821e-06
7.485717	1.05764e-05
7.346626	1.58646e-05
7.306886	1.85087e-05
7.267145	2.11528e-05
7.247275	2.6441e-05
7.167795	2.90851e-05
7.147925	3.17292e-05
7.128055	3.43733e-05
7.068444	3.70175e-05
7.048574	3.96616e-05
7.028704	4.49498e-05
6.988964	4.75939e-05
6.969093	5.28821e-05
6.929353	5.55262e-05
6.909483	5.81703e-05
6.889613	6.34585e-05
6.869743	7.13908e-05
6.810132	7.40349e-05
6.790262	7.93231e-05
6.750522	8.19672e-05
6.730652	9.25436e-05
6.690912	9.78318e-05
6.651171	0.000108408
6.631301	0.000113696
6.611431	0.000118985
6.591561	0.000126917
6.571691	0.000140137
6.551821	0.000142782
6.531951	0.000156002
6.492210	0.000163934
6.472340	0.000166579
6.432600	0.000174511
6.412730	0.000182443
6.392860	0.000187731
6.372989	0.000195664
6.353119	0.00020624
6.313379	0.000214172
6.293509	0.000222105
6.253769	0.000227393
6.233899	0.000235325
6.214028	0.00025119
6.194158	0.000253834
6.174288	0.000259122
6.154418	0.000261766
6.134548	0.000267054
6.114678	0.000274987
6.094808	0.000280275
6.074938	0.000282919
6.055067	0.000285563
6.035197	0.000290851
6.015327	0.000293496
5.995457	0.000301428
5.975587	0.000322581
5.955717	0.000333157
5.935847	0.000338445
5.915976	0.000346378
5.896106	0.000356954
5.876236	0.000362242
5.856366	0.000375463
5.836496	0.000380751
5.816626	0.000391327
5.796756	0.000396616
5.776886	0.000415124
5.757015	0.000430989
5.737145	0.000441565
5.717275	0.000449498
5.697405	0.00045743
5.677535	0.000473295
5.657665	0.000489159
5.637795	0.000505024
5.617924	0.000507668
5.598054	0.000512956
5.578184	0.000536753
5.558314	0.000557906
5.538444	0.000565838
5.518574	0.000579059
5.498704	0.000592279
5.478834	0.000600212
5.458963	0.00061872
5.439093	0.000637229
5.419223	0.000650449
5.399353	0.000671602
5.379483	0.000684823
5.359613	0.000719196
5.339743	0.000748281
5.319872	0.00076679
5.300002	0.000777366
5.280132	0.000785299
5.260262	0.000801163
5.240392	0.00081174
5.220522	0.000830249
5.200652	0.000843469
5.180782	0.000846113
5.160911	0.000859334
5.141041	0.000872554
5.121171	0.000888419
5.101301	0.000904283
5.081431	0.000912216
5.061561	0.000925436
5.041691	0.000938657
5.021820	0.000957166
5.001950	0.000978318
4.982080	0.000994183
4.962210	0.00102062
4.942340	0.00104971
4.922470	0.00107086
4.902600	0.00107879
4.882730	0.00110259
4.862859	0.00112639
4.842989	0.00115547
4.823119	0.00116341
4.803249	0.00119513
4.783379	0.001211
4.763509	0.0012348
4.743639	0.00126388
4.723768	0.00128503
4.703898	0.00130619
4.684028	0.00134585
4.664158	0.00140137
4.644288	0.00142782
4.624418	0.00144104
4.604548	0.0014569
4.584678	0.00147012
4.564807	0.00148599
4.544937	0.00151243
4.525067	0.00153622
4.505197	0.00155738
4.485327	0.00157853
4.465457	0.00159439
4.445587	0.00161555
4.425716	0.00164199
4.405846	0.00164728
4.385976	0.00166843
4.366106	0.00171338
4.346236	0.00174775
4.326366	0.00176097
4.306496	0.00178741
4.286626	0.0018165
4.266755	0.00183236
4.246885	0.0018588
4.227015	0.00189053
4.207145	0.00190375
4.187275	0.00191433
4.167405	0.00194342
4.147535	0.00195664
4.127664	0.00200952
4.107794	0.00202803
4.087924	0.00204918
4.068054	0.00205447
4.048184	0.0020624
4.028314	0.00208091
3.988574	0.00211793
3.968703	0.00212586
3.948833	0.00214172
3.928963	0.00214966
3.909093	0.00216288
3.889223	0.00216816
3.869353	0.00218139
3.849483	0.00219725
3.829612	0.00221047
3.809742	0.00222105
3.789872	0.00223427
3.770002	0.00225278
3.750132	0.00225806
3.730262	0.00226335
3.710392	0.00227129
3.690522	0.00227657
3.670651	0.00228451
3.650781	0.00229773
3.630911	0.00230037
3.611041	0.0023083
3.591171	0.00231359
3.571301	0.00232152
3.551431	0.00232417
3.531560	0.00233474
3.511690	0.00234532
3.491820	0.00234796
3.471950	0.00236647
3.452080	0.00237705
3.432210	0.00238763
3.412340	0.00239556
3.392470	0.00240878
3.372599	0.00241407
3.352729	0.00241935
3.332859	0.00243258
3.312989	0.00244315
3.293119	0.00244844
3.273249	0.00245108
3.253379	0.00245637
3.233508	0.00246166
3.213638	0.0024643
3.193768	0.00247224
3.173898	0.00248281
3.154028	0.00249075
3.134158	0.00249603
3.114288	0.00249868
3.094418	0.00250661
3.074547	0.00250925
3.054677	0.00252247
3.034807	0.00253305
3.014937	0.00254627
2.995067	0.00255685
2.975197	0.00257007
2.955327	0.00258065
2.935457	0.00259915
2.915586	0.00260709
2.895716	0.00261766
2.875846	0.00263353
2.855976	0.0026441
2.836106	0.00265997
2.816236	0.00268905
2.796366	0.00271814
2.776495	0.00273929
2.756625	0.0027816
2.736755	0.00283448
2.716885	0.00287943
2.697015	0.00294553
2.677145	0.00300635
2.657275	0.00307774
2.637405	0.00312269
2.617534	0.0031597
2.597664	0.0032073
2.577794	0.00325754
2.557924	0.0032972
2.538054	0.00334479
2.518184	0.00339238
2.498314	0.00341618
2.478443	0.00344791
2.458573	0.00349286
2.438703	0.00350608
2.418833	0.0035193
2.398963	0.00354045
2.379093	0.00356954
2.359223	0.00358805
2.339353	0.00360656
2.319482	0.00363035
2.299612	0.00366473
2.279742	0.00368588
2.259872	0.00370439
2.240002	0.00373347
2.220132	0.00376256
2.200262	0.00379164
2.180391	0.00381809
2.160521	0.00383395
2.140651	0.00387097
2.120781	0.00391592
2.100911	0.00395558
2.081041	0.00400317
2.061171	0.00404812
2.041301	0.00411158
2.021430	0.00414595
2.001560	0.0041724
1.981690	0.00423057
1.961820	0.0042808
1.941950	0.00432575
1.922080	0.00436806
1.902210	0.00438392
1.882339	0.0044183
1.862469	0.00446325
1.842599	0.00448176
1.822729	0.00455315
1.802859	0.00459016
1.782989	0.00463511
1.763119	0.00468535
1.743249	0.00473295
1.723378	0.00479905
1.703508	0.00484929
1.683638	0.00490481
1.663768	0.00498149
1.643898	0.00505288
1.624028	0.00510576
1.604158	0.00515071
1.584287	0.00521946
1.564417	0.00527499
1.544547	0.00534373
1.524677	0.00539926
1.504807	0.00545743
1.484937	0.00552882
1.465067	0.00559757
1.445197	0.00566631
1.425326	0.00576679
1.405456	0.00584876
1.385586	0.00593866
1.365716	0.00600476
1.345846	0.00610259
1.325976	0.00619249
1.306106	0.00628503
1.286235	0.00638815
1.266365	0.00651507
1.246495	0.00662084
1.226625	0.00671867
1.206755	0.00680592
1.186885	0.00693548
1.167015	0.00707562
1.147145	0.00715759
1.127274	0.00724749
1.107404	0.00735325
1.087534	0.00753041
1.067664	0.00759387
1.047794	0.00771021
1.027924	0.00785828
1.008054	0.00795875
0.988183	0.00814913
0.968313	0.00825754
0.948443	0.00836066
0.928573	0.00844791
0.908703	0.00852988
0.888833	0.00865415
0.868963	0.00877578
0.849093	0.00887361
0.829222	0.00895558
0.809352	0.00906134
0.789482	0.00916711
0.769612	0.00927552
0.749742	0.00938657
0.729872	0.00946589
0.710002	0.00960867
0.690131	0.00967742
0.670261	0.0097964
0.650391	0.00989159
0.630521	0.0100529
0.610651	0.0101877
0.590781	0.0103411
0.570911	0.0104865
0.551041	0.010624
0.531170	0.0107641
0.511300	0.0108726
0.491430	0.0109942
0.471560	0.011129
0.451690	0.0113009
0.431820	0.0114648
0.411950	0.0116208
0.392079	0.0117742
0.372209	0.0119672
0.352339	0.0121549
0.332469	0.012385
0.312599	0.0125912
0.292729	0.0127975
0.272859	0.0130301
0.252989	0.0132787
0.233118	0.0135616
0.213248	0.0138154
0.193378	0.0141222
0.173508	0.0144897
0.153638	0.0148043
0.133768	0.0151719
0.113898	0.0156293
0.094028	0.0161052
0.074157	0.0166288
0.054287	0.0172634
0.034417	0.018091
0.014547	0.0198678
-0.005323	0.95862
-0.025193	0.966835
-0.045063	0.968921
-0.064934	0.969989
-0.084804	0.97101
-0.104674	0.97197
-0.124544	0.972946
-0.144414	0.974043
-0.164284	0.974971
-0.184154	0.975767
-0.204024	0.976415
-0.223895	0.977216
-0.243765	0.977916
-0.263635	0.978548
-0.283505	0.979088
-0.303375	0.979767
-0.323245	0.980383
-0.343115	0.980925
-0.362986	0.981383
-0.382856	0.981859
-0.402726	0.982269
-0.422596	0.9828
-0.442466	0.983228
-0.462336	0.983585
-0.482206	0.983942
-0.502076	0.984392
-0.521947	0.984759
-0.541817	0.985093
-0.561687	0.985439
-0.581557	0.985828
-0.601427	0.986166
-0.621297	0.986481
-0.641167	0.986798
-0.661038	0.987139
-0.680908	0.987451
-0.700778	0.987782
-0.720648	0.988146
-0.740518	0.988469
-0.760388	0.988823
-0.780258	0.989188
-0.800128	0.989566
-0.819999	0.989863
-0.839869	0.990172
-0.859739	0.990484
-0.879609	0.990925
-0.899479	0.991224
-0.919349	0.991618
-0.939219	0.991904
-0.959090	0.99225
-0.978960	0.992599
-0.998830	0.992946
-1.018700	0.993305
-1.038570	0.993628
-1.058440	0.993998
-1.078310	0.994244
-1.098180	0.994548
-1.118051	0.994799
-1.137921	0.995069
-1.157791	0.995381
-1.177661	0.995658
-1.197531	0.995978
-1.217401	0.99623
-1.237271	0.996444
-1.257142	0.996639
-1.277012	0.99688
-1.296882	0.997126
-1.316752	0.997369
-1.336622	0.997549
-1.356492	0.997726
-1.376362	0.997922
-1.396232	0.998072
-1.416103	0.998281
-1.435973	0.998437
-1.455843	0.998564
-1.475713	0.998757
-1.495583	0.99885
-1.515453	0.998953
-1.535323	0.999067
-1.555194	0.999135
-1.575064	0.999199
-1.594934	0.999276
-1.614804	0.999347
-1.634674	0.999429
-1.654544	0.999529
-1.674414	0.99959
-1.694284	0.99963
-1.714155	0.999699
-1.734025	0.999757
-1.753895	0.999812
-1.773765	0.99982
-1.793635	0.999857
-1.813505	0.999868
-1.833375	0.999881
-1.853246	0.999894
-1.873116	0.999902
-1.912856	0.999913
-1.932726	0.999926
-1.952596	0.999929
-1.972466	0.999931
-1.992336	0.999942
-2.012207	0.99995
-2.032077	0.99996
-2.051947	0.999968
-2.091687	0.999971
-2.131427	0.999979
-2.151298	0.999981
-2.230778	0.999984
-2.310259	0.999987
-2.349999	0.999989
-2.389739	0.999992
-2.469220	0.999995
-2.508960	0.999997
-2.608311	1
&
29.005071	5.29763e-24
28.985201	5.51408e-24
28.965331	5.73937e-24
28.945460	5.97387e-24
28.925590	6.21795e-24
28.905720	6.472e-24
28.885850	6.73642e-24
28.865980	7.01165e-24
28.846110	7.29812e-24
28.826240	7.5963e-24
28.806370	7.90665e-24
28.786499	8.22968e-24
28.766629	8.56591e-24
28.746759	8.91587e-24
28.726889	9.28013e-24
28.707019	9.65927e-24
28.687149	1.00539e-23
28.667279	1.04646e-23
28.647408	1.08922e-23
28.627538	1.13371e-23
28.607668	1.18003e-23
28.587798	1.22824e-23
28.567928	1.27841e-23
28.548058	1.33064e-23
28.528188	1.385e-23
28.508318	1.44158e-23
28.488447	1.50047e-23
28.468577	1.56177e-23
28.448707	1.62557e-23
28.428837	1.69198e-23
28.408967	1.76109e-23
28.389097	1.83304e-23
28.369227	1.90792e-23
28.349356	1.98585e-23
28.329486	2.06698e-23
28.309616	2.15141e-23
28.289746	2.23929e-23
28.269876	2.33077e-23
28.250006	2.42598e-23
28.230136	2.52507e-23
28.210266	2.62822e-23
28.190395	2.73557e-23
28.170525	2.84732e-23
28.150655	2.96362e-23
28.130785	3.08468e-23
28.110915	3.21067e-23
28.091045	3.34182e-23
28.071175	3.47832e-23
28.051304	3.62039e-23
28.031434	3.76827e-23
28.011564	3.92219e-23
27.991694	4.08239e-23
27.971824	4.24913e-23
27.951954	4.42269e-23
27.932084	4.60333e-23
27.912214	4.79135e-23
27.892343	4.98705e-23
27.872473	5.19073e-23
27.852603	5.40274e-23
27.832733	5.6234e-23
27.812863	5.85308e-23
27.792993	6.09213e-23
27.773123	6.34095e-23
27.753252	6.59992e-23
27.733382	6.86947e-23
27.713512	7.15003e-23
27.693642	7.44204e-23
27.673772	7.74598e-23
27.653902	8.06233e-23
27.634032	8.39159e-23
27.614162	8.73431e-23
27.594291	9.09101e-23
27.574421	9.46228e-23
27.554551	9.84871e-23
27.534681	1.02509e-22
27.514811	1.06695e-22
27.494941	1.11053e-22
27.475071	1.15588e-22
27.455200	1.20308e-22
27.435330	1.25221e-22
27.415460	1.30335e-22
27.395590	1.35657e-22
27.375720	1.41197e-22
27.355850	1.46963e-22
27.335980	1.52964e-22
27.316110	1.59211e-22
27.296239	1.65712e-22
27.276369	1.72479e-22
27.256499	1.79522e-22
27.236629	1.86853e-22
27.216759	1.94483e-22
27.196889	2.02424e-22
27.177019	2.1069e-22
27.157148	2.19293e-22
27.137278	2.28247e-22
27.117408	2.37567e-22
27.097538	2.47268e-22
27.077668	2.57364e-22
27.057798	2.67873e-22
27.037928	2.7881e-22
27.018058	2.90194e-22
26.998187	3.02043e-22
26.978317	3.14376e-22
26.958447	3.27212e-22
26.938577	3.40572e-22
26.918707	3.54477e-22
26.898837	3.6895e-22
26.878967	3.84014e-22
26.859096	3.99693e-22
26.839226	4.16011e-22
26.819356	4.32996e-22
26.799486	4.50675e-22
26.779616	4.69074e-22
26.759746	4.88225e-22
26.739876	5.08158e-22
26.720006	5.28904e-22
26.700135	5.50497e-22
26.680265	5.72972e-22
26.660395	5.96364e-22
26.640525	6.2071e-22
26.620655	6.46051e-22
26.600785	6.72426e-22
26.580915	6.99877e-22
26.561045	7.28449e-22
26.541174	7.58187e-22
26.521304	7.89138e-22
26.501434	8.21354e-22
26.481564	8.54883e-22
26.461694	8.89782e-22
26.441824	9.26105e-22
26.421954	9.6391e-22
26.402083	1.00326e-21
26.382213	1.04421e-21
26.362343	1.08684e-21
26.342473	1.1312e-21
26.322603	1.17738e-21
26.302733	1.22544e-21
26.282863	1.27546e-21
26.262993	1.32752e-21
26.243122	1.38171e-21
26.223252	1.43811e-21
26.203382	1.49681e-21
26.183512	1.55791e-21
26.163642	1.6215e-21
26.143772	1.68769e-21
26.123902	1.75657e-21
26.104031	1.82827e-21
26.084161	1.90289e-21
26.064291	1.98056e-21
26.044421	2.0614e-21
26.024551	2.14554e-21
26.004681	2.23311e-21
25.984811	2.32425e-21
25.964941	2.41911e-21
25.945070	2.51785e-21
25.925200	2.62061e-21
25.905330	2.72756e-21
25.885460	2.83888e-21
25.865590	2.95475e-21
25.845720	3.07534e-21
25.825850	3.20085e-21
25.805979	3.33148e-21
25.786109	3.46744e-21
25.766239	3.60895e-21
25.746369	3.75623e-21
25.726499	3.90953e-21
25.706629	4.06907e-21
25.686759	4.23513e-21
25.666889	4.40796e-21
25.647018	4.58785e-21
25.627148	4.77507e-21
25.607278	4.96993e-21
25.587408	5.17275e-21
25.567538	5.38384e-21
25.547668	5.60353e-21
25.527798	5.8322e-21
25.507927	6.07019e-21
25.488057	6.31789e-21
25.468187	6.5757e-21
25.448317	6.84402e-21
25.428447	7.12329e-21
25.408577	7.41396e-21
25.388707	7.71648e-21
25.368837	8.03134e-21
25.348966	8.35905e-21
25.329096	8.70013e-21
25.309226	9.05512e-21
25.289356	9.4246e-21
25.269486	9.80914e-21
25.249616	1.02094e-20
25.229746	1.06259e-20
25.209875	1.10595e-20
25.190005	1.15107e-20
25.170135	1.19804e-20
25.150265	1.24692e-20
25.130395	1.29779e-20
25.110525	1.35074e-20
25.090655	1.40585e-20
25.070785	1.46321e-20
25.050914	1.5229e-20
25.031044	1.58503e-20
25.011174	1.6497e-20
24.991304	1.717e-20
24.971434	1.78705e-20
24.951564	1.85996e-20
24.931694	1.93584e-20
24.911823	2.01481e-20
24.891953	2.09701e-20
24.872083	2.18255e-20
24.852213	2.27159e-20
24.832343	2.36426e-20
24.812473	2.46071e-20
24.792603	2.56109e-20
24.772733	2.66556e-20
24.752862	2.7743e-20
24.732992	2.88747e-20
24.713122	3.00525e-20
24.693252	3.12784e-20
24.673382	3.25543e-20
24.653512	3.38823e-20
24.633642	3.52643e-20
24.613771	3.67028e-20
24.593901	3.81999e-20
24.574031	3.9758e-20
24.554161	4.13797e-20
24.534291	4.30676e-20
24.514421	4.48242e-20
24.494551	4.66525e-20
24.474681	4.85553e-20
24.454810	5.05358e-20
24.434940	5.2597e-20
24.415070	5.47422e-20
24.395200	5.69749e-20
24.375330	5.92987e-20
24.355460	6.17172e-20
24.335590	6.42343e-20
24.315719	6.68541e-20
24.295849	6.95807e-20
24.275979	7.24184e-20
24.256109	7.53719e-20
24.236239	7.84458e-20
24.216369	8.1645e-20
24.196499	8.49747e-20
24.176629	8.84401e-20
24.156758	9.20468e-20
24.136888	9.58005e-20
24.117018	9.97073e-20
24.097148	1.03773e-19
24.077278	1.08005e-19
24.057408	1.1241e-19
24.037538	1.16994e-19
24.017667	1.21764e-19
23.997797	1.2673e-19
23.977927	1.31898e-19
23.958057	1.37276e-19
23.938187	1.42874e-19
23.918317	1.487e-19
23.898447	1.54763e-19
23.878577	1.61073e-19
23.858706	1.67641e-19
23.838836	1.74477e-19
23.818966	1.81591e-19
23.799096	1.88995e-19
23.779226	1.96701e-19
23.759356	2.04721e-19
23.739486	2.13069e-19
23.719616	2.21756e-19
23.699745	2.30797e-19
23.679875	2.40207e-19
23.660005	2.50001e-19
23.640135	2.60193e-19
23.620265	2.70802e-19
23.600395	2.81842e-19
23.580525	2.93333e-19
23.560654	3.05292e-19
23.540784	3.17738e-19
23.520914	3.30692e-19
23.501044	3.44173e-19
23.481174	3.58204e-19
23.461304	3.72807e-19
23.441434	3.88005e-19
23.421564	4.03823e-19
23.401693	4.20285e-19
23.381823	4.37418e-19
23.361953	4.55249e-19
23.342083	4.73807e-19
23.322213	4.93121e-19
23.302343	5.13222e-19
23.282473	5.34143e-19
23.262602	5.55916e-19
23.242732	5.78576e-19
23.222862	6.0216e-19
23.202992	6.26705e-19
23.183122	6.5225e-19
23.163252	6.78836e-19
23.143382	7.06505e-19
23.123512	7.35302e-19
23.103641	7.65272e-19
23.083771	7.96464e-19
23.063901	8.28926e-19
23.044031	8.62711e-19
23.024161	8.97873e-19
23.004291	9.34467e-19
22.984421	9.72553e-19
22.964550	1.01219e-18
22.944680	1.05344e-18
22.924810	1.09638e-18
22.904940	1.14106e-18
22.885070	1.18756e-18
22.865200	1.23596e-18
22.845330	1.28633e-18
22.825460	1.33875e-18
22.805589	1.39331e-18
22.785719	1.45009e-18
22.765849	1.50918e-18
22.745979	1.57068e-18
22.726109	1.63469e-18
22.706239	1.7013e-18
22.686369	1.77063e-18
22.666498	1.84278e-18
22.646628	1.91787e-18
22.626758	1.99602e-18
22.606888	2.07735e-18
22.587018	2.162e-18
22.567148	2.25009e-18
22.547278	2.34177e-18
22.527408	2.43719e-18
22.507537	2.53649e-18
22.487667	2.63984e-18
22.467797	2.7474e-18
22.447927	2.85934e-18
22.428057	2.97584e-18
22.408187	3.09709e-18
22.388317	3.22327e-18
22.368446	3.35459e-18
22.348576	3.49126e-18
22.328706	3.6335e-18
22.308836	3.78153e-18
22.288966	3.93559e-18
22.269096	4.09592e-18
22.249226	4.26279e-18
22.229356	4.43645e-18
22.209485	4.61718e-18
22.189615	4.80527e-18
22.169745	5.00102e-18
22.149875	5.20475e-18
22.130005	5.41677e-18
22.110135	5.63742e-18
22.090265	5.86706e-18
22.070394	6.10605e-18
22.050524	6.35478e-18
22.030654	6.61363e-18
22.010784	6.88302e-18
21.990914	7.16339e-18
21.971044	7.45517e-18
21.951174	7.75883e-18
21.931304	8.07485e-18
21.911433	8.40374e-18
21.891563	8.74603e-18
21.871693	9.10225e-18
21.851823	9.47298e-18
21.831953	9.85879e-18
21.812083	1.02603e-17
21.792213	1.06782e-17
21.772342	1.11131e-17
21.752472	1.15657e-17
21.732602	1.20367e-17
21.712732	1.25269e-17
21.692862	1.30371e-17
21.672992	1.3568e-17
21.653122	1.41205e-17
21.633252	1.46956e-17
21.613381	1.5294e-17
21.593511	1.59168e-17
21.573641	1.6565e-17
21.553771	1.72395e-17
21.533901	1.79415e-17
21.514031	1.86721e-17
21.494161	1.94324e-17
21.474290	2.02237e-17
21.454420	2.10472e-17
21.434550	2.19042e-17
21.414680	2.2796e-17
21.394810	2.37242e-17
21.374940	2.46902e-17
21.355070	2.56955e-17
21.335200	2.67416e-17
21.315329	2.78304e-17
21.295459	2.89635e-17
21.275589	3.01427e-17
21.255719	3.13699e-17
21.235849	3.26471e-17
21.215979	3.39762e-17
21.196109	3.53594e-17
21.176238	3.67989e-17
21.156368	3.8297e-17
21.136498	3.98561e-17
21.116628	4.14786e-17
21.096758	4.31671e-17
21.076888	4.49243e-17
21.057018	4.67531e-17
21.037148	4.86563e-17
21.017277	5.06369e-17
20.997407	5.26981e-17
20.977537	5.48432e-17
20.957667	5.70755e-17
20.937797	5.93987e-17
20.917927	6.18164e-17
20.898057	6.43325e-17
20.878186	6.6951e-17
20.858316	6.9676e-17
20.838446	7.25119e-17
20.818576	7.54632e-17
20.798706	7.85345e-17
20.778836	8.17308e-17
20.758966	8.50572e-17
20.739096	8.85189e-17
20.719225	9.21214e-17
20.699355	9.58704e-17
20.679485	9.9772e-17
20.659615	1.03832e-16
20.639745	1.08058e-16
20.619875	1.12455e-16
20.600005	1.17031e-16
20.580135	1.21794e-16
20.560264	1.2675e-16
20.540394	1.31908e-16
20.520524	1.37275e-16
20.500654	1.42861e-16
20.480784	1.48674e-16
20.460914	1.54724e-16
20.441044	1.61019e-16
20.421173	1.67571e-16
20.401303	1.74389e-16
20.381433	1.81484e-16
20.361563	1.88868e-16
20.341693	1.96553e-16
20.321823	2.04549e-16
20.301953	2.12871e-16
20.282083	2.21532e-16
20.262212	2.30545e-16
20.242342	2.39924e-16
20.222472	2.49684e-16
20.202602	2.59842e-16
20.182732	2.70413e-16
20.162862	2.81413e-16
20.142992	2.92861e-16
20.123121	3.04774e-16
20.103251	3.17172e-16
20.083381	3.30074e-16
20.063511	3.435e-16
20.043641	3.57473e-16
20.023771	3.72013e-16
20.003901	3.87145e-16
19.984031	4.02892e-16
19.964160	4.19279e-16
19.944290	4.36333e-16
19.924420	4.54079e-16
19.904550	4.72548e-16
19.884680	4.91767e-16
19.864810	5.11767e-16
19.844940	5.32581e-16
19.825069	5.54241e-16
19.805199	5.76781e-16
19.785329	6.00237e-16
19.765459	6.24647e-16
19.745589	6.5005e-16
19.725719	6.76485e-16
19.705849	7.03994e-16
19.685979	7.32622e-16
19.666108	7.62413e-16
19.646238	7.93415e-16
19.626368	8.25677e-16
19.606498	8.59251e-16
19.586628	8.94189e-16
19.566758	9.30547e-16
19.546888	9.68383e-16
19.527017	1.00776e-15
19.507147	1.04873e-15
19.487277	1.09137e-15
19.467407	1.13574e-15
19.447537	1.18192e-15
19.427667	1.22997e-15
19.407797	1.27997e-15
19.387927	1.33201e-15
19.368056	1.38616e-15
19.348186	1.44251e-15
19.328316	1.50115e-15
19.308446	1.56218e-15
19.288576	1.62568e-15
19.268706	1.69176e-15
19.248836	1.76053e-15
19.228965	1.83209e-15
19.209095	1.90657e-15
19.189225	1.98406e-15
19.169355	2.06471e-15
19.149485	2.14863e-15
19.129615	2.23596e-15
19.109745	2.32684e-15
19.089875	2.42141e-15
19.070004	2.51982e-15
19.050134	2.62223e-15
19.030264	2.7288e-15
19.010394	2.8397e-15
18.990524	2.9551e-15
18.970654	3.0752e-15
18.950784	3.20017e-15
18.930913	3.33021e-15
18.911043	3.46554e-15
18.891173	3.60637e-15
18.871303	3.75291e-15
18.851433	3.90541e-15
18.831563	4.0641e-15
18.811693	4.22924e-15
18.791823	4.40108e-15
18.771952	4.5799e-15
18.752082	4.76599e-15
18.732212	4.95963e-15
18.712342	5.16113e-15
18.692472	5.37082e-15
18.672602	5.58902e-15
18.652732	5.81608e-15
18.632861	6.05237e-15
18.612991	6.29825e-15
18.593121	6.55411e-15
18.573251	6.82036e-15
18.553381	7.09742e-15
18.533511	7.38573e-15
18.513641	7.68575e-15
18.493771	7.99794e-15
18.473900	8.32281e-15
18.454030	8.66088e-15
18.434160	9.01266e-15
18.414290	9.37873e-15
18.394420	9.75966e-15
18.374550	1.01561e-14
18.354680	1.05685e-14
18.334809	1.09978e-14
18.314939	1.14444e-14
18.295069	1.19092e-14
18.275199	1.23928e-14
18.255329	1.28961e-14
18.235459	1.34198e-14
18.215589	1.39648e-14
18.195719	1.45319e-14
18.175848	1.5122e-14
18.155978	1.5736e-14
18.136108	1.6375e-14
18.116238	1.70399e-14
18.096368	1.77318e-14
18.076498	1.84517e-14
18.056628	1.92009e-14
18.036757	1.99805e-14
18.016887	2.07917e-14
17.997017	2.16358e-14
17.977147	2.25142e-14
17.957277	2.34282e-14
17.937407	2.43793e-14
17.917537	2.5369e-14
17.897667	2.63989e-14
17.877796	2.74705e-14
17.857926	2.85856e-14
17.838056	2.9746e-14
17.818186	3.09534e-14
17.798316	3.22099e-14
17.778446	3.35172e-14
17.758576	3.48777e-14
17.738706	3.62933e-14
17.718835	3.77663e-14
17.698965	3.92991e-14
17.679095	4.0894e-14
17.659225	4.25537e-14
17.639355	4.42807e-14
17.619485	4.60777e-14
17.599615	4.79476e-14
17.579744	4.98933e-14
17.559874	5.1918e-14
17.540004	5.40247e-14
17.520134	5.62169e-14
17.500264	5.8498e-14
17.480394	6.08716e-14
17.460524	6.33415e-14
17.440654	6.59115e-14
17.420783	6.85858e-14
17.400913	7.13684e-14
17.381043	7.42639e-14
17.361173	7.72768e-14
17.341303	8.04119e-14
17.321433	8.3674e-14
17.301563	8.70685e-14
17.281692	9.06005e-14
17.261822	9.42757e-14
17.241952	9.81e-14
17.222082	1.02079e-13
17.202212	1.0622e-13
17.182342	1.10528e-13
17.162472	1.15011e-13
17.142602	1.19676e-13
17.122731	1.2453e-13
17.102861	1.29581e-13
17.082991	1.34836e-13
17.063121	1.40304e-13
17.043251	1.45994e-13
17.023381	1.51915e-13
17.003511	1.58075e-13
16.983640	1.64485e-13
16.963770	1.71155e-13
16.943900	1.78095e-13
16.924030	1.85317e-13
16.904160	1.92831e-13
16.884290	2.0065e-13
16.864420	2.08785e-13
16.844550	2.1725e-13
16.824679	2.26058e-13
16.804809	2.35223e-13
16.784939	2.44759e-13
16.765069	2.54681e-13
16.745199	2.65006e-13
16.725329	2.75749e-13
16.705459	2.86926e-13
16.685588	2.98557e-13
16.665718	3.10659e-13
16.645848	3.23251e-13
16.625978	3.36353e-13
16.606108	3.49986e-13
16.586238	3.64171e-13
16.566368	3.7893e-13
16.546498	3.94288e-13
16.526627	4.10267e-13
16.506757	4.26893e-13
16.486887	4.44193e-13
16.467017	4.62193e-13
16.447147	4.80922e-13
16.427277	5.0041e-13
16.407407	5.20687e-13
16.387536	5.41784e-13
16.367666	5.63736e-13
16.347796	5.86577e-13
16.327926	6.10342e-13
16.308056	6.3507e-13
16.288186	6.60799e-13
16.268316	6.87569e-13
16.248446	7.15423e-13
16.228575	7.44405e-13
16.208705	7.7456e-13
16.188835	8.05935e-13
16.168965	8.38581e-13
16.149095	8.72547e-13
16.129225	9.07889e-13
16.109355	9.44661e-13
16.089484	9.82921e-13
16.069614	1.02273e-12
16.049744	1.06415e-12
16.029874	1.10724e-12
16.010004	1.15208e-12
15.990134	1.19874e-12
15.970264	1.24728e-12
15.950394	1.29779e-12
15.930523	1.35034e-12
15.910653	1.40501e-12
15.890783	1.4619e-12
15.870913	1.52109e-12
15.851043	1.58267e-12
15.831173	1.64675e-12
15.811303	1.71342e-12
15.791432	1.78278e-12
15.771562	1.85495e-12
15.751692	1.93004e-12
15.731822	2.00817e-12
15.711952	2.08945e-12
15.692082	2.17403e-12
15.672212	2.26202e-12
15.652342	2.35358e-12
15.632471	2.44883e-12
15.612601	2.54794e-12
15.592731	2.65105e-12
15.572861	2.75834e-12
15.552991	2.86996e-12
15.533121	2.9861e-12
15.513251	3.10693e-12
15.493380	3.23265e-12
15.473510	3.36345e-12
15.453640	3.49954e-12
15.433770	3.64112e-12
15.413900	3.78844e-12
15.394030	3.94171e-12
15.374160	4.10117e-12
15.354290	4.26708e-12
15.334419	4.43969e-12
15.314549	4.61928e-12
15.294679	4.80613e-12
15.274809	5.00053e-12
15.254939	5.20279e-12
15.235069	5.41322e-12
15.215199	5.63215e-12
15.195328	5.85993e-12
15.175458	6.09692e-12
15.155588	6.34348e-12
15.135718	6.6e-12
15.115848	6.86688e-12
15.095978	7.14455e-12
15.076108	7.43343e-12
15.056238	7.73399e-12
15.036367	8.04668e-12
15.016497	8.37201e-12
14.996627	8.71047e-12
14.976757	9.06261e-12
14.956887	9.42897e-12
14.937017	9.81012e-12
14.917147	1.02067e-11
14.897277	1.06192e-11
14.877406	1.10485e-11
14.857536	1.1495e-11
14.837666	1.19596e-11
14.817796	1.24429e-11
14.797926	1.29458e-11
14.778056	1.3469e-11
14.758186	1.40132e-11
14.738315	1.45795e-11
14.718445	1.51686e-11
14.698575	1.57815e-11
14.678705	1.64191e-11
14.658835	1.70825e-11
14.638965	1.77727e-11
14.619095	1.84907e-11
14.599225	1.92376e-11
14.579354	2.00148e-11
14.559484	2.08232e-11
14.539614	2.16643e-11
14.519744	2.25394e-11
14.499874	2.34497e-11
14.480004	2.43968e-11
14.460134	2.53821e-11
14.440263	2.64072e-11
14.420393	2.74736e-11
14.400523	2.8583e-11
14.380653	2.97371e-11
14.360783	3.09379e-11
14.340913	3.2187e-11
14.321043	3.34865e-11
14.301173	3.48385e-11
14.281302	3.62449e-11
14.261432	3.77081e-11
14.241562	3.92303e-11
14.221692	4.08139e-11
14.201822	4.24613e-11
14.181952	4.41751e-11
14.162082	4.5958e-11
14.142211	4.78128e-11
14.122341	4.97424e-11
14.102471	5.17498e-11
14.082601	5.38381e-11
14.062731	5.60105e-11
14.042861	5.82705e-11
14.022991	6.06216e-11
14.003121	6.30675e-11
13.983250	6.56119e-11
13.963380	6.82588e-11
13.943510	7.10124e-11
13.923640	7.3877e-11
13.903770	7.68569e-11
13.883900	7.9957e-11
13.864030	8.31819e-11
13.844159	8.65367e-11
13.824289	9.00267e-11
13.804419	9.36572e-11
13.784549	9.7434e-11
13.764679	1.01363e-10
13.744809	1.0545e-10
13.724939	1.09702e-10
13.705069	1.14125e-10
13.685198	1.18726e-10
13.665328	1.23512e-10
13.645458	1.28491e-10
13.625588	1.3367e-10
13.605718	1.39058e-10
13.585848	1.44663e-10
13.565978	1.50494e-10
13.546107	1.56559e-10
13.526237	1.62868e-10
13.506367	1.69431e-10
13.486497	1.76259e-10
13.466627	1.83361e-10
13.446757	1.90749e-10
13.426887	1.98434e-10
13.407017	2.06428e-10
13.387146	2.14744e-10
13.367276	2.23395e-10
13.347406	2.32393e-10
13.327536	2.41754e-10
13.307666	2.51491e-10
13.287796	2.61619e-10
13.267926	2.72155e-10
13.248055	2.83115e-10
13.228185	2.94516e-10
13.208315	3.06375e-10
13.188445	3.1871e-10
13.168575	3.31542e-10
13.148705	3.4489e-10
13.128835	3.58774e-10
13.108965	3.73216e-10
13.089094	3.88239e-10
13.069224	4.03865e-10
13.049354	4.2012e-10
13.029484	4.37028e-10
13.009614	4.54615e-10
12.989744	4.7291e-10
12.969874	4.91939e-10
12.950003	5.11732e-10
12.930133	5.32321e-10
12.910263	5.53737e-10
12.890393	5.76014e-10
12.870523	5.99185e-10
12.850653	6.23286e-10
12.830783	6.48356e-10
12.810913	6.74432e-10
12.791042	7.01556e-10
12.771172	7.29769e-10
12.751302	7.59114e-10
12.731432	7.89638e-10
12.711562	8.21387e-10
12.691692	8.5441e-10
12.671822	8.88759e-10
12.651951	9.24486e-10
12.632081	9.61648e-10
12.612211	1.0003e-09
12.592341	1.0405e-09
12.572471	1.08232e-09
12.552601	1.12582e-09
12.532731	1.17106e-09
12.512861	1.21811e-09
12.492990	1.26705e-09
12.473120	1.31796e-09
12.453250	1.3709e-09
12.433380	1.42597e-09
12.413510	1.48325e-09
12.393640	1.54283e-09
12.373770	1.60479e-09
12.353899	1.66924e-09
12.334029	1.73627e-09
12.314159	1.80599e-09
12.294289	1.8785e-09
12.274419	1.95392e-09
12.254549	2.03236e-09
12.234679	2.11394e-09
12.214809	2.1988e-09
12.194938	2.28705e-09
12.175068	2.37884e-09
12.155198	2.4743e-09
12.135328	2.57359e-09
12.115458	2.67686e-09
12.095588	2.78426e-09
12.075718	2.89596e-09
12.055847	3.01214e-09
12.035977	3.13296e-09
12.016107	3.25863e-09
11.996237	3.38932e-09
11.976367	3.52525e-09
11.956497	3.66661e-09
11.936627	3.81364e-09
11.916757	3.96655e-09
11.896886	4.12557e-09
11.877016	4.29096e-09
11.857146	4.46296e-09
11.837276	4.64185e-09
11.817406	4.82789e-09
11.797536	5.02137e-09
11.777666	5.22259e-09
11.757796	5.43185e-09
11.737925	5.64949e-09
11.718055	5.87582e-09
11.698185	6.1112e-09
11.678315	6.35599e-09
11.658445	6.61056e-09
11.638575	6.87531e-09
11.618705	7.15063e-09
11.598834	7.43696e-09
11.578964	7.73473e-09
11.559094	8.04439e-09
11.539224	8.36642e-09
11.519354	8.70131e-09
11.499484	9.04958e-09
11.479614	9.41176e-09
11.459744	9.78839e-09
11.439873	1.01801e-08
11.420003	1.05874e-08
11.400133	1.10109e-08
11.380263	1.14514e-08
11.360393	1.19095e-08
11.340523	1.23858e-08
11.320653	1.28811e-08
11.300782	1.33962e-08
11.280912	1.39318e-08
11.261042	1.44888e-08
11.241172	1.5068e-08
11.221302	1.56703e-08
11.201432	1.62967e-08
11.181562	1.6948e-08
11.161692	1.76252e-08
11.141821	1.83295e-08
11.121951	1.90618e-08
11.102081	1.98233e-08
11.082211	2.06151e-08
11.062341	2.14385e-08
11.042471	2.22947e-08
11.022601	2.31849e-08
11.002730	2.41107e-08
10.982860	2.50733e-08
10.962990	2.60742e-08
10.943120	2.71149e-08
10.923250	2.81971e-08
10.903380	2.93224e-08
10.883510	3.04924e-08
10.863640	3.1709e-08
10.843769	3.2974e-08
10.823899	3.42893e-08
10.804029	3.56569e-08
10.784159	3.70789e-08
10.764289	3.85575e-08
10.744419	4.00948e-08
10.724549	4.16932e-08
10.704678	4.33552e-08
10.684808	4.50832e-08
10.664938	4.68799e-08
10.645068	4.87479e-08
10.625198	5.06902e-08
10.605328	5.27096e-08
10.585458	5.48092e-08
10.565588	5.69922e-08
10.545717	5.92618e-08
10.525847	6.16215e-08
10.505977	6.40749e-08
10.486107	6.66256e-08
10.466237	6.92775e-08
10.446367	7.20346e-08
10.426497	7.49011e-08
10.406626	7.78813e-08
10.386756	8.09796e-08
10.366886	8.42008e-08
10.347016	8.75497e-08
10.327146	9.10312e-08
10.307276	9.46508e-08
10.287406	9.84137e-08
10.267536	1.02326e-07
10.247665	1.06393e-07
10.227795	1.10621e-07
10.207925	1.15016e-07
10.188055	1.19585e-07
10.168185	1.24336e-07
10.148315	1.29274e-07
10.128445	1.34407e-07
10.108574	1.39744e-07
10.088704	1.45292e-07
10.068834	1.51059e-07
10.048964	1.57054e-07
10.029094	1.63286e-07
10.009224	1.69765e-07
9.989354	1.76499e-07
9.969484	1.835e-07
9.949613	1.90777e-07
9.929743	1.98341e-07
9.909873	2.06204e-07
9.890003	2.14378e-07
9.870133	2.22874e-07
9.850263	2.31705e-07
9.830393	2.40885e-07
9.810522	2.50427e-07
9.790652	2.60345e-07
9.770782	2.70654e-07
9.750912	2.8137e-07
9.731042	2.92508e-07
9.711172	3.04085e-07
9.691302	3.16118e-07
9.671432	3.28624e-07
9.651561	3.41624e-07
9.631691	3.55135e-07
9.611821	3.69178e-07
9.591951	3.83773e-07
9.572081	3.98943e-07
9.552211	4.14709e-07
9.532341	4.31096e-07
9.512470	4.48127e-07
9.492600	4.65827e-07
9.472730	4.84222e-07
9.452860	5.0334e-07
9.432990	5.23209e-07
9.413120	5.43859e-07
9.393250	5.65319e-07
9.373380	5.87621e-07
9.353509	6.10798e-07
9.333639	6.34885e-07
9.313769	6.59916e-07
9.293899	6.85928e-07
9.274029	7.1296e-07
9.254159	7.41051e-07
9.234289	7.70242e-07
9.214418	8.00577e-07
9.194548	8.32099e-07
9.174678	8.64856e-07
9.154808	8.98893e-07
9.134938	9.34263e-07
9.115068	9.71015e-07
9.095198	1.0092e-06
9.075328	1.04889e-06
9.055457	1.09012e-06
9.035587	1.13296e-06
9.015717	1.17748e-06
8.995847	1.22373e-06
8.975977	1.27179e-06
8.956107	1.32172e-06
8.936237	1.3736e-06
8.916367	1.4275e-06
8.896496	1.48351e-06
8.876626	1.54169e-06
8.856756	1.60214e-06
8.836886	1.66495e-06
8.817016	1.73019e-06
8.797146	1.79798e-06
8.777276	1.8684e-06
8.757405	1.94156e-06
8.737535	2.01756e-06
8.717665	2.09652e-06
8.697795	2.17854e-06
8.677925	2.26375e-06
8.658055	2.35226e-06
8.638185	2.4442e-06
8.618315	2.53971e-06
8.598444	2.63892e-06
8.578574	2.74197e-06
8.558704	2.84901e-06
8.538834	2.96019e-06
8.518964	3.07568e-06
8.499094	3.19563e-06
8.479224	3.32022e-06
8.459353	3.44962e-06
8.439483	3.58402e-06
8.419613	3.72361e-06
8.399743	3.86858e-06
8.379873	4.01915e-06
8.360003	4.17551e-06
8.340133	4.33791e-06
8.320263	4.50655e-06
8.300392	4.68169e-06
8.280522	4.86356e-06
8.260652	5.05242e-06
8.240782	5.24854e-06
8.220912	5.4522e-06
8.201042	5.66367e-06
8.181172	5.88325e-06
8.161301	6.11126e-06
8.141431	6.348e-06
8.121561	6.59381e-06
8.101691	6.84902e-06
8.081821	7.114e-06
8.061951	7.38911e-06
8.042081	7.67473e-06
8.022211	7.97125e-06
8.002340	8.27909e-06
7.982470	8.59867e-06
7.962600	8.93042e-06
7.942730	9.27481e-06
7.922860	9.6323e-06
7.902990	1.00034e-05
7.883120	1.03886e-05
7.863249	1.07884e-05
7.843379	1.12034e-05
7.823509	1.16341e-05
7.803639	1.20811e-05
7.783769	1.25451e-05
7.763899	1.30266e-05
7.744029	1.35263e-05
7.724159	1.40449e-05
7.704288	1.4583e-05
7.684418	1.51415e-05
7.664548	1.57209e-05
7.644678	1.63222e-05
7.624808	1.69461e-05
7.604938	1.75934e-05
7.585068	1.8265e-05
7.565197	1.89618e-05
7.545327	1.96847e-05
7.525457	2.04346e-05
7.505587	2.12125e-05
7.485717	2.20195e-05
7.465847	2.28566e-05
7.445977	2.37249e-05
7.426107	2.46255e-05
7.406236	2.55596e-05
7.386366	2.65283e-05
7.366496	2.7533e-05
7.346626	2.85748e-05
7.326756	2.96552e-05
7.306886	3.07755e-05
7.287016	3.19371e-05
7.267145	3.31415e-05
7.247275	3.43902e-05
7.227405	3.56848e-05
7.207535	3.70268e-05
7.187665	3.8418e-05
7.167795	3.98601e-05
7.147925	4.13548e-05
7.128055	4.2904e-05
7.108184	4.45095e-05
7.088314	4.61733e-05
7.068444	4.78975e-05
7.048574	4.9684e-05
7.028704	5.15351e-05
7.008834	5.34529e-05
6.988964	5.54396e-05
6.969093	5.74977e-05
6.949223	5.96295e-05
6.929353	6.18375e-05
6.909483	6.41243e-05
6.889613	6.64924e-05
6.869743	6.89445e-05
6.849873	7.14834e-05
6.830003	7.41119e-05
6.810132	7.6833e-05
6.790262	7.96496e-05
6.770392	8.25649e-05
6.750522	8.55819e-05
6.730652	8.87038e-05
6.710782	9.1934e-05
6.690912	9.52758e-05
6.671041	9.87328e-05
6.651171	0.000102308
6.631301	0.000106006
6.611431	0.00010983
6.591561	0.000113783
6.571691	0.00011787
6.551821	0.000122094
6.531951	0.000126459
6.512080	0.00013097
6.492210	0.00013563
6.472340	0.000140443
6.452470	0.000145414
6.432600	0.000150546
6.412730	0.000155844
6.392860	0.000161313
6.372989	0.000166955
6.353119	0.000172776
6.333249	0.00017878
6.313379	0.00018497
6.293509	0.000191351
6.273639	0.000197927
6.253769	0.000204701
6.233899	0.000211677
6.214028	0.000218859
6.194158	0.00022625
6.174288	0.000233852
6.154418	0.00024167
6.134548	0.000249704
6.114678	0.000257957
6.094808	0.000266431
6.074938	0.000275125
6.055067	0.000284041
6.035197	0.000293178
6.015327	0.000302533
5.995457	0.000312104
5.975587	0.000321888
5.955717	0.000331878
5.935847	0.000342067
5.915976	0.000352446
5.896106	0.000363003
5.876236	0.000373723
5.856366	0.000384588
5.836496	0.000395575
5.816626	0.000406655
5.796756	0.000417794
5.776886	0.000428949
5.757015	0.000440065
5.737145	0.000451073
5.717275	0.000461882
5.697405	0.000472371
5.677535	0.000482369
5.657665	0.000491614
5.637795	0.00049964
&
```
