## Supplementary material for "All-at-once RNA folding with 3D motif prediction framed by evolutionary information": RF00365_mir-BHRF1-1.cacofold.helixcov

```
# RMs = 4 L = 66

# RM_HELIX NESTED 22-24 30-32, nbp = 3 nbp_cov = 1
# pvals: 1.554e-06,0.998704,0.998704
# aggregated NONE
NESTED  :::::::::::::::::::::<<<_____>>>::::::::::::::::::::::::::::::::::
        :::::::::::::::::::::<_________>::::::::::::::::::::::::::::::::::

# RM_HELIX NESTED 12-21 45-54, nbp = 9 nbp_cov = 0
# pvals: 0.998704,0.998704,0.998704,0.998704,0.998704,0.998704,0.998704,0.998704,0.998704
# aggregated NONE
NESTED  :::::::::::<<<<-<<<<<_______________________>>>>>->>>>::::::::::::
        ::::::::::::::::::::::::::::::::::::::::::::::::::::::::::::::::::

# RM_HELIX NESTED 3-8 58-63, nbp = 6 nbp_cov = 0
# pvals: 0.998704,0.998704,0.998704,0.998704,0.998704,0.998704
# aggregated NONE
NESTED  ::<<<<<<_________________________________________________>>>>>>:::
        ::::::::::::::::::::::::::::::::::::::::::::::::::::::::::::::::::

# RM_HELIX TRIPLET 12-26 40-54, nbp = 14 nbp_cov = 1
# pvals: 0.998704,0.998704,0.998704,0.998704,0.998704,0.998704,0.998704,0.998704,0.998704,0.00133023,0.998704,0.998704,0.998704,0.998704
# aggregated NONE
TRIPLET :::::::::::<<<<-<<<<<<<<<<_____________>>>>>>>>>>->>>>::::::::::::
        :::::::::::::::::::::<_____________________>::::::::::::::::::::::
```
