## Supplementary material for "All-at-once RNA folding with 3D motif prediction framed by evolutionary information": RF00365_mir-BHRF1-1.cacofold.power

```
# Power analysis of CaCoFold structure 
#
# Powertype = SINGLE SUBSTITUTIONS
# covary  left_pos      right_pos    substitutions      power
#----------------------------------------------------------------
          3		63		0		0.00
          4		62		0		0.00
          5		61		0		0.00
          6		60		0		0.00
          7		59		0		0.00
          8		58		0		0.00
          12		54		0		0.00
          13		53		0		0.00
          14		52		0		0.00
          15		51		0		0.00
          17		49		0		0.00
          18		48		0		0.00
          19		47		0		0.00
          20		46		0		0.00
          21		45		0		0.00
     *    22		32		2		0.00
     *    22		44		2		0.00
          23		31		0		0.00
          23		43		0		0.00
          24		30		0		0.00
          24		42		0		0.00
          25		41		0		0.00
          26		40		0		0.00
#
# BPAIRS 23
# avg substitutions per BP  0.2
# BPAIRS expected to covary 0.0 +/- 0.0
# BPAIRS observed to covary 2
#
```
