## Supplementary material for "All-at-once RNA folding with 3D motif prediction framed by evolutionary information": RF00365_mir-BHRF1-1.helixcov

```
# RMs = 3 L = 66

# RM_HELIX NESTED 29-31 36-38, nbp = 3 nbp_cov = 0
# pvals: 0.998704,0.998704,0.998704
# aggregated NONE
NESTED  ::::::::::::::::::::::::::::<<<____>>>::::::::::::::::::::::::::::
        ::::::::::::::::::::::::::::::::::::::::::::::::::::::::::::::::::

# RM_HELIX NESTED 12-26 40-54, nbp = 14 nbp_cov = 1
# pvals: 0.998704,0.998704,0.998704,0.998704,0.998704,0.998704,0.998704,0.998704,0.998704,0.00133023,0.998704,0.998704,0.998704,0.998704
# aggregated NONE
NESTED  :::::::::::<<<<-<<<<<<<<<<_____________>>>>>>>>>>->>>>::::::::::::
        :::::::::::::::::::::<_____________________>::::::::::::::::::::::

# RM_HELIX NESTED 3-9 57-63, nbp = 7 nbp_cov = 0
# pvals: 0.998704,0.998704,0.998704,0.998704,0.998704,0.998704,0.998704
# aggregated NONE
NESTED  ::<<<<<<<_______________________________________________>>>>>>>:::
        ::::::::::::::::::::::::::::::::::::::::::::::::::::::::::::::::::
```
