## Supplementary material for "All-at-once RNA folding with 3D motif prediction framed by evolutionary information": RF00365_mir-BHRF1-1.sorted.cacofold.cov

```
# The predicted CaCoFold structure
# BPAIRS observed to covary 2
#
#
# Method Target_E-val [cov_min,cov_max] [FP | TP True Found | Sen PPV F] 
# GTp    0.05         [-0.15,0.57]     [0 | 2 23 2 | 8.70 100.00 16.00] 
#
# in_fold in_given   left_pos       right_pos      score           E-value    pvalue       substitutions      power
#-----------------------------------------------------------------------------------------------------------------------
*	 	        22	        32	0.56651	0.00329604	1.554e-06	2		0.00
*	*	        22	        44	0.28326	0.0319254	0.00133023	2		0.00
```
