## Supplementary material for "All-at-once RNA folding with 3D motif prediction framed by evolutionary information": RF00365_mir-BHRF1-1.surv

```
0.282334	0.0416667
-0.000911	1
&
0.565580	0.000471476
0.282334	0.000942951
-0.000911	0.998586
-0.073949	0.999057
-0.146987	1
&
0.566513	1.554e-06
0.565580	0.000447552
0.282334	0.00133023
-0.000911	0.998704
-0.073949	0.99912
-0.118484	0.999152
-0.146987	0.999984
-0.234276	1
&
```
