## Supplementary material for "All-at-once RNA folding with 3D motif prediction framed by evolutionary information": RF00366_mir-BHRF1-2.surv

```
0.000000	0.037037
-0.000500	1
&
1.869713	0.000487092
0.723013	0.00146128
0.682059	0.00340964
0.593327	0.00389674
0.552373	0.00487092
0.531896	0.0058451
0.490943	0.00681929
0.429512	0.00779347
0.422687	0.00876766
0.299826	0.00925475
0.231570	0.00974184
0.149663	0.0116902
0.101884	0.0126644
0.019976	0.0136386
-0.000500	0.986849
-0.020977	0.987336
-0.082407	0.98831
-0.089233	0.989284
-0.102884	0.990258
-0.143838	0.991232
-0.280350	0.991719
-0.341780	0.992207
-0.389559	0.993668
-0.478292	0.994155
-0.526071	0.996103
-0.573850	0.99659
-0.594327	0.999513
-0.860526	1
&
2.149563	1.60256e-06
2.122260	6.41026e-06
2.006225	1.44231e-05
1.951620	1.60256e-05
1.931144	5.76923e-05
1.917492	6.08974e-05
1.869713	0.000328526
1.862888	0.000333333
1.787806	0.000342949
1.733201	0.000350962
1.726376	0.000363782
1.705899	0.000383013
1.637643	0.000392628
1.603515	0.000397436
1.596689	0.000400641
1.589864	0.000402244
1.583038	0.000403846
1.548910	0.000405449
1.528433	0.000419872
1.494305	0.000442308
1.487480	0.000461538
1.480654	0.000466346
1.439701	0.000472756
1.432875	0.000509615
1.426049	0.000511218
1.419224	0.000516026
1.412398	0.000517628
1.398747	0.000520833
1.337317	0.000535256
1.316840	0.000536859
1.262235	0.000540064
1.241758	0.000551282
1.234933	0.00055609
1.221282	0.000560897
1.214456	0.000564103
1.207630	0.000565705
1.187154	0.000572115
1.146200	0.000584936
1.125723	0.000586538
1.118898	0.000589744
1.091595	0.000597756
1.050642	0.000604167
1.002862	0.000605769
0.975560	0.000608974
0.955083	0.000610577
0.886827	0.000620192
0.880002	0.000626603
0.866350	0.000629808
0.859525	0.00063141
0.845874	0.000637821
0.839048	0.000644231
0.832223	0.000666667
0.818571	0.000674679
0.811746	0.000677885
0.804920	0.000684295
0.798095	0.000732372
0.791269	0.000741987
0.784443	0.00075641
0.777618	0.000794872
0.770792	0.000802885
0.763967	0.000809295
0.757141	0.000841346
0.750315	0.000855769
0.743490	0.000987179
0.736664	0.00099359
0.729839	0.00100962
0.723013	0.00154167
0.716187	0.00162981
0.709362	0.00163301
0.702536	0.00168109
0.695711	0.00170032
0.688885	0.00171154
0.682059	0.00283173
0.675234	0.00296955
0.668408	0.00300801
0.661583	0.00307372
0.654757	0.00308654
0.647931	0.00309295
0.641106	0.00310897
0.634280	0.00313942
0.627455	0.00316186
0.620629	0.00320353
0.613803	0.0033125
0.606978	0.00342788
0.600152	0.00342949
0.593327	0.00370673
0.586501	0.00371795
0.572850	0.00373397
0.566024	0.00375
0.559199	0.00379808
0.552373	0.00437019
0.538722	0.00446154
0.531896	0.00500801
0.525071	0.00504167
0.518245	0.00504647
0.511419	0.00510096
0.504594	0.0051859
0.497768	0.00520032
0.490943	0.00577083
0.484117	0.00578686
0.477291	0.00579808
0.470466	0.00581891
0.456815	0.00582853
0.449989	0.00584936
0.443163	0.00588462
0.436338	0.00590385
0.429512	0.00646154
0.422687	0.00701282
0.415861	0.00701442
0.409035	0.00709455
0.402210	0.00711218
0.395384	0.00716026
0.388559	0.00723878
0.381733	0.00724038
0.374908	0.00732212
0.368082	0.00732532
0.361256	0.00733654
0.354431	0.00734295
0.340780	0.00734455
0.333954	0.00736378
0.327128	0.00738622
0.320303	0.00741827
0.313477	0.00741987
0.306652	0.00743109
0.299826	0.00773718
0.293000	0.00778846
0.279349	0.00783654
0.272524	0.00785577
0.265698	0.00788782
0.258872	0.00792308
0.252047	0.00792628
0.245221	0.00794231
0.238396	0.00796635
0.231570	0.0082484
0.224744	0.0083125
0.217919	0.00838782
0.211093	0.00840064
0.204268	0.00843109
0.197442	0.0084375
0.190616	0.00847596
0.183791	0.00860256
0.176965	0.00861378
0.170140	0.00867147
0.163314	0.00869712
0.156488	0.00871154
0.149663	0.00985577
0.142837	0.00997756
0.136012	0.00999519
0.129186	0.0100096
0.122360	0.0100112
0.108709	0.0100577
0.101884	0.0107131
0.095058	0.0107147
0.088232	0.0108718
0.081407	0.0109295
0.074581	0.0109343
0.067756	0.010984
0.060930	0.0110721
0.054104	0.0110865
0.047279	0.0110913
0.040453	0.0111234
0.033628	0.0112436
0.026802	0.0112981
0.019976	0.0118542
0.013151	0.0118702
0.006325	0.0118734
-0.000500	0.988806
-0.007326	0.988853
-0.014152	0.988873
-0.020977	0.989184
-0.027803	0.989242
-0.034628	0.989255
-0.041454	0.989271
-0.048280	0.989332
-0.055105	0.989333
-0.061931	0.989362
-0.068756	0.989397
-0.075582	0.98946
-0.082407	0.990013
-0.089233	0.990545
-0.096059	0.990628
-0.102884	0.991196
-0.109710	0.991199
-0.116535	0.991212
-0.123361	0.991218
-0.130187	0.991234
-0.137012	0.991245
-0.143838	0.991788
-0.150663	0.991854
-0.157489	0.991893
-0.164315	0.991938
-0.171140	0.991978
-0.177966	0.992022
-0.184791	0.99205
-0.191617	0.992066
-0.198443	0.992083
-0.205268	0.992146
-0.212094	0.992207
-0.218919	0.992215
-0.225745	0.992232
-0.232571	0.992234
-0.239396	0.992293
-0.246222	0.992308
-0.253047	0.992324
-0.259873	0.99242
-0.266699	0.992434
-0.273524	0.992548
-0.280350	0.992886
-0.287175	0.992915
-0.294001	0.992928
-0.300827	0.992939
-0.307652	0.992981
-0.314478	0.993011
-0.328129	0.993051
-0.334955	0.993074
-0.341780	0.993385
-0.348606	0.993429
-0.355431	0.993434
-0.362257	0.993449
-0.369083	0.993474
-0.375908	0.993577
-0.382734	0.993622
-0.389559	0.994449
-0.396385	0.994537
-0.403211	0.994564
-0.410036	0.994619
-0.416862	0.994628
-0.423687	0.994784
-0.430513	0.994822
-0.437339	0.994835
-0.444164	0.994869
-0.450990	0.994947
-0.457815	0.994981
-0.464641	0.995024
-0.471467	0.995247
-0.478292	0.995529
-0.485118	0.99555
-0.491943	0.99562
-0.498769	0.995657
-0.505595	0.995691
-0.519246	0.995708
-0.526071	0.996792
-0.532897	0.996825
-0.539722	0.996835
-0.546548	0.996974
-0.553374	0.996978
-0.560199	0.997024
-0.567025	0.997029
-0.573850	0.997316
-0.580676	0.997354
-0.587502	0.997362
-0.594327	0.998958
-0.601153	0.99899
-0.607978	0.999069
-0.614804	0.999115
-0.628455	0.999171
-0.642106	0.999186
-0.648932	0.999221
-0.655758	0.999229
-0.669409	0.999234
-0.676234	0.999311
-0.683060	0.999333
-0.689886	0.999335
-0.696711	0.999415
-0.703537	0.999423
-0.710362	0.999433
-0.717188	0.999454
-0.724014	0.999455
-0.737665	0.999471
-0.744490	0.999476
-0.758142	0.999479
-0.764967	0.999484
-0.778618	0.999495
-0.792270	0.999548
-0.799095	0.999551
-0.805921	0.999553
-0.826398	0.999572
-0.833223	0.999604
-0.853700	0.999606
-0.860526	0.999872
-0.874177	0.999946
-0.894654	0.999947
-0.921956	0.99995
-0.928782	0.999954
-1.017514	0.999963
-1.037991	0.999966
-1.099421	0.99997
-1.113073	0.999974
-1.167677	0.999987
-1.181329	0.999998
-1.311015	1
&
```
