## Supplementary material for "All-at-once RNA folding with 3D motif prediction framed by evolutionary information": RF00368_sroB.cacofold.cov

```
#
# Method Target_E-val [cov_min,cov_max] [FP | TP True Found | Sen PPV F] 
# GTp    0.05           [-8.93,15.98]    [0 | 4 105 4 | 3.81 100.00 7.34] 
#
# in_CaCoFold in_given  left_pos      right_pos  score            E-value       pvalue       substitutions    power
#------------------------------------------------------------------------------------------------------------------------
*	*	        10	        23	15.43720	0.00136776	8.54852e-05	11		0.35
*	*	        13	        20	13.34723	0.00963855	0.00060241	10		0.32
*	*	        32	        39	11.43418	0.046077	0.00287981	3		0.02
*	*	        67	        78	15.97605	0.000748401	4.67751e-05	4		0.07
```
