## Supplementary material for "All-at-once RNA folding with 3D motif prediction framed by evolutionary information": RF00368_sroB.cacofold.helixcov

```
# RMs = 6 L = 90

# RM_HELIX NESTED 7-14 19-26, nbp = 8 nbp_cov = 2
# pvals: 0.79568,0.106215,0.0439318,8.54852e-05,0.0137967,0.0792683,0.00060241,0.218072
# aggregated NONE
NESTED  :::<<<<<<<<____>>>>>>>>::::::::::::::::::::::::::::::::::::::::::::::::::::::::::::
        ::::::<--<______>-->:::::::::::::::::::::::::::::::::::::::::::::::::::::::::::::::

# RM_HELIX NESTED 27-32 39-44, nbp = 6 nbp_cov = 1
# pvals: 0.983294,0.955392,0.184381,0.618381,0.0497943,0.00287981
# aggregated NONE
NESTED  :::::::::::::::::::::::<<<<<<____>>>>>>::::::::::::::::::::::::::::::::::::::::::::
        ::::::::::::::::::::::::::::<____>:::::::::::::::::::::::::::::::::::::::::::::::::

# RM_HELIX NESTED 62-70 75-83, nbp = 9 nbp_cov = 1
# pvals: 0.998119,0.140655,0.488304,0.488304,0.488304,4.67751e-05,0.0928886,0.488304,0.488304
# aggregated NONE
NESTED  ::::::::::::::::::::::::::::::::::::::::::::::::::::::<<<<<<<<<____>>>>>>>>>:::::::
        :::::::::::::::::::::::::::::::::::::::::::::::::::::::::::<__________>::::::::::::

# RM_HL GNRA-tetraloop 71-74, nbp = 0 nbp_cov = 0 nhl_b_cov 1/1
# aggregated NONE
RM_HL   :::::::::::::::::::::::::::::::::::::::::::::::::::::::::::::::XXXX:::::::::::::::: GNRA-tetraloop

# RM_HL ANYA-tetraloop 33-38, nbp = 0 nbp_cov = 0 nhl_b_cov 1/1
# aggregated NONE
RM_HL   :::::::::::::::::::::::::::::XXXX:::::::::::::::::::::::::::::::::::::::::::::::::: ANYA-tetraloop

# RM_HL GNRA-tetraloop 15-18, nbp = 0 nbp_cov = 0 nhl_b_cov 1/1
# aggregated NONE
RM_HL   :::::::::::XXXX:::::::::::::::::::::::::::::::::::::::::::::::::::::::::::::::::::: GNRA-tetraloop
```
