## Supplementary material for "All-at-once RNA folding with 3D motif prediction framed by evolutionary information": RF00368_sroB.helixcov

```
# RMs = 3 L = 90

# RM_HELIX NESTED 10-14 19-23, nbp = 5 nbp_cov = 2
# pvals: 8.54852e-05,0.0137967,0.0792683,0.00060241,0.218072
# aggregated NONE
NESTED  ::::::<<<<<____>>>>>:::::::::::::::::::::::::::::::::::::::::::::::::::::::::::::::
        ::::::<--<______>-->:::::::::::::::::::::::::::::::::::::::::::::::::::::::::::::::

# RM_HELIX NESTED 31-32 39-40, nbp = 2 nbp_cov = 1
# pvals: 0.0497943,0.00287981
# aggregated NONE
NESTED  :::::::::::::::::::::::::::<<____>>::::::::::::::::::::::::::::::::::::::::::::::::
        ::::::::::::::::::::::::::::<____>:::::::::::::::::::::::::::::::::::::::::::::::::

# RM_HELIX NESTED 62-70 75-83, nbp = 9 nbp_cov = 1
# pvals: 0.998119,0.140655,0.488304,0.488304,0.488304,4.67751e-05,0.0928886,0.488304,0.488304
# aggregated NONE
NESTED  ::::::::::::::::::::::::::::::::::::::::::::::::::::::<<<<<<<<<____>>>>>>>>>:::::::
        :::::::::::::::::::::::::::::::::::::::::::::::::::::::::::<__________>::::::::::::
```
