## Supplementary material for "All-at-once RNA folding with 3D motif prediction framed by evolutionary information": RF00368_sroB.power

```
# Power analysis of given structure 
#
# Powertype = SINGLE SUBSTITUTIONS
# covary  left_pos      right_pos    substitutions      power
#----------------------------------------------------------------
     *    10		23		11		0.35
          11		22		11		0.35
          12		21		10		0.32
     *    13		20		10		0.32
          14		19		12		0.39
          31		40		7		0.20
     *    32		39		3		0.02
          62		83		4		0.07
          63		82		3		0.02
          64		81		0		0.00
          65		80		1		0.00
          66		79		0		0.00
     *    67		78		4		0.07
          68		77		4		0.07
          69		76		0		0.00
          70		75		0		0.00
#
# BPAIRS 16
# avg substitutions per BP  5.0
# BPAIRS expected to covary 2.2 +/- 1.2
# BPAIRS observed to covary 4
#
```
