## Supplementary material for "All-at-once RNA folding with 3D motif prediction framed by evolutionary information": RF00368_sroB.sorted.cov

```
#
# Method Target_E-val [cov_min,cov_max] [FP | TP True Found | Sen PPV F] 
# GTp    0.05         [-8.93,15.98]     [0 | 4 16 4 | 25.00 100.00 40.00] 
#
#       left_pos       right_pos        score          E-value           pvalue       substitutions      power
#--------------------------------------------------------------------------------------------------------------
*	      67	      78	15.97605	0.000748401	4.67751e-05	4		0.07
*	      10	      23	15.43720	0.00136776	8.54852e-05	11		0.35
*	      13	      20	13.34723	0.00963855	0.00060241	10		0.32
*	      32	      39	11.43418	0.046077	0.00287981	3		0.02
```
