## Supplementary material for "All-at-once RNA folding with 3D motif prediction framed by evolutionary information": RF00368_sroB.surv

```
15.950000	0.0625
15.400000	0.125
13.300000	0.1875
11.400000	0.25
8.300000	0.3125
5.500000	0.375
4.200000	0.4375
3.700000	0.5
2.350000	0.5625
0.900000	0.625
-0.050000	0.9375
-6.300000	1
&
14.348822	0.000295247
14.300000	0.00088574
13.350000	0.00118099
11.700000	0.00147623
11.400000	0.00206673
10.850000	0.00265722
10.450000	0.00295247
10.400000	0.00354296
9.850000	0.0038382
9.750000	0.00413345
9.600000	0.0044287
9.550000	0.00501919
9.400000	0.00531444
9.300000	0.00590493
9.150000	0.00620018
9.000000	0.00797166
8.750000	0.0082669
8.600000	0.00915264
8.500000	0.00944789
8.450000	0.00974314
8.300000	0.0100384
8.250000	0.0109241
8.200000	0.0112194
8.150000	0.0121051
8.050000	0.0124004
7.550000	0.0132861
7.400000	0.0135813
7.250000	0.0138766
7.150000	0.0141718
7.100000	0.0144671
7.000000	0.0147623
6.900000	0.0159433
6.650000	0.0162386
6.600000	0.0165338
6.550000	0.0177148
6.500000	0.01801
6.450000	0.0183053
6.350000	0.0197815
6.300000	0.0200768
6.250000	0.0209625
6.100000	0.021553
6.000000	0.0218482
5.950000	0.022734
5.850000	0.0230292
5.800000	0.023915
5.750000	0.0242102
5.650000	0.0248007
5.600000	0.0253912
5.550000	0.0274579
5.500000	0.0298199
5.450000	0.0301151
5.400000	0.0304104
5.350000	0.0312961
5.200000	0.0327724
5.150000	0.0330676
5.100000	0.0336581
5.050000	0.0342486
5.000000	0.0345438
4.900000	0.0351343
4.850000	0.0360201
4.800000	0.0372011
4.750000	0.0377916
4.700000	0.0386773
4.650000	0.0389725
4.600000	0.0392678
4.550000	0.0410393
4.500000	0.0416298
4.450000	0.0422203
4.400000	0.0428107
4.350000	0.0457632
4.300000	0.0460585
4.250000	0.046649
4.200000	0.0475347
4.150000	0.0490109
4.100000	0.0496014
4.050000	0.0501919
4.000000	0.0507824
3.950000	0.0519634
3.900000	0.0534396
3.800000	0.0546206
3.750000	0.0566873
3.700000	0.0569826
3.650000	0.0581636
3.600000	0.0584588
3.550000	0.0587541
3.500000	0.0593446
3.400000	0.0602303
3.350000	0.061116
3.300000	0.0620018
3.250000	0.063478
3.200000	0.0643637
3.100000	0.0655447
3.050000	0.0664305
3.000000	0.0708592
2.900000	0.0723354
2.850000	0.0738116
2.800000	0.0744021
2.750000	0.0755831
2.700000	0.0767641
2.650000	0.0788308
2.600000	0.0808975
2.550000	0.08385
2.500000	0.085031
2.450000	0.0856215
2.400000	0.086212
2.350000	0.0870977
2.300000	0.0888692
2.250000	0.0897549
2.200000	0.0903454
2.100000	0.0912312
2.050000	0.0932979
2.000000	0.0935932
1.950000	0.0947741
1.900000	0.0962504
1.850000	0.0968409
1.800000	0.0983171
1.750000	0.10127
1.700000	0.103041
1.650000	0.103927
1.600000	0.104813
1.550000	0.106584
1.500000	0.107174
1.450000	0.108946
1.400000	0.110717
1.350000	0.112489
1.300000	0.114851
1.250000	0.115441
1.200000	0.117803
1.150000	0.120756
1.100000	0.124889
1.050000	0.12607
1.000000	0.126956
0.950000	0.128727
0.900000	0.129908
0.850000	0.131385
0.800000	0.132861
0.750000	0.136404
0.700000	0.141128
0.650000	0.143195
0.600000	0.146147
0.550000	0.149395
0.500000	0.149985
0.450000	0.151461
0.400000	0.152642
0.350000	0.156481
0.300000	0.159138
0.250000	0.162386
0.200000	0.163862
0.150000	0.166814
0.100000	0.168881
0.050000	0.171833
0.000000	0.337172
-0.050000	0.711249
-0.100000	0.720106
-0.150000	0.725125
-0.200000	0.728078
-0.250000	0.73103
-0.300000	0.736345
-0.350000	0.740478
-0.400000	0.74904
-0.450000	0.76026
-0.500000	0.766755
-0.550000	0.776203
-0.600000	0.780632
-0.650000	0.785651
-0.700000	0.790965
-0.750000	0.79687
-0.800000	0.801004
-0.850000	0.803366
-0.900000	0.807795
-0.950000	0.812814
-1.000000	0.818128
-1.050000	0.823443
-1.100000	0.827871
-1.150000	0.83289
-1.200000	0.836729
-1.250000	0.841157
-1.300000	0.84411
-1.350000	0.846472
-1.400000	0.853262
-1.450000	0.860053
-1.500000	0.864187
-1.550000	0.869206
-1.600000	0.873339
-1.650000	0.876587
-1.700000	0.879244
-1.750000	0.881016
-1.800000	0.884559
-1.850000	0.88574
-1.900000	0.887511
-1.950000	0.890759
-2.000000	0.894597
-2.050000	0.897254
-2.100000	0.902273
-2.150000	0.906407
-2.200000	0.90995
-2.250000	0.911721
-2.300000	0.91674
-2.350000	0.919398
-2.400000	0.92176
-2.450000	0.923236
-2.500000	0.927074
-2.550000	0.928846
-2.600000	0.930322
-2.650000	0.932389
-2.700000	0.936227
-2.750000	0.937703
-2.800000	0.93977
-2.850000	0.941246
-2.900000	0.942722
-2.950000	0.945084
-3.000000	0.946856
-3.050000	0.950399
-3.100000	0.954532
-3.150000	0.955418
-3.200000	0.956304
-3.250000	0.95778
-3.300000	0.959551
-3.350000	0.961027
-3.400000	0.963094
-3.450000	0.964866
-3.500000	0.967228
-3.550000	0.968999
-3.600000	0.969885
-3.650000	0.972837
-3.700000	0.973133
-3.750000	0.974018
-3.800000	0.97638
-3.900000	0.977561
-3.950000	0.977857
-4.000000	0.978447
-4.100000	0.978742
-4.150000	0.979037
-4.200000	0.979333
-4.250000	0.980218
-4.300000	0.981104
-4.450000	0.981399
-4.500000	0.981695
-4.550000	0.983761
-4.650000	0.984647
-4.800000	0.985533
-4.850000	0.985828
-4.950000	0.986123
-5.000000	0.986419
-5.100000	0.986714
-5.150000	0.987304
-5.200000	0.9876
-5.250000	0.988485
-5.400000	0.989371
-5.450000	0.989666
-5.550000	0.989962
-5.600000	0.990257
-5.700000	0.990552
-5.800000	0.991438
-5.850000	0.991733
-5.900000	0.992619
-5.950000	0.993209
-6.000000	0.993505
-6.100000	0.9938
-6.150000	0.994981
-6.300000	0.995571
-6.400000	0.996457
-6.500000	0.996752
-6.550000	0.997048
-6.700000	0.997343
-6.850000	0.998229
-7.050000	0.999114
-8.950000	1
&
17.400000	1.46929e-05
17.350000	2.93858e-05
16.550000	4.40788e-05
16.050000	5.87717e-05
15.750000	7.34646e-05
15.700000	8.81575e-05
15.400000	0.00010285
15.300000	0.000117543
15.250000	0.000132236
14.800000	0.000146929
14.750000	0.000161622
14.650000	0.000176315
14.600000	0.000191008
14.450000	0.00024978
14.300000	0.000264473
14.250000	0.000293858
14.100000	0.000323244
14.050000	0.000337937
14.000000	0.00035263
13.950000	0.000411402
13.900000	0.000426095
13.850000	0.000440788
13.800000	0.00045548
13.750000	0.000484866
13.700000	0.000514252
13.650000	0.000528945
13.600000	0.000558331
13.500000	0.000573024
13.400000	0.00060241
13.250000	0.000631795
13.200000	0.000675874
13.150000	0.000749339
13.100000	0.000778725
13.050000	0.000793418
13.000000	0.000822803
12.950000	0.000866882
12.900000	0.000925654
12.850000	0.000969733
12.800000	0.000999118
12.750000	0.0010285
12.700000	0.00110197
12.650000	0.00114605
12.600000	0.00119013
12.550000	0.00123421
12.500000	0.00130767
12.450000	0.00133706
12.400000	0.00138113
12.350000	0.00148398
12.300000	0.00155745
12.250000	0.00157214
12.200000	0.0016603
12.150000	0.00171907
12.100000	0.00179254
12.050000	0.00188069
12.000000	0.00208639
11.950000	0.00211578
11.900000	0.00220394
11.850000	0.00226271
11.800000	0.00233617
11.750000	0.00242433
11.700000	0.00245372
11.650000	0.00257126
11.600000	0.00261534
11.550000	0.0026888
11.500000	0.00280635
11.450000	0.00285043
11.400000	0.00287981
11.350000	0.00296797
11.300000	0.00301205
11.250000	0.0031149
11.200000	0.00320306
11.150000	0.00329121
11.100000	0.00336468
11.050000	0.00340876
11.000000	0.00345284
10.950000	0.00354099
10.900000	0.00361446
10.850000	0.00371731
10.800000	0.00377608
10.750000	0.00390832
10.700000	0.00401117
10.650000	0.00409932
10.600000	0.00424625
10.550000	0.0043491
10.500000	0.00448134
10.450000	0.00454011
10.400000	0.00462827
10.350000	0.00473112
10.300000	0.00481928
10.250000	0.00489274
10.200000	0.00496621
10.150000	0.00511314
10.100000	0.00534822
10.050000	0.00542169
10.000000	0.005598
9.950000	0.00574493
9.900000	0.00587717
9.850000	0.00599471
9.800000	0.00612695
9.750000	0.00628857
9.700000	0.00645019
9.650000	0.00653835
9.600000	0.0066412
9.550000	0.0068469
9.500000	0.00709668
9.450000	0.00734646
9.400000	0.00755216
9.350000	0.00775786
9.300000	0.00805172
9.250000	0.00824273
9.200000	0.00837496
9.150000	0.00853659
9.100000	0.00862474
9.050000	0.00874229
9.000000	0.00894799
8.950000	0.009139
8.900000	0.00935939
8.850000	0.00965325
8.800000	0.00987364
8.750000	0.0101381
8.700000	0.0105495
8.650000	0.0109462
8.600000	0.0113135
8.550000	0.0117396
8.500000	0.0120776
8.450000	0.0126212
8.400000	0.0130179
8.350000	0.0133412
8.300000	0.0137967
8.250000	0.0141052
8.200000	0.0144138
8.150000	0.0148692
8.100000	0.0151778
8.050000	0.015692
8.000000	0.0161475
7.950000	0.0165442
7.900000	0.0169262
7.850000	0.0174258
7.800000	0.0178372
7.750000	0.0181604
7.700000	0.0188216
7.650000	0.0193506
7.600000	0.019762
7.550000	0.0202468
7.500000	0.0206435
7.450000	0.0212166
7.400000	0.0216133
7.350000	0.0221422
7.300000	0.0226859
7.250000	0.0233911
7.200000	0.0239348
7.150000	0.0244784
7.100000	0.0249486
7.050000	0.0255804
7.000000	0.0260505
6.950000	0.0267852
6.900000	0.0273582
6.850000	0.0281369
6.800000	0.028901
6.750000	0.0295622
6.700000	0.0301205
6.650000	0.0307817
6.600000	0.0314282
6.550000	0.0321628
6.500000	0.0326917
6.450000	0.0334117
6.400000	0.0342198
6.350000	0.0352924
6.300000	0.0361299
6.250000	0.0369674
6.200000	0.037702
6.150000	0.0384661
6.100000	0.0392742
6.050000	0.0401117
6.000000	0.0409639
5.950000	0.0415369
5.900000	0.0422421
5.850000	0.0429327
5.800000	0.0439318
5.750000	0.0449163
5.700000	0.046268
5.650000	0.0470467
5.600000	0.0477373
5.550000	0.0486923
5.500000	0.0497943
5.450000	0.0507787
5.400000	0.0516309
5.350000	0.0527035
5.300000	0.0537026
5.250000	0.0547605
5.200000	0.0558184
5.150000	0.0569644
5.100000	0.0583015
5.050000	0.0595063
5.000000	0.0606083
4.950000	0.0615633
4.900000	0.0624596
4.850000	0.0636497
4.800000	0.0649133
4.750000	0.065839
4.700000	0.0666618
4.650000	0.0681017
4.600000	0.0691449
4.550000	0.0705407
4.500000	0.0720247
4.450000	0.0731854
4.400000	0.074258
4.350000	0.0755657
4.300000	0.0768146
4.250000	0.0778725
4.200000	0.0792683
4.150000	0.0808551
4.100000	0.0823979
4.050000	0.0835292
4.000000	0.0848663
3.950000	0.0862033
3.900000	0.0873788
3.850000	0.0886718
3.800000	0.0900823
3.750000	0.09139
3.700000	0.0928886
3.650000	0.0944461
3.600000	0.0957391
3.550000	0.09737
3.500000	0.0986776
3.450000	0.100367
3.400000	0.101837
3.350000	0.103218
3.300000	0.104628
3.250000	0.106215
3.200000	0.107626
3.150000	0.109271
3.100000	0.11102
3.050000	0.112739
3.000000	0.114884
2.950000	0.116574
2.900000	0.118366
2.850000	0.120026
2.800000	0.12176
2.750000	0.123861
2.700000	0.125933
2.650000	0.127975
2.600000	0.129724
2.550000	0.131898
2.500000	0.133794
2.450000	0.135821
2.400000	0.138128
2.350000	0.140655
2.300000	0.142683
2.250000	0.144931
2.200000	0.147282
2.150000	0.149589
2.100000	0.151807
2.050000	0.154173
2.000000	0.156347
1.950000	0.158698
1.900000	0.161328
1.850000	0.1639
1.800000	0.1665
1.750000	0.168763
1.700000	0.171349
1.650000	0.173847
1.600000	0.17655
1.550000	0.179048
1.500000	0.181884
1.450000	0.184381
1.400000	0.186967
1.350000	0.189847
1.300000	0.192507
1.250000	0.195489
1.200000	0.198751
1.150000	0.201675
1.100000	0.204217
1.050000	0.20764
1.000000	0.211152
0.950000	0.214443
0.900000	0.218072
0.850000	0.221555
0.800000	0.225022
0.750000	0.228504
0.700000	0.231972
0.650000	0.235689
0.600000	0.239098
0.550000	0.243109
0.500000	0.246386
0.450000	0.250896
0.400000	0.255201
0.350000	0.259668
0.300000	0.264046
0.250000	0.268278
0.200000	0.272936
0.150000	0.278122
0.100000	0.283382
0.050000	0.288863
0.000000	0.361989
-0.050000	0.488304
-0.100000	0.499721
-0.150000	0.510682
-0.200000	0.52151
-0.250000	0.532413
-0.300000	0.542947
-0.350000	0.553394
-0.400000	0.563679
-0.450000	0.574111
-0.500000	0.586012
-0.550000	0.596885
-0.600000	0.607817
-0.650000	0.618381
-0.700000	0.62918
-0.750000	0.638848
-0.800000	0.64856
-0.850000	0.657464
-0.900000	0.666265
-0.950000	0.674317
-1.000000	0.682751
-1.050000	0.691934
-1.100000	0.701322
-1.150000	0.709212
-1.200000	0.717881
-1.250000	0.726271
-1.300000	0.734587
-1.350000	0.743036
-1.400000	0.750544
-1.450000	0.757817
-1.500000	0.766485
-1.550000	0.774111
-1.600000	0.781766
-1.650000	0.78876
-1.700000	0.79568
-1.750000	0.80169
-1.800000	0.808272
-1.850000	0.815207
-1.900000	0.821334
-1.950000	0.827402
-2.000000	0.833338
-2.050000	0.839024
-2.100000	0.844725
-2.150000	0.85022
-2.200000	0.855157
-2.250000	0.86027
-2.300000	0.865677
-2.350000	0.870173
-2.400000	0.875198
-2.450000	0.879915
-2.500000	0.88447
-2.550000	0.888672
-2.600000	0.892654
-2.650000	0.896386
-2.700000	0.900529
-2.750000	0.904805
-2.800000	0.908625
-2.850000	0.911887
-2.900000	0.915457
-2.950000	0.918484
-3.000000	0.921819
-3.050000	0.92511
-3.100000	0.928299
-3.150000	0.931193
-3.200000	0.934146
-3.250000	0.936527
-3.300000	0.939171
-3.350000	0.941772
-3.400000	0.944211
-3.450000	0.946562
-3.500000	0.949177
-3.550000	0.95119
-3.600000	0.953379
-3.650000	0.955392
-3.700000	0.957332
-3.750000	0.959198
-3.800000	0.960961
-3.850000	0.962944
-3.900000	0.96434
-3.950000	0.965942
-4.000000	0.967352
-4.050000	0.969013
-4.100000	0.970173
-4.150000	0.971466
-4.200000	0.972847
-4.250000	0.974185
-4.300000	0.975551
-4.350000	0.976726
-4.400000	0.978005
-4.450000	0.979019
-4.500000	0.98037
-4.550000	0.981443
-4.600000	0.982471
-4.650000	0.983294
-4.700000	0.984132
-4.750000	0.985013
-4.800000	0.985777
-4.850000	0.986585
-4.900000	0.987261
-4.950000	0.987922
-5.000000	0.988584
-5.050000	0.989157
-5.100000	0.989818
-5.150000	0.990508
-5.200000	0.991111
-5.250000	0.991596
-5.300000	0.992051
-5.350000	0.992536
-5.400000	0.993109
-5.450000	0.993609
-5.500000	0.994035
-5.550000	0.994417
-5.600000	0.994799
-5.650000	0.995166
-5.700000	0.995445
-5.750000	0.995813
-5.800000	0.996224
-5.850000	0.996386
-5.900000	0.996635
-5.950000	0.996753
-6.000000	0.997017
-6.050000	0.997223
-6.100000	0.997458
-6.150000	0.997546
-6.200000	0.997767
-6.250000	0.997855
-6.300000	0.998119
-6.350000	0.998207
-6.400000	0.99831
-6.450000	0.998413
-6.500000	0.99856
-6.550000	0.998663
-6.600000	0.998869
-6.650000	0.998942
-6.700000	0.999133
-6.750000	0.999236
-6.800000	0.999354
-6.850000	0.999427
-6.900000	0.999456
-6.950000	0.999515
-7.000000	0.999618
-7.050000	0.999647
-7.100000	0.999677
-7.150000	0.999691
-7.200000	0.99975
-7.250000	0.999809
-7.300000	0.999824
-7.350000	0.999838
-7.400000	0.999853
-7.500000	0.999868
-7.550000	0.999882
-7.600000	0.999912
-7.650000	0.999927
-7.800000	0.999941
-7.900000	0.999956
-8.100000	1
&
45.250000	1.02988e-19
45.200000	1.09159e-19
45.150000	1.15699e-19
45.100000	1.22632e-19
45.050000	1.2998e-19
45.000000	1.37768e-19
44.950000	1.46023e-19
44.900000	1.54773e-19
44.850000	1.64046e-19
44.800000	1.73875e-19
44.750000	1.84293e-19
44.700000	1.95335e-19
44.650000	2.07039e-19
44.600000	2.19443e-19
44.550000	2.32591e-19
44.500000	2.46526e-19
44.450000	2.61296e-19
44.400000	2.76951e-19
44.350000	2.93544e-19
44.300000	3.1113e-19
44.250000	3.2977e-19
44.200000	3.49527e-19
44.150000	3.70467e-19
44.100000	3.92661e-19
44.050000	4.16185e-19
44.000000	4.41118e-19
43.950000	4.67544e-19
43.900000	4.95553e-19
43.850000	5.2524e-19
43.800000	5.56704e-19
43.750000	5.90054e-19
43.700000	6.25401e-19
43.650000	6.62865e-19
43.600000	7.02572e-19
43.550000	7.44658e-19
43.500000	7.89265e-19
43.450000	8.36543e-19
43.400000	8.86653e-19
43.350000	9.39764e-19
43.300000	9.96056e-19
43.250000	1.05572e-18
43.200000	1.11896e-18
43.150000	1.18598e-18
43.100000	1.25702e-18
43.050000	1.33231e-18
43.000000	1.41211e-18
42.950000	1.49669e-18
42.900000	1.58633e-18
42.850000	1.68134e-18
42.800000	1.78205e-18
42.750000	1.88878e-18
42.700000	2.0019e-18
42.650000	2.1218e-18
42.600000	2.24888e-18
42.550000	2.38357e-18
42.500000	2.52632e-18
42.450000	2.67762e-18
42.400000	2.83798e-18
42.350000	3.00794e-18
42.300000	3.18808e-18
42.250000	3.37901e-18
42.200000	3.58136e-18
42.150000	3.79584e-18
42.100000	4.02315e-18
42.050000	4.26408e-18
42.000000	4.51943e-18
41.950000	4.79006e-18
41.900000	5.07691e-18
41.850000	5.38092e-18
41.800000	5.70314e-18
41.750000	6.04465e-18
41.700000	6.4066e-18
41.650000	6.79023e-18
41.600000	7.19682e-18
41.550000	7.62775e-18
41.500000	8.08448e-18
41.450000	8.56856e-18
41.400000	9.08161e-18
41.350000	9.62538e-18
41.300000	1.02017e-17
41.250000	1.08125e-17
41.200000	1.14599e-17
41.150000	1.2146e-17
41.100000	1.28732e-17
41.050000	1.3644e-17
41.000000	1.44609e-17
40.950000	1.53266e-17
40.900000	1.62442e-17
40.850000	1.72168e-17
40.800000	1.82475e-17
40.750000	1.93399e-17
40.700000	2.04977e-17
40.650000	2.17249e-17
40.600000	2.30254e-17
40.550000	2.44038e-17
40.500000	2.58647e-17
40.450000	2.74131e-17
40.400000	2.90541e-17
40.350000	3.07933e-17
40.300000	3.26367e-17
40.250000	3.45903e-17
40.200000	3.66609e-17
40.150000	3.88554e-17
40.100000	4.11812e-17
40.050000	4.36462e-17
40.000000	4.62587e-17
39.950000	4.90275e-17
39.900000	5.19621e-17
39.850000	5.50723e-17
39.800000	5.83685e-17
39.750000	6.18621e-17
39.700000	6.55647e-17
39.650000	6.94888e-17
39.600000	7.36478e-17
39.550000	7.80556e-17
39.500000	8.27271e-17
39.450000	8.76782e-17
39.400000	9.29256e-17
39.350000	9.84869e-17
39.300000	1.04381e-16
39.250000	1.10628e-16
39.200000	1.17248e-16
39.150000	1.24265e-16
39.100000	1.31701e-16
39.050000	1.39582e-16
39.000000	1.47935e-16
38.950000	1.56788e-16
38.900000	1.6617e-16
38.850000	1.76113e-16
38.800000	1.86652e-16
38.750000	1.97821e-16
38.700000	2.09657e-16
38.650000	2.22202e-16
38.600000	2.35498e-16
38.550000	2.49589e-16
38.500000	2.64523e-16
38.450000	2.8035e-16
38.400000	2.97123e-16
38.350000	3.14901e-16
38.300000	3.33741e-16
38.250000	3.53709e-16
38.200000	3.74871e-16
38.150000	3.97298e-16
38.100000	4.21067e-16
38.050000	4.46258e-16
38.000000	4.72955e-16
37.950000	5.01249e-16
37.900000	5.31236e-16
37.850000	5.63016e-16
37.800000	5.96696e-16
37.750000	6.32391e-16
37.700000	6.70221e-16
37.650000	7.10313e-16
37.600000	7.52802e-16
37.550000	7.97833e-16
37.500000	8.45556e-16
37.450000	8.96133e-16
37.400000	9.49735e-16
37.350000	1.00654e-15
37.300000	1.06675e-15
37.250000	1.13055e-15
37.200000	1.19817e-15
37.150000	1.26983e-15
37.100000	1.34578e-15
37.050000	1.42627e-15
37.000000	1.51157e-15
36.950000	1.60197e-15
36.900000	1.69778e-15
36.850000	1.79931e-15
36.800000	1.90692e-15
36.750000	2.02096e-15
36.700000	2.14181e-15
36.650000	2.26989e-15
36.600000	2.40563e-15
36.550000	2.54949e-15
36.500000	2.70194e-15
36.450000	2.86351e-15
36.400000	3.03473e-15
36.350000	3.2162e-15
36.300000	3.4085e-15
36.250000	3.61231e-15
36.200000	3.8283e-15
36.150000	4.05719e-15
36.100000	4.29977e-15
36.050000	4.55685e-15
36.000000	4.8293e-15
35.950000	5.11802e-15
35.900000	5.42401e-15
35.850000	5.74828e-15
35.800000	6.09194e-15
35.750000	6.45613e-15
35.700000	6.84209e-15
35.650000	7.25112e-15
35.600000	7.68459e-15
35.550000	8.14396e-15
35.500000	8.63079e-15
35.450000	9.14671e-15
35.400000	9.69345e-15
35.350000	1.02729e-14
35.300000	1.08869e-14
35.250000	1.15377e-14
35.200000	1.22273e-14
35.150000	1.29581e-14
35.100000	1.37326e-14
35.050000	1.45534e-14
35.000000	1.54232e-14
34.950000	1.63449e-14
34.900000	1.73218e-14
34.850000	1.8357e-14
34.800000	1.94541e-14
34.750000	2.06167e-14
34.700000	2.18487e-14
34.650000	2.31544e-14
34.600000	2.4538e-14
34.550000	2.60044e-14
34.500000	2.75583e-14
34.450000	2.9205e-14
34.400000	3.09501e-14
34.350000	3.27994e-14
34.300000	3.47592e-14
34.250000	3.68361e-14
34.200000	3.9037e-14
34.150000	4.13693e-14
34.100000	4.3841e-14
34.050000	4.64603e-14
34.000000	4.9236e-14
33.950000	5.21774e-14
33.900000	5.52946e-14
33.850000	5.85979e-14
33.800000	6.20985e-14
33.750000	6.58081e-14
33.700000	6.97392e-14
33.650000	7.39051e-14
33.600000	7.83198e-14
33.550000	8.2998e-14
33.500000	8.79556e-14
33.450000	9.32092e-14
33.400000	9.87765e-14
33.350000	1.04676e-13
33.300000	1.10928e-13
33.250000	1.17553e-13
33.200000	1.24574e-13
33.150000	1.32014e-13
33.100000	1.39898e-13
33.050000	1.48252e-13
33.000000	1.57106e-13
32.950000	1.66488e-13
32.900000	1.7643e-13
32.850000	1.86965e-13
32.800000	1.98129e-13
32.750000	2.0996e-13
32.700000	2.22497e-13
32.650000	2.35782e-13
32.600000	2.4986e-13
32.550000	2.64778e-13
32.500000	2.80586e-13
32.450000	2.97338e-13
32.400000	3.1509e-13
32.350000	3.33901e-13
32.300000	3.53835e-13
32.250000	3.74958e-13
32.200000	3.97341e-13
32.150000	4.21061e-13
32.100000	4.46195e-13
32.050000	4.72829e-13
32.000000	5.01053e-13
31.950000	5.3096e-13
31.900000	5.62652e-13
31.850000	5.96234e-13
31.800000	6.3182e-13
31.750000	6.69529e-13
31.700000	7.09487e-13
31.650000	7.51829e-13
31.600000	7.96697e-13
31.550000	8.44242e-13
31.500000	8.94622e-13
31.450000	9.48008e-13
31.400000	1.00458e-12
31.350000	1.06452e-12
31.300000	1.12804e-12
31.250000	1.19535e-12
31.200000	1.26667e-12
31.150000	1.34224e-12
31.100000	1.42232e-12
31.050000	1.50718e-12
31.000000	1.5971e-12
30.950000	1.69238e-12
30.900000	1.79334e-12
30.850000	1.90032e-12
30.800000	2.01368e-12
30.750000	2.1338e-12
30.700000	2.26108e-12
30.650000	2.39594e-12
30.600000	2.53885e-12
30.550000	2.69028e-12
30.500000	2.85074e-12
30.450000	3.02076e-12
30.400000	3.20091e-12
30.350000	3.3918e-12
30.300000	3.59407e-12
30.250000	3.8084e-12
30.200000	4.0355e-12
30.150000	4.27614e-12
30.100000	4.53112e-12
30.050000	4.8013e-12
30.000000	5.08757e-12
29.950000	5.39091e-12
29.900000	5.71232e-12
29.850000	6.05288e-12
29.800000	6.41373e-12
29.750000	6.79609e-12
29.700000	7.20123e-12
29.650000	7.63051e-12
29.600000	8.08536e-12
29.550000	8.56731e-12
29.500000	9.07797e-12
29.450000	9.61905e-12
29.400000	1.01924e-11
29.350000	1.07998e-11
29.300000	1.14435e-11
29.250000	1.21254e-11
29.200000	1.2848e-11
29.150000	1.36137e-11
29.100000	1.44249e-11
29.050000	1.52845e-11
29.000000	1.61952e-11
28.950000	1.71602e-11
28.900000	1.81826e-11
28.850000	1.92659e-11
28.800000	2.04137e-11
28.750000	2.16299e-11
28.700000	2.29184e-11
28.650000	2.42837e-11
28.600000	2.57302e-11
28.550000	2.72629e-11
28.500000	2.88868e-11
28.450000	3.06073e-11
28.400000	3.24303e-11
28.350000	3.43618e-11
28.300000	3.64082e-11
28.250000	3.85764e-11
28.200000	4.08737e-11
28.150000	4.33076e-11
28.100000	4.58864e-11
28.050000	4.86187e-11
28.000000	5.15135e-11
27.950000	5.45805e-11
27.900000	5.78301e-11
27.850000	6.1273e-11
27.800000	6.49207e-11
27.750000	6.87854e-11
27.700000	7.28799e-11
27.650000	7.72181e-11
27.600000	8.18143e-11
27.550000	8.66838e-11
27.500000	9.1843e-11
27.450000	9.7309e-11
27.400000	1.031e-10
27.350000	1.09235e-10
27.300000	1.15736e-10
27.250000	1.22622e-10
27.200000	1.29919e-10
27.150000	1.37649e-10
27.100000	1.45838e-10
27.050000	1.54515e-10
27.000000	1.63707e-10
26.950000	1.73446e-10
26.900000	1.83763e-10
26.850000	1.94694e-10
26.800000	2.06274e-10
26.750000	2.18543e-10
26.700000	2.31541e-10
26.650000	2.45311e-10
26.600000	2.59899e-10
26.550000	2.75354e-10
26.500000	2.91728e-10
26.450000	3.09074e-10
26.400000	3.2745e-10
26.350000	3.46919e-10
26.300000	3.67544e-10
26.250000	3.89393e-10
26.200000	4.12541e-10
26.150000	4.37063e-10
26.100000	4.63042e-10
26.050000	4.90563e-10
26.000000	5.19719e-10
25.950000	5.50606e-10
25.900000	5.83326e-10
25.850000	6.17989e-10
25.800000	6.54711e-10
25.750000	6.93611e-10
25.700000	7.34821e-10
25.650000	7.78477e-10
25.600000	8.24725e-10
25.550000	8.73716e-10
25.500000	9.25615e-10
25.450000	9.80594e-10
25.400000	1.03884e-09
25.350000	1.10053e-09
25.300000	1.16589e-09
25.250000	1.23512e-09
25.200000	1.30846e-09
25.150000	1.38616e-09
25.100000	1.46845e-09
25.050000	1.55564e-09
25.000000	1.64799e-09
24.950000	1.74581e-09
24.900000	1.84944e-09
24.850000	1.95921e-09
24.800000	2.07549e-09
24.750000	2.19867e-09
24.700000	2.32914e-09
24.650000	2.46735e-09
24.600000	2.61375e-09
24.550000	2.76882e-09
24.500000	2.93309e-09
24.450000	3.10709e-09
24.400000	3.2914e-09
24.350000	3.48663e-09
24.300000	3.69342e-09
24.250000	3.91247e-09
24.200000	4.14449e-09
24.150000	4.39025e-09
24.100000	4.65056e-09
24.050000	4.92629e-09
24.000000	5.21835e-09
23.950000	5.5277e-09
23.900000	5.85536e-09
23.850000	6.20242e-09
23.800000	6.57003e-09
23.750000	6.95939e-09
23.700000	7.37179e-09
23.650000	7.8086e-09
23.600000	8.27125e-09
23.550000	8.76128e-09
23.500000	9.28029e-09
23.450000	9.83001e-09
23.400000	1.04122e-08
23.350000	1.10289e-08
23.300000	1.1682e-08
23.250000	1.23738e-08
23.200000	1.31065e-08
23.150000	1.38824e-08
23.100000	1.47043e-08
23.050000	1.55747e-08
23.000000	1.64966e-08
22.950000	1.74729e-08
22.900000	1.85069e-08
22.850000	1.9602e-08
22.800000	2.07619e-08
22.750000	2.19902e-08
22.700000	2.32911e-08
22.650000	2.46688e-08
22.600000	2.61278e-08
22.550000	2.7673e-08
22.500000	2.93095e-08
22.450000	3.10425e-08
22.400000	3.28778e-08
22.350000	3.48214e-08
22.300000	3.68798e-08
22.250000	3.90595e-08
22.200000	4.13679e-08
22.150000	4.38124e-08
22.100000	4.64011e-08
22.050000	4.91424e-08
22.000000	5.20454e-08
21.950000	5.51196e-08
21.900000	5.83749e-08
21.850000	6.18221e-08
21.800000	6.54725e-08
21.750000	6.9338e-08
21.700000	7.34312e-08
21.650000	7.77656e-08
21.600000	8.23552e-08
21.550000	8.72151e-08
21.500000	9.23612e-08
21.450000	9.78103e-08
21.400000	1.0358e-07
21.350000	1.09689e-07
21.300000	1.16158e-07
21.250000	1.23008e-07
21.200000	1.3026e-07
21.150000	1.37939e-07
21.100000	1.4607e-07
21.050000	1.54679e-07
21.000000	1.63794e-07
20.950000	1.73444e-07
20.900000	1.83662e-07
20.850000	1.9448e-07
20.800000	2.05934e-07
20.750000	2.1806e-07
20.700000	2.30899e-07
20.650000	2.44491e-07
20.600000	2.58882e-07
20.550000	2.74117e-07
20.500000	2.90246e-07
20.450000	3.07322e-07
20.400000	3.25399e-07
20.350000	3.44536e-07
20.300000	3.64795e-07
20.250000	3.86243e-07
20.200000	4.08947e-07
20.150000	4.32981e-07
20.100000	4.58424e-07
20.050000	4.85357e-07
20.000000	5.13868e-07
19.950000	5.44047e-07
19.900000	5.75993e-07
19.850000	6.09808e-07
19.800000	6.45602e-07
19.750000	6.8349e-07
19.700000	7.23593e-07
19.650000	7.66041e-07
19.600000	8.10969e-07
19.550000	8.58523e-07
19.500000	9.08855e-07
19.450000	9.62126e-07
19.400000	1.01851e-06
19.350000	1.07818e-06
19.300000	1.14134e-06
19.250000	1.20817e-06
19.200000	1.27891e-06
19.150000	1.35377e-06
19.100000	1.433e-06
19.050000	1.51684e-06
19.000000	1.60556e-06
18.950000	1.69945e-06
18.900000	1.7988e-06
18.850000	1.90394e-06
18.800000	2.01519e-06
18.750000	2.13291e-06
18.700000	2.25748e-06
18.650000	2.38928e-06
18.600000	2.52874e-06
18.550000	2.67629e-06
18.500000	2.83241e-06
18.450000	2.99759e-06
18.400000	3.17235e-06
18.350000	3.35724e-06
18.300000	3.55285e-06
18.250000	3.75978e-06
18.200000	3.97869e-06
18.150000	4.21028e-06
18.100000	4.45526e-06
18.050000	4.7144e-06
18.000000	4.98852e-06
17.950000	5.27848e-06
17.900000	5.58517e-06
17.850000	5.90956e-06
17.800000	6.25267e-06
17.750000	6.61554e-06
17.700000	6.99933e-06
17.650000	7.40521e-06
17.600000	7.83445e-06
17.550000	8.28837e-06
17.500000	8.76839e-06
17.450000	9.27597e-06
17.400000	9.8127e-06
17.350000	1.03802e-05
17.300000	1.09803e-05
17.250000	1.16147e-05
17.200000	1.22854e-05
17.150000	1.29945e-05
17.100000	1.37441e-05
17.050000	1.45366e-05
17.000000	1.53743e-05
16.950000	1.62597e-05
16.900000	1.71956e-05
16.850000	1.81847e-05
16.800000	1.92301e-05
16.750000	2.03349e-05
16.700000	2.15024e-05
16.650000	2.27361e-05
16.600000	2.40397e-05
16.550000	2.5417e-05
16.500000	2.68722e-05
16.450000	2.84095e-05
16.400000	3.00335e-05
16.350000	3.1749e-05
16.300000	3.3561e-05
16.250000	3.54747e-05
16.200000	3.74957e-05
16.150000	3.963e-05
16.100000	4.18836e-05
16.050000	4.4263e-05
16.000000	4.67751e-05
15.950000	4.94269e-05
15.900000	5.22261e-05
15.850000	5.51804e-05
15.800000	5.82982e-05
15.750000	6.15882e-05
15.700000	6.50594e-05
15.650000	6.87214e-05
15.600000	7.25843e-05
15.550000	7.66585e-05
15.500000	8.0955e-05
15.450000	8.54852e-05
15.400000	9.02611e-05
15.350000	9.52952e-05
15.300000	0.000100601
15.250000	0.000106191
15.200000	0.00011208
15.150000	0.000118283
15.100000	0.000124815
15.050000	0.000131692
15.000000	0.00013893
14.950000	0.000146547
14.900000	0.000154559
14.850000	0.000162984
14.800000	0.000171841
14.750000	0.000181148
14.700000	0.000190925
14.650000	0.00020119
14.600000	0.000211963
14.550000	0.000223262
14.500000	0.000235107
14.450000	0.000247515
14.400000	0.000260503
14.350000	0.000274087
14.300000	0.00028828
14.250000	0.000303092
14.200000	0.000318531
14.150000	0.000334598
14.100000	0.000351287
14.050000	0.000368583
14.000000	0.000386456
13.950000	0.000404858
13.900000	0.00042371
13.850000	0.000442891
13.800000	0.000462203
13.750000	0.000481301
13.700000	0.000499498
&
```
