## Supplementary material for "All-at-once RNA folding with 3D motif prediction framed by evolutionary information": RF00369_sroC.cacofold.helixcov

```
# RMs = 7 L = 164

# RM_HELIX NESTED 16-25 30-39, nbp = 10 nbp_cov = 0
# pvals: 0.0827308,0.740168,0.740168,0.740168,0.740168,0.0150239,0.00529236,0.740168,0.740168,0.740168
# aggregated NONE
NESTED  :::::::::::::::<<<<<<<<<<____>>>>>>>>>>::::::::::::::::::::::::::::::::::::::::::::::::::::::::::::::::::::::::::::::::::::::::::::::::::::::::::::::::::::::::::::
        :::::::::::::::::::::::::::::::::::::::::::::::::::::::::::::::::::::::::::::::::::::::::::::::::::::::::::::::::::::::::::::::::::::::::::::::::::::::::::::::::::

# RM_HELIX NESTED 68-79 87-98, nbp = 12 nbp_cov = 2
# pvals: 0.740168,0.740168,0.896917,0.740168,0.00173748,0.0172574,5.05749e-05,0.0172574,0.000195207,0.740168,0.740168,0.740168
# aggregated NONE
NESTED  ::::::::::::::::::::::::::::::::::::::::::::::::::::::::::::::::::<<<<<<<<<<<<_______>>>>>>>>>>>>::::::::::::::::::::::::::::::::::::::::::::::::::::::::::::::::::
        ::::::::::::::::::::::::::::::::::::::::::::::::::::::::::::::::::::::::<-<_____________>->::::::::::::::::::::::::::::::::::::::::::::::::::::::::::::::::::::::::

# RM_HELIX NESTED 61-63 103-105, nbp = 3 nbp_cov = 0
# pvals: 0.740168,0.740168,0.740168
# aggregated NONE
NESTED  :::::::::::::::::::::::::::::::::::::::::::::::::::::::::::<<<_______________________________________>>>:::::::::::::::::::::::::::::::::::::::::::::::::::::::::::
        :::::::::::::::::::::::::::::::::::::::::::::::::::::::::::::::::::::::::::::::::::::::::::::::::::::::::::::::::::::::::::::::::::::::::::::::::::::::::::::::::::

# RM_HELIX NESTED 41-55 112-125, nbp = 14 nbp_cov = 0
# pvals: 0.740168,0.740168,0.740168,0.00199084,0.740168,0.822637,0.740168,0.00842081,0.0102814,0.0738575,0.00630008,0.0664201,0.740168,0.740168
# aggregated NONE
NESTED  ::::::::::::::::::::::::::::::::::::::::<<<<<<<<<<<<<<________________________________________________________>>>>>>>>>>>>>>:::::::::::::::::::::::::::::::::::::::
        :::::::::::::::::::::::::::::::::::::::::::::::::::::::::::::::::::::::::::::::::::::::::::::::::::::::::::::::::::::::::::::::::::::::::::::::::::::::::::::::::::

# RM_HELIX NESTED 128-139 146-157, nbp = 12 nbp_cov = 0
# pvals: 0.740168,0.740168,0.740168,0.740168,0.740168,0.740168,0.740168,0.740168,0.740168,0.740168,0.068592,0.740168
# aggregated NONE
NESTED  ::::::::::::::::::::::::::::::::::::::::::::::::::::::::::::::::::::::::::::::::::::::::::::::::::::::::::::::::::::::::::::::<<<<<<<<<<<<______>>>>>>>>>>>>:::::::
        :::::::::::::::::::::::::::::::::::::::::::::::::::::::::::::::::::::::::::::::::::::::::::::::::::::::::::::::::::::::::::::::::::::::::::::::::::::::::::::::::::

# RM_HELIX NESTED 12-15 160-163, nbp = 4 nbp_cov = 2
# pvals: 0.000236762,0.000171293,0.0219261,0.935426
# aggregated NONE
NESTED  :::::::::::<<<<_______________________________________________________________________________________________________________________________________________>>>>:
        :::::::::::<<___________________________________________________________________________________________________________________________________________________>>:

# RM_J4 J4_manA.rot-1S 16-15 40-40 126-127 158-159, nbp = 0 nbp_cov = 0 nhl_b_cov 1/4
# aggregated NONE
RM_J4   ::::::::::::::zz:::::::::::::::::::::::x::::::::::::::::::::::::::::::::::::::::::::::::::::::::::::::::::::::::::::::::::::xx::::::::::::::::::::::::::::::xx::::: J4_manA.rot-1S
```
