## Supplementary material for "All-at-once RNA folding with 3D motif prediction framed by evolutionary information": RF00369_sroC.cacofold.power

```
# Power analysis of CaCoFold structure
#
# Powertype = SINGLE SUBSTITUTIONS
# covary left_pos right_pos substitutions power
#----------------------------------------------------------------
* 12		163		4		0.07
* 13		162		4		0.07
14		161		1		0.00
15		160		4		0.07
16		39		3		0.02
17		38		2		0.00
18		37		1		0.00
19		36		0		0.00
20		35		0		0.00
21		34		2		0.00
22		33		2		0.00
23		32		2		0.00
24		31		0		0.00
25		30		2		0.00
41		125		0		0.00
42		124		0		0.00
43		123		1		0.00
44		122		2		0.00
45		121		1		0.00
46		120		2		0.00
47		119		2		0.00
48		118		2		0.00
49		117		5		0.11
51		116		5		0.11
52		115		3		0.02
53		114		3		0.02
54		113		0		0.00
55		112		0		0.00
61		105		0		0.00
62		104		0		0.00
63		103		0		0.00
68		98		0		0.00
69		97		1		0.00
70		96		3		0.02
71		95		0		0.00
72		94		2		0.00
73		93		2		0.00
* 74		92		3		0.02
75		91		2		0.00
* 76		90		4		0.07
77		89		0		0.00
78		88		0		0.00
79		87		0		0.00
128		157		2		0.00
129		156		1		0.00
130		155		0		0.00
131		154		1		0.00
132		153		1		0.00
133		152		1		0.00
134		151		1		0.00
135		150		0		0.00
136		149		1		0.00
137		148		2		0.00
138		147		3		0.02
139		146		1		0.00
#
# BPAIRS 55
# avg substitutions per BP 1.5
# BPAIRS expected to covary 0.6 +/- 0.7
# BPAIRS observed to covary 4
#
```
