## Supplementary material for "All-at-once RNA folding with 3D motif prediction framed by evolutionary information": RF00369_sroC.helixcov

```
# RMs = 7 L = 164

# RM_HELIX NESTED 19-24 30-36, nbp = 6 nbp_cov = 0
# pvals: 0.740168,0.740168,0.0150239,0.00529236,0.740168,0.740168
# aggregated NONE
NESTED  ::::::::::::::::::<<<<<<_____>>->>>>:::::::::::::::::::::::::::::::::::::::::::::::::::::::::::::::::::::::::::::::::::::::::::::::::::::::::::::::::::::::::::::::
        :::::::::::::::::::::::::::::::::::::::::::::::::::::::::::::::::::::::::::::::::::::::::::::::::::::::::::::::::::::::::::::::::::::::::::::::::::::::::::::::::::

# RM_HELIX NESTED 71-79 87-95, nbp = 9 nbp_cov = 2
# pvals: 0.740168,0.00173748,0.0172574,5.05749e-05,0.0172574,0.000195207,0.740168,0.740168,0.740168
# aggregated NONE
NESTED  :::::::::::::::::::::::::::::::::::::::::::::::::::::::::::::::::::::<<<<<<<<<_______>>>>>>>>>:::::::::::::::::::::::::::::::::::::::::::::::::::::::::::::::::::::
        ::::::::::::::::::::::::::::::::::::::::::::::::::::::::::::::::::::::::<-<_____________>->::::::::::::::::::::::::::::::::::::::::::::::::::::::::::::::::::::::::

# RM_HELIX NESTED 61-63 96-98, nbp = 3 nbp_cov = 0
# pvals: 0.740168,0.740168,0.740168
# aggregated NONE
NESTED  :::::::::::::::::::::::::::::::::::::::::::::::::::::::::::<<<________________________________>>>::::::::::::::::::::::::::::::::::::::::::::::::::::::::::::::::::
        :::::::::::::::::::::::::::::::::::::::::::::::::::::::::::::::::::::::::::::::::::::::::::::::::::::::::::::::::::::::::::::::::::::::::::::::::::::::::::::::::::

# RM_HELIX NESTED 57-59 103-105, nbp = 3 nbp_cov = 0
# pvals: 0.794926,0.740168,0.740168
# aggregated NONE
NESTED  :::::::::::::::::::::::::::::::::::::::::::::::::::::::<<<___________________________________________>>>:::::::::::::::::::::::::::::::::::::::::::::::::::::::::::
        :::::::::::::::::::::::::::::::::::::::::::::::::::::::::::::::::::::::::::::::::::::::::::::::::::::::::::::::::::::::::::::::::::::::::::::::::::::::::::::::::::

# RM_HELIX NESTED 42-49 117-124, nbp = 7 nbp_cov = 0
# pvals: 0.740168,0.740168,0.00199084,0.740168,0.822637,0.00842081,0.0102814
# aggregated NONE
NESTED  :::::::::::::::::::::::::::::::::::::::::<<<<<-<<__________________________________________________________________>>->>>>>::::::::::::::::::::::::::::::::::::::::
        :::::::::::::::::::::::::::::::::::::::::::::::::::::::::::::::::::::::::::::::::::::::::::::::::::::::::::::::::::::::::::::::::::::::::::::::::::::::::::::::::::

# RM_HELIX NESTED 37-41 128-132, nbp = 5 nbp_cov = 0
# pvals: 0.740168,0.740168,0.740168,0.740168,0.740168
# aggregated NONE
NESTED  ::::::::::::::::::::::::::::::::::::<<<<<_____________________________________________________________________________________>>>>>::::::::::::::::::::::::::::::::
        :::::::::::::::::::::::::::::::::::::::::::::::::::::::::::::::::::::::::::::::::::::::::::::::::::::::::::::::::::::::::::::::::::::::::::::::::::::::::::::::::::

# RM_HELIX NESTED 12-14 161-163, nbp = 3 nbp_cov = 2
# pvals: 0.000236762,0.000171293,0.0219261
# aggregated NONE
NESTED  :::::::::::<<<_________________________________________________________________________________________________________________________________________________>>>:
        :::::::::::<<___________________________________________________________________________________________________________________________________________________>>:
```
