## Supplementary material for "All-at-once RNA folding with 3D motif prediction framed by evolutionary information": RF00369_sroC.sorted.cacofold.cov

```
# The predicted CaCoFold structure
# BPAIRS observed to covary 4
#
#
# Method Target_E-val [cov_min,cov_max] [FP | TP True Found | Sen PPV F] 
# GTp    0.05         [-1.72,6.69]     [0 | 4 217 4 | 1.84 100.00 3.62] 
#
# in_fold in_given   left_pos       right_pos      score           E-value    pvalue       substitutions      power
#-----------------------------------------------------------------------------------------------------------------------
*	*	        74	        92	6.67444	0.0018207	5.05749e-05	3		0.02
*	*	        13	       162	6.21521	0.00616656	0.000171293	4		0.07
*	*	        76	        90	6.17387	0.00702745	0.000195207	4		0.07
*	*	        12	       163	6.08800	0.00852345	0.000236762	4		0.07
```
