## Supplementary material for "All-at-once RNA folding with 3D motif prediction framed by evolutionary information": RF00369_sroC.sorted.cov

```
#
# Method Target_E-val [cov_min,cov_max] [FP | TP True Found | Sen PPV F] 
# GTp    0.05         [-1.72,6.69]     [0 | 4 36 4 | 11.11 100.00 20.00] 
#
#       left_pos       right_pos        score          E-value           pvalue       substitutions      power
#--------------------------------------------------------------------------------------------------------------
*	      74	      92	6.67444	0.0018207	5.05749e-05	3		0.02
*	      13	     162	6.21521	0.00616656	0.000171293	4		0.07
*	      76	      90	6.17387	0.00702745	0.000195207	4		0.07
*	      12	     163	6.08800	0.00852345	0.000236762	4		0.07
```
