## Supplementary material for "All-at-once RNA folding with 3D motif prediction framed by evolutionary information": RF00369_sroC.surv

```
6.668192	0.0277778
6.200860	0.0555556
6.148934	0.0833333
6.071045	0.111111
4.435381	0.138889
4.279604	0.166667
3.682457	0.194444
3.059347	0.222222
2.540088	0.25
1.916978	0.277778
1.839090	0.333333
1.657349	0.361111
-0.004277	0.944444
-0.134092	0.972222
-0.186018	1
&
6.668192	7.59474e-05
6.538377	0.000151895
6.382600	0.000227842
5.681601	0.00030379
5.525824	0.000379737
5.058491	0.000455685
4.539233	0.000531632
4.487307	0.00060758
4.435381	0.000759474
4.305567	0.000835422
4.253641	0.000987317
4.201715	0.00113921
4.175752	0.00121516
4.097863	0.00136705
3.994012	0.001443
3.968049	0.00151895
3.916123	0.00167084
3.864197	0.00174679
3.838234	0.00182274
3.812271	0.00189869
3.786308	0.00212653
3.760345	0.00227842
3.734383	0.00235437
3.708420	0.00258221
3.682457	0.00273411
3.656494	0.002886
3.630531	0.0030379
3.604568	0.00311385
3.578605	0.00318979
3.552642	0.00334169
3.526679	0.00341763
3.500716	0.00349358
3.448790	0.00356953
3.422828	0.00364548
3.396865	0.00379737
3.370902	0.00402521
3.318976	0.00417711
3.293013	0.00425306
3.267050	0.00440495
3.241087	0.00455685
3.215124	0.00501253
3.189161	0.00516443
3.163198	0.00531632
3.111273	0.00539227
3.085310	0.00546822
3.059347	0.00569606
3.007421	0.00577201
2.929532	0.00584795
2.903569	0.0059239
2.877606	0.00599985
2.851643	0.0060758
2.825680	0.00615174
2.799718	0.00630364
2.773755	0.00653148
2.747792	0.00683527
2.695866	0.00698716
2.669903	0.00713906
2.643940	0.00721501
2.617977	0.00729095
2.592014	0.00744285
2.566051	0.00759474
2.540088	0.00767069
2.514125	0.00774664
2.488163	0.00782259
2.462200	0.00789853
2.436237	0.00805043
2.384311	0.00820232
2.358348	0.00827827
2.332385	0.00843017
2.306422	0.00850611
2.280459	0.00865801
2.228533	0.0088099
2.202571	0.00888585
2.150645	0.0089618
2.124682	0.00918964
2.098719	0.00934154
2.072756	0.00949343
2.046793	0.00956938
2.020830	0.00964533
1.994867	0.00979722
1.968904	0.010177
1.942941	0.0107845
1.916978	0.0110883
1.891016	0.011544
1.865053	0.0125313
1.839090	0.0136705
1.813127	0.0137465
1.787164	0.0143541
1.761201	0.0146579
1.735238	0.0149616
1.709275	0.0157971
1.683312	0.0167084
1.657349	0.0174679
1.631386	0.0176198
1.605423	0.0180755
1.579461	0.0185312
1.553498	0.018759
1.527535	0.0189869
1.501572	0.0193666
1.475609	0.0194425
1.449646	0.0197463
1.423683	0.0200501
1.397720	0.020202
1.371757	0.0205818
1.345794	0.0209615
1.319831	0.0211893
1.293868	0.0214172
1.267906	0.021645
1.241943	0.0221007
1.215980	0.0224045
1.190017	0.0233159
1.164054	0.0235437
1.138091	0.0243791
1.112128	0.0249108
1.086165	0.0252905
1.060202	0.0258221
1.034239	0.0264297
1.008276	0.0268854
0.982313	0.027493
0.956351	0.0278727
0.930388	0.0280246
0.904425	0.0281765
0.878462	0.0284803
0.852499	0.0287841
0.826536	0.0296955
0.800573	0.0301511
0.774610	0.0309106
0.748647	0.0312144
0.722684	0.0318979
0.696721	0.0324296
0.670758	0.033265
0.644796	0.0341763
0.618833	0.0351637
0.592870	0.0363029
0.566907	0.0366826
0.540944	0.0370624
0.514981	0.0380497
0.489018	0.0394927
0.463055	0.0399484
0.437092	0.0416192
0.411129	0.0421508
0.385166	0.0426825
0.359203	0.044809
0.333241	0.046252
0.307278	0.0475431
0.281315	0.0489861
0.255352	0.0504291
0.229389	0.0520999
0.203426	0.0537708
0.177463	0.0561252
0.151500	0.057872
0.125537	0.0609858
0.099574	0.0641756
0.073611	0.0663781
0.047648	0.0685046
0.021686	0.0704792
-0.004277	0.802537
-0.030240	0.80679
-0.056203	0.812941
-0.082166	0.81841
-0.108129	0.827751
-0.134092	0.839143
-0.160055	0.850004
-0.186018	0.859573
-0.211981	0.868307
-0.237944	0.877421
-0.263907	0.885775
-0.289869	0.896484
-0.315832	0.904686
-0.341795	0.913648
-0.367758	0.920407
-0.393721	0.926483
-0.419684	0.932331
-0.445647	0.938027
-0.471610	0.942736
-0.497573	0.946533
-0.523536	0.951773
-0.549499	0.955267
-0.575462	0.958533
-0.601424	0.961722
-0.627387	0.964988
-0.653350	0.967646
-0.679313	0.970001
-0.705276	0.972203
-0.731239	0.974254
-0.757202	0.976608
-0.783165	0.977823
-0.809128	0.979342
-0.835091	0.981013
-0.861054	0.982912
-0.887016	0.984203
-0.912979	0.986102
-0.938942	0.987317
-0.964905	0.988684
-0.990868	0.989823
-1.016831	0.990886
-1.042794	0.99195
-1.068757	0.992937
-1.094720	0.993241
-1.120683	0.993924
-1.146646	0.994608
-1.172609	0.995291
-1.198571	0.995747
-1.224534	0.996127
-1.250497	0.996886
-1.276460	0.997418
-1.302423	0.997873
-1.328386	0.998101
-1.380312	0.998405
-1.406275	0.998937
-1.432238	0.999241
-1.458201	0.999468
-1.562052	0.999544
-1.588015	0.999696
-1.613978	0.999772
-1.665904	0.999848
-1.691867	0.999924
-1.743793	1
&
8.926966	3.78702e-07
8.875040	7.57404e-07
8.719262	1.13611e-06
8.641374	1.51481e-06
8.563485	1.89351e-06
8.433670	2.27221e-06
8.381745	2.65091e-06
8.355782	3.02961e-06
8.303856	3.40832e-06
8.251930	3.78702e-06
8.225967	4.16572e-06
7.940375	4.92312e-06
7.732672	5.30183e-06
7.680746	6.43793e-06
7.654783	7.19533e-06
7.602857	7.95274e-06
7.550931	8.33144e-06
7.524968	9.46755e-06
7.473042	9.84625e-06
7.447080	1.09824e-05
7.421117	1.13611e-05
7.369191	1.32546e-05
7.343228	1.43907e-05
7.317265	1.47694e-05
7.291302	1.70416e-05
7.265339	1.7799e-05
7.239376	1.89351e-05
7.213413	2.00712e-05
7.161487	2.08286e-05
7.135525	2.19647e-05
7.109562	2.61304e-05
7.083599	2.68878e-05
7.057636	2.84026e-05
7.031673	2.916e-05
7.005710	3.06748e-05
6.979747	3.21897e-05
6.953784	3.29471e-05
6.927821	3.48406e-05
6.901858	3.67341e-05
6.875895	3.90063e-05
6.849932	4.01424e-05
6.823970	4.24146e-05
6.798007	4.39294e-05
6.772044	4.62016e-05
6.746081	4.88525e-05
6.720118	5.22608e-05
6.694155	5.49118e-05
6.668192	5.83201e-05
6.642229	6.28645e-05
6.616266	6.51367e-05
6.590303	6.93024e-05
6.564340	7.34682e-05
6.538377	7.57404e-05
6.512415	8.17996e-05
6.486452	8.74801e-05
6.460489	9.12671e-05
6.434526	9.58116e-05
6.408563	9.88412e-05
6.382600	0.000103386
6.356637	0.000113611
6.330674	0.000123835
6.304711	0.000132924
6.278748	0.000141256
6.252785	0.000148451
6.226822	0.000156783
6.200860	0.000171931
6.174897	0.000183292
6.148934	0.000193517
6.122971	0.00020412
6.097008	0.000219647
6.071045	0.00023328
6.045082	0.000247671
6.019119	0.000266227
5.993156	0.000286299
5.967193	0.000305234
5.941230	0.00032379
5.915267	0.000359767
5.889305	0.000384761
5.863342	0.000404832
5.837379	0.00042604
5.811416	0.000461259
5.785453	0.000486632
5.759490	0.000511626
5.733527	0.000539271
5.707564	0.000568431
5.681601	0.000593047
5.655638	0.00062145
5.629675	0.000652882
5.603713	0.000688101
5.577750	0.000722563
5.551787	0.000758161
5.525824	0.000786564
5.499861	0.000816481
5.473898	0.000858896
5.447935	0.000889571
5.421972	0.000916458
5.396009	0.00094221
5.370046	0.000969477
5.344083	0.00100394
5.318120	0.00103386
5.292158	0.00105544
5.266195	0.00107854
5.240232	0.00109937
5.214269	0.00112891
5.188306	0.0011664
5.162343	0.00118912
5.136380	0.0012145
5.110417	0.00124479
5.084454	0.00127433
5.058491	0.00129327
5.032528	0.00131712
5.006565	0.00134174
4.980603	0.00135916
4.954640	0.00138453
4.928677	0.00140044
4.902714	0.00141862
4.876751	0.0014349
4.850788	0.00145535
4.824825	0.00147883
4.798862	0.00150269
4.772899	0.00151594
4.746936	0.00153942
4.720973	0.0015523
4.695010	0.00156669
4.669048	0.00158184
4.643085	0.00159396
4.617122	0.00160835
4.591159	0.0016288
4.565196	0.00164091
4.539233	0.00165871
4.513270	0.00167273
4.487307	0.00169583
4.461344	0.0017159
4.435381	0.00173748
4.409418	0.00176437
4.383455	0.00179959
4.357493	0.00183973
4.331530	0.00189086
4.305567	0.00193706
4.279604	0.00199084
4.253641	0.00203666
4.227678	0.00210293
4.201715	0.0021711
4.175752	0.00226312
4.149789	0.00236045
4.123826	0.00246611
4.097863	0.00259184
4.071900	0.00271908
4.045938	0.00286677
4.019975	0.00299023
3.994012	0.0031436
3.968049	0.00328069
3.942086	0.00342195
3.916123	0.00356396
3.890160	0.00372794
3.864197	0.00389571
3.838234	0.00404946
3.812271	0.0042479
3.786308	0.00446186
3.760345	0.00470575
3.734383	0.00489169
3.708420	0.00509202
3.682457	0.00529236
3.656494	0.00550935
3.630531	0.00575324
3.604568	0.00597213
3.578605	0.00613383
3.552642	0.00630008
3.526679	0.00643793
3.500716	0.00659585
3.474753	0.00674847
3.448790	0.00686776
3.422828	0.00699121
3.396865	0.00709271
3.370902	0.00721503
3.344939	0.0073044
3.318976	0.00741006
3.293013	0.00750246
3.267050	0.00759903
3.241087	0.00770658
3.215124	0.00781754
3.189161	0.00791638
3.163198	0.00801522
3.137235	0.0080974
3.111273	0.00819927
3.085310	0.00830379
3.059347	0.00842081
3.033384	0.00853518
3.007421	0.00867038
2.981458	0.00880671
2.955495	0.00891843
2.929532	0.009015
2.903569	0.00908695
2.877606	0.00916004
2.851643	0.00922139
2.825680	0.0092835
2.799718	0.00935659
2.773755	0.00942589
2.747792	0.00948989
2.721829	0.00956071
2.695866	0.00963872
2.669903	0.0097368
2.643940	0.00984587
2.617977	0.00995759
2.592014	0.0100489
2.566051	0.0101704
2.540088	0.0102814
2.514125	0.0103976
2.488163	0.0105116
2.462200	0.0106241
2.436237	0.0107298
2.410274	0.0108248
2.384311	0.0108956
2.358348	0.0109664
2.332385	0.0110426
2.306422	0.0111047
2.280459	0.0111596
2.254496	0.0112262
2.228533	0.0112933
2.202571	0.0113656
2.176608	0.0114429
2.150645	0.01153
2.124682	0.0116322
2.098719	0.0117856
2.072756	0.0119681
2.046793	0.0122101
2.020830	0.0125259
1.994867	0.0129679
1.968904	0.0135337
1.942941	0.0141794
1.916978	0.0150239
1.891016	0.0158763
1.865053	0.0165614
1.839090	0.0172574
1.813127	0.0179637
1.787164	0.0186878
1.761201	0.0193782
1.735238	0.0200875
1.709275	0.0207824
1.683312	0.0213754
1.657349	0.0219261
1.631386	0.0224453
1.605423	0.0228921
1.579461	0.0233095
1.553498	0.0237029
1.527535	0.0240953
1.501572	0.0244865
1.475609	0.0249046
1.449646	0.0253511
1.423683	0.0258316
1.397720	0.0262615
1.371757	0.0266606
1.345794	0.0271048
1.319831	0.0275869
1.293868	0.0281209
1.267906	0.0286537
1.241943	0.0292824
1.215980	0.0299564
1.190017	0.0305949
1.164054	0.0311266
1.138091	0.0315955
1.112128	0.0320442
1.086165	0.0325108
1.060202	0.032949
1.034239	0.0334159
1.008276	0.0338548
0.982313	0.0343467
0.956351	0.0348591
0.930388	0.0354525
0.904425	0.0361206
0.878462	0.0367674
0.852499	0.037376
0.826536	0.0379827
0.800573	0.0386605
0.774610	0.0394054
0.748647	0.0401492
0.722684	0.0409642
0.696721	0.0418113
0.670758	0.0428164
0.644796	0.0438775
0.618833	0.0449799
0.592870	0.046146
0.566907	0.0473218
0.540944	0.0485378
0.514981	0.0498129
0.489018	0.0511244
0.463055	0.0525615
0.437092	0.0541475
0.411129	0.0558562
0.385166	0.0576653
0.359203	0.0593623
0.333241	0.0610539
0.307278	0.0627195
0.281315	0.0644516
0.255352	0.0664201
0.229389	0.068592
0.203426	0.0709979
0.177463	0.0738575
0.151500	0.0768768
0.125537	0.0799049
0.099574	0.0827308
0.073611	0.0855415
0.047648	0.0887135
0.021686	0.0923101
-0.004277	0.740168
-0.030240	0.747099
-0.056203	0.755675
-0.082166	0.766965
-0.108129	0.780405
-0.134092	0.794926
-0.160055	0.808937
-0.186018	0.822637
-0.211981	0.835812
-0.237944	0.848104
-0.263907	0.859588
-0.289869	0.870145
-0.315832	0.879806
-0.341795	0.888803
-0.367758	0.896917
-0.393721	0.904483
-0.419684	0.911479
-0.445647	0.918088
-0.471610	0.924268
-0.497573	0.930058
-0.523536	0.935426
-0.549499	0.940481
-0.575462	0.945141
-0.601424	0.949542
-0.627387	0.953626
-0.653350	0.957293
-0.679313	0.960796
-0.705276	0.964061
-0.731239	0.967071
-0.757202	0.970022
-0.783165	0.972668
-0.809128	0.975136
-0.835091	0.97748
-0.861054	0.979559
-0.887016	0.981398
-0.912979	0.983124
-0.938942	0.984799
-0.964905	0.986241
-0.990868	0.987585
-1.016831	0.988903
-1.042794	0.990094
-1.068757	0.991194
-1.094720	0.992192
-1.120683	0.99305
-1.146646	0.993848
-1.172609	0.994586
-1.198571	0.995207
-1.224534	0.995766
-1.250497	0.996297
-1.276460	0.996731
-1.302423	0.99712
-1.328386	0.997464
-1.354349	0.997798
-1.380312	0.998083
-1.406275	0.998347
-1.432238	0.998576
-1.458201	0.998761
-1.484164	0.998936
-1.510126	0.99909
-1.536089	0.999209
-1.562052	0.999296
-1.588015	0.999408
-1.613978	0.999501
-1.639941	0.999581
-1.665904	0.999644
-1.691867	0.999714
-1.717830	0.999773
-1.743793	0.999812
-1.769756	0.999843
-1.795719	0.999869
-1.821681	0.999892
-1.847644	0.999908
-1.873607	0.999929
-1.899570	0.999944
-1.925533	0.999954
-1.951496	0.999959
-1.977459	0.999971
-2.003422	0.999975
-2.029385	0.99998
-2.055348	0.999983
-2.081311	0.999986
-2.107274	0.999989
-2.133236	0.999991
-2.159199	0.999992
-2.185162	0.999994
-2.211125	0.999996
-2.263051	0.999997
-2.314977	0.999998
-2.366903	0.999999
-2.444791	1
-2.522680	1
&
28.087598	1.84531e-31
28.061635	1.98806e-31
28.035672	2.14185e-31
28.009709	2.30753e-31
27.983746	2.48603e-31
27.957783	2.67833e-31
27.931820	2.88551e-31
27.905857	3.10872e-31
27.879894	3.34919e-31
27.853931	3.60825e-31
27.827969	3.88736e-31
27.802006	4.18806e-31
27.776043	4.51201e-31
27.750080	4.86102e-31
27.724117	5.23702e-31
27.698154	5.64211e-31
27.672191	6.07853e-31
27.646228	6.5487e-31
27.620265	7.05524e-31
27.594302	7.60095e-31
27.568339	8.18888e-31
27.542376	8.82227e-31
27.516414	9.50465e-31
27.490451	1.02398e-30
27.464488	1.10318e-30
27.438525	1.18851e-30
27.412562	1.28044e-30
27.386599	1.37947e-30
27.360636	1.48617e-30
27.334673	1.60112e-30
27.308710	1.72496e-30
27.282747	1.85837e-30
27.256784	2.0021e-30
27.230822	2.15695e-30
27.204859	2.32378e-30
27.178896	2.5035e-30
27.152933	2.69713e-30
27.126970	2.90573e-30
27.101007	3.13046e-30
27.075044	3.37258e-30
27.049081	3.63341e-30
27.023118	3.91442e-30
26.997155	4.21716e-30
26.971192	4.54331e-30
26.945229	4.89469e-30
26.919267	5.27323e-30
26.893304	5.68105e-30
26.867341	6.12041e-30
26.841378	6.59375e-30
26.815415	7.10368e-30
26.789452	7.65306e-30
26.763489	8.24491e-30
26.737526	8.88253e-30
26.711563	9.56946e-30
26.685600	1.03095e-29
26.659637	1.11068e-29
26.633674	1.19657e-29
26.607712	1.28911e-29
26.581749	1.3888e-29
26.555786	1.4962e-29
26.529823	1.6119e-29
26.503860	1.73655e-29
26.477897	1.87084e-29
26.451934	2.01551e-29
26.425971	2.17137e-29
26.400008	2.33928e-29
26.374045	2.52018e-29
26.348082	2.71506e-29
26.322119	2.92501e-29
26.296157	3.1512e-29
26.270194	3.39487e-29
26.244231	3.65739e-29
26.218268	3.9402e-29
26.192305	4.24488e-29
26.166342	4.57312e-29
26.140379	4.92673e-29
26.114416	5.30769e-29
26.088453	5.7181e-29
26.062490	6.16025e-29
26.036527	6.63658e-29
26.010564	7.14974e-29
25.984602	7.70258e-29
25.958639	8.29816e-29
25.932676	8.93978e-29
25.906713	9.63101e-29
25.880750	1.03757e-28
25.854787	1.11779e-28
25.828824	1.20422e-28
25.802861	1.29733e-28
25.776898	1.39764e-28
25.750935	1.5057e-28
25.724972	1.62212e-28
25.699009	1.74754e-28
25.673047	1.88265e-28
25.647084	2.02821e-28
25.621121	2.18502e-28
25.595158	2.35396e-28
25.569195	2.53596e-28
25.543232	2.73202e-28
25.517269	2.94325e-28
25.491306	3.1708e-28
25.465343	3.41594e-28
25.439380	3.68004e-28
25.413417	3.96455e-28
25.387454	4.27105e-28
25.361492	4.60125e-28
25.335529	4.95698e-28
25.309566	5.3402e-28
25.283603	5.75305e-28
25.257640	6.19781e-28
25.231677	6.67696e-28
25.205714	7.19314e-28
25.179751	7.74922e-28
25.153788	8.34829e-28
25.127825	8.99367e-28
25.101862	9.68894e-28
25.075899	1.04379e-27
25.049937	1.12449e-27
25.023974	1.21141e-27
24.998011	1.30506e-27
24.972048	1.40595e-27
24.946085	1.51463e-27
24.920122	1.63171e-27
24.894159	1.75785e-27
24.868196	1.89373e-27
24.842233	2.04012e-27
24.816270	2.19782e-27
24.790307	2.36772e-27
24.764344	2.55074e-27
24.738382	2.74791e-27
24.712419	2.96032e-27
24.686456	3.18914e-27
24.660493	3.43565e-27
24.634530	3.70122e-27
24.608567	3.98731e-27
24.582604	4.29551e-27
24.556641	4.62753e-27
24.530678	4.98522e-27
24.504715	5.37055e-27
24.478752	5.78565e-27
24.452789	6.23285e-27
24.426827	6.7146e-27
24.400864	7.23358e-27
24.374901	7.79268e-27
24.348938	8.39498e-27
24.322975	9.04383e-27
24.297012	9.74283e-27
24.271049	1.04958e-26
24.245086	1.13071e-26
24.219123	1.2181e-26
24.193160	1.31224e-26
24.167197	1.41366e-26
24.141235	1.52291e-26
24.115272	1.64061e-26
24.089309	1.76741e-26
24.063346	1.904e-26
24.037383	2.05115e-26
24.011420	2.20967e-26
23.985457	2.38045e-26
23.959494	2.56441e-26
23.933531	2.7626e-26
23.907568	2.97609e-26
23.881605	3.20609e-26
23.855642	3.45385e-26
23.829680	3.72077e-26
23.803717	4.00831e-26
23.777754	4.31806e-26
23.751791	4.65175e-26
23.725828	5.01123e-26
23.699865	5.39848e-26
23.673902	5.81565e-26
23.647939	6.26506e-26
23.621976	6.7492e-26
23.596013	7.27074e-26
23.570050	7.83257e-26
23.544087	8.43782e-26
23.518125	9.08984e-26
23.492162	9.79223e-26
23.466199	1.05489e-25
23.440236	1.1364e-25
23.414273	1.22421e-25
23.388310	1.31881e-25
23.362347	1.42071e-25
23.336384	1.53048e-25
23.310421	1.64874e-25
23.284458	1.77614e-25
23.258495	1.91337e-25
23.232532	2.06121e-25
23.206570	2.22047e-25
23.180607	2.39203e-25
23.154644	2.57685e-25
23.128681	2.77595e-25
23.102718	2.99043e-25
23.076755	3.22148e-25
23.050792	3.47037e-25
23.024829	3.7385e-25
22.998866	4.02734e-25
22.972903	4.33849e-25
22.946940	4.67368e-25
22.920977	5.03476e-25
22.895015	5.42373e-25
22.869052	5.84275e-25
22.843089	6.29415e-25
22.817126	6.78041e-25
22.791163	7.30423e-25
22.765200	7.86851e-25
22.739237	8.47639e-25
22.713274	9.13122e-25
22.687311	9.83663e-25
22.661348	1.05965e-24
22.635385	1.14151e-24
22.609422	1.2297e-24
22.583460	1.32469e-24
22.557497	1.42702e-24
22.531534	1.53726e-24
22.505571	1.65601e-24
22.479608	1.78393e-24
22.453645	1.92173e-24
22.427682	2.07018e-24
22.401719	2.23009e-24
22.375756	2.40235e-24
22.349793	2.58792e-24
22.323830	2.78782e-24
22.297867	3.00316e-24
22.271905	3.23513e-24
22.245942	3.48502e-24
22.219979	3.7542e-24
22.194016	4.04418e-24
22.168053	4.35655e-24
22.142090	4.69304e-24
22.116127	5.05552e-24
22.090164	5.44599e-24
22.064201	5.86662e-24
22.038238	6.31974e-24
22.012275	6.80784e-24
21.986312	7.33364e-24
21.960350	7.90004e-24
21.934387	8.51019e-24
21.908424	9.16745e-24
21.882461	9.87546e-24
21.856498	1.06382e-23
21.830535	1.14597e-23
21.804572	1.23448e-23
21.778609	1.32981e-23
21.752646	1.43251e-23
21.726683	1.54314e-23
21.700720	1.66231e-23
21.674757	1.79069e-23
21.648795	1.92897e-23
21.622832	2.07794e-23
21.596869	2.2384e-23
21.570906	2.41126e-23
21.544943	2.59746e-23
21.518980	2.79804e-23
21.493017	3.0141e-23
21.467054	3.24685e-23
21.441091	3.49757e-23
21.415128	3.76764e-23
21.389165	4.05857e-23
21.363202	4.37196e-23
21.337240	4.70955e-23
21.311277	5.0732e-23
21.285314	5.46492e-23
21.259351	5.88689e-23
21.233388	6.34143e-23
21.207425	6.83106e-23
21.181462	7.3585e-23
21.155499	7.92665e-23
21.129536	8.53867e-23
21.103573	9.19793e-23
21.077610	9.90808e-23
21.051648	1.06731e-22
21.025685	1.14971e-22
20.999722	1.23847e-22
20.973759	1.33409e-22
20.947796	1.43709e-22
20.921833	1.54803e-22
20.895870	1.66755e-22
20.869907	1.79628e-22
20.843944	1.93496e-22
20.817981	2.08434e-22
20.792018	2.24525e-22
20.766055	2.41858e-22
20.740093	2.60528e-22
20.714130	2.8064e-22
20.688167	3.02305e-22
20.662204	3.25641e-22
20.636241	3.50779e-22
20.610278	3.77856e-22
20.584315	4.07024e-22
20.558352	4.38443e-22
20.532389	4.72287e-22
20.506426	5.08742e-22
20.480463	5.48012e-22
20.454500	5.90312e-22
20.428538	6.35876e-22
20.402575	6.84958e-22
20.376612	7.37826e-22
20.350649	7.94775e-22
20.324686	8.56119e-22
20.298723	9.22197e-22
20.272760	9.93374e-22
20.246797	1.07004e-21
20.220834	1.15263e-21
20.194871	1.24159e-21
20.168908	1.33741e-21
20.142945	1.44063e-21
20.116983	1.55182e-21
20.091020	1.67158e-21
20.065057	1.80058e-21
20.039094	1.93954e-21
20.013131	2.08922e-21
19.987168	2.25045e-21
19.961205	2.42412e-21
19.935242	2.61119e-21
19.909279	2.8127e-21
19.883316	3.02975e-21
19.857353	3.26355e-21
19.831390	3.51539e-21
19.805428	3.78665e-21
19.779465	4.07885e-21
19.753502	4.39359e-21
19.727539	4.73261e-21
19.701576	5.09779e-21
19.675613	5.49114e-21
19.649650	5.91484e-21
19.623687	6.37122e-21
19.597724	6.86281e-21
19.571761	7.39233e-21
19.545798	7.96269e-21
19.519835	8.57705e-21
19.493873	9.23881e-21
19.467910	9.95161e-21
19.441947	1.07194e-20
19.415984	1.15464e-20
19.390021	1.24372e-20
19.364058	1.33967e-20
19.338095	1.44303e-20
19.312132	1.55435e-20
19.286169	1.67427e-20
19.260206	1.80343e-20
19.234243	1.94255e-20
19.208280	2.09241e-20
19.182318	2.25382e-20
19.156355	2.42768e-20
19.130392	2.61495e-20
19.104429	2.81667e-20
19.078466	3.03394e-20
19.052503	3.26797e-20
19.026540	3.52005e-20
19.000577	3.79157e-20
18.974614	4.08403e-20
18.948651	4.39904e-20
18.922688	4.73834e-20
18.896725	5.10381e-20
18.870763	5.49747e-20
18.844800	5.92148e-20
18.818837	6.37819e-20
18.792874	6.87011e-20
18.766911	7.39997e-20
18.740948	7.97069e-20
18.714985	8.58541e-20
18.689022	9.24754e-20
18.663059	9.96072e-20
18.637096	1.07289e-19
18.611133	1.15563e-19
18.585170	1.24475e-19
18.559208	1.34074e-19
18.533245	1.44413e-19
18.507282	1.55549e-19
18.481319	1.67544e-19
18.455356	1.80464e-19
18.429393	1.94379e-19
18.403430	2.09368e-19
18.377467	2.25512e-19
18.351504	2.429e-19
18.325541	2.61629e-19
18.299578	2.81802e-19
18.273615	3.0353e-19
18.247653	3.26933e-19
18.221690	3.5214e-19
18.195727	3.7929e-19
18.169764	4.08533e-19
18.143801	4.4003e-19
18.117838	4.73955e-19
18.091875	5.10495e-19
18.065912	5.49851e-19
18.039949	5.9224e-19
18.013986	6.37897e-19
17.988023	6.87073e-19
17.962061	7.40039e-19
17.936098	7.97087e-19
17.910135	8.58532e-19
17.884172	9.24712e-19
17.858209	9.95993e-19
17.832246	1.07277e-18
17.806283	1.15546e-18
17.780320	1.24452e-18
17.754357	1.34045e-18
17.728394	1.44377e-18
17.702431	1.55505e-18
17.676468	1.6749e-18
17.650506	1.80399e-18
17.624543	1.94303e-18
17.598580	2.09278e-18
17.572617	2.25408e-18
17.546654	2.42779e-18
17.520691	2.6149e-18
17.494728	2.81642e-18
17.468765	3.03346e-18
17.442802	3.26723e-18
17.416839	3.51901e-18
17.390876	3.79019e-18
17.364913	4.08226e-18
17.338951	4.39683e-18
17.312988	4.73564e-18
17.287025	5.10054e-18
17.261062	5.49356e-18
17.235099	5.91685e-18
17.209136	6.37275e-18
17.183173	6.86377e-18
17.157210	7.39261e-18
17.131247	7.96219e-18
17.105284	8.57564e-18
17.079321	9.23634e-18
17.053358	9.94793e-18
17.027396	1.07143e-17
17.001433	1.15398e-17
16.975470	1.24288e-17
16.949507	1.33862e-17
16.923544	1.44174e-17
16.897581	1.55281e-17
16.871618	1.67242e-17
16.845655	1.80125e-17
16.819692	1.94e-17
16.793729	2.08944e-17
16.767766	2.25038e-17
16.741803	2.42371e-17
16.715841	2.61039e-17
16.689878	2.81145e-17
16.663915	3.02799e-17
16.637952	3.2612e-17
16.611989	3.51237e-17
16.586026	3.78288e-17
16.560063	4.07421e-17
16.534100	4.38798e-17
16.508137	4.7259e-17
16.482174	5.08984e-17
16.456211	5.4818e-17
16.430248	5.90393e-17
16.404286	6.35856e-17
16.378323	6.84818e-17
16.352360	7.3755e-17
16.326397	7.94342e-17
16.300434	8.55504e-17
16.274471	9.21375e-17
16.248508	9.92316e-17
16.222545	1.06872e-16
16.196582	1.151e-16
16.170619	1.23961e-16
16.144656	1.33505e-16
16.118693	1.43783e-16
16.092731	1.54852e-16
16.066768	1.66773e-16
16.040805	1.79612e-16
16.014842	1.93438e-16
15.988879	2.08328e-16
15.962916	2.24365e-16
15.936953	2.41635e-16
15.910990	2.60234e-16
15.885027	2.80265e-16
15.859064	3.01836e-16
15.833101	3.25068e-16
15.807138	3.50087e-16
15.781176	3.77031e-16
15.755213	4.06047e-16
15.729250	4.37297e-16
15.703287	4.7095e-16
15.677324	5.07193e-16
15.651361	5.46224e-16
15.625398	5.88257e-16
15.599435	6.33524e-16
15.573472	6.82273e-16
15.547509	7.34771e-16
15.521546	7.91308e-16
15.495583	8.52194e-16
15.469621	9.17763e-16
15.443658	9.88375e-16
15.417695	1.06442e-15
15.391732	1.14631e-15
15.365769	1.2345e-15
15.339806	1.32947e-15
15.313843	1.43175e-15
15.287880	1.54189e-15
15.261917	1.6605e-15
15.235954	1.78823e-15
15.209991	1.92578e-15
15.184028	2.07391e-15
15.158066	2.23343e-15
15.132103	2.40521e-15
15.106140	2.59021e-15
15.080177	2.78942e-15
15.054214	3.00396e-15
15.028251	3.23498e-15
15.002288	3.48377e-15
14.976325	3.75168e-15
14.950362	4.04018e-15
14.924399	4.35087e-15
14.898436	4.68543e-15
14.872474	5.04572e-15
14.846511	5.43369e-15
14.820548	5.85149e-15
14.794585	6.30139e-15
14.768622	6.78588e-15
14.742659	7.3076e-15
14.716696	7.86941e-15
14.690733	8.4744e-15
14.664770	9.12588e-15
14.638807	9.82742e-15
14.612844	1.05829e-14
14.586881	1.13964e-14
14.560919	1.22724e-14
14.534956	1.32157e-14
14.508993	1.42315e-14
14.483030	1.53253e-14
14.457067	1.65032e-14
14.431104	1.77716e-14
14.405141	1.91373e-14
14.379178	2.06081e-14
14.353215	2.21918e-14
14.327252	2.38971e-14
14.301289	2.57334e-14
14.275326	2.77108e-14
14.249364	2.98401e-14
14.223401	3.21328e-14
14.197438	3.46017e-14
14.171475	3.72602e-14
14.145512	4.01228e-14
14.119549	4.32053e-14
14.093586	4.65244e-14
14.067623	5.00985e-14
14.041660	5.39469e-14
14.015697	5.80909e-14
13.989734	6.2553e-14
13.963771	6.73577e-14
13.937809	7.25313e-14
13.911846	7.8102e-14
13.885883	8.41004e-14
13.859920	9.05592e-14
13.833957	9.75139e-14
13.807994	1.05002e-13
13.782031	1.13066e-13
13.756068	1.21748e-13
13.730105	1.31096e-13
13.704142	1.41162e-13
13.678179	1.52e-13
13.652216	1.6367e-13
13.626254	1.76236e-13
13.600291	1.89766e-13
13.574328	2.04334e-13
13.548365	2.2002e-13
13.522402	2.36909e-13
13.496439	2.55094e-13
13.470476	2.74674e-13
13.444513	2.95756e-13
13.418550	3.18456e-13
13.392587	3.42896e-13
13.366624	3.69211e-13
13.340661	3.97545e-13
13.314699	4.28052e-13
13.288736	4.60899e-13
13.262773	4.96264e-13
13.236810	5.34342e-13
13.210847	5.75339e-13
13.184884	6.19481e-13
13.158921	6.67007e-13
13.132958	7.18177e-13
13.106995	7.7327e-13
13.081032	8.32587e-13
13.055069	8.96451e-13
13.029106	9.65211e-13
13.003144	1.03924e-12
12.977181	1.11895e-12
12.951218	1.20476e-12
12.925255	1.29715e-12
12.899292	1.39663e-12
12.873329	1.50372e-12
12.847366	1.61903e-12
12.821403	1.74317e-12
12.795440	1.87682e-12
12.769477	2.02071e-12
12.743514	2.17562e-12
12.717551	2.34241e-12
12.691589	2.52197e-12
12.665626	2.71529e-12
12.639663	2.92341e-12
12.613700	3.14748e-12
12.587737	3.38871e-12
12.561774	3.64842e-12
12.535811	3.92801e-12
12.509848	4.22902e-12
12.483885	4.55307e-12
12.457922	4.90194e-12
12.431959	5.27752e-12
12.405996	5.68186e-12
12.380034	6.11715e-12
12.354071	6.58577e-12
12.328108	7.09026e-12
12.302145	7.63336e-12
12.276182	8.21804e-12
12.250219	8.84746e-12
12.224256	9.52506e-12
12.198293	1.02545e-11
12.172330	1.10398e-11
12.146367	1.18851e-11
12.120404	1.27952e-11
12.094441	1.37748e-11
12.068479	1.48294e-11
12.042516	1.59647e-11
12.016553	1.71869e-11
11.990590	1.85025e-11
11.964627	1.99187e-11
11.938664	2.14433e-11
11.912701	2.30844e-11
11.886738	2.4851e-11
11.860775	2.67527e-11
11.834812	2.87998e-11
11.808849	3.10035e-11
11.782887	3.33756e-11
11.756924	3.5929e-11
11.730961	3.86776e-11
11.704998	4.16362e-11
11.679035	4.4821e-11
11.653072	4.82492e-11
11.627109	5.19393e-11
11.601146	5.59114e-11
11.575183	6.0187e-11
11.549220	6.47893e-11
11.523257	6.97431e-11
11.497294	7.50753e-11
11.471332	8.08148e-11
11.445369	8.69926e-11
11.419406	9.36423e-11
11.393443	1.008e-10
11.367480	1.08504e-10
11.341517	1.16796e-10
11.315554	1.25721e-10
11.289591	1.35328e-10
11.263628	1.45668e-10
11.237665	1.56797e-10
11.211702	1.68775e-10
11.185739	1.81668e-10
11.159777	1.95544e-10
11.133814	2.10479e-10
11.107851	2.26553e-10
11.081888	2.43854e-10
11.055925	2.62475e-10
11.029962	2.82515e-10
11.003999	3.04084e-10
10.978036	3.27298e-10
10.952073	3.52282e-10
10.926110	3.79171e-10
10.900147	4.0811e-10
10.874184	4.39255e-10
10.848222	4.72774e-10
10.822259	5.08848e-10
10.796296	5.4767e-10
10.770333	5.89451e-10
10.744370	6.34415e-10
10.718407	6.82805e-10
10.692444	7.34881e-10
10.666481	7.90924e-10
10.640518	8.51235e-10
10.614555	9.16138e-10
10.588592	9.85984e-10
10.562629	1.06115e-09
10.536667	1.14203e-09
10.510704	1.22908e-09
10.484741	1.32274e-09
10.458778	1.42354e-09
10.432815	1.53201e-09
10.406852	1.64872e-09
10.380889	1.77432e-09
10.354926	1.90947e-09
10.328963	2.05491e-09
10.303000	2.2114e-09
10.277037	2.37979e-09
10.251074	2.56098e-09
10.225112	2.75595e-09
10.199149	2.96574e-09
10.173186	3.19147e-09
10.147223	3.43435e-09
10.121260	3.69569e-09
10.095297	3.97689e-09
10.069334	4.27944e-09
10.043371	4.60498e-09
10.017408	4.95523e-09
9.991445	5.33208e-09
9.965482	5.73754e-09
9.939519	6.17378e-09
9.913557	6.64313e-09
9.887594	7.14809e-09
9.861631	7.69137e-09
9.835668	8.27586e-09
9.809705	8.90469e-09
9.783742	9.58121e-09
9.757779	1.0309e-08
9.731816	1.1092e-08
9.705853	1.19344e-08
9.679890	1.28406e-08
9.653927	1.38154e-08
9.627964	1.48642e-08
9.602002	1.59923e-08
9.576039	1.7206e-08
9.550076	1.85115e-08
9.524113	1.99159e-08
9.498150	2.14266e-08
9.472187	2.30516e-08
9.446224	2.47996e-08
9.420261	2.66799e-08
9.394298	2.87023e-08
9.368335	3.08778e-08
9.342372	3.32177e-08
9.316409	3.57346e-08
9.290447	3.84417e-08
9.264484	4.13534e-08
9.238521	4.4485e-08
9.212558	4.78532e-08
9.186595	5.14758e-08
9.160632	5.5372e-08
9.134669	5.95622e-08
9.108706	6.40687e-08
9.082743	6.89153e-08
9.056780	7.41275e-08
9.030817	7.97328e-08
9.004854	8.57607e-08
8.978892	9.22431e-08
8.952929	9.92141e-08
8.926966	1.0671e-07
8.901003	1.14771e-07
8.875040	1.23439e-07
8.849077	1.3276e-07
8.823114	1.42782e-07
8.797151	1.53558e-07
8.771188	1.65145e-07
8.745225	1.77604e-07
8.719262	1.90999e-07
8.693300	2.05401e-07
8.667337	2.20885e-07
8.641374	2.37533e-07
8.615411	2.5543e-07
8.589448	2.74672e-07
8.563485	2.95357e-07
8.537522	3.17595e-07
8.511559	3.415e-07
8.485596	3.67198e-07
8.459633	3.94821e-07
8.433670	4.24515e-07
8.407707	4.56432e-07
8.381745	4.9074e-07
8.355782	5.27615e-07
8.329819	5.67249e-07
8.303856	6.09847e-07
8.277893	6.55629e-07
8.251930	7.04833e-07
8.225967	7.57713e-07
8.200004	8.1454e-07
8.174041	8.75609e-07
8.148078	9.41235e-07
8.122115	1.01175e-06
8.096152	1.08753e-06
8.070190	1.16895e-06
8.044227	1.25643e-06
8.018264	1.35043e-06
7.992301	1.45141e-06
7.966338	1.55991e-06
7.940375	1.67647e-06
7.914412	1.80169e-06
7.888449	1.9362e-06
7.862486	2.08069e-06
7.836523	2.2359e-06
7.810560	2.40261e-06
7.784597	2.58167e-06
7.758635	2.77398e-06
7.732672	2.98052e-06
7.706709	3.20232e-06
7.680746	3.44051e-06
7.654783	3.69629e-06
7.628820	3.97093e-06
7.602857	4.26582e-06
7.576894	4.58243e-06
7.550931	4.92234e-06
7.524968	5.28726e-06
7.499005	5.67899e-06
7.473042	6.09948e-06
7.447080	6.55083e-06
7.421117	7.03525e-06
7.395154	7.55515e-06
7.369191	8.11309e-06
7.343228	8.71181e-06
7.317265	9.35424e-06
7.291302	1.00435e-05
7.265339	1.0783e-05
7.239376	1.15764e-05
7.213413	1.24274e-05
7.187450	1.33401e-05
7.161487	1.43191e-05
7.135525	1.5369e-05
7.109562	1.64948e-05
7.083599	1.77019e-05
7.057636	1.89961e-05
7.031673	2.03834e-05
7.005710	2.18705e-05
6.979747	2.34644e-05
6.953784	2.51724e-05
6.927821	2.70026e-05
6.901858	2.89635e-05
6.875895	3.10641e-05
6.849932	3.33141e-05
6.823970	3.57237e-05
6.798007	3.83039e-05
6.772044	4.10663e-05
6.746081	4.40234e-05
6.720118	4.71883e-05
6.694155	5.05749e-05
6.668192	5.41981e-05
6.642229	5.80737e-05
6.616266	6.22183e-05
6.590303	6.66496e-05
6.564340	7.13864e-05
6.538377	7.64484e-05
6.512415	8.18563e-05
6.486452	8.76323e-05
6.460489	9.37994e-05
6.434526	0.000100382
6.408563	0.000107405
6.382600	0.000114897
6.356637	0.000122883
6.330674	0.000131394
6.304711	0.000140459
6.278748	0.000150109
6.252785	0.000160377
6.226822	0.000171293
6.200860	0.000182893
6.174897	0.000195207
6.148934	0.000208269
6.122971	0.000222111
6.097008	0.000236762
6.071045	0.000252251
6.045082	0.000268599
6.019119	0.000285826
5.993156	0.000303942
5.967193	0.000322944
5.941230	0.000342817
5.915267	0.000363523
5.889305	0.000384992
5.863342	0.000407108
5.837379	0.000429682
5.811416	0.000452409
5.785453	0.00047476
5.759490	0.00049569
&
```
