## Supplementary material for "All-at-once RNA folding with 3D motif prediction framed by evolutionary information": RF00370_sroD.cacofold.helixcov

```
# RMs = 2 L = 92

# RM_HELIX NESTED 15-15 62-62, nbp = 1 nbp_cov = 1
# pvals: 0.00110397
# aggregated NONE
NESTED  ::::::::::::::<___________________________________________>:::::::::::::::::::::::::::
        ::::::::::::::<___________________________________________>:::::::::::::::::::::::::::

# RM_HELIX NESTED 67-74 80-87, nbp = 8 nbp_cov = 0
# pvals: 0.931568,0.931568,0.931568,0.931568,0.931568,0.931568,0.931568,0.931568
# aggregated NONE
NESTED  ::::::::::::::::::::::::::::::::::::::::::::::::::::::::::::<<<<<<<<_____>>>>>>>>:::::
        ::::::::::::::::::::::::::::::::::::::::::::::::::::::::::::::::::::::::::::::::::::::
```
