## Supplementary material for "All-at-once RNA folding with 3D motif prediction framed by evolutionary information": RF00370_sroD.surv

```
3.625377	0.0714286
0.385097	0.142857
-0.003736	1
&
4.273433	0.00027465
4.079016	0.0005493
3.139335	0.000823949
2.961120	0.0010986
2.653293	0.00137325
2.296862	0.0016479
2.134848	0.00192255
1.956633	0.00247185
1.924230	0.0027465
1.794619	0.00302115
1.681209	0.0032958
1.632605	0.0043944
1.600202	0.00466905
1.535397	0.0049437
1.519195	0.00521835
1.486792	0.005493
1.470591	0.00576765
1.438188	0.0060423
1.373383	0.00631695
1.357181	0.0065916
1.324778	0.0071409
1.292376	0.00741555
1.276174	0.0076902
1.178966	0.00796484
1.049355	0.00851414
1.016952	0.00878879
0.968348	0.00933809
0.919743	0.00988739
0.903542	0.010162
0.871139	0.0104367
0.854938	0.0107113
0.822535	0.010986
0.806334	0.0112606
0.790132	0.0115353
0.773931	0.0118099
0.725327	0.0120846
0.709125	0.0123592
0.692924	0.0129085
0.676722	0.0131832
0.660521	0.0134578
0.644320	0.0137325
0.628118	0.0142818
0.514708	0.0145564
0.433701	0.0151057
0.417500	0.0153804
0.401299	0.015655
0.385097	0.016479
0.336493	0.0175776
0.320292	0.0181269
0.287889	0.0186762
0.271687	0.0192255
0.255486	0.0200494
0.239285	0.0203241
0.206882	0.0208734
0.190680	0.021972
0.174479	0.0225213
0.158278	0.0233452
0.142076	0.0236199
0.125875	0.0241692
0.109673	0.0247185
0.093472	0.0252678
0.077271	0.0255424
0.061069	0.0258171
0.044868	0.0260917
0.028666	0.0271903
-0.003736	0.938753
-0.019938	0.942598
-0.036139	0.945345
-0.052341	0.947267
-0.068542	0.948366
-0.084743	0.948915
-0.100945	0.950288
-0.133348	0.950838
-0.149549	0.952211
-0.165750	0.953584
-0.181952	0.954957
-0.198153	0.95688
-0.214355	0.957429
-0.230556	0.958253
-0.246757	0.959626
-0.262959	0.961549
-0.279160	0.962922
-0.295362	0.96457
-0.311563	0.968141
-0.327764	0.969239
-0.343966	0.971436
-0.360167	0.97281
-0.376369	0.973908
-0.392570	0.974458
-0.408771	0.975556
-0.424973	0.976929
-0.441174	0.978028
-0.457376	0.979951
-0.473577	0.981324
-0.489778	0.983246
-0.505980	0.98462
-0.522181	0.985169
-0.538383	0.985993
-0.554584	0.986542
-0.570785	0.987091
-0.586987	0.987641
-0.603188	0.987915
-0.619390	0.989289
-0.635591	0.989563
-0.651792	0.990113
-0.700397	0.990387
-0.716598	0.991486
-0.732799	0.991761
-0.749001	0.99231
-0.765202	0.993134
-0.781404	0.993958
-0.797605	0.994782
-0.813806	0.995056
-0.830008	0.995606
-0.846209	0.99643
-0.862411	0.997254
-0.911015	0.997528
-0.927216	0.998077
-0.943418	0.998352
-0.959619	0.998627
-1.024425	0.999176
-1.089230	0.999451
-1.154036	0.999725
-1.218841	1
&
5.877372	1.36799e-06
5.828767	2.73598e-06
5.634351	4.10397e-06
5.585746	5.47196e-06
5.569545	6.83995e-06
5.456135	8.20793e-06
5.423732	9.57592e-06
5.342725	1.23119e-05
5.294121	1.36799e-05
5.245517	1.50479e-05
5.229316	1.64159e-05
5.213114	1.91518e-05
5.180711	2.05198e-05
5.148309	2.18878e-05
5.132107	2.59918e-05
5.115906	2.87278e-05
5.099704	3.14637e-05
5.083503	3.41997e-05
5.051100	4.24077e-05
5.034899	4.51436e-05
5.018697	4.78796e-05
5.002496	4.92476e-05
4.986295	5.47196e-05
4.970093	5.60876e-05
4.953892	6.01915e-05
4.937690	6.42955e-05
4.872885	6.56635e-05
4.856683	7.38714e-05
4.840482	7.52394e-05
4.824281	7.93434e-05
4.808079	8.34473e-05
4.791878	8.75513e-05
4.775676	9.16553e-05
4.759475	9.57592e-05
4.743274	9.98632e-05
4.727072	0.000103967
4.710871	0.000106703
4.694669	0.000112175
4.678468	0.000114911
4.662267	0.000127223
4.646065	0.000132695
4.629864	0.000147743
4.613662	0.000161423
4.597461	0.000168263
4.581260	0.000176471
4.565058	0.000183311
4.548857	0.000191518
4.532655	0.000201094
4.516454	0.000207934
4.500253	0.000218878
4.467850	0.000236662
4.451648	0.000257182
4.435447	0.000274966
4.419246	0.000287278
4.403044	0.000309166
4.386843	0.000328317
4.370641	0.000341997
4.354440	0.000355677
4.338239	0.000370725
4.322037	0.000391245
4.305836	0.000400821
4.289634	0.000418605
4.273433	0.000430917
4.257232	0.000451436
4.241030	0.000459644
4.224829	0.00046922
4.208627	0.000488372
4.192426	0.000506156
4.176225	0.000521204
4.160023	0.000534884
4.143822	0.000545828
4.127620	0.000559508
4.111419	0.000580027
4.095218	0.000589603
4.079016	0.000600547
4.062815	0.000611491
4.046613	0.000626539
4.030412	0.000640219
4.014211	0.000651163
3.998009	0.000663475
3.981808	0.000678523
3.965606	0.000682627
3.949405	0.000699042
3.933204	0.000711354
3.917002	0.000723666
3.900801	0.000730506
3.884599	0.000753762
3.868398	0.000763338
3.852197	0.000783858
3.835995	0.000792066
3.819794	0.000798906
3.803592	0.000815321
3.787391	0.000841313
3.771190	0.000856361
3.754988	0.000876881
3.738787	0.000897401
3.722585	0.000930233
3.706384	0.000963064
3.690183	0.000995896
3.673981	0.00102599
3.657780	0.00105335
3.641578	0.00108345
3.625377	0.00110397
3.609176	0.00112312
3.592974	0.00114364
3.576773	0.00116689
3.560571	0.00119015
3.544370	0.00119973
3.528169	0.00121477
3.511967	0.00123119
3.495766	0.00124077
3.479564	0.00125171
3.463363	0.00126129
3.447162	0.0012777
3.430960	0.00128591
3.414759	0.00129822
3.398557	0.00131327
3.382356	0.00132421
3.366155	0.00133516
3.349953	0.00133926
3.333752	0.001342
3.317550	0.00134884
3.301349	0.00135157
3.285148	0.00135705
3.268946	0.00135978
3.252745	0.00136662
3.236543	0.00137073
3.220342	0.0013762
3.204141	0.00138714
3.187939	0.00139808
3.171738	0.00139945
3.155536	0.00140903
3.139335	0.00141724
3.123134	0.00142544
3.106932	0.00143228
3.090731	0.00144596
3.074529	0.00145144
3.058328	0.00145417
3.042127	0.00146238
3.025925	0.00146922
3.009724	0.00148153
2.993522	0.00148564
2.977321	0.00148837
2.961120	0.00149384
2.944918	0.00150068
2.928717	0.00150752
2.912515	0.0015171
2.896314	0.00151984
2.880113	0.00152941
2.863911	0.00153488
2.847710	0.00154172
2.831508	0.00154856
2.815307	0.00155677
2.799106	0.00155814
2.782904	0.00156772
2.766703	0.00157592
2.750501	0.00158687
2.734300	0.00159234
2.718099	0.00160192
2.701897	0.00160876
2.685696	0.00161149
2.669494	0.00162244
2.653293	0.00162517
2.637092	0.00163338
2.620890	0.00163748
2.604689	0.00164569
2.588487	0.00164979
2.572286	0.00165663
2.556085	0.00166621
2.539883	0.00167989
2.523682	0.00168399
2.507480	0.00168947
2.491279	0.00169494
2.475078	0.00169767
2.458876	0.00170451
2.442675	0.00171135
2.426473	0.00171956
2.410272	0.00173187
2.394071	0.00174692
2.377869	0.00176744
2.361668	0.00178249
2.345466	0.00180164
2.329265	0.0018249
2.313064	0.00184542
2.296862	0.00186867
2.280661	0.0018974
2.264459	0.00192202
2.248258	0.00194254
2.232057	0.00196443
2.215855	0.00197674
2.199654	0.00199863
2.183452	0.00201505
2.167251	0.00204514
2.151050	0.0020684
2.134848	0.00209302
2.118647	0.00212175
2.102445	0.00216142
2.086244	0.00222982
2.070043	0.00228044
2.053841	0.0023461
2.037640	0.00243228
2.021439	0.00252257
2.005237	0.00260055
1.989036	0.0027223
1.972834	0.00283037
1.956633	0.00294391
1.940432	0.00303283
1.924230	0.00311765
1.908029	0.00319699
1.891827	0.00327633
1.875626	0.00338304
1.859425	0.00345828
1.843223	0.00355404
1.827022	0.0036539
1.810820	0.00377155
1.794619	0.00383995
1.778418	0.00393981
1.762216	0.00402599
1.746015	0.00410534
1.729813	0.00421477
1.713612	0.00431464
1.697411	0.00444733
1.681209	0.00460055
1.665008	0.00475103
1.648806	0.00489877
1.632605	0.00505062
1.616404	0.00520383
1.600202	0.00534063
1.584001	0.00548837
1.567799	0.00566074
1.551598	0.00579617
1.535397	0.00594938
1.519195	0.00608892
1.502994	0.00619425
1.486792	0.00630369
1.470591	0.00640082
1.454390	0.00650068
1.438188	0.00659644
1.421987	0.00666621
1.405785	0.00677975
1.389584	0.00686047
1.373383	0.00696033
1.357181	0.00707524
1.340980	0.00717373
1.324778	0.00727497
1.308577	0.00733516
1.292376	0.0074104
1.276174	0.00748427
1.259973	0.00755951
1.243771	0.00761833
1.227570	0.00767715
1.211369	0.00776607
1.195167	0.00783037
1.178966	0.00788098
1.162764	0.00792476
1.146563	0.0080041
1.130362	0.00809576
1.114160	0.00816416
1.097959	0.00827223
1.081757	0.00839398
1.065556	0.0085472
1.049355	0.00870588
1.033153	0.00889193
1.016952	0.00907387
1.000750	0.00922709
0.984549	0.00942134
0.968348	0.0095855
0.952146	0.0097606
0.935945	0.00992339
0.919743	0.0100985
0.903542	0.0102695
0.887341	0.0104213
0.871139	0.0106142
0.854938	0.0107989
0.838736	0.0109918
0.822535	0.0112038
0.806334	0.01142
0.790132	0.0115978
0.773931	0.0117893
0.757729	0.0119658
0.741528	0.0121368
0.725327	0.0123516
0.709125	0.0125814
0.692924	0.0128249
0.676722	0.0130684
0.660521	0.0132777
0.644320	0.0134651
0.628118	0.013658
0.611917	0.0138837
0.595715	0.0140766
0.579514	0.0142969
0.563313	0.0145513
0.547111	0.0148399
0.530910	0.015067
0.514708	0.0153434
0.498507	0.0157086
0.482306	0.016041
0.466104	0.016394
0.449903	0.0167483
0.433701	0.0170657
0.417500	0.0174213
0.401299	0.0177633
0.385097	0.0180958
0.368896	0.0184473
0.352694	0.0188249
0.336493	0.0191819
0.320292	0.0195992
0.304090	0.0200123
0.287889	0.0204186
0.271687	0.0208454
0.255486	0.0212763
0.239285	0.021907
0.223083	0.0225882
0.206882	0.0230588
0.190680	0.0235198
0.174479	0.0239261
0.158278	0.0243393
0.142076	0.0247934
0.125875	0.0252818
0.109673	0.0257278
0.093472	0.0262202
0.077271	0.0267415
0.061069	0.0274213
0.044868	0.0284172
0.028666	0.0294952
0.012465	0.0306347
-0.003736	0.931568
-0.019938	0.935695
-0.036139	0.939413
-0.052341	0.94129
-0.068542	0.942628
-0.084743	0.943903
-0.100945	0.945294
-0.117146	0.946688
-0.133348	0.948235
-0.149549	0.949938
-0.165750	0.951761
-0.181952	0.953513
-0.198153	0.955289
-0.214355	0.957252
-0.230556	0.959115
-0.246757	0.96091
-0.262959	0.962732
-0.279160	0.964525
-0.295362	0.966094
-0.311563	0.967748
-0.327764	0.969372
-0.343966	0.970944
-0.360167	0.972421
-0.376369	0.973871
-0.392570	0.975353
-0.408771	0.976781
-0.424973	0.978127
-0.441174	0.979408
-0.457376	0.980555
-0.473577	0.981581
-0.489778	0.982636
-0.505980	0.983628
-0.522181	0.984528
-0.538383	0.985326
-0.554584	0.986064
-0.570785	0.986785
-0.586987	0.987423
-0.603188	0.988066
-0.619390	0.988687
-0.635591	0.989244
-0.651792	0.989778
-0.667994	0.990315
-0.684195	0.990828
-0.700397	0.991323
-0.716598	0.991778
-0.732799	0.992268
-0.749001	0.992706
-0.765202	0.993148
-0.781404	0.993585
-0.797605	0.993997
-0.813806	0.994387
-0.830008	0.994721
-0.846209	0.995048
-0.862411	0.995405
-0.878612	0.995733
-0.894813	0.99603
-0.911015	0.996324
-0.927216	0.996584
-0.943418	0.99686
-0.959619	0.997093
-0.975820	0.997317
-0.992022	0.997492
-1.008223	0.997695
-1.024425	0.997867
-1.040626	0.998007
-1.056827	0.998129
-1.073029	0.998257
-1.089230	0.998364
-1.105432	0.998447
-1.121633	0.998535
-1.137834	0.998629
-1.154036	0.9987
-1.170237	0.998806
-1.186439	0.998881
-1.202640	0.998941
-1.218841	0.999001
-1.235043	0.999053
-1.251244	0.999119
-1.267446	0.999167
-1.283647	0.999213
-1.299848	0.999239
-1.316050	0.999291
-1.332251	0.999328
-1.348453	0.999372
-1.364654	0.999412
-1.380855	0.999451
-1.397057	0.999484
-1.413258	0.999513
-1.429460	0.999551
-1.445661	0.999592
-1.461862	0.99962
-1.478064	0.999663
-1.494265	0.999683
-1.510467	0.999705
-1.526668	0.999726
-1.542869	0.999747
-1.559071	0.999758
-1.575272	0.999784
-1.591474	0.999793
-1.607675	0.999815
-1.623876	0.999832
-1.640078	0.999843
-1.656279	0.999852
-1.672481	0.999859
-1.688682	0.999876
-1.704883	0.999895
-1.721085	0.999906
-1.737286	0.999925
-1.753488	0.99993
-1.769689	0.999937
-1.785890	0.99994
-1.802092	0.999952
-1.818293	0.999958
-1.834495	0.999964
-1.850696	0.999969
-1.866897	0.999975
-1.883099	0.999982
-1.899300	0.999984
-1.931703	0.999988
-1.947904	0.99999
-1.980307	0.999995
-1.996509	0.999996
-2.012710	0.999997
-2.061314	1
&
21.900556	1.06797e-35
21.884354	1.14365e-35
21.868153	1.22469e-35
21.851952	1.31147e-35
21.835750	1.4044e-35
21.819549	1.50392e-35
21.803347	1.61049e-35
21.787146	1.72461e-35
21.770945	1.84682e-35
21.754743	1.97768e-35
21.738542	2.11782e-35
21.722340	2.26788e-35
21.706139	2.42858e-35
21.689938	2.60066e-35
21.673736	2.78493e-35
21.657535	2.98226e-35
21.641333	3.19357e-35
21.625132	3.41986e-35
21.608931	3.66217e-35
21.592729	3.92165e-35
21.576528	4.19951e-35
21.560326	4.49706e-35
21.544125	4.81569e-35
21.527924	5.15689e-35
21.511722	5.52227e-35
21.495521	5.91353e-35
21.479319	6.33251e-35
21.463118	6.78117e-35
21.446917	7.26161e-35
21.430715	7.77609e-35
21.414514	8.32702e-35
21.398312	8.91697e-35
21.382111	9.54872e-35
21.365910	1.02252e-34
21.349708	1.09496e-34
21.333507	1.17254e-34
21.317305	1.25561e-34
21.301104	1.34456e-34
21.284903	1.43982e-34
21.268701	1.54182e-34
21.252500	1.65105e-34
21.236298	1.76801e-34
21.220097	1.89326e-34
21.203896	2.02739e-34
21.187694	2.17101e-34
21.171493	2.32481e-34
21.155291	2.4895e-34
21.139090	2.66585e-34
21.122889	2.8547e-34
21.106687	3.05692e-34
21.090486	3.27347e-34
21.074284	3.50536e-34
21.058083	3.75367e-34
21.041882	4.01957e-34
21.025680	4.3043e-34
21.009479	4.60919e-34
20.993277	4.93569e-34
20.977076	5.28531e-34
20.960875	5.65969e-34
20.944673	6.06058e-34
20.928472	6.48987e-34
20.912270	6.94957e-34
20.896069	7.44182e-34
20.879868	7.96893e-34
20.863666	8.53338e-34
20.847465	9.13781e-34
20.831263	9.78503e-34
20.815062	1.04781e-33
20.798861	1.12203e-33
20.782659	1.2015e-33
20.766458	1.2866e-33
20.750256	1.37772e-33
20.734055	1.4753e-33
20.717854	1.57979e-33
20.701652	1.69168e-33
20.685451	1.81149e-33
20.669249	1.93979e-33
20.653048	2.07717e-33
20.636847	2.22429e-33
20.620645	2.38182e-33
20.604444	2.5505e-33
20.588242	2.73113e-33
20.572041	2.92455e-33
20.555840	3.13167e-33
20.539638	3.35346e-33
20.523437	3.59095e-33
20.507235	3.84525e-33
20.491034	4.11757e-33
20.474833	4.40917e-33
20.458631	4.72141e-33
20.442430	5.05576e-33
20.426228	5.41379e-33
20.410027	5.79717e-33
20.393826	6.2077e-33
20.377624	6.64729e-33
20.361423	7.11801e-33
20.345221	7.62206e-33
20.329020	8.1618e-33
20.312819	8.73975e-33
20.296617	9.35862e-33
20.280416	1.00213e-32
20.264214	1.07309e-32
20.248013	1.14908e-32
20.231812	1.23044e-32
20.215610	1.31757e-32
20.199409	1.41086e-32
20.183207	1.51076e-32
20.167006	1.61773e-32
20.150805	1.73228e-32
20.134603	1.85493e-32
20.118402	1.98627e-32
20.102200	2.12691e-32
20.085999	2.2775e-32
20.069798	2.43876e-32
20.053596	2.61143e-32
20.037395	2.79632e-32
20.021193	2.99431e-32
20.004992	3.2063e-32
19.988791	3.43331e-32
19.972589	3.67639e-32
19.956388	3.93667e-32
19.940186	4.21538e-32
19.923985	4.51382e-32
19.907784	4.83339e-32
19.891582	5.17557e-32
19.875381	5.54198e-32
19.859179	5.93433e-32
19.842978	6.35445e-32
19.826777	6.80431e-32
19.810575	7.28601e-32
19.794374	7.80181e-32
19.778172	8.35411e-32
19.761971	8.94551e-32
19.745770	9.57878e-32
19.729568	1.02569e-31
19.713367	1.09829e-31
19.697165	1.17604e-31
19.680964	1.25929e-31
19.664763	1.34843e-31
19.648561	1.44389e-31
19.632360	1.54609e-31
19.616158	1.65554e-31
19.599957	1.77272e-31
19.583756	1.89821e-31
19.567554	2.03257e-31
19.551353	2.17644e-31
19.535151	2.33049e-31
19.518950	2.49545e-31
19.502749	2.67208e-31
19.486547	2.86122e-31
19.470346	3.06373e-31
19.454144	3.28058e-31
19.437943	3.51278e-31
19.421742	3.76141e-31
19.405540	4.02763e-31
19.389339	4.3127e-31
19.373137	4.61793e-31
19.356936	4.94477e-31
19.340735	5.29474e-31
19.324533	5.66947e-31
19.308332	6.07072e-31
19.292130	6.50037e-31
19.275929	6.96041e-31
19.259728	7.45301e-31
19.243526	7.98047e-31
19.227325	8.54525e-31
19.211123	9.15e-31
19.194922	9.79754e-31
19.178721	1.04909e-30
19.162519	1.12333e-30
19.146318	1.20283e-30
19.130116	1.28795e-30
19.113915	1.37909e-30
19.097714	1.47668e-30
19.081512	1.58118e-30
19.065311	1.69307e-30
19.049109	1.81287e-30
19.032908	1.94116e-30
19.016707	2.07852e-30
19.000505	2.22559e-30
18.984304	2.38308e-30
18.968102	2.5517e-30
18.951901	2.73226e-30
18.935700	2.92559e-30
18.919498	3.1326e-30
18.903297	3.35425e-30
18.887095	3.59158e-30
18.870894	3.84571e-30
18.854693	4.11781e-30
18.838491	4.40916e-30
18.822290	4.72113e-30
18.806088	5.05516e-30
18.789887	5.41282e-30
18.773686	5.79579e-30
18.757484	6.20584e-30
18.741283	6.64491e-30
18.725081	7.11503e-30
18.708880	7.61841e-30
18.692679	8.15739e-30
18.676477	8.7345e-30
18.660276	9.35244e-30
18.644074	1.00141e-29
18.627873	1.07225e-29
18.611672	1.14811e-29
18.595470	1.22933e-29
18.579269	1.3163e-29
18.563067	1.40941e-29
18.546866	1.50912e-29
18.530665	1.61587e-29
18.514463	1.73018e-29
18.498262	1.85257e-29
18.482060	1.98362e-29
18.465859	2.12394e-29
18.449658	2.27418e-29
18.433456	2.43504e-29
18.417255	2.60729e-29
18.401053	2.79171e-29
18.384852	2.98918e-29
18.368651	3.20062e-29
18.352449	3.427e-29
18.336248	3.6694e-29
18.320046	3.92894e-29
18.303845	4.20684e-29
18.287644	4.50439e-29
18.271442	4.82298e-29
18.255241	5.1641e-29
18.239039	5.52934e-29
18.222838	5.92041e-29
18.206637	6.33913e-29
18.190435	6.78747e-29
18.174234	7.26751e-29
18.158032	7.78149e-29
18.141831	8.33182e-29
18.125630	8.92106e-29
18.109428	9.55197e-29
18.093227	1.02275e-28
18.077026	1.09508e-28
18.060824	1.17252e-28
18.044623	1.25544e-28
18.028421	1.34422e-28
18.012220	1.43928e-28
17.996019	1.54106e-28
17.979817	1.65003e-28
17.963616	1.76671e-28
17.947414	1.89164e-28
17.931213	2.02541e-28
17.915012	2.16863e-28
17.898810	2.32197e-28
17.882609	2.48616e-28
17.866407	2.66195e-28
17.850206	2.85018e-28
17.834005	3.05171e-28
17.817803	3.26748e-28
17.801602	3.49851e-28
17.785400	3.74588e-28
17.769199	4.01073e-28
17.752998	4.2943e-28
17.736796	4.59792e-28
17.720595	4.923e-28
17.704393	5.27107e-28
17.688192	5.64373e-28
17.671991	6.04274e-28
17.655789	6.46996e-28
17.639588	6.92737e-28
17.623386	7.41712e-28
17.607185	7.94148e-28
17.590984	8.50291e-28
17.574782	9.10402e-28
17.558581	9.74762e-28
17.542379	1.04367e-27
17.526178	1.11745e-27
17.509977	1.19644e-27
17.493775	1.28102e-27
17.477574	1.37158e-27
17.461372	1.46853e-27
17.445171	1.57234e-27
17.428970	1.68348e-27
17.412768	1.80248e-27
17.396567	1.92989e-27
17.380365	2.0663e-27
17.364164	2.21236e-27
17.347963	2.36873e-27
17.331761	2.53616e-27
17.315560	2.71542e-27
17.299358	2.90735e-27
17.283157	3.11283e-27
17.266956	3.33285e-27
17.250754	3.5684e-27
17.234553	3.82061e-27
17.218351	4.09063e-27
17.202150	4.37974e-27
17.185949	4.68927e-27
17.169747	5.02067e-27
17.153546	5.3755e-27
17.137344	5.75539e-27
17.121143	6.16213e-27
17.104942	6.5976e-27
17.088740	7.06385e-27
17.072539	7.56304e-27
17.056337	8.09749e-27
17.040136	8.66971e-27
17.023935	9.28236e-27
17.007733	9.93829e-27
16.991532	1.06406e-26
16.975330	1.13924e-26
16.959129	1.21975e-26
16.942928	1.30593e-26
16.926726	1.39821e-26
16.910525	1.49701e-26
16.894323	1.60278e-26
16.878122	1.71603e-26
16.861921	1.83728e-26
16.845719	1.96709e-26
16.829518	2.10607e-26
16.813316	2.25487e-26
16.797115	2.41419e-26
16.780914	2.58475e-26
16.764712	2.76736e-26
16.748511	2.96288e-26
16.732309	3.1722e-26
16.716108	3.39631e-26
16.699907	3.63625e-26
16.683705	3.89313e-26
16.667504	4.16816e-26
16.651302	4.46261e-26
16.635101	4.77787e-26
16.618900	5.11538e-26
16.602698	5.47674e-26
16.586497	5.86361e-26
16.570295	6.27781e-26
16.554094	6.72127e-26
16.537893	7.19604e-26
16.521691	7.70434e-26
16.505490	8.24853e-26
16.489288	8.83116e-26
16.473087	9.45493e-26
16.456886	1.01228e-25
16.440684	1.08377e-25
16.424483	1.16032e-25
16.408281	1.24227e-25
16.392080	1.33001e-25
16.375879	1.42395e-25
16.359677	1.52451e-25
16.343476	1.63218e-25
16.327274	1.74745e-25
16.311073	1.87087e-25
16.294872	2.00299e-25
16.278670	2.14444e-25
16.262469	2.29588e-25
16.246267	2.45802e-25
16.230066	2.6316e-25
16.213865	2.81743e-25
16.197663	3.01639e-25
16.181462	3.22939e-25
16.165260	3.45743e-25
16.149059	3.70157e-25
16.132858	3.96294e-25
16.116656	4.24277e-25
16.100455	4.54235e-25
16.084253	4.86308e-25
16.068052	5.20645e-25
16.051851	5.57406e-25
16.035649	5.96762e-25
16.019448	6.38896e-25
16.003246	6.84004e-25
15.987045	7.32296e-25
15.970844	7.83997e-25
15.954642	8.39347e-25
15.938441	8.98604e-25
15.922239	9.62044e-25
15.906038	1.02996e-24
15.889837	1.10267e-24
15.873635	1.18052e-24
15.857434	1.26385e-24
15.841232	1.35307e-24
15.825031	1.44859e-24
15.808830	1.55084e-24
15.792628	1.66031e-24
15.776427	1.77751e-24
15.760225	1.90298e-24
15.744024	2.03731e-24
15.727823	2.18111e-24
15.711621	2.33506e-24
15.695420	2.49987e-24
15.679218	2.67632e-24
15.663017	2.86522e-24
15.646816	3.06744e-24
15.630614	3.28393e-24
15.614413	3.5157e-24
15.598211	3.76383e-24
15.582010	4.02946e-24
15.565809	4.31383e-24
15.549607	4.61827e-24
15.533406	4.94419e-24
15.517204	5.2931e-24
15.501003	5.66663e-24
15.484802	6.06651e-24
15.468600	6.4946e-24
15.452399	6.95289e-24
15.436197	7.44352e-24
15.419996	7.96876e-24
15.403795	8.53105e-24
15.387593	9.133e-24
15.371392	9.77743e-24
15.355190	1.04673e-23
15.338989	1.12058e-23
15.322788	1.19965e-23
15.306586	1.28429e-23
15.290385	1.3749e-23
15.274183	1.4719e-23
15.257982	1.57575e-23
15.241781	1.68692e-23
15.225579	1.80593e-23
15.209378	1.93333e-23
15.193176	2.06972e-23
15.176975	2.21573e-23
15.160774	2.37203e-23
15.144572	2.53936e-23
15.128371	2.71849e-23
15.112169	2.91026e-23
15.095968	3.11554e-23
15.079767	3.33531e-23
15.063565	3.57057e-23
15.047364	3.82242e-23
15.031162	4.09203e-23
15.014961	4.38065e-23
14.998760	4.68962e-23
14.982558	5.02038e-23
14.966357	5.37446e-23
14.950155	5.75351e-23
14.933954	6.15928e-23
14.917753	6.59367e-23
14.901551	7.05868e-23
14.885350	7.55647e-23
14.869148	8.08936e-23
14.852947	8.65982e-23
14.836746	9.2705e-23
14.820544	9.92423e-23
14.804343	1.0624e-22
14.788141	1.13732e-22
14.771940	1.21752e-22
14.755739	1.30337e-22
14.739537	1.39527e-22
14.723336	1.49365e-22
14.707134	1.59896e-22
14.690933	1.7117e-22
14.674732	1.83238e-22
14.658530	1.96157e-22
14.642329	2.09987e-22
14.626127	2.24791e-22
14.609926	2.40639e-22
14.593725	2.57603e-22
14.577523	2.75764e-22
14.561322	2.95204e-22
14.545120	3.16014e-22
14.528919	3.38291e-22
14.512718	3.62137e-22
14.496516	3.87665e-22
14.480315	4.14991e-22
14.464113	4.44242e-22
14.447912	4.75555e-22
14.431711	5.09075e-22
14.415509	5.44956e-22
14.399308	5.83365e-22
14.383106	6.24481e-22
14.366905	6.68494e-22
14.350704	7.15608e-22
14.334502	7.66041e-22
14.318301	8.20027e-22
14.302099	8.77817e-22
14.285898	9.39679e-22
14.269697	1.0059e-21
14.253495	1.07678e-21
14.237294	1.15266e-21
14.221092	1.23388e-21
14.204891	1.32083e-21
14.188690	1.4139e-21
14.172488	1.51352e-21
14.156287	1.62017e-21
14.140085	1.73432e-21
14.123884	1.85652e-21
14.107683	1.98732e-21
14.091481	2.12733e-21
14.075280	2.27721e-21
14.059078	2.43764e-21
14.042877	2.60937e-21
14.026676	2.7932e-21
14.010474	2.98997e-21
13.994273	3.2006e-21
13.978071	3.42606e-21
13.961870	3.6674e-21
13.945669	3.92573e-21
13.929467	4.20226e-21
13.913266	4.49825e-21
13.897064	4.81509e-21
13.880863	5.15424e-21
13.864662	5.51726e-21
13.848460	5.90585e-21
13.832259	6.32179e-21
13.816057	6.76703e-21
13.799856	7.2436e-21
13.783655	7.75373e-21
13.767453	8.29977e-21
13.751252	8.88425e-21
13.735050	9.50988e-21
13.718849	1.01796e-20
13.702648	1.08964e-20
13.686446	1.16636e-20
13.670245	1.24849e-20
13.654043	1.3364e-20
13.637842	1.43049e-20
13.621641	1.53121e-20
13.605439	1.63902e-20
13.589238	1.75442e-20
13.573036	1.87793e-20
13.556835	2.01014e-20
13.540634	2.15166e-20
13.524432	2.30313e-20
13.508231	2.46526e-20
13.492029	2.63881e-20
13.475828	2.82456e-20
13.459627	3.02339e-20
13.443425	3.2362e-20
13.427224	3.46399e-20
13.411022	3.70781e-20
13.394821	3.96878e-20
13.378620	4.24812e-20
13.362418	4.54711e-20
13.346217	4.86713e-20
13.330015	5.20967e-20
13.313814	5.5763e-20
13.297613	5.96873e-20
13.281411	6.38877e-20
13.265210	6.83835e-20
13.249008	7.31956e-20
13.232807	7.83461e-20
13.216606	8.3859e-20
13.200404	8.97596e-20
13.184203	9.60752e-20
13.168001	1.02835e-19
13.151800	1.1007e-19
13.135599	1.17814e-19
13.119397	1.26103e-19
13.103196	1.34975e-19
13.086994	1.44471e-19
13.070793	1.54634e-19
13.054592	1.65512e-19
13.038390	1.77155e-19
13.022189	1.89616e-19
13.005987	2.02954e-19
12.989786	2.1723e-19
12.973585	2.3251e-19
12.957383	2.48863e-19
12.941182	2.66367e-19
12.924980	2.85101e-19
12.908779	3.05152e-19
12.892578	3.26613e-19
12.876376	3.49582e-19
12.860175	3.74166e-19
12.843973	4.00478e-19
12.827772	4.2864e-19
12.811571	4.58781e-19
12.795369	4.91041e-19
12.779168	5.25568e-19
12.762966	5.62522e-19
12.746765	6.02074e-19
12.730564	6.44404e-19
12.714362	6.8971e-19
12.698161	7.382e-19
12.681959	7.90097e-19
12.665758	8.45641e-19
12.649557	9.05088e-19
12.633355	9.68712e-19
12.617154	1.03681e-18
12.600952	1.10969e-18
12.584751	1.18769e-18
12.568550	1.27117e-18
12.552348	1.36051e-18
12.536147	1.45613e-18
12.519945	1.55847e-18
12.503744	1.668e-18
12.487543	1.78522e-18
12.471341	1.91068e-18
12.455140	2.04495e-18
12.438938	2.18865e-18
12.422737	2.34245e-18
12.406536	2.50704e-18
12.390334	2.6832e-18
12.374133	2.87173e-18
12.357931	3.0735e-18
12.341730	3.28943e-18
12.325529	3.52053e-18
12.309327	3.76787e-18
12.293126	4.03256e-18
12.276924	4.31585e-18
12.260723	4.61902e-18
12.244522	4.94348e-18
12.228320	5.29073e-18
12.212119	5.66235e-18
12.195917	6.06006e-18
12.179716	6.48569e-18
12.163515	6.94121e-18
12.147313	7.42869e-18
12.131112	7.9504e-18
12.114910	8.50873e-18
12.098709	9.10625e-18
12.082508	9.74571e-18
12.066306	1.043e-17
12.050105	1.11624e-17
12.033903	1.19462e-17
12.017702	1.2785e-17
12.001501	1.36826e-17
11.985299	1.46432e-17
11.969098	1.56712e-17
11.952896	1.67714e-17
11.936695	1.79488e-17
11.920494	1.92087e-17
11.904292	2.05571e-17
11.888091	2.20001e-17
11.871889	2.35443e-17
11.855688	2.51968e-17
11.839487	2.69653e-17
11.823285	2.88578e-17
11.807084	3.0883e-17
11.790882	3.30503e-17
11.774681	3.53697e-17
11.758480	3.78517e-17
11.742278	4.05077e-17
11.726077	4.33501e-17
11.709875	4.63918e-17
11.693674	4.96468e-17
11.677473	5.313e-17
11.661271	5.68575e-17
11.645070	6.08463e-17
11.628868	6.51149e-17
11.612667	6.96827e-17
11.596466	7.45707e-17
11.580264	7.98015e-17
11.564063	8.53989e-17
11.547861	9.13887e-17
11.531660	9.77984e-17
11.515459	1.04657e-16
11.499257	1.11997e-16
11.483056	1.19851e-16
11.466854	1.28256e-16
11.450653	1.3725e-16
11.434452	1.46874e-16
11.418250	1.57172e-16
11.402049	1.68192e-16
11.385847	1.79985e-16
11.369646	1.92603e-16
11.353445	2.06106e-16
11.337243	2.20555e-16
11.321042	2.36016e-16
11.304840	2.5256e-16
11.288639	2.70263e-16
11.272438	2.89207e-16
11.256236	3.09477e-16
11.240035	3.31167e-16
11.223833	3.54376e-16
11.207632	3.79211e-16
11.191431	4.05785e-16
11.175229	4.34221e-16
11.159028	4.64647e-16
11.142826	4.97205e-16
11.126625	5.32042e-16
11.110424	5.69318e-16
11.094222	6.09204e-16
11.078021	6.51883e-16
11.061819	6.9755e-16
11.045618	7.46413e-16
11.029417	7.98698e-16
11.013215	8.54642e-16
10.997014	9.14503e-16
10.980812	9.78553e-16
10.964611	1.04709e-15
10.948410	1.12042e-15
10.932208	1.19888e-15
10.916007	1.28283e-15
10.899805	1.37266e-15
10.883604	1.46877e-15
10.867403	1.5716e-15
10.851201	1.68164e-15
10.835000	1.79937e-15
10.818798	1.92533e-15
10.802597	2.06011e-15
10.786396	2.20432e-15
10.770194	2.35862e-15
10.753993	2.5237e-15
10.737791	2.70034e-15
10.721590	2.88932e-15
10.705389	3.09153e-15
10.689187	3.30787e-15
10.672986	3.53934e-15
10.656784	3.787e-15
10.640583	4.05197e-15
10.624382	4.33547e-15
10.608180	4.63879e-15
10.591979	4.96332e-15
10.575777	5.31053e-15
10.559576	5.68201e-15
10.543375	6.07945e-15
10.527173	6.50468e-15
10.510972	6.95963e-15
10.494770	7.44637e-15
10.478569	7.96712e-15
10.462368	8.52426e-15
10.446166	9.12034e-15
10.429965	9.75806e-15
10.413763	1.04403e-14
10.397562	1.11703e-14
10.381361	1.19512e-14
10.365159	1.27867e-14
10.348958	1.36805e-14
10.332756	1.46368e-14
10.316555	1.56599e-14
10.300354	1.67544e-14
10.284152	1.79254e-14
10.267951	1.91781e-14
10.251749	2.05183e-14
10.235548	2.1952e-14
10.219347	2.34859e-14
10.203145	2.51269e-14
10.186944	2.68824e-14
10.170742	2.87604e-14
10.154541	3.07696e-14
10.138340	3.29189e-14
10.122138	3.52183e-14
10.105937	3.76782e-14
10.089735	4.03097e-14
10.073534	4.31248e-14
10.057333	4.61363e-14
10.041131	4.9358e-14
10.024930	5.28044e-14
10.008729	5.64913e-14
9.992527	6.04353e-14
9.976326	6.46544e-14
9.960124	6.91678e-14
9.943923	7.3996e-14
9.927722	7.91609e-14
9.911520	8.46859e-14
9.895319	9.05962e-14
9.879117	9.69186e-14
9.862916	1.03682e-13
9.846715	1.10916e-13
9.830513	1.18655e-13
9.814312	1.26934e-13
9.798110	1.35789e-13
9.781909	1.45262e-13
9.765708	1.55395e-13
9.749506	1.66234e-13
9.733305	1.77828e-13
9.717103	1.9023e-13
9.700902	2.03496e-13
9.684701	2.17686e-13
9.668499	2.32865e-13
9.652298	2.491e-13
9.636096	2.66467e-13
9.619895	2.85043e-13
9.603694	3.04913e-13
9.587492	3.26167e-13
9.571291	3.489e-13
9.555089	3.73216e-13
9.538888	3.99225e-13
9.522687	4.27045e-13
9.506485	4.56801e-13
9.490284	4.88628e-13
9.474082	5.2267e-13
9.457881	5.59081e-13
9.441680	5.98026e-13
9.425478	6.3968e-13
9.409277	6.84233e-13
9.393075	7.31885e-13
9.376874	7.82852e-13
9.360673	8.37364e-13
9.344471	8.95667e-13
9.328270	9.58025e-13
9.312068	1.02472e-12
9.295867	1.09605e-12
9.279666	1.17234e-12
9.263464	1.25394e-12
9.247263	1.34121e-12
9.231061	1.43454e-12
9.214860	1.53436e-12
9.198659	1.64112e-12
9.182457	1.7553e-12
9.166256	1.87741e-12
9.150054	2.008e-12
9.133853	2.14767e-12
9.117652	2.29704e-12
9.101450	2.45679e-12
9.085249	2.62763e-12
9.069047	2.81033e-12
9.052846	3.00573e-12
9.036645	3.21468e-12
9.020443	3.43815e-12
9.004242	3.67713e-12
8.988040	3.9327e-12
8.971839	4.20601e-12
8.955638	4.49829e-12
8.939436	4.81085e-12
8.923235	5.1451e-12
8.907033	5.50253e-12
8.890832	5.88477e-12
8.874631	6.29352e-12
8.858429	6.73062e-12
8.842228	7.19804e-12
8.826026	7.69787e-12
8.809825	8.23235e-12
8.793624	8.8039e-12
8.777422	9.41506e-12
8.761221	1.00686e-11
8.745019	1.07674e-11
8.728818	1.15147e-11
8.712617	1.23137e-11
8.696415	1.31681e-11
8.680214	1.40817e-11
8.664012	1.50586e-11
8.647811	1.61032e-11
8.631610	1.72201e-11
8.615408	1.84143e-11
8.599207	1.96912e-11
8.583005	2.10566e-11
8.566804	2.25164e-11
8.550603	2.40773e-11
8.534401	2.57463e-11
8.518200	2.75307e-11
8.501998	2.94386e-11
8.485797	3.14785e-11
8.469596	3.36595e-11
8.453394	3.59914e-11
8.437193	3.84845e-11
8.420991	4.11501e-11
8.404790	4.39999e-11
8.388589	4.70468e-11
8.372387	5.03043e-11
8.356186	5.37869e-11
8.339984	5.75103e-11
8.323783	6.14909e-11
8.307582	6.57465e-11
8.291380	7.02961e-11
8.275179	7.516e-11
8.258977	8.03598e-11
8.242776	8.59187e-11
8.226575	9.18613e-11
8.210373	9.82142e-11
8.194172	1.05006e-10
8.177970	1.12266e-10
8.161769	1.20027e-10
8.145568	1.28324e-10
8.129366	1.37193e-10
8.113165	1.46673e-10
8.096963	1.56808e-10
8.080762	1.67642e-10
8.064561	1.79222e-10
8.048359	1.91601e-10
8.032158	2.04833e-10
8.015956	2.18977e-10
7.999755	2.34095e-10
7.983554	2.50255e-10
7.967352	2.67529e-10
7.951151	2.85992e-10
7.934949	3.05726e-10
7.918748	3.26819e-10
7.902547	3.49364e-10
7.886345	3.73462e-10
7.870144	3.99217e-10
7.853942	4.26744e-10
7.837741	4.56166e-10
7.821540	4.87611e-10
7.805338	5.21219e-10
7.789137	5.57137e-10
7.772935	5.95525e-10
7.756734	6.36552e-10
7.740533	6.80398e-10
7.724331	7.27258e-10
7.708130	7.77336e-10
7.691928	8.30854e-10
7.675727	8.88048e-10
7.659526	9.49169e-10
7.643324	1.01449e-09
7.627123	1.08429e-09
7.610921	1.15888e-09
7.594720	1.23859e-09
7.578519	1.32376e-09
7.562317	1.41478e-09
7.546116	1.51204e-09
7.529914	1.61597e-09
7.513713	1.72702e-09
7.497512	1.84568e-09
7.481310	1.97247e-09
7.465109	2.10795e-09
7.448907	2.25271e-09
7.432706	2.40738e-09
7.416505	2.57264e-09
7.400303	2.74921e-09
7.384102	2.93786e-09
7.367900	3.13942e-09
7.351699	3.35476e-09
7.335498	3.58484e-09
7.319296	3.83064e-09
7.303095	4.09324e-09
7.286893	4.37379e-09
7.270692	4.67351e-09
7.254491	4.9937e-09
7.238289	5.33576e-09
7.222088	5.70118e-09
7.205886	6.09153e-09
7.189685	6.50852e-09
7.173484	6.95396e-09
7.157282	7.42979e-09
7.141081	7.93806e-09
7.124879	8.48098e-09
7.108678	9.0609e-09
7.092477	9.68034e-09
7.076275	1.0342e-08
7.060074	1.10487e-08
7.043872	1.18035e-08
7.027671	1.26096e-08
7.011470	1.34707e-08
6.995268	1.43903e-08
6.979067	1.53724e-08
6.962865	1.64213e-08
6.946664	1.75415e-08
6.930463	1.87379e-08
6.914261	2.00154e-08
6.898060	2.13798e-08
6.881858	2.28367e-08
6.865657	2.43926e-08
6.849456	2.60539e-08
6.833254	2.7828e-08
6.817053	2.97223e-08
6.800851	3.17451e-08
6.784650	3.39049e-08
6.768449	3.62109e-08
6.752247	3.86731e-08
6.736046	4.1302e-08
6.719844	4.41088e-08
6.703643	4.71054e-08
6.687442	5.03046e-08
6.671240	5.372e-08
6.655039	5.73662e-08
6.638837	6.12587e-08
6.622636	6.5414e-08
6.606435	6.98498e-08
6.590233	7.45848e-08
6.574032	7.96391e-08
6.557830	8.50341e-08
6.541629	9.07927e-08
6.525428	9.69391e-08
6.509226	1.03499e-07
6.493025	1.10501e-07
6.476823	1.17974e-07
6.460622	1.25949e-07
6.444421	1.34461e-07
6.428219	1.43544e-07
6.412018	1.53237e-07
6.395816	1.63581e-07
6.379615	1.74619e-07
6.363414	1.86397e-07
6.347212	1.98964e-07
6.331011	2.12374e-07
6.314809	2.26681e-07
6.298608	2.41946e-07
6.282407	2.58232e-07
6.266205	2.75607e-07
6.250004	2.94143e-07
6.233802	3.13917e-07
6.217601	3.35011e-07
6.201400	3.57513e-07
6.185198	3.81514e-07
6.168997	4.07116e-07
6.152795	4.34422e-07
6.136594	4.63546e-07
6.120393	4.94608e-07
6.104191	5.27735e-07
6.087990	5.63062e-07
6.071788	6.00736e-07
6.055587	6.40909e-07
6.039386	6.83747e-07
6.023184	7.29423e-07
6.006983	7.78124e-07
5.990781	8.30048e-07
5.974580	8.85407e-07
5.958379	9.44423e-07
5.942177	1.00734e-06
5.925976	1.0744e-06
5.909774	1.14589e-06
5.893573	1.22209e-06
5.877372	1.3033e-06
5.861170	1.38986e-06
5.844969	1.48211e-06
5.828767	1.58041e-06
5.812566	1.68517e-06
5.796365	1.79679e-06
5.780163	1.91573e-06
5.763962	2.04245e-06
5.747760	2.17745e-06
5.731559	2.32127e-06
5.715358	2.47448e-06
5.699156	2.63768e-06
5.682955	2.81151e-06
5.666753	2.99664e-06
5.650552	3.19381e-06
5.634351	3.40378e-06
5.618149	3.62736e-06
5.601948	3.86543e-06
5.585746	4.1189e-06
5.569545	4.38876e-06
5.553344	4.67603e-06
5.537142	4.98182e-06
5.520941	5.3073e-06
5.504739	5.65371e-06
5.488538	6.02236e-06
5.472337	6.41465e-06
5.456135	6.83206e-06
5.439934	7.27617e-06
5.423732	7.74863e-06
5.407531	8.2512e-06
5.391330	8.78577e-06
5.375128	9.35431e-06
5.358927	9.95891e-06
5.342725	1.06018e-05
5.326524	1.12853e-05
5.310323	1.2012e-05
5.294121	1.27845e-05
5.277920	1.36055e-05
5.261718	1.4478e-05
5.245517	1.54051e-05
5.229316	1.63902e-05
5.213114	1.74367e-05
5.196913	1.85483e-05
5.180711	1.97289e-05
5.164510	2.09825e-05
5.148309	2.23136e-05
5.132107	2.37267e-05
5.115906	2.52265e-05
5.099704	2.68183e-05
5.083503	2.85072e-05
5.067302	3.0299e-05
5.051100	3.21996e-05
5.034899	3.42152e-05
5.018697	3.63523e-05
5.002496	3.86179e-05
4.986295	4.10191e-05
4.970093	4.35635e-05
4.953892	4.6259e-05
4.937690	4.9114e-05
4.921489	5.21372e-05
4.905288	5.53376e-05
4.889086	5.87247e-05
4.872885	6.23085e-05
4.856683	6.60991e-05
4.840482	7.01075e-05
4.824281	7.43446e-05
4.808079	7.88221e-05
4.791878	8.35518e-05
4.775676	8.85462e-05
4.759475	9.38181e-05
4.743274	9.93804e-05
4.727072	0.000105247
4.710871	0.000111431
4.694669	0.000117946
4.678468	0.000124808
4.662267	0.00013203
4.646065	0.000139626
4.629864	0.000147611
4.613662	0.000156
4.597461	0.000164806
4.581260	0.000174042
4.565058	0.000183722
4.548857	0.000193857
4.532655	0.000204458
4.516454	0.000215535
4.500253	0.000227096
4.484051	0.000239144
4.467850	0.000251683
4.451648	0.000264712
4.435447	0.000278225
4.419246	0.000292212
4.403044	0.000306656
4.386843	0.000321533
4.370641	0.00033681
4.354440	0.000352441
4.338239	0.000368368
4.322037	0.000384514
4.305836	0.000400784
4.289634	0.000417051
4.273433	0.000433155
4.257232	0.000448887
4.241030	0.000463972
4.224829	0.000478035
4.208627	0.000490536
4.192426	0.000500601
&
```
