## Supplementary material for "All-at-once RNA folding with 3D motif prediction framed by evolutionary information": RF00371_sroE.cacofold.helixcov

```
# RMs = 3 L = 92

# RM_HELIX NESTED 11-17 23-29, nbp = 7 nbp_cov = 0
# pvals: 0.846087,0.846087,0.846087,0.846087,0.846087,0.846087,0.846087
# aggregated NONE
NESTED  ::::::::::<<<<<<<_____>>>>>>>:::::::::::::::::::::::::::::::::::::::::::::::::::::::::::::::
        ::::::::::::::::::::::::::::::::::::::::::::::::::::::::::::::::::::::::::::::::::::::::::::

# RM_HELIX NESTED 51-59 65-73, nbp = 8 nbp_cov = 0
# pvals: 0.96579,0.96579,0.922651,0.149391,0.0390229,0.149391,0.0446381,0.954306
# aggregated NONE
NESTED  ::::::::::::::::::::::::::::::::::::::::::::::::::<<<-<<<<<_____>>>>>->>>:::::::::::::::::::
        ::::::::::::::::::::::::::::::::::::::::::::::::::::::::::::::::::::::::::::::::::::::::::::

# RM_HELIX NESTED 39-48 76-85, nbp = 9 nbp_cov = 0
# pvals: 0.846087,0.846087,0.846087,0.846087,0.846087,0.846087,0.846087,0.96579,0.922651
# aggregated NONE
NESTED  ::::::::::::::::::::::::::::::::::::::<<<<<<<-<<___________________________>>->>>>>>>:::::::
        ::::::::::::::::::::::::::::::::::::::::::::::::::::::::::::::::::::::::::::::::::::::::::::
```
