## Supplementary material for "All-at-once RNA folding with 3D motif prediction framed by evolutionary information": RF00371_sroE.helixcov

```
# RMs = 3 L = 92

# RM_HELIX NESTED 10-18 22-30, nbp = 9 nbp_cov = 0
# pvals: 0.846087,0.846087,0.846087,0.846087,0.846087,0.846087,0.846087,0.846087,0.846087
# aggregated NONE
NESTED  :::::::::<<<<<<<<<___>>>>>>>>>::::::::::::::::::::::::::::::::::::::::::::::::::::::::::::::
        ::::::::::::::::::::::::::::::::::::::::::::::::::::::::::::::::::::::::::::::::::::::::::::

# RM_HELIX NESTED 54-56 67-69, nbp = 3 nbp_cov = 0
# pvals: 0.846087,0.0390229,0.0390229
# aggregated NONE
NESTED  :::::::::::::::::::::::::::::::::::::::::::::::::::::<<<__________>>>:::::::::::::::::::::::
        ::::::::::::::::::::::::::::::::::::::::::::::::::::::::::::::::::::::::::::::::::::::::::::

# RM_HELIX NESTED 39-45 79-85, nbp = 7 nbp_cov = 0
# pvals: 0.846087,0.846087,0.846087,0.846087,0.846087,0.846087,0.846087
# aggregated NONE
NESTED  ::::::::::::::::::::::::::::::::::::::<<<<<<<_________________________________>>>>>>>:::::::
        ::::::::::::::::::::::::::::::::::::::::::::::::::::::::::::::::::::::::::::::::::::::::::::
```
