## Supplementary material for "All-at-once RNA folding with 3D motif prediction framed by evolutionary information": RF00371_sroE.power

```
# Power analysis of given structure 
#
# Powertype = SINGLE SUBSTITUTIONS
# covary  left_pos      right_pos    substitutions      power
#----------------------------------------------------------------
          10		30		0		0.00
          11		29		0		0.00
          12		28		0		0.00
          13		27		0		0.00
          14		26		0		0.00
          15		25		0		0.00
          16		24		0		0.00
          17		23		0		0.00
          18		22		1		0.00
          39		85		0		0.00
          40		84		0		0.00
          41		83		0		0.00
          42		82		0		0.00
          43		81		0		0.00
          44		80		0		0.00
          45		79		1		0.00
          54		69		0		0.00
          55		68		2		0.00
          56		67		2		0.00
#
# BPAIRS 19
# avg substitutions per BP  0.3
# BPAIRS expected to covary 0.0 +/- 0.0
# BPAIRS observed to covary 0
#
```
