## Supplementary material for "All-at-once RNA folding with 3D motif prediction framed by evolutionary information": RF00371_sroE.surv

```
0.337516	0.0526316
0.324249	0.105263
-0.015578	1
&
2.864855	0.000239981
2.832491	0.000479962
1.958652	0.000719942
1.780647	0.000959923
1.699736	0.00287977
1.667372	0.00311975
1.554096	0.00335973
1.424639	0.00407967
1.359910	0.0050396
1.278999	0.00575954
1.181906	0.00671946
1.133359	0.00719942
1.068630	0.0074394
1.020084	0.00767939
0.971537	0.00959923
0.842079	0.0100792
0.825897	0.0105592
0.793533	0.0107991
0.777350	0.0203984
0.761168	0.0213583
0.744986	0.0235181
0.712622	0.024718
0.680257	0.025198
0.647893	0.0273578
0.631711	0.0307175
0.615528	0.0316775
0.599346	0.0319174
0.534617	0.0331174
0.502253	0.0340773
0.486071	0.0352772
0.453706	0.0357571
0.421342	0.0359971
0.372795	0.0362371
0.356613	0.0367171
0.340431	0.037437
0.324249	0.0383969
0.308066	0.0386369
0.291884	0.0388769
0.275702	0.0391169
0.259520	0.0395968
0.243338	0.0403168
0.227155	0.0407967
0.194791	0.0417567
0.178609	0.0422366
0.146244	0.0429566
0.130062	0.0434365
0.113880	0.0441565
0.097698	0.0451164
0.081515	0.0460763
0.065333	0.0508759
0.049151	0.061915
0.032969	0.0741541
0.016787	0.154548
0.000604	0.226542
-0.015578	0.862491
-0.031760	0.893209
-0.047942	0.898728
-0.064124	0.902568
-0.080307	0.909527
-0.096489	0.916247
-0.112671	0.918407
-0.128853	0.922246
-0.145035	0.925606
-0.161218	0.937125
-0.177400	0.940005
-0.193582	0.941925
-0.209764	0.944324
-0.225946	0.948164
-0.242129	0.948884
-0.258311	0.952724
-0.274493	0.959923
-0.290675	0.962803
-0.306858	0.963523
-0.323040	0.970482
-0.339222	0.972642
-0.355404	0.974562
-0.371586	0.978402
-0.387769	0.979122
-0.403951	0.979602
-0.420133	0.979842
-0.436315	0.980322
-0.452497	0.981042
-0.468680	0.981281
-0.484862	0.982001
-0.501044	0.982241
-0.517226	0.983201
-0.581955	0.988001
-0.598137	0.988241
-0.614319	0.988721
-0.630502	0.988961
-0.646684	0.989201
-0.679048	0.989441
-0.727595	0.989921
-0.743777	0.990401
-0.792324	0.990881
-0.824688	0.991601
-0.873235	0.994
-0.889417	0.99472
-0.905599	0.9952
-0.937964	0.99544
-0.970328	0.99616
-1.002692	0.99736
-1.035057	0.9976
-1.051239	0.99856
-1.067421	0.9988
-1.245426	0.99904
-1.407248	0.99952
-1.520523	0.99976
-1.649981	1
&
5.276004	1.19446e-06
5.017089	2.38892e-06
4.774356	3.58337e-06
4.758174	4.77783e-06
4.741991	5.97229e-06
4.709627	7.16675e-06
4.693445	8.3612e-06
4.677263	1.43335e-05
4.661080	1.5528e-05
4.644898	1.67224e-05
4.628716	2.03058e-05
4.612534	2.15002e-05
4.580169	2.26947e-05
4.563987	2.38892e-05
4.547805	2.8667e-05
4.531623	3.34448e-05
4.515440	3.82226e-05
4.499258	4.1806e-05
4.483076	4.53894e-05
4.466894	5.01672e-05
4.450712	5.37506e-05
4.434529	5.7334e-05
4.418347	5.85284e-05
4.402165	6.21118e-05
4.385983	6.68896e-05
4.369801	7.16675e-05
4.353618	7.28619e-05
4.337436	7.64453e-05
4.321254	7.88342e-05
4.305072	8.3612e-05
4.288890	8.83899e-05
4.272707	9.19732e-05
4.256525	9.55566e-05
4.240343	9.79455e-05
4.224161	0.000100334
4.207978	0.000102723
4.159432	0.000103918
4.127067	0.000105112
4.110885	0.000106307
4.094703	0.000108696
4.078521	0.00010989
4.029974	0.000111085
3.997610	0.000113473
3.949063	0.000114668
3.884334	0.000115862
3.868152	0.000119446
3.851970	0.000121835
3.835788	0.000129001
3.819605	0.000134974
3.803423	0.000143335
3.787241	0.00015528
3.771059	0.000163641
3.754877	0.000174391
3.738694	0.000186335
3.722512	0.000199474
3.706330	0.00020903
3.690148	0.000216197
3.673966	0.000224558
3.657783	0.000236503
3.641601	0.000250836
3.625419	0.000274725
3.609237	0.000287864
3.593055	0.000298614
3.576872	0.000305781
3.560690	0.000315337
3.544508	0.00031892
3.528326	0.000326087
3.512144	0.000334448
3.495961	0.000342809
3.479779	0.000347587
3.463597	0.000354754
3.447415	0.000355948
3.415050	0.000358337
3.398868	0.000360726
3.382686	0.00036431
3.366504	0.000366699
3.350321	0.000370282
3.334139	0.000378643
3.317957	0.000383421
3.301775	0.00038581
3.285593	0.000391782
3.269410	0.000400143
3.253228	0.000402532
3.237046	0.000414477
3.220864	0.000430005
3.204682	0.000447922
3.188499	0.000455088
3.172317	0.000459866
3.156135	0.000468227
3.139953	0.000477783
3.123771	0.000482561
3.107588	0.000492117
3.091406	0.000501672
3.075224	0.000523172
3.059042	0.000543478
3.042860	0.000560201
3.026677	0.000588868
3.010495	0.000618729
2.994313	0.000639035
2.978131	0.00066173
2.961948	0.000685619
2.945766	0.000699952
2.929584	0.00071548
2.913402	0.000728619
2.897220	0.000738175
2.881037	0.000751314
2.864855	0.000756092
2.848673	0.000765647
2.832491	0.00077162
2.816309	0.000785953
2.800126	0.000800287
2.783944	0.000808648
2.767762	0.000826565
2.751580	0.00083612
2.735398	0.000858815
2.719215	0.000873149
2.703033	0.000882704
2.686851	0.000897038
2.670669	0.00090301
2.654487	0.000914955
2.638304	0.000932871
2.622122	0.000937649
2.605940	0.000943622
2.589758	0.000949594
2.573575	0.000953177
2.557393	0.000954372
2.525029	0.00095915
2.508847	0.000961538
2.492664	0.000962733
2.476482	0.000965122
2.460300	0.000966316
2.444118	0.000967511
2.411753	0.000968705
2.379389	0.000971094
2.363207	0.000973483
2.347025	0.000983039
2.330842	0.000985428
2.314660	0.00100215
2.298478	0.00102604
2.282296	0.00104515
2.266114	0.00106187
2.249931	0.00107262
2.233749	0.00108218
2.217567	0.00108815
2.201385	0.00109651
2.185203	0.00110129
2.169020	0.00111323
2.152838	0.00111682
2.136656	0.00113115
2.120474	0.00115982
2.104291	0.00116937
2.088109	0.00117774
2.071927	0.00118371
2.055745	0.0011861
2.039563	0.00118968
2.023380	0.00119207
2.007198	0.00120162
1.991016	0.0012076
1.974834	0.00121835
1.958652	0.00122671
1.942469	0.00125896
1.926287	0.00127926
1.910105	0.00130315
1.893923	0.00132824
1.877741	0.00135213
1.861558	0.00136288
1.845376	0.00137482
1.829194	0.00138438
1.813012	0.0013999
1.796830	0.00142021
1.780647	0.00143096
1.764465	0.00145246
1.748283	0.0014871
1.732101	0.00153966
1.715918	0.00165432
1.699736	0.00175705
1.683554	0.0019171
1.667372	0.0021548
1.651190	0.00247133
1.635007	0.00277711
1.618825	0.00304587
1.602643	0.00329312
1.586461	0.00353082
1.570279	0.00371596
1.554096	0.00388318
1.537914	0.00404682
1.521732	0.00423316
1.505550	0.00447683
1.489368	0.00475633
1.473185	0.00503106
1.457003	0.00528189
1.440821	0.00558409
1.424639	0.00578356
1.408457	0.00594601
1.392274	0.00609412
1.376092	0.00626135
1.359910	0.00638677
1.343728	0.00649188
1.327545	0.00659699
1.311363	0.00669494
1.295181	0.00682035
1.278999	0.0069171
1.262817	0.00703655
1.246634	0.00719183
1.230452	0.00734114
1.214270	0.00748686
1.198088	0.00771142
1.181906	0.00788103
1.165723	0.00813067
1.149541	0.00842212
1.133359	0.00868251
1.117177	0.00893693
1.100995	0.0093108
1.084812	0.009699
1.068630	0.0101935
1.052448	0.0107
1.036266	0.0113175
1.020084	0.0119398
1.003901	0.0126911
0.987719	0.0134329
0.971537	0.0142069
0.955355	0.0150203
0.939173	0.0158063
0.922990	0.016597
0.906808	0.0175585
0.890626	0.0185463
0.874444	0.0196046
0.858261	0.0202759
0.842079	0.0212398
0.825897	0.0219816
0.809715	0.0227329
0.793533	0.0239142
0.777350	0.0250048
0.761168	0.0260452
0.744986	0.0267797
0.728804	0.0277234
0.712622	0.0283588
0.696439	0.0290862
0.680257	0.0297778
0.664075	0.0304419
0.647893	0.0310929
0.631711	0.0317355
0.615528	0.0322635
0.599346	0.0327174
0.583164	0.0331271
0.566982	0.0336634
0.550800	0.0340301
0.534617	0.0344326
0.518435	0.0347731
0.502253	0.0351875
0.486071	0.0355196
0.469888	0.0358146
0.453706	0.0362339
0.437524	0.0366806
0.421342	0.0369601
0.405160	0.0373543
0.388977	0.037666
0.372795	0.0380913
0.356613	0.0384281
0.340431	0.0387351
0.324249	0.0390229
0.308066	0.0393072
0.291884	0.0395796
0.275702	0.0398531
0.259520	0.0402114
0.243338	0.0406128
0.227155	0.0409603
0.210973	0.0412506
0.194791	0.0416376
0.178609	0.0420796
0.162427	0.0424785
0.146244	0.0429133
0.130062	0.043366
0.113880	0.0439704
0.097698	0.0446381
0.081515	0.0456163
0.065333	0.0521261
0.049151	0.0613127
0.032969	0.104277
0.016787	0.149391
0.000604	0.198835
-0.015578	0.846087
-0.031760	0.879583
-0.047942	0.889804
-0.064124	0.89451
-0.080307	0.899412
-0.096489	0.903564
-0.112671	0.908124
-0.128853	0.913263
-0.145035	0.917646
-0.161218	0.922651
-0.177400	0.927619
-0.193582	0.93221
-0.209764	0.936982
-0.225946	0.941653
-0.242129	0.94586
-0.258311	0.949998
-0.274493	0.954306
-0.290675	0.958654
-0.306858	0.962592
-0.323040	0.96579
-0.339222	0.968447
-0.355404	0.970527
-0.371586	0.972273
-0.387769	0.973773
-0.403951	0.974983
-0.420133	0.976025
-0.436315	0.977016
-0.452497	0.977985
-0.468680	0.978882
-0.484862	0.979704
-0.501044	0.980441
-0.517226	0.981173
-0.533408	0.981894
-0.549591	0.982463
-0.565773	0.983193
-0.581955	0.9839
-0.598137	0.984424
-0.614319	0.985087
-0.630502	0.985634
-0.646684	0.986248
-0.662866	0.986823
-0.679048	0.987407
-0.695230	0.987947
-0.711413	0.988397
-0.727595	0.988927
-0.743777	0.989417
-0.759959	0.989799
-0.776142	0.990207
-0.792324	0.990576
-0.808506	0.991043
-0.824688	0.991403
-0.840870	0.991808
-0.857053	0.992246
-0.873235	0.992654
-0.889417	0.993095
-0.905599	0.993472
-0.921781	0.993814
-0.937964	0.994142
-0.954146	0.994459
-0.970328	0.99474
-0.986510	0.995086
-1.002692	0.995406
-1.018875	0.995717
-1.035057	0.995927
-1.051239	0.996141
-1.067421	0.99634
-1.083603	0.996544
-1.099786	0.996745
-1.115968	0.996919
-1.132150	0.997088
-1.148332	0.997286
-1.164515	0.997422
-1.180697	0.997548
-1.196879	0.997676
-1.213061	0.997777
-1.229243	0.997876
-1.245426	0.998005
-1.261608	0.998098
-1.277790	0.998202
-1.293972	0.998272
-1.310154	0.998379
-1.326337	0.998458
-1.342519	0.998525
-1.358701	0.998607
-1.374883	0.998677
-1.391065	0.998717
-1.407248	0.998766
-1.423430	0.998828
-1.439612	0.998884
-1.455794	0.998954
-1.471976	0.999019
-1.488159	0.999071
-1.504341	0.999121
-1.520523	0.999169
-1.536705	0.999206
-1.552888	0.999244
-1.569070	0.999268
-1.585252	0.999295
-1.601434	0.999322
-1.617616	0.99935
-1.633799	0.999384
-1.649981	0.999408
-1.666163	0.999429
-1.682345	0.99944
-1.698527	0.999451
-1.714710	0.999461
-1.730892	0.999466
-1.747074	0.99948
-1.763256	0.999485
-1.779438	0.999491
-1.795621	0.999495
-1.811803	0.999498
-1.827985	0.999501
-1.844167	0.99951
-1.860349	0.999521
-1.876532	0.999531
-1.892714	0.999544
-1.908896	0.999545
-1.925078	0.99955
-1.941260	0.999554
-1.957443	0.999571
-1.973625	0.999576
-1.989807	0.999581
-2.005989	0.99959
-2.022172	0.999601
-2.038354	0.999609
-2.054536	0.999615
-2.070718	0.999629
-2.086900	0.999643
-2.103083	0.999656
-2.119265	0.999676
-2.135447	0.999686
-2.151629	0.999689
-2.167811	0.999692
-2.183994	0.999698
-2.200176	0.999707
-2.216358	0.999718
-2.232540	0.999731
-2.248722	0.999735
-2.264905	0.999753
-2.281087	0.999768
-2.297269	0.999777
-2.313451	0.999778
-2.329633	0.999784
-2.345816	0.999797
-2.361998	0.999805
-2.378180	0.999809
-2.394362	0.999824
-2.410545	0.999828
-2.426727	0.999834
-2.442909	0.999848
-2.459091	0.999854
-2.475273	0.999865
-2.491456	0.999869
-2.507638	0.999881
-2.523820	0.999891
-2.540002	0.999897
-2.556184	0.999901
-2.572367	0.999906
-2.588549	0.999914
-2.604731	0.999922
-2.620913	0.999928
-2.637095	0.999935
-2.653278	0.999937
-2.669460	0.999938
-2.685642	0.999945
-2.701824	0.999951
-2.718006	0.999957
-2.734189	0.999965
-2.750371	0.999974
-2.782735	0.999975
-2.815100	0.999978
-2.831282	0.99998
-2.847464	0.999983
-2.863646	0.999986
-2.879829	0.999988
-2.912193	0.999989
-2.976922	0.999992
-3.009286	0.999993
-3.041651	0.999996
-3.057833	0.999998
-3.074015	1
&
20.697648	2.68256e-22
20.681466	2.79294e-22
20.665284	2.90785e-22
20.649102	3.0275e-22
20.632919	3.15206e-22
20.616737	3.28175e-22
20.600555	3.41677e-22
20.584373	3.55735e-22
20.568191	3.70371e-22
20.552008	3.85608e-22
20.535826	4.01473e-22
20.519644	4.1799e-22
20.503462	4.35186e-22
20.487280	4.5309e-22
20.471097	4.71729e-22
20.454915	4.91136e-22
20.438733	5.1134e-22
20.422551	5.32376e-22
20.406369	5.54276e-22
20.390186	5.77077e-22
20.374004	6.00816e-22
20.357822	6.25531e-22
20.341640	6.51262e-22
20.325457	6.78051e-22
20.309275	7.05942e-22
20.293093	7.3498e-22
20.276911	7.65212e-22
20.260729	7.96687e-22
20.244546	8.29456e-22
20.228364	8.63573e-22
20.212182	8.99092e-22
20.196000	9.36072e-22
20.179818	9.74572e-22
20.163635	1.01466e-21
20.147453	1.05639e-21
20.131271	1.09983e-21
20.115089	1.14507e-21
20.098907	1.19216e-21
20.082724	1.24119e-21
20.066542	1.29224e-21
20.050360	1.34538e-21
20.034178	1.40071e-21
20.017996	1.45831e-21
20.001813	1.51828e-21
19.985631	1.58072e-21
19.969449	1.64572e-21
19.953267	1.7134e-21
19.937085	1.78385e-21
19.920902	1.85721e-21
19.904720	1.93358e-21
19.888538	2.01308e-21
19.872356	2.09586e-21
19.856173	2.18204e-21
19.839991	2.27176e-21
19.823809	2.36517e-21
19.807627	2.46242e-21
19.791445	2.56367e-21
19.775262	2.66907e-21
19.759080	2.77881e-21
19.742898	2.89306e-21
19.726716	3.01201e-21
19.710534	3.13584e-21
19.694351	3.26477e-21
19.678169	3.39899e-21
19.661987	3.53873e-21
19.645805	3.68421e-21
19.629623	3.83567e-21
19.613440	3.99335e-21
19.597258	4.15752e-21
19.581076	4.32843e-21
19.564894	4.50637e-21
19.548712	4.69161e-21
19.532529	4.88447e-21
19.516347	5.08526e-21
19.500165	5.29429e-21
19.483983	5.51192e-21
19.467800	5.73848e-21
19.451618	5.97436e-21
19.435436	6.21993e-21
19.419254	6.47558e-21
19.403072	6.74175e-21
19.386889	7.01885e-21
19.370707	7.30733e-21
19.354525	7.60767e-21
19.338343	7.92034e-21
19.322161	8.24586e-21
19.305978	8.58476e-21
19.289796	8.93758e-21
19.273614	9.30489e-21
19.257432	9.6873e-21
19.241250	1.00854e-20
19.225067	1.04999e-20
19.208885	1.09314e-20
19.192703	1.13806e-20
19.176521	1.18483e-20
19.160339	1.23352e-20
19.144156	1.28421e-20
19.127974	1.33698e-20
19.111792	1.39191e-20
19.095610	1.44911e-20
19.079427	1.50865e-20
19.063245	1.57064e-20
19.047063	1.63518e-20
19.030881	1.70237e-20
19.014699	1.77232e-20
18.998516	1.84513e-20
18.982334	1.92095e-20
18.966152	1.99987e-20
18.949970	2.08204e-20
18.933788	2.16758e-20
18.917605	2.25663e-20
18.901423	2.34934e-20
18.885241	2.44586e-20
18.869059	2.54634e-20
18.852877	2.65095e-20
18.836694	2.75985e-20
18.820512	2.87323e-20
18.804330	2.99126e-20
18.788148	3.11413e-20
18.771966	3.24206e-20
18.755783	3.37524e-20
18.739601	3.51388e-20
18.723419	3.65822e-20
18.707237	3.80848e-20
18.691055	3.96492e-20
18.674872	4.12778e-20
18.658690	4.29732e-20
18.642508	4.47383e-20
18.626326	4.65758e-20
18.610143	4.84887e-20
18.593961	5.04802e-20
18.577779	5.25535e-20
18.561597	5.47119e-20
18.545415	5.69589e-20
18.529232	5.92981e-20
18.513050	6.17333e-20
18.496868	6.42686e-20
18.480686	6.69079e-20
18.464504	6.96555e-20
18.448321	7.25159e-20
18.432139	7.54938e-20
18.415957	7.85939e-20
18.399775	8.18212e-20
18.383593	8.5181e-20
18.367410	8.86787e-20
18.351228	9.232e-20
18.335046	9.61107e-20
18.318864	1.00057e-19
18.302682	1.04165e-19
18.286499	1.08442e-19
18.270317	1.12895e-19
18.254135	1.1753e-19
18.237953	1.22355e-19
18.221770	1.27379e-19
18.205588	1.32608e-19
18.189406	1.38052e-19
18.173224	1.4372e-19
18.157042	1.4962e-19
18.140859	1.55762e-19
18.124677	1.62157e-19
18.108495	1.68813e-19
18.092313	1.75743e-19
18.076131	1.82957e-19
18.059948	1.90468e-19
18.043766	1.98286e-19
18.027584	2.06425e-19
18.011402	2.14898e-19
17.995220	2.23719e-19
17.979037	2.32902e-19
17.962855	2.42461e-19
17.946673	2.52413e-19
17.930491	2.62773e-19
17.914309	2.73558e-19
17.898126	2.84785e-19
17.881944	2.96473e-19
17.865762	3.0864e-19
17.849580	3.21307e-19
17.833397	3.34493e-19
17.817215	3.4822e-19
17.801033	3.6251e-19
17.784851	3.77386e-19
17.768669	3.92873e-19
17.752486	4.08995e-19
17.736304	4.25778e-19
17.720122	4.43249e-19
17.703940	4.61437e-19
17.687758	4.80371e-19
17.671575	5.00081e-19
17.655393	5.206e-19
17.639211	5.4196e-19
17.623029	5.64197e-19
17.606847	5.87345e-19
17.590664	6.11443e-19
17.574482	6.36529e-19
17.558300	6.62643e-19
17.542118	6.89829e-19
17.525936	7.18129e-19
17.509753	7.4759e-19
17.493571	7.78259e-19
17.477389	8.10185e-19
17.461207	8.4342e-19
17.445024	8.78019e-19
17.428842	9.14035e-19
17.412660	9.51529e-19
17.396478	9.9056e-19
17.380296	1.03119e-18
17.364113	1.07349e-18
17.347931	1.11752e-18
17.331749	1.16335e-18
17.315567	1.21107e-18
17.299385	1.26074e-18
17.283202	1.31245e-18
17.267020	1.36628e-18
17.250838	1.42231e-18
17.234656	1.48064e-18
17.218474	1.54136e-18
17.202291	1.60457e-18
17.186109	1.67037e-18
17.169927	1.73887e-18
17.153745	1.81018e-18
17.137563	1.88441e-18
17.121380	1.96168e-18
17.105198	2.04212e-18
17.089016	2.12586e-18
17.072834	2.21302e-18
17.056652	2.30376e-18
17.040469	2.39822e-18
17.024287	2.49655e-18
17.008105	2.59891e-18
16.991923	2.70546e-18
16.975740	2.81638e-18
16.959558	2.93185e-18
16.943376	3.05204e-18
16.927194	3.17717e-18
16.911012	3.30741e-18
16.894829	3.443e-18
16.878647	3.58414e-18
16.862465	3.73107e-18
16.846283	3.88401e-18
16.830101	4.04322e-18
16.813918	4.20895e-18
16.797736	4.38148e-18
16.781554	4.56107e-18
16.765372	4.74801e-18
16.749190	4.94262e-18
16.733007	5.1452e-18
16.716825	5.35608e-18
16.700643	5.57559e-18
16.684461	5.8041e-18
16.668279	6.04197e-18
16.652096	6.28958e-18
16.635914	6.54734e-18
16.619732	6.81565e-18
16.603550	7.09495e-18
16.587367	7.38569e-18
16.571185	7.68834e-18
16.555003	8.00338e-18
16.538821	8.33133e-18
16.522639	8.6727e-18
16.506456	9.02806e-18
16.490274	9.39797e-18
16.474092	9.78303e-18
16.457910	1.01839e-17
16.441728	1.06011e-17
16.425545	1.10354e-17
16.409363	1.14875e-17
16.393181	1.19582e-17
16.376999	1.2448e-17
16.360817	1.2958e-17
16.344634	1.34888e-17
16.328452	1.40414e-17
16.312270	1.46166e-17
16.296088	1.52153e-17
16.279906	1.58386e-17
16.263723	1.64873e-17
16.247541	1.71626e-17
16.231359	1.78656e-17
16.215177	1.85974e-17
16.198994	1.93591e-17
16.182812	2.01519e-17
16.166630	2.09773e-17
16.150448	2.18364e-17
16.134266	2.27307e-17
16.118083	2.36615e-17
16.101901	2.46305e-17
16.085719	2.56392e-17
16.069537	2.66891e-17
16.053355	2.7782e-17
16.037172	2.89196e-17
16.020990	3.01038e-17
16.004808	3.13364e-17
15.988626	3.26195e-17
15.972444	3.39551e-17
15.956261	3.53454e-17
15.940079	3.67925e-17
15.923897	3.82988e-17
15.907715	3.98668e-17
15.891533	4.14989e-17
15.875350	4.31979e-17
15.859168	4.49663e-17
15.842986	4.68071e-17
15.826804	4.87232e-17
15.810622	5.07176e-17
15.794439	5.27937e-17
15.778257	5.49547e-17
15.762075	5.72041e-17
15.745893	5.95456e-17
15.729710	6.19828e-17
15.713528	6.45197e-17
15.697346	6.71604e-17
15.681164	6.9909e-17
15.664982	7.27702e-17
15.648799	7.57483e-17
15.632617	7.88482e-17
15.616435	8.2075e-17
15.600253	8.54336e-17
15.584071	8.89297e-17
15.567888	9.25687e-17
15.551706	9.63566e-17
15.535524	1.00299e-16
15.519342	1.04403e-16
15.503160	1.08675e-16
15.486977	1.13122e-16
15.470795	1.1775e-16
15.454613	1.22567e-16
15.438431	1.27582e-16
15.422249	1.32801e-16
15.406066	1.38234e-16
15.389884	1.43889e-16
15.373702	1.49776e-16
15.357520	1.55903e-16
15.341337	1.6228e-16
15.325155	1.68918e-16
15.308973	1.75827e-16
15.292791	1.83019e-16
15.276609	1.90505e-16
15.260426	1.98297e-16
15.244244	2.06407e-16
15.228062	2.14849e-16
15.211880	2.23636e-16
15.195698	2.32782e-16
15.179515	2.42301e-16
15.163333	2.5221e-16
15.147151	2.62524e-16
15.130969	2.73259e-16
15.114787	2.84433e-16
15.098604	2.96064e-16
15.082422	3.0817e-16
15.066240	3.2077e-16
15.050058	3.33885e-16
15.033876	3.47537e-16
15.017693	3.61746e-16
15.001511	3.76535e-16
14.985329	3.91929e-16
14.969147	4.07951e-16
14.952964	4.24629e-16
14.936782	4.41987e-16
14.920600	4.60055e-16
14.904418	4.78861e-16
14.888236	4.98435e-16
14.872053	5.18808e-16
14.855871	5.40014e-16
14.839689	5.62086e-16
14.823507	5.85059e-16
14.807325	6.0897e-16
14.791142	6.33859e-16
14.774960	6.59763e-16
14.758778	6.86726e-16
14.742596	7.1479e-16
14.726414	7.43999e-16
14.710231	7.74402e-16
14.694049	8.06046e-16
14.677867	8.38982e-16
14.661685	8.73263e-16
14.645503	9.08944e-16
14.629320	9.46081e-16
14.613138	9.84735e-16
14.596956	1.02497e-15
14.580774	1.06684e-15
14.564592	1.11042e-15
14.548409	1.15579e-15
14.532227	1.203e-15
14.516045	1.25215e-15
14.499863	1.30329e-15
14.483680	1.35653e-15
14.467498	1.41194e-15
14.451316	1.46961e-15
14.435134	1.52963e-15
14.418952	1.59211e-15
14.402769	1.65713e-15
14.386587	1.72481e-15
14.370405	1.79525e-15
14.354223	1.86856e-15
14.338041	1.94487e-15
14.321858	2.02429e-15
14.305676	2.10695e-15
14.289494	2.19298e-15
14.273312	2.28252e-15
14.257130	2.37572e-15
14.240947	2.47271e-15
14.224765	2.57367e-15
14.208583	2.67874e-15
14.192401	2.78811e-15
14.176219	2.90193e-15
14.160036	3.02039e-15
14.143854	3.14369e-15
14.127672	3.27202e-15
14.111490	3.40558e-15
14.095307	3.54458e-15
14.079125	3.68926e-15
14.062943	3.83984e-15
14.046761	3.99656e-15
14.030579	4.15967e-15
14.014396	4.32943e-15
13.998214	4.50611e-15
13.982032	4.69e-15
13.965850	4.88139e-15
13.949668	5.08058e-15
13.933485	5.28789e-15
13.917303	5.50366e-15
13.901121	5.72822e-15
13.884939	5.96194e-15
13.868757	6.20518e-15
13.852574	6.45834e-15
13.836392	6.72182e-15
13.820210	6.99605e-15
13.804028	7.28144e-15
13.787846	7.57848e-15
13.771663	7.88761e-15
13.755481	8.20935e-15
13.739299	8.5442e-15
13.723117	8.8927e-15
13.706934	9.2554e-15
13.690752	9.63288e-15
13.674570	1.00257e-14
13.658388	1.04346e-14
13.642206	1.08601e-14
13.626023	1.1303e-14
13.609841	1.17639e-14
13.593659	1.22436e-14
13.577477	1.27428e-14
13.561295	1.32624e-14
13.545112	1.38032e-14
13.528930	1.43659e-14
13.512748	1.49516e-14
13.496566	1.55612e-14
13.480384	1.61956e-14
13.464201	1.68558e-14
13.448019	1.75429e-14
13.431837	1.8258e-14
13.415655	1.90022e-14
13.399473	1.97767e-14
13.383290	2.05828e-14
13.367108	2.14216e-14
13.350926	2.22947e-14
13.334744	2.32033e-14
13.318561	2.41489e-14
13.302379	2.51329e-14
13.286197	2.61571e-14
13.270015	2.72229e-14
13.253833	2.83322e-14
13.237650	2.94866e-14
13.221468	3.0688e-14
13.205286	3.19382e-14
13.189104	3.32394e-14
13.172922	3.45936e-14
13.156739	3.60028e-14
13.140557	3.74694e-14
13.124375	3.89957e-14
13.108193	4.05841e-14
13.092011	4.22372e-14
13.075828	4.39575e-14
13.059646	4.57478e-14
13.043464	4.76109e-14
13.027282	4.95499e-14
13.011100	5.15677e-14
12.994917	5.36677e-14
12.978735	5.58531e-14
12.962553	5.81273e-14
12.946371	6.04941e-14
12.930189	6.29572e-14
12.914006	6.55205e-14
12.897824	6.8188e-14
12.881642	7.0964e-14
12.865460	7.38529e-14
12.849277	7.68593e-14
12.833095	7.99879e-14
12.816913	8.32438e-14
12.800731	8.66321e-14
12.784549	9.01581e-14
12.768366	9.38275e-14
12.752184	9.76461e-14
12.736002	1.0162e-13
12.719820	1.05755e-13
12.703638	1.10059e-13
12.687455	1.14537e-13
12.671273	1.19198e-13
12.655091	1.24048e-13
12.638909	1.29095e-13
12.622727	1.34347e-13
12.606544	1.39813e-13
12.590362	1.45501e-13
12.574180	1.5142e-13
12.557998	1.57579e-13
12.541816	1.63989e-13
12.525633	1.70659e-13
12.509451	1.776e-13
12.493269	1.84823e-13
12.477087	1.9234e-13
12.460904	2.00162e-13
12.444722	2.08302e-13
12.428540	2.16773e-13
12.412358	2.25587e-13
12.396176	2.3476e-13
12.379993	2.44305e-13
12.363811	2.54238e-13
12.347629	2.64574e-13
12.331447	2.7533e-13
12.315265	2.86522e-13
12.299082	2.9817e-13
12.282900	3.1029e-13
12.266718	3.22902e-13
12.250536	3.36026e-13
12.234354	3.49683e-13
12.218171	3.63895e-13
12.201989	3.78683e-13
12.185807	3.94072e-13
12.169625	4.10086e-13
12.153443	4.26749e-13
12.137260	4.44089e-13
12.121078	4.62132e-13
12.104896	4.80908e-13
12.088714	5.00445e-13
12.072531	5.20776e-13
12.056349	5.41931e-13
12.040167	5.63945e-13
12.023985	5.86851e-13
12.007803	6.10687e-13
11.991620	6.35491e-13
11.975438	6.613e-13
11.959256	6.88156e-13
11.943074	7.16102e-13
11.926892	7.45181e-13
11.910709	7.75439e-13
11.894527	8.06925e-13
11.878345	8.39687e-13
11.862163	8.73778e-13
11.845981	9.09251e-13
11.829798	9.46163e-13
11.813616	9.84571e-13
11.797434	1.02454e-12
11.781252	1.06612e-12
11.765070	1.10939e-12
11.748887	1.15442e-12
11.732705	1.20127e-12
11.716523	1.25002e-12
11.700341	1.30074e-12
11.684159	1.35352e-12
11.667976	1.40844e-12
11.651794	1.46559e-12
11.635612	1.52505e-12
11.619430	1.58692e-12
11.603247	1.6513e-12
11.587065	1.71828e-12
11.570883	1.78798e-12
11.554701	1.8605e-12
11.538519	1.93596e-12
11.522336	2.01448e-12
11.506154	2.09618e-12
11.489972	2.18118e-12
11.473790	2.26963e-12
11.457608	2.36166e-12
11.441425	2.45742e-12
11.425243	2.55705e-12
11.409061	2.66072e-12
11.392879	2.76858e-12
11.376697	2.88081e-12
11.360514	2.99758e-12
11.344332	3.11909e-12
11.328150	3.2455e-12
11.311968	3.37704e-12
11.295786	3.5139e-12
11.279603	3.6563e-12
11.263421	3.80445e-12
11.247239	3.95861e-12
11.231057	4.119e-12
11.214874	4.28588e-12
11.198692	4.45952e-12
11.182510	4.64017e-12
11.166328	4.82814e-12
11.150146	5.0237e-12
11.133963	5.22718e-12
11.117781	5.43889e-12
11.101599	5.65916e-12
11.085417	5.88833e-12
11.069235	6.12678e-12
11.053052	6.37486e-12
11.036870	6.63298e-12
11.020688	6.90153e-12
11.004506	7.18093e-12
10.988324	7.47163e-12
10.972141	7.77408e-12
10.955959	8.08876e-12
10.939777	8.41615e-12
10.923595	8.75677e-12
10.907413	9.11116e-12
10.891230	9.47987e-12
10.875048	9.86347e-12
10.858866	1.02626e-11
10.842684	1.06778e-11
10.826501	1.11098e-11
10.810319	1.15593e-11
10.794137	1.20269e-11
10.777955	1.25133e-11
10.761773	1.30195e-11
10.745590	1.35461e-11
10.729408	1.40939e-11
10.713226	1.46639e-11
10.697044	1.52568e-11
10.680862	1.58737e-11
10.664679	1.65155e-11
10.648497	1.71833e-11
10.632315	1.78779e-11
10.616133	1.86006e-11
10.599951	1.93525e-11
10.583768	2.01347e-11
10.567586	2.09485e-11
10.551404	2.17951e-11
10.535222	2.26759e-11
10.519040	2.35922e-11
10.502857	2.45454e-11
10.486675	2.55371e-11
10.470493	2.65688e-11
10.454311	2.76421e-11
10.438129	2.87587e-11
10.421946	2.99204e-11
10.405764	3.11288e-11
10.389582	3.2386e-11
10.373400	3.36939e-11
10.357217	3.50545e-11
10.341035	3.64699e-11
10.324853	3.79424e-11
10.308671	3.94742e-11
10.292489	4.10678e-11
10.276306	4.27255e-11
10.260124	4.44501e-11
10.243942	4.62442e-11
10.227760	4.81105e-11
10.211578	5.0052e-11
10.195395	5.20717e-11
10.179213	5.41727e-11
10.163031	5.63584e-11
10.146849	5.86321e-11
10.130667	6.09973e-11
10.114484	6.34578e-11
10.098302	6.60173e-11
10.082120	6.86799e-11
10.065938	7.14496e-11
10.049756	7.43308e-11
10.033573	7.7328e-11
10.017391	8.04458e-11
10.001209	8.36891e-11
9.985027	8.70628e-11
9.968844	9.05723e-11
9.952662	9.4223e-11
9.936480	9.80205e-11
9.920298	1.01971e-10
9.904116	1.0608e-10
9.887933	1.10354e-10
9.871751	1.14801e-10
9.855569	1.19426e-10
9.839387	1.24237e-10
9.823205	1.29241e-10
9.807022	1.34447e-10
9.790840	1.39861e-10
9.774658	1.45494e-10
9.758476	1.51352e-10
9.742294	1.57447e-10
9.726111	1.63786e-10
9.709929	1.70379e-10
9.693747	1.77238e-10
9.677565	1.84372e-10
9.661383	1.91792e-10
9.645200	1.99511e-10
9.629018	2.0754e-10
9.612836	2.1589e-10
9.596654	2.24577e-10
9.580471	2.33612e-10
9.564289	2.43009e-10
9.548107	2.52784e-10
9.531925	2.62951e-10
9.515743	2.73526e-10
9.499560	2.84525e-10
9.483378	2.95966e-10
9.467196	3.07865e-10
9.451014	3.20242e-10
9.434832	3.33115e-10
9.418649	3.46505e-10
9.402467	3.60432e-10
9.386285	3.74916e-10
9.370103	3.89982e-10
9.353921	4.05652e-10
9.337738	4.21949e-10
9.321556	4.389e-10
9.305374	4.5653e-10
9.289192	4.74867e-10
9.273010	4.93938e-10
9.256827	5.13774e-10
9.240645	5.34404e-10
9.224463	5.5586e-10
9.208281	5.78175e-10
9.192098	6.01385e-10
9.175916	6.25523e-10
9.159734	6.50628e-10
9.143552	6.76738e-10
9.127370	7.03893e-10
9.111187	7.32135e-10
9.095005	7.61507e-10
9.078823	7.92054e-10
9.062641	8.23823e-10
9.046459	8.56864e-10
9.030276	8.91226e-10
9.014094	9.26962e-10
8.997912	9.64127e-10
8.981730	1.00278e-09
8.965548	1.04298e-09
8.949365	1.08478e-09
8.933183	1.12825e-09
8.917001	1.17347e-09
8.900819	1.22048e-09
8.884637	1.26938e-09
8.868454	1.32023e-09
8.852272	1.37312e-09
8.836090	1.42811e-09
8.819908	1.4853e-09
8.803726	1.54478e-09
8.787543	1.60663e-09
8.771361	1.67095e-09
8.755179	1.73783e-09
8.738997	1.80739e-09
8.722814	1.87972e-09
8.706632	1.95494e-09
8.690450	2.03315e-09
8.674268	2.11449e-09
8.658086	2.19908e-09
8.641903	2.28703e-09
8.625721	2.37849e-09
8.609539	2.4736e-09
8.593357	2.57251e-09
8.577175	2.67535e-09
8.560992	2.78229e-09
8.544810	2.8935e-09
8.528628	3.00913e-09
8.512446	3.12937e-09
8.496264	3.2544e-09
8.480081	3.38441e-09
8.463899	3.5196e-09
8.447717	3.66017e-09
8.431535	3.80633e-09
8.415353	3.95831e-09
8.399170	4.11634e-09
8.382988	4.28066e-09
8.366806	4.45152e-09
8.350624	4.62917e-09
8.334441	4.81389e-09
8.318259	5.00596e-09
8.302077	5.20566e-09
8.285895	5.4133e-09
8.269713	5.6292e-09
8.253530	5.85367e-09
8.237348	6.08707e-09
8.221166	6.32974e-09
8.204984	6.58205e-09
8.188802	6.84438e-09
8.172619	7.11712e-09
8.156437	7.4007e-09
8.140255	7.69554e-09
8.124073	8.00207e-09
8.107891	8.32078e-09
8.091708	8.65213e-09
8.075526	8.99662e-09
8.059344	9.35478e-09
8.043162	9.72715e-09
8.026980	1.01143e-08
8.010797	1.05168e-08
7.994615	1.09352e-08
7.978433	1.13702e-08
7.962251	1.18225e-08
7.946068	1.22926e-08
7.929886	1.27814e-08
7.913704	1.32896e-08
7.897522	1.38179e-08
7.881340	1.43671e-08
7.865157	1.4938e-08
7.848975	1.55315e-08
7.832793	1.61486e-08
7.816611	1.679e-08
7.800429	1.74568e-08
7.784246	1.81499e-08
7.768064	1.88705e-08
7.751882	1.96196e-08
7.735700	2.03983e-08
7.719518	2.12077e-08
7.703335	2.20491e-08
7.687153	2.29238e-08
7.670971	2.3833e-08
7.654789	2.47781e-08
7.638607	2.57605e-08
7.622424	2.67817e-08
7.606242	2.78432e-08
7.590060	2.89466e-08
7.573878	3.00935e-08
7.557696	3.12856e-08
7.541513	3.25248e-08
7.525331	3.38128e-08
7.509149	3.51515e-08
7.492967	3.6543e-08
7.476784	3.79894e-08
7.460602	3.94927e-08
7.444420	4.10552e-08
7.428238	4.26792e-08
7.412056	4.43671e-08
7.395873	4.61215e-08
7.379691	4.79449e-08
7.363509	4.984e-08
7.347327	5.18097e-08
7.331145	5.38568e-08
7.314962	5.59844e-08
7.298780	5.81955e-08
7.282598	6.04936e-08
7.266416	6.28819e-08
7.250234	6.5364e-08
7.234051	6.79436e-08
7.217869	7.06245e-08
7.201687	7.34105e-08
7.185505	7.63058e-08
7.169323	7.93148e-08
7.153140	8.24417e-08
7.136958	8.56911e-08
7.120776	8.9068e-08
7.104594	9.25772e-08
7.088411	9.62238e-08
7.072229	1.00013e-07
7.056047	1.03951e-07
7.039865	1.08043e-07
7.023683	1.12295e-07
7.007500	1.16714e-07
6.991318	1.21305e-07
6.975136	1.26076e-07
6.958954	1.31033e-07
6.942772	1.36184e-07
6.926589	1.41536e-07
6.910407	1.47097e-07
6.894225	1.52876e-07
6.878043	1.5888e-07
6.861861	1.65118e-07
6.845678	1.716e-07
6.829496	1.78334e-07
6.813314	1.85331e-07
6.797132	1.92601e-07
6.780950	2.00154e-07
6.764767	2.08001e-07
6.748585	2.16153e-07
6.732403	2.24623e-07
6.716221	2.33423e-07
6.700038	2.42565e-07
6.683856	2.52063e-07
6.667674	2.6193e-07
6.651492	2.7218e-07
6.635310	2.82828e-07
6.619127	2.93891e-07
6.602945	3.05382e-07
6.586763	3.1732e-07
6.570581	3.29721e-07
6.554399	3.42602e-07
6.538216	3.55984e-07
6.522034	3.69884e-07
6.505852	3.84322e-07
6.489670	3.9932e-07
6.473488	4.14898e-07
6.457305	4.31079e-07
6.441123	4.47887e-07
6.424941	4.65344e-07
6.408759	4.83476e-07
6.392577	5.02309e-07
6.376394	5.21869e-07
6.360212	5.42185e-07
6.344030	5.63285e-07
6.327848	5.85199e-07
6.311666	6.07958e-07
6.295483	6.31595e-07
6.279301	6.56142e-07
6.263119	6.81635e-07
6.246937	7.0811e-07
6.230754	7.35603e-07
6.214572	7.64154e-07
6.198390	7.93804e-07
6.182208	8.24593e-07
6.166026	8.56564e-07
6.149843	8.89764e-07
6.133661	9.24238e-07
6.117479	9.60035e-07
6.101297	9.97204e-07
6.085115	1.0358e-06
6.068932	1.07587e-06
6.052750	1.11748e-06
6.036568	1.16068e-06
6.020386	1.20553e-06
6.004204	1.2521e-06
5.988021	1.30045e-06
5.971839	1.35064e-06
5.955657	1.40276e-06
5.939475	1.45686e-06
5.923293	1.51302e-06
5.907110	1.57133e-06
5.890928	1.63185e-06
5.874746	1.69468e-06
5.858564	1.75991e-06
5.842381	1.82761e-06
5.826199	1.89789e-06
5.810017	1.97084e-06
5.793835	2.04655e-06
5.777653	2.12514e-06
5.761470	2.20672e-06
5.745288	2.29138e-06
5.729106	2.37925e-06
5.712924	2.47045e-06
5.696742	2.5651e-06
5.680559	2.66333e-06
5.664377	2.76527e-06
5.648195	2.87106e-06
5.632013	2.98084e-06
5.615831	3.09476e-06
5.599648	3.21297e-06
5.583466	3.33564e-06
5.567284	3.46292e-06
5.551102	3.595e-06
5.534920	3.73203e-06
5.518737	3.87421e-06
5.502555	4.02173e-06
5.486373	4.17478e-06
5.470191	4.33356e-06
5.454008	4.49829e-06
5.437826	4.66918e-06
5.421644	4.84646e-06
5.405462	5.03036e-06
5.389280	5.22113e-06
5.373097	5.41901e-06
5.356915	5.62427e-06
5.340733	5.83717e-06
5.324551	6.05798e-06
5.308369	6.28701e-06
5.292186	6.52454e-06
5.276004	6.77088e-06
5.259822	7.02635e-06
5.243640	7.29129e-06
5.227458	7.56602e-06
5.211275	7.85091e-06
5.195093	8.14632e-06
5.178911	8.45263e-06
5.162729	8.77023e-06
5.146547	9.09952e-06
5.130364	9.44092e-06
5.114182	9.79486e-06
5.098000	1.01618e-05
5.081818	1.05422e-05
5.065635	1.09365e-05
5.049453	1.13452e-05
5.033271	1.17689e-05
5.017089	1.2208e-05
5.000907	1.26632e-05
4.984724	1.31349e-05
4.968542	1.36237e-05
4.952360	1.41303e-05
4.936178	1.46553e-05
4.919996	1.51993e-05
4.903813	1.5763e-05
4.887631	1.6347e-05
4.871449	1.69521e-05
4.855267	1.7579e-05
4.839085	1.82285e-05
4.822902	1.89012e-05
4.806720	1.95981e-05
4.790538	2.032e-05
4.774356	2.10677e-05
4.758174	2.18421e-05
4.741991	2.2644e-05
4.725809	2.34745e-05
4.709627	2.43345e-05
4.693445	2.5225e-05
4.677263	2.61471e-05
4.661080	2.71017e-05
4.644898	2.80899e-05
4.628716	2.9113e-05
4.612534	3.0172e-05
4.596351	3.12682e-05
4.580169	3.24027e-05
4.563987	3.35768e-05
4.547805	3.47918e-05
4.531623	3.60492e-05
4.515440	3.73501e-05
4.499258	3.86961e-05
4.483076	4.00885e-05
4.466894	4.1529e-05
4.450712	4.30189e-05
4.434529	4.456e-05
4.418347	4.61537e-05
4.402165	4.78019e-05
4.385983	4.9506e-05
4.369801	5.1268e-05
4.353618	5.30896e-05
4.337436	5.49726e-05
4.321254	5.6919e-05
4.305072	5.89306e-05
4.288890	6.10094e-05
4.272707	6.31574e-05
4.256525	6.53767e-05
4.240343	6.76694e-05
4.224161	7.00376e-05
4.207978	7.24836e-05
4.191796	7.50096e-05
4.175614	7.76179e-05
4.159432	8.03108e-05
4.143250	8.30907e-05
4.127067	8.596e-05
4.110885	8.89211e-05
4.094703	9.19766e-05
4.078521	9.51289e-05
4.062339	9.83807e-05
4.046156	0.000101735
4.029974	0.000105193
4.013792	0.000108759
3.997610	0.000112435
3.981428	0.000116223
3.965245	0.000120127
3.949063	0.000124149
3.932881	0.000128292
3.916699	0.000132559
3.900517	0.000136952
3.884334	0.000141473
3.868152	0.000146127
3.851970	0.000150915
3.835788	0.000155839
3.819605	0.000160903
3.803423	0.00016611
3.787241	0.00017146
3.771059	0.000176957
3.754877	0.000182603
3.738694	0.0001884
3.722512	0.00019435
3.706330	0.000200455
3.690148	0.000206716
3.673966	0.000213134
3.657783	0.000219711
3.641601	0.000226448
3.625419	0.000233345
3.609237	0.000240402
3.593055	0.000247619
3.576872	0.000254996
3.560690	0.000262531
3.544508	0.000270223
3.528326	0.00027807
3.512144	0.000286068
3.495961	0.000294214
3.479779	0.000302504
3.463597	0.000310932
3.447415	0.000319492
3.431233	0.000328176
3.415050	0.000336975
3.398868	0.00034588
3.382686	0.000354879
3.366504	0.000363957
3.350321	0.0003731
3.334139	0.000382289
3.317957	0.000391504
3.301775	0.000400722
3.285593	0.000409916
3.269410	0.000419056
3.253228	0.000428105
3.237046	0.000437025
3.220864	0.000445767
3.204682	0.000454278
3.188499	0.000462494
3.172317	0.000470338
3.156135	0.000477719
3.139953	0.000484523
3.123771	0.000490604
3.107588	0.00049576
3.091406	0.000499684
&
```
