## Supplementary material for "All-at-once RNA folding with 3D motif prediction framed by evolutionary information": RF00372_sroH.cacofold.power

```
# Power analysis of CaCoFold structure 
#
# Powertype = SINGLE SUBSTITUTIONS
# covary  left_pos      right_pos    substitutions      power
#----------------------------------------------------------------
          26		117		1		0.00
          27		116		0		0.00
          28		115		1		0.00
          29		114		1		0.00
          30		113		0		0.00
          31		112		0		0.00
          32		111		0		0.00
          33		110		1		0.00
          34		109		0		0.00
          35		108		1		0.00
          36		107		0		0.00
          43		56		0		0.00
          44		55		0		0.00
          45		54		0		0.00
          61		91		0		0.00
          62		90		0		0.00
          68		84		0		0.00
          69		83		2		0.00
          70		82		1		0.00
          71		81		0		0.00
          72		80		0		0.00
          73		79		0		0.00
          119		136		0		0.00
          120		135		0		0.00
          121		134		0		0.00
          122		133		0		0.00
          123		132		0		0.00
          124		131		0		0.00
          138		161		0		0.00
          139		160		0		0.00
          140		159		0		0.00
          141		158		0		0.00
          142		157		0		0.00
          143		156		0		0.00
          144		155		0		0.00
          145		154		0		0.00
          146		153		0		0.00
          147		152		0		0.00
#
# BPAIRS 38
# avg substitutions per BP  0.2
# BPAIRS expected to covary 0.0 +/- 0.0
# BPAIRS observed to covary 0
#
```
