## Supplementary material for "All-at-once RNA folding with 3D motif prediction framed by evolutionary information": RF00372_sroH.surv

```
-0.000002	0.166667
-0.000234	1
&
1.454528	7.76759e-05
1.450067	0.000466056
1.370849	0.000621407
1.334287	0.00124281
1.212413	0.00132049
1.206319	0.00155352
1.114913	0.00163119
0.926009	0.00186422
0.913821	0.00318471
0.895540	0.00341774
0.858978	0.00497126
0.834603	0.00520429
0.828509	0.0061364
0.810228	0.00706851
0.743198	0.00776759
0.706635	0.00800062
0.694448	0.00893273
0.663979	0.0104863
0.651792	0.0111853
0.536012	0.0139817
0.517731	0.01437
0.493356	0.0146808
0.456794	0.0181762
0.426325	0.0188753
0.371482	0.019652
0.231327	0.0215939
0.206952	0.0264875
0.194764	0.0271866
0.182577	0.0272643
0.176483	0.0285071
0.164296	0.033323
0.152108	0.0347211
0.115546	0.0349542
0.060703	0.0357309
0.024141	0.0378282
0.018047	0.0389156
0.005860	0.0400808
-0.000234	0.750039
-0.006328	0.966599
-0.085546	0.966988
-0.116015	0.968541
-0.128202	0.96893
-0.134296	0.969163
-0.140389	0.969396
-0.152577	0.969629
-0.158670	0.970405
-0.176952	0.970716
-0.243982	0.97126
-0.280544	0.972891
-0.292732	0.972969
-0.304919	0.974134
-0.317107	0.974833
-0.329294	0.975221
-0.353669	0.975998
-0.390231	0.977163
-0.432887	0.982057
-0.469449	0.982445
-0.475543	0.983144
-0.481637	0.983843
-0.493824	0.984542
-0.506011	0.987339
-0.512105	0.987727
-0.524293	0.98796
-0.530386	0.989591
-0.548667	0.990524
-0.566948	0.990757
-0.573042	0.992854
-0.579136	0.99332
-0.591323	0.994563
-0.597417	0.995728
-0.615698	0.99666
-0.670541	0.997592
-0.713197	0.998757
-1.030070	0.999534
-1.145850	1
&
2.230061	2.58799e-07
2.150843	5.17598e-07
2.144749	7.76398e-07
2.114281	1.5528e-06
2.102093	2.07039e-06
2.096000	2.32919e-06
2.089906	2.58799e-06
2.083812	2.84679e-06
2.077718	3.62319e-06
2.071625	4.14079e-06
2.059437	4.39959e-06
2.053344	4.65839e-06
2.041156	4.91718e-06
2.035062	5.17598e-06
2.028969	5.43478e-06
2.022875	5.69358e-06
1.998500	5.95238e-06
1.986313	6.46998e-06
1.980219	6.72878e-06
1.961938	6.98758e-06
1.943657	7.24638e-06
1.937563	7.76398e-06
1.919282	8.28157e-06
1.846158	8.79917e-06
1.614597	9.31677e-06
1.608503	1.0352e-05
1.596316	1.13872e-05
1.590222	1.26812e-05
1.584128	1.37164e-05
1.578035	1.78571e-05
1.565847	1.86335e-05
1.559754	1.91511e-05
1.553660	2.09627e-05
1.541473	2.56211e-05
1.535379	2.61387e-05
1.529285	3.07971e-05
1.523191	3.39027e-05
1.517098	4.11491e-05
1.511004	4.78778e-05
1.504910	5.90062e-05
1.498817	6.26294e-05
1.492723	7.53106e-05
1.486629	9.23913e-05
1.480536	9.98965e-05
1.474442	0.000111284
1.468348	0.000120859
1.462254	0.000137681
1.456161	0.00014441
1.450067	0.000165631
1.443973	0.000175983
1.437880	0.000190994
1.431786	0.000214027
1.425692	0.000244565
1.419599	0.000251812
1.413505	0.000260352
1.407411	0.000286491
1.401317	0.000310041
1.395224	0.000337215
1.389130	0.000358437
1.383036	0.000371377
1.376943	0.000397516
1.370849	0.000434006
1.364755	0.000456781
1.358661	0.000477484
1.352568	0.000504141
1.346474	0.000525621
1.340380	0.000549172
1.334287	0.000592909
1.328193	0.000635611
1.322099	0.000667443
1.316006	0.000691511
1.309912	0.000734731
1.303818	0.00077148
1.297724	0.000795031
1.291631	0.000822464
1.285537	0.000846532
1.279443	0.000872671
1.273350	0.000905021
1.267256	0.000930124
1.261162	0.0009397
1.255069	0.00095911
1.248975	0.000981625
1.242881	0.000997671
1.236787	0.00101087
1.230694	0.00101682
1.224600	0.00102666
1.218506	0.00104736
1.212413	0.00108282
1.206319	0.00112733
1.200225	0.00117495
1.194132	0.00122981
1.188038	0.00128571
1.181944	0.00132686
1.175850	0.00135714
1.169757	0.00137629
1.163663	0.00138742
1.157569	0.00140942
1.151476	0.00141511
1.145382	0.00142029
1.139288	0.00142702
1.133195	0.00143142
1.127101	0.00143349
1.121007	0.00143427
1.114913	0.00144306
1.108820	0.00145135
1.102726	0.00146196
1.096632	0.00147283
1.090539	0.00148266
1.084445	0.00149301
1.078351	0.00149974
1.072257	0.00150621
1.066164	0.00151165
1.060070	0.00151475
1.053976	0.00151656
1.047883	0.00151786
1.041789	0.00152174
1.035695	0.00152252
1.029602	0.00152459
1.023508	0.0015264
1.017414	0.00152743
1.005227	0.0015308
0.999133	0.00153261
0.993039	0.00153623
0.986946	0.00154167
0.980852	0.00154633
0.974758	0.00155228
0.968665	0.0015603
0.962571	0.00157842
0.956477	0.00161465
0.950383	0.00165373
0.944290	0.00169358
0.938196	0.00175026
0.932102	0.00181729
0.926009	0.00191486
0.919915	0.00200052
0.913821	0.00216434
0.907728	0.00230797
0.901634	0.00240088
0.895540	0.00256729
0.889446	0.00272645
0.883353	0.00291227
0.877259	0.00312966
0.871165	0.00332712
0.865072	0.00349172
0.858978	0.00374094
0.852884	0.0038869
0.846790	0.00410326
0.840697	0.00427045
0.834603	0.0044221
0.828509	0.00468245
0.822416	0.00489881
0.816322	0.00507246
0.810228	0.00534679
0.804135	0.00552588
0.798041	0.00568427
0.791947	0.00584524
0.785853	0.00592728
0.779760	0.00601294
0.773666	0.0061087
0.767572	0.00618375
0.761479	0.00629607
0.755385	0.00635119
0.749291	0.00644048
0.743198	0.00654762
0.737104	0.00667391
0.731010	0.00681962
0.724916	0.00691434
0.718823	0.00700647
0.712729	0.00712862
0.706635	0.00725285
0.700542	0.00738069
0.694448	0.00755538
0.688354	0.0077707
0.682261	0.00795963
0.676167	0.00811698
0.670073	0.00828934
0.663979	0.00850647
0.657886	0.00877355
0.651792	0.00897774
0.645698	0.00925207
0.639605	0.00944772
0.633511	0.00965942
0.627417	0.00982402
0.621323	0.0100036
0.615230	0.010168
0.609136	0.0102836
0.603042	0.0104433
0.596949	0.0105101
0.590855	0.0105717
0.584761	0.0106667
0.578668	0.010839
0.572574	0.0109539
0.566480	0.0111172
0.560386	0.011206
0.554293	0.0112694
0.548199	0.0113654
0.542105	0.0115194
0.536012	0.0117215
0.529918	0.0118657
0.523824	0.0120789
0.517731	0.0122267
0.511637	0.0123833
0.505543	0.0125694
0.499449	0.0126876
0.493356	0.0128688
0.487262	0.012972
0.481168	0.013125
0.475075	0.0132772
0.468981	0.0134708
0.462887	0.0136046
0.456794	0.0138344
0.450700	0.0139469
0.444606	0.0141835
0.438512	0.0142922
0.432419	0.0143965
0.426325	0.0145546
0.420231	0.0146949
0.414138	0.0148287
0.408044	0.0149576
0.401950	0.0150572
0.395857	0.0152283
0.389763	0.0153393
0.383669	0.015442
0.377575	0.0155435
0.371482	0.0156297
0.365388	0.0157855
0.359294	0.0158714
0.353201	0.0159586
0.347107	0.0160267
0.341013	0.0161084
0.334919	0.0162083
0.328826	0.0163292
0.322732	0.0164511
0.316638	0.0165404
0.310545	0.0166356
0.304451	0.0167855
0.298357	0.0169764
0.292264	0.0171889
0.286170	0.0173351
0.280076	0.0174943
0.273982	0.0176775
0.267889	0.0179472
0.261795	0.018265
0.255701	0.0184922
0.249608	0.0187497
0.243514	0.0190531
0.237420	0.0194966
0.231327	0.0199174
0.225233	0.020236
0.219139	0.0206134
0.213045	0.0210184
0.206952	0.0215135
0.200858	0.022095
0.194764	0.0226276
0.188671	0.0230251
0.182577	0.0234837
0.176483	0.0240148
0.170390	0.0245414
0.164296	0.0251146
0.158202	0.0254731
0.152108	0.0258791
0.146015	0.0262803
0.139921	0.0265668
0.133827	0.0268434
0.127734	0.0271405
0.121640	0.0273357
0.115546	0.0274821
0.109452	0.0277068
0.103359	0.0279366
0.097265	0.0280616
0.091171	0.0281954
0.085078	0.0283297
0.078984	0.0284959
0.072890	0.028624
0.066797	0.0287899
0.060703	0.0290267
0.054609	0.0291881
0.048515	0.0293608
0.042422	0.0295709
0.036328	0.0297808
0.030234	0.029949
0.024141	0.0301656
0.018047	0.0303882
0.011953	0.0305823
0.005860	0.030801
-0.000234	0.761767
-0.006328	0.970903
-0.012422	0.971094
-0.018515	0.971242
-0.024609	0.971453
-0.030703	0.971575
-0.036796	0.971747
-0.042890	0.971848
-0.048984	0.971921
-0.055077	0.972011
-0.061171	0.972096
-0.067265	0.972183
-0.073359	0.972254
-0.079452	0.972353
-0.085546	0.972458
-0.091640	0.97257
-0.097733	0.972658
-0.103827	0.972719
-0.109921	0.972792
-0.116015	0.972964
-0.122108	0.973111
-0.128202	0.973277
-0.134296	0.973459
-0.140389	0.973635
-0.146483	0.973776
-0.152577	0.974023
-0.158670	0.974237
-0.164764	0.974498
-0.170858	0.974734
-0.176952	0.974986
-0.183045	0.975157
-0.189139	0.975318
-0.195233	0.97549
-0.201326	0.975572
-0.207420	0.975688
-0.213514	0.975794
-0.219607	0.975903
-0.225701	0.975995
-0.231795	0.976115
-0.237889	0.976208
-0.243982	0.976331
-0.250076	0.976478
-0.256170	0.976604
-0.262263	0.976766
-0.268357	0.97694
-0.274451	0.977129
-0.280544	0.977394
-0.286638	0.977587
-0.292732	0.977822
-0.298826	0.978084
-0.304919	0.978322
-0.311013	0.978599
-0.317107	0.978782
-0.323200	0.978937
-0.329294	0.979168
-0.335388	0.979438
-0.341482	0.97966
-0.347575	0.979911
-0.353669	0.980211
-0.359763	0.980497
-0.365856	0.980792
-0.371950	0.98107
-0.378044	0.981344
-0.384137	0.981589
-0.390231	0.981883
-0.396325	0.982218
-0.402419	0.982449
-0.408512	0.982609
-0.414606	0.98288
-0.420700	0.983116
-0.426793	0.983535
-0.432887	0.984039
-0.438981	0.984255
-0.445074	0.984575
-0.451168	0.984951
-0.457262	0.985302
-0.463356	0.98577
-0.469449	0.986119
-0.475543	0.986585
-0.481637	0.987028
-0.487730	0.987433
-0.493824	0.987937
-0.499918	0.988327
-0.506011	0.989054
-0.512105	0.989554
-0.518199	0.990026
-0.524293	0.990499
-0.530386	0.99092
-0.536480	0.991343
-0.542574	0.991679
-0.548667	0.992147
-0.554761	0.992477
-0.560855	0.992821
-0.566948	0.993127
-0.573042	0.993567
-0.579136	0.993834
-0.585230	0.994095
-0.591323	0.994436
-0.597417	0.994792
-0.603511	0.99508
-0.609604	0.995476
-0.615698	0.995716
-0.621792	0.995955
-0.627886	0.996181
-0.633979	0.996402
-0.640073	0.996624
-0.646167	0.996791
-0.652260	0.996971
-0.658354	0.997151
-0.664448	0.997351
-0.670541	0.997495
-0.676635	0.997599
-0.682729	0.997712
-0.688823	0.997818
-0.694916	0.997945
-0.701010	0.998024
-0.707104	0.998075
-0.713197	0.998177
-0.719291	0.998228
-0.725385	0.998358
-0.731478	0.99841
-0.737572	0.998463
-0.743666	0.998509
-0.749760	0.998573
-0.755853	0.998619
-0.761947	0.998643
-0.768041	0.998681
-0.774134	0.998709
-0.780228	0.998755
-0.786322	0.998775
-0.792415	0.9988
-0.798509	0.99882
-0.804603	0.998834
-0.810697	0.99886
-0.816790	0.998876
-0.822884	0.998893
-0.828978	0.998902
-0.835071	0.998914
-0.841165	0.998934
-0.847259	0.998938
-0.853353	0.998955
-0.859446	0.998958
-0.865540	0.998963
-0.871634	0.998967
-0.877727	0.998984
-0.883821	0.998992
-0.889915	0.999001
-0.896008	0.999008
-0.902102	0.999017
-0.908196	0.999032
-0.914290	0.999042
-0.920383	0.999046
-0.926477	0.999062
-0.932571	0.999068
-0.938664	0.999078
-0.944758	0.999086
-0.950852	0.999097
-0.956945	0.99912
-0.963039	0.999148
-0.969133	0.999177
-0.975227	0.999187
-0.981320	0.999196
-0.987414	0.999208
-0.993508	0.999223
-0.999601	0.999225
-1.005695	0.999236
-1.011789	0.999255
-1.017882	0.999272
-1.023976	0.999296
-1.030070	0.999349
-1.036164	0.999407
-1.042257	0.999441
-1.048351	0.99945
-1.054445	0.999463
-1.060538	0.999475
-1.066632	0.999496
-1.072726	0.999513
-1.078820	0.999522
-1.084913	0.999531
-1.091007	0.999566
-1.097101	0.999583
-1.103194	0.999613
-1.109288	0.999653
-1.115382	0.999689
-1.121475	0.9997
-1.127569	0.999713
-1.133663	0.999723
-1.139757	0.999736
-1.145850	0.999768
-1.151944	0.999796
-1.158038	0.999803
-1.164131	0.999811
-1.170225	0.999823
-1.176319	0.99984
-1.182412	0.999857
-1.188506	0.999865
-1.194600	0.999876
-1.200694	0.999892
-1.206787	0.999897
-1.212881	0.999904
-1.218975	0.999916
-1.225068	0.999928
-1.231162	0.999935
-1.237256	0.999939
-1.243349	0.999941
-1.249443	0.999942
-1.261631	0.999947
-1.267724	0.999954
-1.273818	0.999958
-1.279912	0.999962
-1.286005	0.999964
-1.292099	0.999966
-1.298193	0.999971
-1.304287	0.999974
-1.310380	0.999977
-1.316474	0.999978
-1.322568	0.999982
-1.334755	0.999987
-1.340849	0.999988
-1.346942	0.999989
-1.365224	0.99999
-1.371317	0.999992
-1.383505	0.999993
-1.401786	0.999994
-1.413973	0.999995
-1.432254	0.999996
-1.438348	0.999997
-1.450535	0.999997
-1.468816	0.999998
-1.474910	0.999999
-1.481004	1
&
```
