## Supplementary material for "All-at-once RNA folding with 3D motif prediction framed by evolutionary information": RF00373_RNaseP_arch.cacofold.cov

```
#
# Method Target_E-val [cov_min,cov_max] [FP | TP True Found | Sen PPV F] 
# GTp    0.05           [-9.95,144.08]    [0 | 64 464 64 | 13.79 100.00 24.24] 
#
# in_CaCoFold in_given  left_pos      right_pos  score            E-value       pvalue       substitutions    power
#------------------------------------------------------------------------------------------------------------------------
*	*	         4	       715	40.41746	0.0199912	0.000243795	9		0.28
*	*	         5	       714	77.39207	8.71302e-07	1.06256e-08	13		0.42
*	*	         6	       713	84.52753	1.18695e-07	1.4475e-09	14		0.45
*	*	         9	       710	124.72775	1.51428e-12	1.84669e-14	18		0.55
*	*	        10	       709	98.77948	2.20576e-09	2.68995e-11	22		0.63
*	*	        11	       708	96.73236	3.91662e-09	4.77637e-11	14		0.45
*	*	        12	       707	77.67219	8.01479e-07	9.77414e-09	12		0.39
*	*	        13	       705	61.76541	6.57611e-05	8.01965e-07	11		0.35
*	*	        14	       704	73.18917	2.8023e-06	3.41744e-08	11		0.35
*	*	        15	       623	58.87380	0.000145999	1.78047e-06	10		0.32
*	*	        16	       622	96.50782	4.14222e-09	5.05149e-11	15		0.47
*	*	        17	       621	75.91993	1.30448e-06	1.59083e-08	13		0.42
*	*	        18	       620	105.83170	3.05708e-10	3.72814e-12	25		0.67
*	*	        19	       619	67.67856	1.28866e-05	1.57153e-07	17		0.52
*	*	        27	        86	84.73394	1.1225e-07	1.3689e-09	10		0.32
*	*	        28	        85	96.75887	3.86217e-09	4.70996e-11	27		0.70
*	*	        29	        84	63.12014	4.53253e-05	5.52748e-07	32		0.76
*	*	        94	       699	46.49231	0.00420325	5.12592e-05	4		0.07
*	 	        95	       695	61.57842	0.0462105	8.47385e-07	15		0.47
*	*	        95	       698	69.48428	7.82584e-06	9.5437e-08	13		0.42
*	*	        98	       696	47.67520	0.0030543	3.72475e-05	7		0.20
*	*	        99	       695	85.75748	8.37262e-08	1.02105e-09	15		0.47
*	*	       101	       693	69.20697	8.38747e-06	1.02286e-07	5		0.11
*	*	       103	       491	93.31970	1.01447e-08	1.23716e-10	6		0.16
*	*	       104	       490	54.01880	0.000550082	6.70831e-06	6		0.16
*	*	       116	       486	84.86949	1.07646e-07	1.31276e-09	35		0.78
*	*	       117	       485	138.83072	2.86815e-14	3.49775e-16	28		0.72
*	*	       118	       484	142.38131	1.05583e-14	1.2876e-16	36		0.79
*	*	       119	       483	118.21323	9.40924e-12	1.14747e-13	20		0.59
*	*	       120	       482	116.48226	1.53834e-11	1.87602e-13	28		0.72
*	*	       121	       137	92.10801	1.41921e-08	1.73074e-10	26		0.69
*	*	       122	       136	61.50068	7.04491e-05	8.59135e-07	16		0.50
*	*	       123	       135	103.79049	5.43219e-10	6.62462e-12	21		0.61
*	*	       124	       134	125.03667	1.3918e-12	1.69732e-14	27		0.70
*	*	       125	       133	98.26385	2.53738e-09	3.09436e-11	26		0.69
*	*	       139	       154	107.62200	1.8451e-10	2.25012e-12	32		0.76
*	*	       140	       153	130.29194	3.17986e-13	3.87787e-15	34		0.78
*	*	       141	       152	101.25286	1.0948e-09	1.33512e-11	31		0.75
*	*	       142	       151	83.44028	1.61349e-07	1.96767e-09	16		0.50
*	*	       143	       150	91.42647	1.72616e-08	2.10507e-10	20		0.59
*	*	       158	       480	57.69232	0.00020291	2.47451e-06	6		0.16
*	*	       164	       474	107.16469	2.09337e-10	2.55289e-12	14		0.45
*	*	       165	       473	44.73159	0.00666837	8.13215e-05	7		0.20
*	*	       166	       472	98.12641	2.64626e-09	3.22714e-11	23		0.64
*	*	       183	       460	111.95794	5.44299e-11	6.63779e-13	28		0.72
*	*	       187	       456	44.14323	0.0078006	9.51293e-05	35		0.78
*	*	       188	       455	82.90205	1.85506e-07	2.26226e-09	39		0.81
*	*	       189	       453	82.41663	2.13273e-07	2.6009e-09	32		0.76
*	*	       190	       451	129.80652	3.60892e-13	4.40112e-15	44		0.84
*	*	       191	       450	144.08378	6.5422e-15	7.97829e-17	49		0.86
*	*	       192	       449	128.49021	5.2756e-13	6.43366e-15	29		0.73
*	*	       193	       448	107.58027	1.87116e-10	2.2819e-12	30		0.74
*	*	       194	       447	59.19421	0.000134454	1.63969e-06	43		0.83
*	*	       216	       382	133.47922	1.29257e-13	1.5763e-15	36		0.79
*	*	       217	       381	99.85213	1.62075e-09	1.97653e-11	36		0.79
*	*	       497	       604	89.02047	3.37686e-08	4.11813e-10	15		0.47
*	*	       498	       603	52.38512	0.000861385	1.05047e-05	10		0.32
*	*	       499	       602	52.06286	0.000934389	1.1395e-05	10		0.32
*	*	       513	       594	84.73827	1.1225e-07	1.3689e-09	25		0.67
*	*	       514	       593	104.14623	4.92441e-10	6.00538e-12	32		0.76
*	*	       515	       592	108.77639	1.33625e-10	1.62957e-12	26		0.69
*	*	       516	       590	88.78712	3.62127e-08	4.41618e-10	31		0.75
*	*	       517	       589	69.24445	8.38747e-06	1.02286e-07	20		0.59
*	 	       695	       698	63.01783	0.0309861	5.68208e-07	14		0.45
```
