## Supplementary material for "All-at-once RNA folding with 3D motif prediction framed by evolutionary information": RF00373_RNaseP_arch.cacofold.power

```
# Power analysis of CaCoFold structure
#
# Powertype = SINGLE SUBSTITUTIONS
# covary left_pos right_pos substitutions power
#----------------------------------------------------------------
* 4		715		9		0.28
* 5		714		13		0.42
* 6		713		14		0.45
7		712		11		0.35
8		711		9		0.28
* 9		710		18		0.55
* 10		709		22		0.63
* 11		708		14		0.45
* 12		707		12		0.39
* 13		705		11		0.35
* 14		704		11		0.35
* 15		623		10		0.32
* 16		622		15		0.47
* 17		621		13		0.42
* 18		620		25		0.67
* 19		619		17		0.52
25		88		2		0.00
26		87		7		0.20
* 27		86		10		0.32
* 28		85		27		0.70
* 29		84		32		0.76
30		83		16		0.50
90		617		0		0.00
93		700		1		0.00
* 94		699		4		0.07
95		611		7		0.20
* 95		695		15		0.47
* 95		698		13		0.42
96		610		1		0.00
96		694		3		0.02
97		609		23		0.64
97		693		4		0.07
97		697		2		0.00
* 98		696		7		0.20
* 99		695		15		0.47
100		694		5		0.11
* 101		693		5		0.11
102		492		0		0.00
* 103		491		6		0.16
* 104		490		6		0.16
105		489		4		0.07
* 116		486		35		0.78
* 117		485		28		0.72
* 118		484		36		0.79
* 119		483		20		0.59
* 120		482		28		0.72
* 121		137		26		0.69
* 122		136		16		0.50
* 123		135		21		0.61
* 124		134		27		0.70
* 125		133		26		0.69
126		132		7		0.20
* 139		154		32		0.76
* 140		153		34		0.78
* 141		152		31		0.75
* 142		151		16		0.50
* 143		150		20		0.59
157		481		5		0.11
* 158		480		6		0.16
* 164		474		14		0.45
* 165		473		7		0.20
* 166		472		23		0.64
167		471		17		0.52
182		461		4		0.07
* 183		460		28		0.72
184		459		41		0.82
* 187		456		35		0.78
* 188		455		39		0.81
* 189		453		32		0.76
* 190		451		44		0.84
* 191		450		49		0.86
* 192		449		29		0.73
* 193		448		30		0.74
* 194		447		43		0.83
195		446		26		0.69
200		439		12		0.39
203		389		30		0.74
204		388		26		0.69
205		387		25		0.67
206		386		25		0.67
207		385		13		0.42
208		384		19		0.57
209		383		22		0.63
* 216		382		36		0.79
* 217		381		36		0.79
348		369		12		0.39
349		368		24		0.66
350		367		24		0.66
351		366		22		0.63
352		365		12		0.39
353		364		21		0.61
354		363		7		0.20
448		682		33		0.77
449		681		26		0.69
450		680		31		0.75
451		679		27		0.70
453		678		20		0.59
455		677		28		0.72
456		676		25		0.67
457		675		29		0.73
458		674		18		0.55
459		673		26		0.69
460		672		21		0.61
461		623		8		0.24
462		622		18		0.55
463		621		7		0.20
464		620		13		0.42
465		619		17		0.52
* 497		604		15		0.47
* 498		603		10		0.32
* 499		602		10		0.32
* 513		594		25		0.67
* 514		593		32		0.76
* 515		592		26		0.69
* 516		590		31		0.75
* 517		589		20		0.59
524		610		13		0.42
525		609		32		0.76
526		608		24		0.66
527		607		22		0.63
528		606		21		0.61
529		605		23		0.64
530		604		14		0.45
531		603		19		0.57
532		602		23		0.64
533		601		33		0.77
534		600		24		0.66
535		599		26		0.69
536		598		33		0.77
537		597		33		0.77
538		594		35		0.78
539		593		28		0.72
589		592		22		0.63
* 695		698		14		0.45
#
# BPAIRS 134
# avg substitutions per BP 19.7
# BPAIRS expected to covary 69.1 +/- 5.1
# BPAIRS observed to covary 64
#
```
