## Supplementary material for "All-at-once RNA folding with 3D motif prediction framed by evolutionary information": RF00373_RNaseP_arch.power

```
# Power analysis of given structure
#
# Powertype = SINGLE SUBSTITUTIONS
# covary left_pos right_pos substitutions power
#----------------------------------------------------------------
* 4		715		9		0.28
* 5		714		13		0.42
* 6		713		14		0.45
8		711		9		0.28
* 9		710		18		0.55
* 10		709		22		0.63
* 11		708		14		0.45
* 12		707		12		0.39
* 13		705		11		0.35
* 14		704		11		0.35
* 15		623		10		0.32
* 16		622		15		0.47
* 17		621		13		0.42
* 18		620		25		0.67
* 19		619		17		0.52
20		618		7		0.20
25		88		2		0.00
26		87		7		0.20
* 27		86		10		0.32
* 28		85		27		0.70
* 29		84		32		0.76
93		700		1		0.00
* 94		699		4		0.07
* 95		698		13		0.42
97		697		2		0.00
* 98		696		7		0.20
* 99		695		15		0.47
100		694		5		0.11
* 101		693		5		0.11
102		492		0		0.00
* 103		491		6		0.16
* 104		490		6		0.16
105		489		4		0.07
107		536		50		0.86
108		535		34		0.78
109		534		28		0.72
110		533		39		0.81
111		532		31		0.75
112		531		25		0.67
* 116		486		35		0.78
* 117		485		28		0.72
* 118		484		36		0.79
* 119		483		20		0.59
* 120		482		28		0.72
* 121		137		26		0.69
* 122		136		16		0.50
* 123		135		21		0.61
* 124		134		27		0.70
* 125		133		26		0.69
* 139		154		32		0.76
* 140		153		34		0.78
* 141		152		31		0.75
* 142		151		16		0.50
* 143		150		20		0.59
157		481		5		0.11
* 158		480		6		0.16
* 164		474		14		0.45
* 165		473		7		0.20
* 166		472		23		0.64
167		471		17		0.52
182		461		4		0.07
* 183		460		28		0.72
184		459		41		0.82
* 187		456		35		0.78
* 188		455		39		0.81
* 189		453		32		0.76
* 190		451		44		0.84
* 191		450		49		0.86
* 192		449		29		0.73
* 193		448		30		0.74
* 194		447		43		0.83
* 216		382		36		0.79
* 217		381		36		0.79
496		605		4		0.07
* 497		604		15		0.47
* 498		603		10		0.32
* 499		602		10		0.32
* 513		594		25		0.67
* 514		593		32		0.76
* 515		592		26		0.69
* 516		590		31		0.75
* 517		589		20		0.59
#
# BPAIRS 82
# avg substitutions per BP 20.2
# BPAIRS expected to covary 41.5 +/- 3.9
# BPAIRS observed to covary 62
#
```
