## Supplementary material for "All-at-once RNA folding with 3D motif prediction framed by evolutionary information": RF00373_RNaseP_arch.surv

```
144.050000	0.0121951
142.350000	0.0243902
138.800000	0.0365854
133.450000	0.0487805
130.250000	0.0609756
129.800000	0.0731707
128.450000	0.0853659
125.000000	0.097561
124.700000	0.109756
118.200000	0.121951
116.450000	0.134146
111.950000	0.146341
108.750000	0.158537
107.600000	0.170732
107.550000	0.182927
107.150000	0.195122
105.800000	0.207317
104.100000	0.219512
103.750000	0.231707
101.250000	0.243902
99.850000	0.256098
98.750000	0.268293
98.250000	0.280488
98.100000	0.292683
96.750000	0.304878
96.700000	0.317073
96.500000	0.329268
93.300000	0.341463
92.100000	0.353659
91.400000	0.365854
89.000000	0.378049
88.750000	0.390244
85.750000	0.402439
84.850000	0.414634
84.700000	0.439024
84.500000	0.45122
83.400000	0.463415
82.900000	0.47561
82.400000	0.487805
77.650000	0.5
77.350000	0.512195
75.900000	0.52439
73.150000	0.536585
69.450000	0.54878
69.200000	0.573171
67.650000	0.585366
63.100000	0.597561
61.750000	0.609756
61.500000	0.621951
59.150000	0.634146
58.850000	0.646341
57.650000	0.658537
54.000000	0.670732
52.350000	0.682927
52.050000	0.695122
47.650000	0.707317
46.450000	0.719512
44.700000	0.731707
44.100000	0.743902
40.400000	0.756098
35.750000	0.768293
35.450000	0.780488
35.000000	0.792683
32.800000	0.804878
31.250000	0.817073
30.850000	0.829268
28.200000	0.841463
22.500000	0.853659
20.900000	0.865854
19.050000	0.878049
16.150000	0.890244
15.700000	0.902439
15.150000	0.914634
13.500000	0.926829
12.350000	0.939024
7.250000	0.95122
5.900000	0.963415
-0.050000	0.987805
-0.150000	1
&
63.000000	1.83375e-05
61.550000	3.6675e-05
60.850000	5.50126e-05
58.700000	7.33501e-05
55.400000	9.16876e-05
53.200000	0.000110025
53.100000	0.000128363
46.600000	0.0001467
45.300000	0.000165038
44.050000	0.000183375
43.650000	0.000201713
43.450000	0.00022005
43.150000	0.000275063
42.800000	0.0002934
42.600000	0.000311738
42.550000	0.000330075
41.750000	0.000348413
41.100000	0.000385088
41.000000	0.000421763
40.500000	0.0004401
39.500000	0.000458438
39.350000	0.000476776
39.300000	0.000513451
38.700000	0.000531788
38.650000	0.000550126
38.200000	0.000568463
37.900000	0.000586801
37.850000	0.000623476
37.800000	0.000641813
37.150000	0.000678488
37.100000	0.000696826
36.300000	0.000788513
36.200000	0.000806851
36.100000	0.000843526
35.750000	0.000861863
35.550000	0.000880201
35.400000	0.000898538
35.250000	0.000916876
35.050000	0.000935214
35.000000	0.000953551
34.950000	0.000971889
34.850000	0.000990226
34.800000	0.00100856
34.600000	0.0010269
34.500000	0.00104524
34.350000	0.00108191
34.100000	0.00110025
34.000000	0.00111859
33.850000	0.00115526
33.600000	0.0011736
33.400000	0.00119194
33.250000	0.00121028
33.150000	0.00122861
32.950000	0.00124695
32.700000	0.00126529
32.450000	0.00130196
32.350000	0.00133864
32.200000	0.00135698
31.900000	0.00139365
31.800000	0.00143033
31.600000	0.00144866
31.450000	0.001467
31.150000	0.00148534
31.000000	0.00150368
30.950000	0.00154035
30.900000	0.00155869
30.850000	0.00157703
30.800000	0.00163204
30.750000	0.00165038
30.650000	0.00172373
30.550000	0.00174206
30.500000	0.0017604
30.400000	0.00177874
30.100000	0.00181541
30.050000	0.00183375
30.000000	0.00187043
29.950000	0.00188876
29.750000	0.0019071
29.650000	0.00192544
29.500000	0.00194378
29.450000	0.00196211
29.350000	0.00203546
29.300000	0.0020538
29.250000	0.00207214
29.200000	0.00209048
29.100000	0.00212715
29.050000	0.00216383
28.950000	0.00218216
28.850000	0.0022005
28.700000	0.00225552
28.550000	0.00227385
28.450000	0.00229219
28.350000	0.00231053
28.300000	0.0023472
28.250000	0.00236554
28.200000	0.00240222
28.150000	0.00242055
28.100000	0.00243889
28.050000	0.00247557
28.000000	0.00251224
27.850000	0.00253058
27.750000	0.00262227
27.700000	0.00267728
27.650000	0.00273229
27.600000	0.00276897
27.550000	0.00282398
27.450000	0.00286065
27.350000	0.002934
27.300000	0.00298902
27.250000	0.00300735
27.150000	0.00302569
27.100000	0.00304403
27.000000	0.0030807
26.900000	0.00309904
26.800000	0.00311738
26.750000	0.00313572
26.700000	0.00319073
26.650000	0.00326408
26.500000	0.00328242
26.450000	0.00331909
26.400000	0.00333743
26.250000	0.00335577
26.200000	0.0033741
26.150000	0.00342912
26.100000	0.00344745
26.050000	0.00348413
26.000000	0.00353914
25.950000	0.00363083
25.900000	0.00364917
25.850000	0.00370418
25.800000	0.00374085
25.750000	0.00375919
25.700000	0.00377753
25.650000	0.0038142
25.600000	0.00388755
25.550000	0.00397924
25.500000	0.00401592
25.450000	0.00403425
25.400000	0.00405259
25.350000	0.00408927
25.300000	0.0041076
25.200000	0.00412594
25.100000	0.00419929
25.050000	0.00421763
25.000000	0.0042543
24.950000	0.00430932
24.900000	0.00436433
24.800000	0.00438267
24.700000	0.00443768
24.650000	0.00447435
24.600000	0.00451103
24.550000	0.00456604
24.500000	0.00460272
24.400000	0.00465773
24.300000	0.00467607
24.250000	0.00469441
24.150000	0.00471274
24.100000	0.00473108
24.050000	0.00474942
24.000000	0.00480443
23.900000	0.00484111
23.850000	0.00496947
23.800000	0.00500614
23.750000	0.00502448
23.700000	0.00504282
23.650000	0.00506116
23.600000	0.00507949
23.550000	0.00511617
23.500000	0.00513451
23.450000	0.00517118
23.400000	0.00522619
23.350000	0.00524453
23.300000	0.00526287
23.200000	0.00528121
23.150000	0.00531788
23.100000	0.00537289
23.050000	0.00540957
23.000000	0.00546458
22.950000	0.00550126
22.900000	0.00559294
22.800000	0.00562962
22.750000	0.00564796
22.700000	0.00568463
22.650000	0.00573964
22.550000	0.00581299
22.450000	0.00592302
22.400000	0.00599637
22.350000	0.00605138
22.300000	0.00614307
22.250000	0.00621642
22.200000	0.00625309
22.150000	0.00632644
22.100000	0.00636312
22.050000	0.00650982
22.000000	0.00654649
21.950000	0.00656483
21.900000	0.00661984
21.850000	0.00665652
21.800000	0.00672987
21.750000	0.00685823
21.700000	0.00691325
21.650000	0.0069866
21.600000	0.00700493
21.500000	0.00707828
21.450000	0.00718831
21.400000	0.00724332
21.350000	0.00731667
21.300000	0.00737168
21.250000	0.00746337
21.200000	0.00750005
21.150000	0.00753672
21.100000	0.00761007
21.050000	0.00768342
21.000000	0.00770176
20.950000	0.00775677
20.900000	0.00781178
20.850000	0.00788513
20.800000	0.00790347
20.750000	0.00794015
20.700000	0.00805017
20.650000	0.00808685
20.600000	0.00817853
20.550000	0.00823355
20.500000	0.00834357
20.450000	0.00841692
20.400000	0.00850861
20.350000	0.00858196
20.300000	0.00869198
20.250000	0.00872866
20.200000	0.00878367
20.150000	0.00887536
20.100000	0.00894871
20.050000	0.0090404
20.000000	0.00915042
19.950000	0.00926045
19.900000	0.00935214
19.850000	0.00951717
19.800000	0.00953551
19.750000	0.0096272
19.700000	0.00971889
19.650000	0.00986559
19.600000	0.00988392
19.550000	0.0099206
19.500000	0.0100306
19.450000	0.0101406
19.400000	0.0101773
19.350000	0.0102507
19.300000	0.0103057
19.250000	0.010379
19.200000	0.0104891
19.150000	0.0107274
19.100000	0.0108925
19.050000	0.0109842
19.000000	0.0110575
18.950000	0.0111309
18.900000	0.0111859
18.850000	0.0112409
18.800000	0.0113143
18.750000	0.0113876
18.700000	0.0115343
18.650000	0.0115893
18.600000	0.0117544
18.550000	0.011846
18.500000	0.0120478
18.450000	0.0122128
18.400000	0.0123045
18.350000	0.0125062
18.300000	0.0126712
18.250000	0.0127813
18.200000	0.0129096
18.150000	0.0130013
18.100000	0.0130563
18.050000	0.013313
18.000000	0.0134964
17.950000	0.0136431
17.900000	0.0136981
17.850000	0.0137715
17.800000	0.0139549
17.750000	0.0140465
17.700000	0.0141566
17.650000	0.0142849
17.600000	0.0144316
17.550000	0.01456
17.500000	0.0146517
17.450000	0.014725
17.400000	0.01478
17.350000	0.0148351
17.300000	0.0150551
17.250000	0.0152018
17.200000	0.0154769
17.150000	0.0155869
17.100000	0.0157153
17.050000	0.0158069
17.000000	0.015862
16.950000	0.015972
16.900000	0.016082
16.850000	0.016192
16.800000	0.0163387
16.750000	0.0165221
16.700000	0.0166505
16.650000	0.0167055
16.600000	0.0167788
16.550000	0.0168705
16.500000	0.0169622
16.450000	0.0169989
16.400000	0.0171456
16.350000	0.0172739
16.300000	0.0173656
16.250000	0.0176407
16.200000	0.0177691
16.150000	0.0179341
16.100000	0.0180625
16.050000	0.0182275
16.000000	0.0183925
15.950000	0.0185392
15.900000	0.0186493
15.850000	0.0189427
15.800000	0.019181
15.750000	0.0192544
15.700000	0.0194561
15.650000	0.0196945
15.600000	0.0198412
15.550000	0.0199696
15.500000	0.0200979
15.450000	0.0202996
15.400000	0.020428
15.350000	0.0205747
15.300000	0.0207764
15.250000	0.0209781
15.200000	0.0212532
15.150000	0.0214732
15.100000	0.0217666
15.050000	0.0219683
15.000000	0.0221884
14.950000	0.0223168
14.900000	0.0226835
14.850000	0.0229036
14.800000	0.0231786
14.750000	0.023472
14.700000	0.0236921
14.650000	0.0238755
14.600000	0.0240038
14.550000	0.0242055
14.500000	0.0244439
14.450000	0.0246823
14.400000	0.0248657
14.350000	0.0252141
14.300000	0.0254892
14.250000	0.0258009
14.200000	0.0259476
14.150000	0.026186
14.100000	0.026406
14.050000	0.0267178
14.000000	0.0270478
13.950000	0.0272496
13.900000	0.0274696
13.850000	0.0276897
13.800000	0.0277997
13.750000	0.0280564
13.700000	0.0283131
13.650000	0.0285148
13.600000	0.0287899
13.550000	0.0289549
13.500000	0.029175
13.450000	0.02934
13.400000	0.0295234
13.350000	0.0299452
13.300000	0.0302386
13.250000	0.0304403
13.200000	0.030807
13.150000	0.0311188
13.100000	0.0313021
13.050000	0.0316506
13.000000	0.0318156
12.950000	0.0320907
12.900000	0.0324941
12.850000	0.0327508
12.800000	0.0330259
12.750000	0.0332276
12.700000	0.0334843
12.650000	0.0337594
12.600000	0.0341445
12.550000	0.0344195
12.500000	0.0348963
12.450000	0.0352814
12.400000	0.0356298
12.350000	0.0360149
12.300000	0.0364367
12.250000	0.0367301
12.200000	0.0370235
12.150000	0.0373902
12.100000	0.037812
12.050000	0.0382704
12.000000	0.0387105
11.950000	0.0391689
11.900000	0.0395724
11.850000	0.0399391
11.800000	0.0403609
11.750000	0.0407643
11.700000	0.0413511
11.650000	0.0417729
11.600000	0.0421946
11.550000	0.0425797
11.500000	0.0430015
11.450000	0.0434783
11.400000	0.0438633
11.350000	0.0441751
11.300000	0.0445602
11.250000	0.0450003
11.200000	0.0453487
11.150000	0.0456788
11.100000	0.0460088
11.050000	0.0464673
11.000000	0.0468157
10.950000	0.0472558
10.900000	0.0477876
10.850000	0.0481177
10.800000	0.0485578
10.750000	0.0489245
10.700000	0.0494196
10.650000	0.0499331
10.600000	0.0502815
10.550000	0.0506116
10.500000	0.0513267
10.450000	0.0519135
10.400000	0.0523353
10.350000	0.0528121
10.300000	0.0532705
10.250000	0.0537656
10.200000	0.0543341
10.150000	0.0547742
10.100000	0.055361
10.050000	0.0559294
10.000000	0.0567363
9.950000	0.0573414
9.900000	0.0579649
9.850000	0.0585517
9.800000	0.0592119
9.750000	0.0598903
9.700000	0.0604771
9.650000	0.0608989
9.600000	0.0614307
9.550000	0.0617608
9.500000	0.0622009
9.450000	0.0626226
9.400000	0.0631911
9.350000	0.0637596
9.300000	0.0644931
9.250000	0.0651532
9.200000	0.0658317
9.150000	0.0664918
9.100000	0.067207
9.050000	0.0678855
9.000000	0.0689124
8.950000	0.0695909
8.900000	0.0702877
8.850000	0.0711312
8.800000	0.071663
8.750000	0.0722498
8.700000	0.0728733
8.650000	0.0737352
8.600000	0.0743586
8.550000	0.0750921
8.500000	0.075899
8.450000	0.0764675
8.400000	0.0771643
8.350000	0.0778061
8.300000	0.0785763
8.250000	0.0794565
8.200000	0.0800616
8.150000	0.0808501
8.100000	0.081547
8.050000	0.0821704
8.000000	0.0829956
7.950000	0.0837841
7.900000	0.0843709
7.850000	0.0851778
7.800000	0.0858929
7.750000	0.0869198
7.700000	0.08769
7.650000	0.0885702
7.600000	0.0894137
7.550000	0.0902389
7.500000	0.0910458
7.450000	0.092036
7.400000	0.0930079
7.350000	0.0938331
7.300000	0.0948233
7.250000	0.0955935
7.200000	0.0968588
7.150000	0.0978857
7.100000	0.0987292
7.050000	0.0994444
7.000000	0.100343
6.950000	0.101351
6.900000	0.102378
6.850000	0.10379
6.800000	0.104891
6.750000	0.105973
6.700000	0.107073
6.650000	0.108063
6.600000	0.109072
6.550000	0.110319
6.500000	0.111437
6.450000	0.112372
6.400000	0.113381
6.350000	0.114408
6.300000	0.115435
6.250000	0.116608
6.200000	0.11758
6.150000	0.118387
6.100000	0.119212
6.050000	0.120312
6.000000	0.121413
5.950000	0.122476
5.900000	0.123723
5.850000	0.12486
5.800000	0.126125
5.750000	0.127152
5.700000	0.128601
5.650000	0.12972
5.600000	0.131132
5.550000	0.132379
5.500000	0.133644
5.450000	0.134964
5.400000	0.136193
5.350000	0.13722
5.300000	0.138687
5.250000	0.139952
5.200000	0.141364
5.150000	0.142776
5.100000	0.144151
5.050000	0.145508
5.000000	0.146847
4.950000	0.148369
4.900000	0.149781
4.850000	0.151376
4.800000	0.15266
4.750000	0.154054
4.700000	0.155722
4.650000	0.156877
4.600000	0.158693
4.550000	0.160197
4.500000	0.161902
4.450000	0.163534
4.400000	0.165239
4.350000	0.166926
4.300000	0.168705
4.250000	0.170246
4.200000	0.171676
4.150000	0.173565
4.100000	0.175142
4.050000	0.17681
4.000000	0.178516
3.950000	0.180111
3.900000	0.181651
3.850000	0.18343
3.800000	0.184989
3.750000	0.186566
3.700000	0.188198
3.650000	0.18972
3.600000	0.19181
3.550000	0.193626
3.500000	0.195221
3.450000	0.197092
3.400000	0.198907
3.350000	0.200704
3.300000	0.202721
3.250000	0.204665
3.200000	0.206554
3.150000	0.208608
3.100000	0.210386
3.050000	0.212293
3.000000	0.214677
2.950000	0.216529
2.900000	0.21851
2.850000	0.220912
2.800000	0.222819
2.750000	0.225111
2.700000	0.227055
2.650000	0.229164
2.600000	0.231585
2.550000	0.233968
2.500000	0.236261
2.450000	0.238479
2.400000	0.240625
2.350000	0.242917
2.300000	0.244934
2.250000	0.247465
2.200000	0.249959
2.150000	0.252233
2.100000	0.254543
2.050000	0.25711
2.000000	0.259678
1.950000	0.262593
1.900000	0.264885
1.850000	0.267508
1.800000	0.270075
1.750000	0.272404
1.700000	0.274659
1.650000	0.27752
1.600000	0.279867
1.550000	0.282214
1.500000	0.284048
1.450000	0.287202
1.400000	0.289458
1.350000	0.292392
1.300000	0.294757
1.250000	0.297453
1.200000	0.29991
1.150000	0.302422
1.100000	0.305136
1.050000	0.307832
1.000000	0.310711
0.950000	0.313297
0.900000	0.315644
0.850000	0.318413
0.800000	0.321218
0.750000	0.324006
0.700000	0.326885
0.650000	0.329819
0.600000	0.332331
0.550000	0.335357
0.500000	0.338566
0.450000	0.341426
0.400000	0.344654
0.350000	0.347936
0.300000	0.352007
0.250000	0.356206
0.200000	0.360296
0.150000	0.365999
0.100000	0.374471
0.050000	0.387985
0.000000	0.410009
-0.050000	0.455907
-0.100000	0.492124
-0.150000	0.499606
-0.200000	0.505052
-0.250000	0.510168
-0.300000	0.515138
-0.350000	0.520694
-0.400000	0.525297
-0.450000	0.529643
-0.500000	0.533787
-0.550000	0.537913
-0.600000	0.542057
-0.650000	0.54633
-0.700000	0.550639
-0.750000	0.55614
-0.800000	0.56089
-0.850000	0.565437
-0.900000	0.57015
-0.950000	0.575083
-1.000000	0.579759
-1.050000	0.584032
-1.100000	0.588634
-1.150000	0.593072
-1.200000	0.597987
-1.250000	0.602333
-1.300000	0.606715
-1.350000	0.610548
-1.400000	0.61493
-1.450000	0.619185
-1.500000	0.623677
-1.550000	0.627583
-1.600000	0.631177
-1.650000	0.635358
-1.700000	0.639081
-1.750000	0.64251
-1.800000	0.646178
-1.850000	0.650395
-1.900000	0.654081
-1.950000	0.657822
-2.000000	0.661031
-2.050000	0.665249
-2.100000	0.668769
-2.150000	0.67218
-2.200000	0.675646
-2.250000	0.678928
-2.300000	0.682302
-2.350000	0.68586
-2.400000	0.689656
-2.450000	0.693397
-2.500000	0.696661
-2.550000	0.700163
-2.600000	0.703372
-2.650000	0.706728
-2.700000	0.710047
-2.750000	0.713458
-2.800000	0.716777
-2.850000	0.720041
-2.900000	0.72336
-2.950000	0.726423
-3.000000	0.729448
-3.050000	0.732676
-3.100000	0.736105
-3.150000	0.739094
-3.200000	0.742211
-3.250000	0.744962
-3.300000	0.748006
-3.350000	0.751105
-3.400000	0.754167
-3.450000	0.757505
-3.500000	0.760255
-3.550000	0.763281
-3.600000	0.766142
-3.650000	0.768764
-3.700000	0.771551
-3.750000	0.774742
-3.800000	0.777731
-3.850000	0.780482
-3.900000	0.783012
-3.950000	0.785854
-4.000000	0.787945
-4.050000	0.790714
-4.100000	0.793153
-4.150000	0.7955
-4.200000	0.797792
-4.250000	0.799809
-4.300000	0.802597
-4.350000	0.805017
-4.400000	0.807511
-4.450000	0.810133
-4.500000	0.812279
-4.550000	0.814846
-4.600000	0.817285
-4.650000	0.819687
-4.700000	0.822199
-4.750000	0.824272
-4.800000	0.826692
-4.850000	0.829021
-4.900000	0.830983
-4.950000	0.833129
-5.000000	0.835274
-5.050000	0.837273
-5.100000	0.839547
-5.150000	0.841912
-5.200000	0.843929
-5.250000	0.84602
-5.300000	0.847744
-5.350000	0.850146
-5.400000	0.85231
-5.450000	0.853997
-5.500000	0.85594
-5.550000	0.857939
-5.600000	0.859645
-5.650000	0.861937
-5.700000	0.863587
-5.750000	0.865769
-5.800000	0.867456
-5.850000	0.869639
-5.900000	0.871252
-5.950000	0.873306
-6.000000	0.874938
-6.050000	0.876442
-6.100000	0.877872
-6.150000	0.879871
-6.200000	0.881448
-6.250000	0.88352
-6.300000	0.885299
-6.350000	0.886747
-6.400000	0.88838
-6.450000	0.89014
-6.500000	0.891534
-6.550000	0.893001
-6.600000	0.894193
-6.650000	0.895439
-6.700000	0.896925
-6.750000	0.898355
-6.800000	0.899565
-6.850000	0.901069
-6.900000	0.902444
-6.950000	0.903783
-7.000000	0.904993
-7.050000	0.906222
-7.100000	0.907616
-7.150000	0.909028
-7.200000	0.910366
-7.250000	0.911485
-7.300000	0.91264
-7.350000	0.91407
-7.400000	0.915647
-7.450000	0.916876
-7.500000	0.918068
-7.550000	0.919297
-7.600000	0.920433
-7.650000	0.921717
-7.700000	0.922707
-7.750000	0.923863
-7.800000	0.924596
-7.850000	0.925715
-7.900000	0.926797
-7.950000	0.928245
-8.000000	0.929254
-8.050000	0.930226
-8.100000	0.931308
-8.150000	0.932536
-8.200000	0.933582
-8.250000	0.934792
-8.300000	0.93602
-8.350000	0.936937
-8.400000	0.937836
-8.450000	0.938899
-8.500000	0.939926
-8.550000	0.940898
-8.600000	0.941998
-8.650000	0.942695
-8.700000	0.943557
-8.750000	0.944437
-8.800000	0.945281
-8.850000	0.946106
-8.900000	0.947353
-8.950000	0.948325
-9.000000	0.949388
-9.050000	0.950195
-9.100000	0.950929
-9.150000	0.951607
-9.200000	0.952286
-9.250000	0.953441
-9.300000	0.954083
-9.350000	0.95467
-9.400000	0.955587
-9.450000	0.95621
-9.500000	0.956907
-9.550000	0.957659
-9.600000	0.958392
-9.650000	0.959016
-9.700000	0.959731
-9.750000	0.960263
-9.800000	0.961069
-9.850000	0.961711
-9.900000	0.96239
-9.950000	1
&
57.150000	9.15499e-07
55.800000	1.831e-06
55.550000	2.7465e-06
55.300000	3.662e-06
55.150000	4.5775e-06
54.800000	5.493e-06
54.700000	6.4085e-06
54.250000	7.324e-06
54.000000	8.23949e-06
53.400000	9.15499e-06
53.350000	1.00705e-05
53.000000	1.0986e-05
52.650000	1.2817e-05
51.900000	1.37325e-05
51.550000	1.4648e-05
51.500000	1.55635e-05
51.350000	1.73945e-05
51.300000	1.831e-05
51.200000	2.0141e-05
50.800000	2.10565e-05
50.500000	2.1972e-05
50.450000	2.28875e-05
49.550000	2.3803e-05
49.450000	2.47185e-05
49.200000	2.5634e-05
49.000000	2.65495e-05
48.950000	2.83805e-05
48.550000	2.9296e-05
48.500000	3.02115e-05
48.400000	3.1127e-05
48.350000	3.20425e-05
48.100000	3.2958e-05
48.050000	3.38735e-05
48.000000	3.4789e-05
47.900000	3.662e-05
47.850000	3.75355e-05
47.800000	4.0282e-05
47.700000	4.11975e-05
47.550000	4.30285e-05
47.500000	4.3944e-05
47.450000	4.48595e-05
47.250000	4.5775e-05
47.200000	4.66905e-05
47.150000	4.7606e-05
47.100000	4.85215e-05
46.900000	4.9437e-05
46.850000	5.03525e-05
46.700000	5.1268e-05
46.650000	5.21835e-05
46.600000	5.3099e-05
46.550000	5.493e-05
46.500000	5.58455e-05
46.450000	5.76765e-05
46.350000	5.8592e-05
46.300000	5.95075e-05
46.250000	6.0423e-05
46.200000	6.13385e-05
46.150000	6.31695e-05
46.000000	6.4085e-05
45.900000	6.50005e-05
45.800000	6.68315e-05
45.700000	6.86625e-05
45.650000	6.9578e-05
45.600000	7.23245e-05
45.550000	7.324e-05
45.400000	7.5071e-05
45.250000	7.59865e-05
45.150000	7.78174e-05
45.100000	8.14794e-05
45.050000	8.51414e-05
45.000000	8.60569e-05
44.950000	8.69724e-05
44.850000	8.78879e-05
44.750000	8.88034e-05
44.700000	9.15499e-05
44.650000	9.24654e-05
44.600000	9.42964e-05
44.500000	9.52119e-05
44.450000	9.61274e-05
44.300000	9.70429e-05
44.250000	9.88739e-05
44.200000	0.000100705
44.150000	0.00010162
44.100000	0.000102536
44.000000	0.000104367
43.900000	0.000105282
43.800000	0.000106198
43.750000	0.000107113
43.700000	0.000108944
43.650000	0.00010986
43.550000	0.000110775
43.450000	0.000111691
43.400000	0.000113522
43.350000	0.000114437
43.300000	0.000115353
43.250000	0.000116268
43.200000	0.000118099
43.150000	0.000119015
43.100000	0.000120846
43.050000	0.000121761
42.950000	0.000122677
42.900000	0.000123592
42.850000	0.000124508
42.800000	0.000127254
42.750000	0.000130001
42.700000	0.000133663
42.650000	0.00013824
42.600000	0.000142818
42.500000	0.000145564
42.450000	0.00014648
42.400000	0.000148311
42.350000	0.000151057
42.300000	0.000153804
42.250000	0.000155635
42.200000	0.000157466
42.150000	0.000160212
42.100000	0.000161128
42.050000	0.000162959
42.000000	0.00016479
41.950000	0.000165705
41.900000	0.000166621
41.850000	0.000169367
41.800000	0.000171198
41.750000	0.000173945
41.650000	0.000178522
41.600000	0.000181269
41.550000	0.000182184
41.500000	0.000184015
41.450000	0.000184931
41.400000	0.000186762
41.350000	0.000188593
41.300000	0.000190424
41.250000	0.000194086
41.200000	0.000195001
41.100000	0.000196832
41.050000	0.000202325
41.000000	0.000204156
40.950000	0.000206903
40.900000	0.000209649
40.850000	0.000213311
40.800000	0.000218804
40.750000	0.000221551
40.700000	0.000223382
40.650000	0.000226128
40.600000	0.000228875
40.550000	0.000230706
40.500000	0.000237114
40.450000	0.000241692
40.400000	0.000245354
40.300000	0.000249016
40.250000	0.000252678
40.200000	0.000257255
40.100000	0.000260002
40.050000	0.000262748
40.000000	0.000267326
39.950000	0.000270988
39.900000	0.00027465
39.850000	0.000276481
39.800000	0.000282889
39.750000	0.000285636
39.700000	0.000288382
39.650000	0.000290213
39.600000	0.00029296
39.550000	0.000300284
39.500000	0.000303946
39.450000	0.000309439
39.400000	0.000315847
39.350000	0.000318594
39.300000	0.000323171
39.250000	0.000330495
39.200000	0.000335073
39.150000	0.000338735
39.100000	0.000342397
39.050000	0.000345143
39.000000	0.000348805
38.950000	0.000354298
38.900000	0.00035796
38.850000	0.000361622
38.800000	0.000367115
38.750000	0.000369862
38.700000	0.00037627
38.650000	0.000378101
38.600000	0.000381763
38.550000	0.000383594
38.450000	0.000390003
38.400000	0.000395496
38.350000	0.000397327
38.300000	0.000398242
38.250000	0.000405566
38.200000	0.000407397
38.150000	0.000411059
38.100000	0.000413806
38.050000	0.000416552
38.000000	0.00042113
37.950000	0.000427538
37.900000	0.0004312
37.850000	0.000436693
37.800000	0.000444017
37.750000	0.000447679
37.700000	0.000451341
37.650000	0.000454088
37.600000	0.000459581
37.550000	0.000464158
37.500000	0.000470567
37.450000	0.000476975
37.400000	0.000478806
37.350000	0.00048613
37.300000	0.000489792
37.250000	0.000495285
37.200000	0.000497116
37.150000	0.000502609
37.100000	0.000503525
37.050000	0.000509933
37.000000	0.000513595
36.950000	0.000520004
36.900000	0.000528243
36.850000	0.000536483
36.800000	0.000546553
36.750000	0.000551131
36.700000	0.000555708
36.650000	0.000561201
36.600000	0.000564863
36.550000	0.000570356
36.500000	0.000575849
36.450000	0.000581342
36.400000	0.000588666
36.350000	0.000597821
36.300000	0.000606976
36.250000	0.0006143
36.200000	0.000618878
36.150000	0.000623455
36.100000	0.000628033
36.050000	0.000633526
36.000000	0.000642681
35.950000	0.000648174
35.900000	0.000653667
35.850000	0.000660991
35.800000	0.000667399
35.750000	0.00067747
35.700000	0.000684794
35.650000	0.000692118
35.600000	0.000700357
35.550000	0.000715005
35.500000	0.000719583
35.450000	0.000727822
35.400000	0.000735146
35.350000	0.000740639
35.300000	0.000747963
35.250000	0.000755287
35.200000	0.000761696
35.150000	0.00077085
35.100000	0.000777259
35.050000	0.000784583
35.000000	0.000799231
34.950000	0.000811132
34.900000	0.000818456
34.850000	0.000826696
34.800000	0.000835851
34.750000	0.00084409
34.700000	0.000850499
34.650000	0.000855076
34.600000	0.0008624
34.550000	0.00087064
34.500000	0.000882541
34.450000	0.000887119
34.400000	0.000897189
34.350000	0.000904513
34.300000	0.000915499
34.250000	0.00092557
34.200000	0.000931063
34.150000	0.000942964
34.100000	0.000952119
34.050000	0.000964021
34.000000	0.00097226
33.950000	0.000981415
33.900000	0.00099881
33.850000	0.00101804
33.800000	0.00103177
33.750000	0.00103726
33.700000	0.00105008
33.650000	0.00106106
33.600000	0.00107663
33.550000	0.00108212
33.500000	0.00109494
33.450000	0.00110959
33.400000	0.0011224
33.350000	0.0011343
33.300000	0.00114529
33.250000	0.00116085
33.200000	0.00117459
33.150000	0.00118099
33.100000	0.00119015
33.050000	0.00120663
33.000000	0.00121212
32.950000	0.00122219
32.900000	0.00123501
32.850000	0.00124874
32.800000	0.0012579
32.750000	0.00126614
32.700000	0.0012817
32.650000	0.00129177
32.600000	0.00130367
32.550000	0.00131191
32.500000	0.00132564
32.450000	0.00133846
32.400000	0.00134945
32.350000	0.00136501
32.300000	0.00138057
32.250000	0.00139431
32.200000	0.00140346
32.150000	0.00141536
32.100000	0.00143184
32.050000	0.00144832
32.000000	0.00146846
31.950000	0.00148586
31.900000	0.001506
31.850000	0.00152705
31.800000	0.00153529
31.750000	0.00154628
31.700000	0.00156367
31.650000	0.00158564
31.600000	0.00160395
31.550000	0.00162135
31.500000	0.00163966
31.450000	0.00165522
31.400000	0.00166804
31.350000	0.00168635
31.300000	0.00170008
31.250000	0.00171565
31.200000	0.00172846
31.150000	0.00174769
31.100000	0.00176325
31.050000	0.00178156
31.000000	0.00179438
30.950000	0.00181452
30.900000	0.001831
30.850000	0.00184839
30.800000	0.00187128
30.750000	0.00188868
30.700000	0.00190515
30.650000	0.00191797
30.600000	0.00194544
30.550000	0.00196832
30.500000	0.0019903
30.450000	0.00200769
30.400000	0.00202875
30.350000	0.00204706
30.300000	0.00206811
30.250000	0.00209375
30.200000	0.00212121
30.150000	0.00214593
30.100000	0.00216973
30.050000	0.00218804
30.000000	0.00221093
29.950000	0.00223199
29.900000	0.00225579
29.850000	0.00227593
29.800000	0.00229516
29.750000	0.00231072
29.700000	0.00233452
29.650000	0.00235558
29.600000	0.00237572
29.550000	0.00238945
29.500000	0.00241143
29.450000	0.00242974
29.400000	0.00245445
29.350000	0.00247826
29.300000	0.00251488
29.250000	0.00254875
29.200000	0.00258445
29.150000	0.00260551
29.100000	0.00263206
29.050000	0.00265953
29.000000	0.00268333
28.950000	0.00271079
28.900000	0.00274101
28.850000	0.00277213
28.800000	0.00280509
28.750000	0.00283164
28.700000	0.00286734
28.650000	0.00289298
28.600000	0.0029177
28.550000	0.00295615
28.500000	0.00298636
28.450000	0.00302023
28.400000	0.00305044
28.350000	0.00309073
28.300000	0.0031246
28.250000	0.00315023
28.200000	0.00319326
28.150000	0.00321432
28.100000	0.00325826
28.050000	0.00329214
28.000000	0.00332235
27.950000	0.00335164
27.900000	0.0033846
27.850000	0.00341481
27.800000	0.00346333
27.750000	0.00350087
27.700000	0.00354207
27.650000	0.0035677
27.600000	0.00360524
27.550000	0.00363819
27.500000	0.00366658
27.450000	0.00370869
27.400000	0.00374165
27.350000	0.00378834
27.300000	0.00382862
27.250000	0.00386798
27.200000	0.00390094
27.150000	0.00394489
27.100000	0.00397693
27.050000	0.00401538
27.000000	0.00406939
26.950000	0.00410693
26.900000	0.00414355
26.850000	0.00418749
26.800000	0.00423327
26.750000	0.00428637
26.700000	0.00432665
26.650000	0.00436876
26.600000	0.0044182
26.550000	0.00446581
26.500000	0.0045006
26.450000	0.00453264
26.400000	0.00458024
26.350000	0.00463426
26.300000	0.00468186
26.250000	0.00472855
26.200000	0.00477982
26.150000	0.00483384
26.100000	0.0048732
26.050000	0.00491715
26.000000	0.00496658
25.950000	0.00501694
25.900000	0.00506912
25.850000	0.00511398
25.800000	0.00516616
25.750000	0.00522842
25.700000	0.00527694
25.650000	0.00533095
25.600000	0.00537947
25.550000	0.00543257
25.500000	0.00548567
25.450000	0.00553511
25.400000	0.00558729
25.350000	0.00564314
25.300000	0.00568983
25.250000	0.0057411
25.200000	0.00578413
25.150000	0.00583448
25.100000	0.00590222
25.050000	0.00596173
25.000000	0.00600659
24.950000	0.00607892
24.900000	0.0061549
24.850000	0.00620892
24.800000	0.00628033
24.750000	0.00634533
24.700000	0.00641033
24.650000	0.00648082
24.600000	0.00653758
24.550000	0.0065916
24.500000	0.00665293
24.450000	0.00670603
24.400000	0.00677012
24.350000	0.00683329
24.300000	0.00690012
24.250000	0.00696787
24.200000	0.00703287
24.150000	0.0070997
24.100000	0.00716744
24.050000	0.00724526
24.000000	0.00730752
23.950000	0.00737435
23.900000	0.00744118
23.850000	0.00751808
23.800000	0.00759865
23.750000	0.00767097
23.700000	0.00775703
23.650000	0.00783759
23.600000	0.00790442
23.550000	0.00795935
23.500000	0.00803992
23.450000	0.00812506
23.400000	0.00820196
23.350000	0.00828893
23.300000	0.00836034
23.250000	0.00845189
23.200000	0.00852147
23.150000	0.00860203
23.100000	0.0086945
23.050000	0.00877415
23.000000	0.00885196
22.950000	0.0089545
22.900000	0.00903323
22.850000	0.00912844
22.800000	0.00922549
22.750000	0.00932894
22.700000	0.00940676
22.650000	0.00950288
22.600000	0.0096045
22.550000	0.00970521
22.500000	0.00979767
22.450000	0.00990662
22.400000	0.0100064
22.350000	0.0101245
22.300000	0.0102371
22.250000	0.0103506
22.200000	0.0104559
22.150000	0.0105612
22.100000	0.0106766
22.050000	0.0107745
22.000000	0.0108761
21.950000	0.010986
21.900000	0.011083
21.850000	0.0111819
21.800000	0.0113037
21.750000	0.0114135
21.700000	0.0115206
21.650000	0.011625
21.600000	0.011734
21.550000	0.0118484
21.500000	0.011961
21.450000	0.0120599
21.400000	0.012178
21.350000	0.0123043
21.300000	0.0124178
21.250000	0.0125387
21.200000	0.0126586
21.150000	0.0127804
21.100000	0.0129058
21.050000	0.0130303
21.000000	0.0131695
20.950000	0.0132857
20.900000	0.0134313
20.850000	0.0135393
20.800000	0.0136583
20.750000	0.0138057
20.700000	0.0139449
20.650000	0.0140831
20.600000	0.0142168
20.550000	0.0143331
20.500000	0.0144676
20.450000	0.0146123
20.400000	0.0147633
20.350000	0.0148979
20.300000	0.0150307
20.250000	0.0151744
20.200000	0.01532
20.150000	0.0154463
20.100000	0.0155699
20.050000	0.0157136
20.000000	0.0158391
19.950000	0.0159773
19.900000	0.0161219
19.850000	0.0162547
19.800000	0.0164057
19.750000	0.0165806
19.700000	0.0167161
19.650000	0.0168617
19.600000	0.0170329
19.550000	0.017194
19.500000	0.0173487
19.450000	0.0175071
19.400000	0.0176426
19.350000	0.0178028
19.300000	0.0179749
19.250000	0.0181379
19.200000	0.018331
19.150000	0.0184977
19.100000	0.0186469
19.050000	0.0188126
19.000000	0.0189865
18.950000	0.0191779
18.900000	0.0193308
18.850000	0.0195093
18.800000	0.019675
18.750000	0.019848
18.700000	0.0200412
18.650000	0.0202362
18.600000	0.0204248
18.550000	0.0206262
18.500000	0.0208212
18.450000	0.0210089
18.400000	0.0211911
18.350000	0.0213732
18.300000	0.0215664
18.250000	0.0217578
18.200000	0.0219509
18.150000	0.0221523
18.100000	0.0223528
18.050000	0.0225533
18.000000	0.0227621
17.950000	0.0229662
17.900000	0.023174
17.850000	0.0233938
17.800000	0.0235888
17.750000	0.0238012
17.700000	0.0240328
17.650000	0.0242479
17.600000	0.024464
17.550000	0.0246928
17.500000	0.0249474
17.450000	0.0251579
17.400000	0.0254234
17.350000	0.0256532
17.300000	0.0258766
17.250000	0.0261119
17.200000	0.0263655
17.150000	0.0265806
17.100000	0.0268305
17.050000	0.027086
17.000000	0.0273277
16.950000	0.0275492
16.900000	0.0277955
16.850000	0.0280024
16.800000	0.0282551
16.750000	0.0284885
16.700000	0.0287806
16.650000	0.0290396
16.600000	0.0292978
16.550000	0.0295624
16.500000	0.0298224
16.450000	0.0300897
16.400000	0.0303589
16.350000	0.0306335
16.300000	0.0308807
16.250000	0.031149
16.200000	0.0314382
16.150000	0.0317321
16.100000	0.0320233
16.050000	0.0323089
16.000000	0.0325707
15.950000	0.0328564
15.900000	0.0331502
15.850000	0.0334285
15.800000	0.033705
15.750000	0.0340236
15.700000	0.0343459
15.650000	0.0346214
15.600000	0.0349529
15.550000	0.0353108
15.500000	0.0356102
15.450000	0.0359306
15.400000	0.0362638
15.350000	0.0366017
15.300000	0.0369129
15.250000	0.0372297
15.200000	0.0375767
15.150000	0.0379236
15.100000	0.038288
15.050000	0.0386313
15.000000	0.038992
14.950000	0.0393115
14.900000	0.0396466
14.850000	0.0399954
14.800000	0.0403589
14.750000	0.0407388
14.700000	0.041127
14.650000	0.0414703
14.600000	0.0418246
14.550000	0.0421999
14.500000	0.0425808
14.450000	0.0429369
14.400000	0.0433214
14.350000	0.0436702
14.300000	0.0440502
14.250000	0.0444274
14.200000	0.0448512
14.150000	0.0452376
14.100000	0.0456569
14.050000	0.046078
14.000000	0.0464588
13.950000	0.0468452
13.900000	0.0472489
13.850000	0.0476829
13.800000	0.0480985
13.750000	0.0485453
13.700000	0.0489838
13.650000	0.0494315
13.600000	0.0498654
13.550000	0.0503076
13.500000	0.0507379
13.450000	0.0511636
13.400000	0.0516296
13.350000	0.0520608
13.300000	0.0524783
13.250000	0.052925
13.200000	0.0533892
13.150000	0.0538076
13.100000	0.054301
13.050000	0.0547478
13.000000	0.0552348
12.950000	0.0557429
12.900000	0.0562236
12.850000	0.0567253
12.800000	0.0572205
12.750000	0.0577122
12.700000	0.0581836
12.650000	0.0587165
12.600000	0.059252
12.550000	0.059772
12.500000	0.0603104
12.450000	0.0608221
12.400000	0.0613559
12.350000	0.0619015
12.300000	0.0624142
12.250000	0.0629214
12.200000	0.0634981
12.150000	0.0640502
12.100000	0.064583
12.050000	0.0651616
12.000000	0.0657136
11.950000	0.0662977
11.900000	0.0668672
11.850000	0.0674357
11.800000	0.0679905
11.750000	0.068548
11.700000	0.0691284
11.650000	0.0696823
11.600000	0.0703186
11.550000	0.070899
11.500000	0.0715023
11.450000	0.0721166
11.400000	0.0727447
11.350000	0.0734139
11.300000	0.0739998
11.250000	0.0746242
11.200000	0.0752632
11.150000	0.0759022
11.100000	0.0765751
11.050000	0.0772416
11.000000	0.0779008
10.950000	0.0786295
10.900000	0.0793006
10.850000	0.0799762
10.800000	0.0806491
10.750000	0.0813925
10.700000	0.0820892
10.650000	0.0828234
10.600000	0.0835256
10.550000	0.084225
10.500000	0.0849391
10.450000	0.085656
10.400000	0.0864076
10.350000	0.087151
10.300000	0.0879154
10.250000	0.0886487
10.200000	0.0893537
10.150000	0.0900851
10.100000	0.0908258
10.050000	0.0915957
10.000000	0.0923446
9.950000	0.0931521
9.900000	0.0939623
9.850000	0.0946874
9.800000	0.0955095
9.750000	0.0963243
9.700000	0.0971262
9.650000	0.0979584
9.600000	0.0987897
9.550000	0.0996393
9.500000	0.100526
9.450000	0.101381
9.400000	0.1022
9.350000	0.103088
9.300000	0.103908
9.250000	0.104763
9.200000	0.105649
9.150000	0.106501
9.100000	0.107352
9.050000	0.108277
9.000000	0.109142
8.950000	0.110055
8.900000	0.110981
8.850000	0.111907
8.800000	0.112806
8.750000	0.113743
8.700000	0.114677
8.650000	0.115648
8.600000	0.116615
8.550000	0.117591
8.500000	0.118572
8.450000	0.11958
8.400000	0.120634
8.350000	0.121631
8.300000	0.122636
8.250000	0.123654
8.200000	0.124663
8.150000	0.125654
8.100000	0.126685
8.050000	0.127703
8.000000	0.128731
7.950000	0.129772
7.900000	0.130926
7.850000	0.131997
7.800000	0.133082
7.750000	0.134155
7.700000	0.135241
7.650000	0.136365
7.600000	0.137462
7.550000	0.13857
7.500000	0.139702
7.450000	0.140827
7.400000	0.141937
7.350000	0.143113
7.300000	0.144249
7.250000	0.145472
7.200000	0.146656
7.150000	0.147851
7.100000	0.149079
7.050000	0.150319
7.000000	0.151559
6.950000	0.152785
6.900000	0.154036
6.850000	0.155295
6.800000	0.156537
6.750000	0.157754
6.700000	0.158976
6.650000	0.160292
6.600000	0.161586
6.550000	0.162854
6.500000	0.164177
6.450000	0.165508
6.400000	0.166783
6.350000	0.168115
6.300000	0.169455
6.250000	0.170795
6.200000	0.172216
6.150000	0.173603
6.100000	0.175006
6.050000	0.176433
6.000000	0.177858
5.950000	0.17934
5.900000	0.180763
5.850000	0.182186
5.800000	0.183631
5.750000	0.18518
5.700000	0.186645
5.650000	0.188071
5.600000	0.189547
5.550000	0.191113
5.500000	0.192657
5.450000	0.194196
5.400000	0.195748
5.350000	0.197322
5.300000	0.199005
5.250000	0.200625
5.200000	0.202178
5.150000	0.203819
5.100000	0.205369
5.050000	0.207043
5.000000	0.208662
4.950000	0.210257
4.900000	0.211867
4.850000	0.213584
4.800000	0.215283
4.750000	0.216979
4.700000	0.218686
4.650000	0.220366
4.600000	0.222021
4.550000	0.223803
4.500000	0.225602
4.450000	0.227387
4.400000	0.2291
4.350000	0.230948
4.300000	0.232768
4.250000	0.234574
4.200000	0.236391
4.150000	0.238329
4.100000	0.240196
4.050000	0.242053
4.000000	0.243931
3.950000	0.245898
3.900000	0.24781
3.850000	0.249725
3.800000	0.251736
3.750000	0.253682
3.700000	0.255639
3.650000	0.257644
3.600000	0.259653
3.550000	0.261735
3.500000	0.263682
3.450000	0.265777
3.400000	0.267829
3.350000	0.269908
3.300000	0.271987
3.250000	0.274057
3.200000	0.276105
3.150000	0.278259
3.100000	0.280325
3.050000	0.282552
3.000000	0.284701
2.950000	0.286857
2.900000	0.289062
2.850000	0.291162
2.800000	0.293339
2.750000	0.295568
2.700000	0.297726
2.650000	0.300024
2.600000	0.302229
2.550000	0.304521
2.500000	0.306731
2.450000	0.308993
2.400000	0.311282
2.350000	0.313591
2.300000	0.315869
2.250000	0.318303
2.200000	0.32062
2.150000	0.322965
2.100000	0.325428
2.050000	0.327761
2.000000	0.330128
1.950000	0.332651
1.900000	0.335184
1.850000	0.337617
1.800000	0.340104
1.750000	0.342544
1.700000	0.345034
1.650000	0.34757
1.600000	0.350161
1.550000	0.352712
1.500000	0.355332
1.450000	0.357857
1.400000	0.360529
1.350000	0.36318
1.300000	0.365835
1.250000	0.368411
1.200000	0.37118
1.150000	0.373891
1.100000	0.3766
1.050000	0.37928
1.000000	0.381941
0.950000	0.384701
0.900000	0.387452
0.850000	0.39021
0.800000	0.392913
0.750000	0.395673
0.700000	0.398504
0.650000	0.401359
0.600000	0.404144
0.550000	0.407031
0.500000	0.409917
0.450000	0.412775
0.400000	0.41568
0.350000	0.418598
0.300000	0.42154
0.250000	0.424572
0.200000	0.427656
0.150000	0.430619
0.100000	0.433642
0.050000	0.436641
0.000000	0.43965
-0.050000	0.442641
-0.100000	0.445708
-0.150000	0.448806
-0.200000	0.451895
-0.250000	0.454961
-0.300000	0.457985
-0.350000	0.461115
-0.400000	0.464238
-0.450000	0.467392
-0.500000	0.470533
-0.550000	0.473694
-0.600000	0.476934
-0.650000	0.480223
-0.700000	0.483414
-0.750000	0.486586
-0.800000	0.489837
-0.850000	0.493201
-0.900000	0.496509
-0.950000	0.499746
-1.000000	0.503059
-1.050000	0.50643
-1.100000	0.509708
-1.150000	0.513011
-1.200000	0.516376
-1.250000	0.519654
-1.300000	0.523028
-1.350000	0.526475
-1.400000	0.529889
-1.450000	0.533297
-1.500000	0.536625
-1.550000	0.539977
-1.600000	0.543299
-1.650000	0.546666
-1.700000	0.550156
-1.750000	0.553595
-1.800000	0.557041
-1.850000	0.56046
-1.900000	0.563924
-1.950000	0.567443
-2.000000	0.570935
-2.050000	0.574308
-2.100000	0.577803
-2.150000	0.581241
-2.200000	0.584703
-2.250000	0.588114
-2.300000	0.5916
-2.350000	0.595033
-2.400000	0.598429
-2.450000	0.601942
-2.500000	0.605388
-2.550000	0.608803
-2.600000	0.612197
-2.650000	0.615662
-2.700000	0.619092
-2.750000	0.622338
-2.800000	0.625713
-2.850000	0.629066
-2.900000	0.632437
-2.950000	0.635706
-3.000000	0.638993
-3.050000	0.642281
-3.100000	0.64561
-3.150000	0.648925
-3.200000	0.65226
-3.250000	0.655534
-3.300000	0.658717
-3.350000	0.661992
-3.400000	0.665211
-3.450000	0.66848
-3.500000	0.671749
-3.550000	0.674937
-3.600000	0.678159
-3.650000	0.681365
-3.700000	0.68455
-3.750000	0.687743
-3.800000	0.690947
-3.850000	0.694142
-3.900000	0.697292
-3.950000	0.70042
-4.000000	0.703514
-4.050000	0.706594
-4.100000	0.709648
-4.150000	0.712765
-4.200000	0.715826
-4.250000	0.718862
-4.300000	0.721899
-4.350000	0.724937
-4.400000	0.728037
-4.450000	0.730973
-4.500000	0.733978
-4.550000	0.736956
-4.600000	0.739806
-4.650000	0.74277
-4.700000	0.745743
-4.750000	0.748641
-4.800000	0.751482
-4.850000	0.75435
-4.900000	0.757236
-4.950000	0.760057
-5.000000	0.762859
-5.050000	0.765557
-5.100000	0.768309
-5.150000	0.77109
-5.200000	0.773758
-5.250000	0.776398
-5.300000	0.779075
-5.350000	0.781717
-5.400000	0.784302
-5.450000	0.786941
-5.500000	0.789515
-5.550000	0.792026
-5.600000	0.794602
-5.650000	0.797142
-5.700000	0.799572
-5.750000	0.80207
-5.800000	0.804456
-5.850000	0.806892
-5.900000	0.80928
-5.950000	0.811648
-6.000000	0.813973
-6.050000	0.816291
-6.100000	0.818596
-6.150000	0.820927
-6.200000	0.823279
-6.250000	0.82562
-6.300000	0.82789
-6.350000	0.830135
-6.400000	0.832293
-6.450000	0.834544
-6.500000	0.836761
-6.550000	0.83887
-6.600000	0.841005
-6.650000	0.843111
-6.700000	0.845209
-6.750000	0.847264
-6.800000	0.849277
-6.850000	0.851269
-6.900000	0.85318
-6.950000	0.855223
-7.000000	0.857184
-7.050000	0.859106
-7.100000	0.861024
-7.150000	0.863013
-7.200000	0.864904
-7.250000	0.86682
-7.300000	0.86867
-7.350000	0.870497
-7.400000	0.872287
-7.450000	0.874064
-7.500000	0.875833
-7.550000	0.877584
-7.600000	0.879335
-7.650000	0.881076
-7.700000	0.882722
-7.750000	0.884429
-7.800000	0.88612
-7.850000	0.887757
-7.900000	0.889345
-7.950000	0.890991
-8.000000	0.892551
-8.050000	0.894187
-8.100000	0.895738
-8.150000	0.897322
-8.200000	0.898867
-8.250000	0.900362
-8.300000	0.901847
-8.350000	0.903276
-8.400000	0.904712
-8.450000	0.906091
-8.500000	0.907503
-8.550000	0.908929
-8.600000	0.910301
-8.650000	0.911653
-8.700000	0.91299
-8.750000	0.914322
-8.800000	0.915671
-8.850000	0.916949
-8.900000	0.918225
-8.950000	0.919464
-9.000000	0.920699
-9.050000	0.921925
-9.100000	0.923116
-9.150000	0.924357
-9.200000	0.92551
-9.250000	0.92664
-9.300000	0.927809
-9.350000	0.928998
-9.400000	0.93015
-9.450000	0.931228
-9.500000	0.932366
-9.550000	0.933518
-9.600000	0.934592
-9.650000	0.935596
-9.700000	0.936645
-9.750000	0.937672
-9.800000	0.938623
-9.850000	0.939644
-9.900000	0.940673
-9.950000	1
&
298.550000	9.18913e-36
298.500000	9.31998e-36
298.450000	9.45268e-36
298.400000	9.58728e-36
298.350000	9.7238e-36
298.300000	9.86225e-36
298.250000	1.00027e-35
298.200000	1.01451e-35
298.150000	1.02896e-35
298.100000	1.04361e-35
298.050000	1.05847e-35
298.000000	1.07354e-35
297.950000	1.08883e-35
297.900000	1.10433e-35
297.850000	1.12005e-35
297.800000	1.136e-35
297.750000	1.15218e-35
297.700000	1.16858e-35
297.650000	1.18522e-35
297.600000	1.2021e-35
297.550000	1.21922e-35
297.500000	1.23658e-35
297.450000	1.25418e-35
297.400000	1.27204e-35
297.350000	1.29015e-35
297.300000	1.30852e-35
297.250000	1.32716e-35
297.200000	1.34605e-35
297.150000	1.36522e-35
297.100000	1.38466e-35
297.050000	1.40437e-35
297.000000	1.42437e-35
296.950000	1.44465e-35
296.900000	1.46522e-35
296.850000	1.48609e-35
296.800000	1.50725e-35
296.750000	1.52871e-35
296.700000	1.55047e-35
296.650000	1.57255e-35
296.600000	1.59494e-35
296.550000	1.61765e-35
296.500000	1.64068e-35
296.450000	1.66405e-35
296.400000	1.68774e-35
296.350000	1.71177e-35
296.300000	1.73614e-35
296.250000	1.76086e-35
296.200000	1.78594e-35
296.150000	1.81137e-35
296.100000	1.83716e-35
296.050000	1.86332e-35
296.000000	1.88985e-35
295.950000	1.91676e-35
295.900000	1.94405e-35
295.850000	1.97173e-35
295.800000	1.9998e-35
295.750000	2.02828e-35
295.700000	2.05716e-35
295.650000	2.08645e-35
295.600000	2.11616e-35
295.550000	2.14629e-35
295.500000	2.17685e-35
295.450000	2.20784e-35
295.400000	2.23928e-35
295.350000	2.27116e-35
295.300000	2.3035e-35
295.250000	2.3363e-35
295.200000	2.36957e-35
295.150000	2.4033e-35
295.100000	2.43752e-35
295.050000	2.47223e-35
295.000000	2.50743e-35
294.950000	2.54313e-35
294.900000	2.57934e-35
294.850000	2.61607e-35
294.800000	2.65332e-35
294.750000	2.6911e-35
294.700000	2.72941e-35
294.650000	2.76828e-35
294.600000	2.80769e-35
294.550000	2.84767e-35
294.500000	2.88822e-35
294.450000	2.92934e-35
294.400000	2.97105e-35
294.350000	3.01335e-35
294.300000	3.05626e-35
294.250000	3.09977e-35
294.200000	3.14391e-35
294.150000	3.18867e-35
294.100000	3.23407e-35
294.050000	3.28012e-35
294.000000	3.32682e-35
293.950000	3.37419e-35
293.900000	3.42223e-35
293.850000	3.47096e-35
293.800000	3.52038e-35
293.750000	3.57051e-35
293.700000	3.62134e-35
293.650000	3.67291e-35
293.600000	3.7252e-35
293.550000	3.77824e-35
293.500000	3.83204e-35
293.450000	3.8866e-35
293.400000	3.94194e-35
293.350000	3.99806e-35
293.300000	4.05499e-35
293.250000	4.11272e-35
293.200000	4.17128e-35
293.150000	4.23067e-35
293.100000	4.29091e-35
293.050000	4.352e-35
293.000000	4.41397e-35
292.950000	4.47681e-35
292.900000	4.54056e-35
292.850000	4.6052e-35
292.800000	4.67077e-35
292.750000	4.73728e-35
292.700000	4.80473e-35
292.650000	4.87314e-35
292.600000	4.94252e-35
292.550000	5.01289e-35
292.500000	5.08427e-35
292.450000	5.15666e-35
292.400000	5.23008e-35
292.350000	5.30454e-35
292.300000	5.38007e-35
292.250000	5.45667e-35
292.200000	5.53436e-35
292.150000	5.61316e-35
292.100000	5.69308e-35
292.050000	5.77414e-35
292.000000	5.85635e-35
291.950000	5.93973e-35
291.900000	6.0243e-35
291.850000	6.11008e-35
291.800000	6.19707e-35
291.750000	6.2853e-35
291.700000	6.37479e-35
291.650000	6.46556e-35
291.600000	6.55761e-35
291.550000	6.65098e-35
291.500000	6.74567e-35
291.450000	6.84172e-35
291.400000	6.93913e-35
291.350000	7.03793e-35
291.300000	7.13813e-35
291.250000	7.23976e-35
291.200000	7.34284e-35
291.150000	7.44739e-35
291.100000	7.55342e-35
291.050000	7.66097e-35
291.000000	7.77004e-35
290.950000	7.88067e-35
290.900000	7.99287e-35
290.850000	8.10667e-35
290.800000	8.2221e-35
290.750000	8.33916e-35
290.700000	8.45789e-35
290.650000	8.57831e-35
290.600000	8.70045e-35
290.550000	8.82432e-35
290.500000	8.94996e-35
290.450000	9.07739e-35
290.400000	9.20663e-35
290.350000	9.33771e-35
290.300000	9.47065e-35
290.250000	9.60549e-35
290.200000	9.74225e-35
290.150000	9.88096e-35
290.100000	1.00216e-34
290.050000	1.01643e-34
290.000000	1.0309e-34
289.950000	1.04558e-34
289.900000	1.06047e-34
289.850000	1.07557e-34
289.800000	1.09088e-34
289.750000	1.10641e-34
289.700000	1.12216e-34
289.650000	1.13814e-34
289.600000	1.15435e-34
289.550000	1.17078e-34
289.500000	1.18745e-34
289.450000	1.20436e-34
289.400000	1.2215e-34
289.350000	1.23889e-34
289.300000	1.25653e-34
289.250000	1.27442e-34
289.200000	1.29257e-34
289.150000	1.31097e-34
289.100000	1.32963e-34
289.050000	1.34857e-34
289.000000	1.36777e-34
288.950000	1.38724e-34
288.900000	1.40699e-34
288.850000	1.42702e-34
288.800000	1.44734e-34
288.750000	1.46795e-34
288.700000	1.48884e-34
288.650000	1.51004e-34
288.600000	1.53154e-34
288.550000	1.55335e-34
288.500000	1.57546e-34
288.450000	1.59789e-34
288.400000	1.62064e-34
288.350000	1.64372e-34
288.300000	1.66712e-34
288.250000	1.69085e-34
288.200000	1.71493e-34
288.150000	1.73934e-34
288.100000	1.76411e-34
288.050000	1.78922e-34
288.000000	1.81469e-34
287.950000	1.84053e-34
287.900000	1.86674e-34
287.850000	1.89331e-34
287.800000	1.92027e-34
287.750000	1.94761e-34
287.700000	1.97534e-34
287.650000	2.00346e-34
287.600000	2.03198e-34
287.550000	2.06091e-34
287.500000	2.09025e-34
287.450000	2.12001e-34
287.400000	2.1502e-34
287.350000	2.18081e-34
287.300000	2.21186e-34
287.250000	2.24335e-34
287.200000	2.27529e-34
287.150000	2.30768e-34
287.100000	2.34053e-34
287.050000	2.37386e-34
287.000000	2.40765e-34
286.950000	2.44193e-34
286.900000	2.4767e-34
286.850000	2.51196e-34
286.800000	2.54772e-34
286.750000	2.58399e-34
286.700000	2.62078e-34
286.650000	2.65809e-34
286.600000	2.69594e-34
286.550000	2.73432e-34
286.500000	2.77325e-34
286.450000	2.81273e-34
286.400000	2.85277e-34
286.350000	2.89339e-34
286.300000	2.93458e-34
286.250000	2.97636e-34
286.200000	3.01874e-34
286.150000	3.06171e-34
286.100000	3.1053e-34
286.050000	3.14951e-34
286.000000	3.19435e-34
285.950000	3.23983e-34
285.900000	3.28595e-34
285.850000	3.33274e-34
285.800000	3.38018e-34
285.750000	3.42831e-34
285.700000	3.47712e-34
285.650000	3.52662e-34
285.600000	3.57683e-34
285.550000	3.62775e-34
285.500000	3.6794e-34
285.450000	3.73178e-34
285.400000	3.78491e-34
285.350000	3.83879e-34
285.300000	3.89344e-34
285.250000	3.94887e-34
285.200000	4.00509e-34
285.150000	4.06211e-34
285.100000	4.11994e-34
285.050000	4.1786e-34
285.000000	4.23809e-34
284.950000	4.29842e-34
284.900000	4.35962e-34
284.850000	4.42169e-34
284.800000	4.48464e-34
284.750000	4.54848e-34
284.700000	4.61324e-34
284.650000	4.67892e-34
284.600000	4.74553e-34
284.550000	4.81309e-34
284.500000	4.88161e-34
284.450000	4.95111e-34
284.400000	5.02159e-34
284.350000	5.09308e-34
284.300000	5.16559e-34
284.250000	5.23913e-34
284.200000	5.31372e-34
284.150000	5.38937e-34
284.100000	5.4661e-34
284.050000	5.54391e-34
284.000000	5.62284e-34
283.950000	5.70289e-34
283.900000	5.78408e-34
283.850000	5.86642e-34
283.800000	5.94994e-34
283.750000	6.03465e-34
283.700000	6.12056e-34
283.650000	6.20769e-34
283.600000	6.29607e-34
283.550000	6.3857e-34
283.500000	6.47661e-34
283.450000	6.56882e-34
283.400000	6.66233e-34
283.350000	6.75718e-34
283.300000	6.85338e-34
283.250000	6.95095e-34
283.200000	7.0499e-34
283.150000	7.15027e-34
283.100000	7.25206e-34
283.050000	7.3553e-34
283.000000	7.46002e-34
282.950000	7.56622e-34
282.900000	7.67394e-34
282.850000	7.78318e-34
282.800000	7.89399e-34
282.750000	8.00637e-34
282.700000	8.12035e-34
282.650000	8.23595e-34
282.600000	8.3532e-34
282.550000	8.47212e-34
282.500000	8.59273e-34
282.450000	8.71506e-34
282.400000	8.83913e-34
282.350000	8.96497e-34
282.300000	9.09259e-34
282.250000	9.22204e-34
282.200000	9.35332e-34
282.150000	9.48648e-34
282.100000	9.62153e-34
282.050000	9.7585e-34
282.000000	9.89743e-34
281.950000	1.00383e-33
281.900000	1.01812e-33
281.850000	1.03262e-33
281.800000	1.04732e-33
281.750000	1.06223e-33
281.700000	1.07735e-33
281.650000	1.09269e-33
281.600000	1.10824e-33
281.550000	1.12402e-33
281.500000	1.14002e-33
281.450000	1.15625e-33
281.400000	1.17271e-33
281.350000	1.18941e-33
281.300000	1.20634e-33
281.250000	1.22351e-33
281.200000	1.24093e-33
281.150000	1.2586e-33
281.100000	1.27651e-33
281.050000	1.29469e-33
281.000000	1.31312e-33
280.950000	1.33181e-33
280.900000	1.35077e-33
280.850000	1.37e-33
280.800000	1.3895e-33
280.750000	1.40928e-33
280.700000	1.42935e-33
280.650000	1.44969e-33
280.600000	1.47033e-33
280.550000	1.49126e-33
280.500000	1.51249e-33
280.450000	1.53402e-33
280.400000	1.55586e-33
280.350000	1.57801e-33
280.300000	1.60048e-33
280.250000	1.62326e-33
280.200000	1.64637e-33
280.150000	1.66981e-33
280.100000	1.69358e-33
280.050000	1.71769e-33
280.000000	1.74214e-33
279.950000	1.76694e-33
279.900000	1.79209e-33
279.850000	1.8176e-33
279.800000	1.84348e-33
279.750000	1.86972e-33
279.700000	1.89634e-33
279.650000	1.92334e-33
279.600000	1.95072e-33
279.550000	1.97848e-33
279.500000	2.00665e-33
279.450000	2.03522e-33
279.400000	2.06419e-33
279.350000	2.09357e-33
279.300000	2.12338e-33
279.250000	2.1536e-33
279.200000	2.18426e-33
279.150000	2.21536e-33
279.100000	2.24689e-33
279.050000	2.27888e-33
279.000000	2.31132e-33
278.950000	2.34422e-33
278.900000	2.3776e-33
278.850000	2.41144e-33
278.800000	2.44577e-33
278.750000	2.48059e-33
278.700000	2.5159e-33
278.650000	2.55171e-33
278.600000	2.58804e-33
278.550000	2.62488e-33
278.500000	2.66225e-33
278.450000	2.70015e-33
278.400000	2.73858e-33
278.350000	2.77757e-33
278.300000	2.81711e-33
278.250000	2.85721e-33
278.200000	2.89789e-33
278.150000	2.93914e-33
278.100000	2.98098e-33
278.050000	3.02341e-33
278.000000	3.06645e-33
277.950000	3.1101e-33
277.900000	3.15438e-33
277.850000	3.19928e-33
277.800000	3.24483e-33
277.750000	3.29102e-33
277.700000	3.33787e-33
277.650000	3.38538e-33
277.600000	3.43357e-33
277.550000	3.48245e-33
277.500000	3.53202e-33
277.450000	3.5823e-33
277.400000	3.6333e-33
277.350000	3.68502e-33
277.300000	3.73748e-33
277.250000	3.79068e-33
277.200000	3.84464e-33
277.150000	3.89937e-33
277.100000	3.95488e-33
277.050000	4.01118e-33
277.000000	4.06828e-33
276.950000	4.12619e-33
276.900000	4.18493e-33
276.850000	4.2445e-33
276.800000	4.30492e-33
276.750000	4.3662e-33
276.700000	4.42836e-33
276.650000	4.4914e-33
276.600000	4.55533e-33
276.550000	4.62018e-33
276.500000	4.68595e-33
276.450000	4.75265e-33
276.400000	4.8203e-33
276.350000	4.88892e-33
276.300000	4.95852e-33
276.250000	5.0291e-33
276.200000	5.10069e-33
276.150000	5.1733e-33
276.100000	5.24694e-33
276.050000	5.32163e-33
276.000000	5.39738e-33
275.950000	5.47422e-33
275.900000	5.55214e-33
275.850000	5.63118e-33
275.800000	5.71134e-33
275.750000	5.79264e-33
275.700000	5.87509e-33
275.650000	5.95873e-33
275.600000	6.04355e-33
275.550000	6.12958e-33
275.500000	6.21683e-33
275.450000	6.30533e-33
275.400000	6.39508e-33
275.350000	6.48612e-33
275.300000	6.57845e-33
275.250000	6.67209e-33
275.200000	6.76706e-33
275.150000	6.86339e-33
275.100000	6.96109e-33
275.050000	7.06018e-33
275.000000	7.16068e-33
274.950000	7.26261e-33
274.900000	7.36599e-33
274.850000	7.47085e-33
274.800000	7.57719e-33
274.750000	7.68505e-33
274.700000	7.79445e-33
274.650000	7.9054e-33
274.600000	8.01793e-33
274.550000	8.13206e-33
274.500000	8.24782e-33
274.450000	8.36523e-33
274.400000	8.4843e-33
274.350000	8.60508e-33
274.300000	8.72757e-33
274.250000	8.8518e-33
274.200000	8.9778e-33
274.150000	9.1056e-33
274.100000	9.23521e-33
274.050000	9.36667e-33
274.000000	9.5e-33
273.950000	9.63523e-33
273.900000	9.77239e-33
273.850000	9.91149e-33
273.800000	1.00526e-32
273.750000	1.01957e-32
273.700000	1.03408e-32
273.650000	1.0488e-32
273.600000	1.06373e-32
273.550000	1.07887e-32
273.500000	1.09423e-32
273.450000	1.1098e-32
273.400000	1.1256e-32
273.350000	1.14162e-32
273.300000	1.15787e-32
273.250000	1.17436e-32
273.200000	1.19107e-32
273.150000	1.20803e-32
273.100000	1.22522e-32
273.050000	1.24266e-32
273.000000	1.26035e-32
272.950000	1.27829e-32
272.900000	1.29649e-32
272.850000	1.31494e-32
272.800000	1.33366e-32
272.750000	1.35264e-32
272.700000	1.3719e-32
272.650000	1.39142e-32
272.600000	1.41123e-32
272.550000	1.43132e-32
272.500000	1.45169e-32
272.450000	1.47236e-32
272.400000	1.49331e-32
272.350000	1.51457e-32
272.300000	1.53613e-32
272.250000	1.55799e-32
272.200000	1.58017e-32
272.150000	1.60266e-32
272.100000	1.62548e-32
272.050000	1.64861e-32
272.000000	1.67208e-32
271.950000	1.69588e-32
271.900000	1.72002e-32
271.850000	1.7445e-32
271.800000	1.76934e-32
271.750000	1.79452e-32
271.700000	1.82006e-32
271.650000	1.84597e-32
271.600000	1.87225e-32
271.550000	1.8989e-32
271.500000	1.92593e-32
271.450000	1.95334e-32
271.400000	1.98114e-32
271.350000	2.00934e-32
271.300000	2.03794e-32
271.250000	2.06695e-32
271.200000	2.09637e-32
271.150000	2.12621e-32
271.100000	2.15648e-32
271.050000	2.18717e-32
271.000000	2.21831e-32
270.950000	2.24988e-32
270.900000	2.28191e-32
270.850000	2.31439e-32
270.800000	2.34733e-32
270.750000	2.38074e-32
270.700000	2.41463e-32
270.650000	2.449e-32
270.600000	2.48386e-32
270.550000	2.51921e-32
270.500000	2.55507e-32
270.450000	2.59144e-32
270.400000	2.62832e-32
270.350000	2.66574e-32
270.300000	2.70368e-32
270.250000	2.74216e-32
270.200000	2.7812e-32
270.150000	2.82078e-32
270.100000	2.86093e-32
270.050000	2.90165e-32
270.000000	2.94296e-32
269.950000	2.98485e-32
269.900000	3.02733e-32
269.850000	3.07042e-32
269.800000	3.11413e-32
269.750000	3.15845e-32
269.700000	3.20341e-32
269.650000	3.249e-32
269.600000	3.29525e-32
269.550000	3.34215e-32
269.500000	3.38972e-32
269.450000	3.43797e-32
269.400000	3.48691e-32
269.350000	3.53654e-32
269.300000	3.58688e-32
269.250000	3.63793e-32
269.200000	3.68971e-32
269.150000	3.74223e-32
269.100000	3.7955e-32
269.050000	3.84952e-32
269.000000	3.90431e-32
268.950000	3.95988e-32
268.900000	4.01625e-32
268.850000	4.07341e-32
268.800000	4.13139e-32
268.750000	4.1902e-32
268.700000	4.24984e-32
268.650000	4.31033e-32
268.600000	4.37168e-32
268.550000	4.4339e-32
268.500000	4.49701e-32
268.450000	4.56102e-32
268.400000	4.62594e-32
268.350000	4.69178e-32
268.300000	4.75856e-32
268.250000	4.82629e-32
268.200000	4.89499e-32
268.150000	4.96466e-32
268.100000	5.03532e-32
268.050000	5.10699e-32
268.000000	5.17968e-32
267.950000	5.25341e-32
267.900000	5.32818e-32
267.850000	5.40402e-32
267.800000	5.48094e-32
267.750000	5.55895e-32
267.700000	5.63807e-32
267.650000	5.71832e-32
267.600000	5.79971e-32
267.550000	5.88226e-32
267.500000	5.96598e-32
267.450000	6.0509e-32
267.400000	6.13702e-32
267.350000	6.22437e-32
267.300000	6.31297e-32
267.250000	6.40282e-32
267.200000	6.49395e-32
267.150000	6.58638e-32
267.100000	6.68013e-32
267.050000	6.77521e-32
267.000000	6.87164e-32
266.950000	6.96944e-32
266.900000	7.06864e-32
266.850000	7.16925e-32
266.800000	7.27129e-32
266.750000	7.37478e-32
266.700000	7.47975e-32
266.650000	7.58621e-32
266.600000	7.69419e-32
266.550000	7.8037e-32
266.500000	7.91477e-32
266.450000	8.02742e-32
266.400000	8.14167e-32
266.350000	8.25755e-32
266.300000	8.37508e-32
266.250000	8.49429e-32
266.200000	8.61519e-32
266.150000	8.73781e-32
266.100000	8.86217e-32
266.050000	8.98831e-32
266.000000	9.11624e-32
265.950000	9.24599e-32
265.900000	9.37758e-32
265.850000	9.51106e-32
265.800000	9.64643e-32
265.750000	9.78372e-32
265.700000	9.92297e-32
265.650000	1.00642e-31
265.600000	1.02074e-31
265.550000	1.03527e-31
265.500000	1.05001e-31
265.450000	1.06495e-31
265.400000	1.08011e-31
265.350000	1.09548e-31
265.300000	1.11107e-31
265.250000	1.12689e-31
265.200000	1.14293e-31
265.150000	1.15919e-31
265.100000	1.17569e-31
265.050000	1.19243e-31
265.000000	1.2094e-31
264.950000	1.22661e-31
264.900000	1.24407e-31
264.850000	1.26177e-31
264.800000	1.27973e-31
264.750000	1.29795e-31
264.700000	1.31642e-31
264.650000	1.33516e-31
264.600000	1.35416e-31
264.550000	1.37343e-31
264.500000	1.39298e-31
264.450000	1.41281e-31
264.400000	1.43291e-31
264.350000	1.45331e-31
264.300000	1.47399e-31
264.250000	1.49497e-31
264.200000	1.51625e-31
264.150000	1.53783e-31
264.100000	1.55972e-31
264.050000	1.58191e-31
264.000000	1.60443e-31
263.950000	1.62726e-31
263.900000	1.65042e-31
263.850000	1.67391e-31
263.800000	1.69774e-31
263.750000	1.7219e-31
263.700000	1.74641e-31
263.650000	1.77126e-31
263.600000	1.79647e-31
263.550000	1.82204e-31
263.500000	1.84797e-31
263.450000	1.87427e-31
263.400000	1.90095e-31
263.350000	1.928e-31
263.300000	1.95544e-31
263.250000	1.98328e-31
263.200000	2.0115e-31
263.150000	2.04013e-31
263.100000	2.06917e-31
263.050000	2.09861e-31
263.000000	2.12848e-31
262.950000	2.15878e-31
262.900000	2.1895e-31
262.850000	2.22066e-31
262.800000	2.25227e-31
262.750000	2.28432e-31
262.700000	2.31683e-31
262.650000	2.34981e-31
262.600000	2.38325e-31
262.550000	2.41717e-31
262.500000	2.45157e-31
262.450000	2.48646e-31
262.400000	2.52185e-31
262.350000	2.55774e-31
262.300000	2.59414e-31
262.250000	2.63106e-31
262.200000	2.66851e-31
262.150000	2.70649e-31
262.100000	2.74501e-31
262.050000	2.78407e-31
262.000000	2.8237e-31
261.950000	2.86388e-31
261.900000	2.90464e-31
261.850000	2.94598e-31
261.800000	2.98791e-31
261.750000	3.03043e-31
261.700000	3.07356e-31
261.650000	3.11731e-31
261.600000	3.16167e-31
261.550000	3.20667e-31
261.500000	3.2523e-31
261.450000	3.29859e-31
261.400000	3.34554e-31
261.350000	3.39315e-31
261.300000	3.44144e-31
261.250000	3.49042e-31
261.200000	3.54009e-31
261.150000	3.59048e-31
261.100000	3.64158e-31
261.050000	3.6934e-31
261.000000	3.74597e-31
260.950000	3.79928e-31
260.900000	3.85335e-31
260.850000	3.90819e-31
260.800000	3.96381e-31
260.750000	4.02022e-31
260.700000	4.07744e-31
260.650000	4.13547e-31
260.600000	4.19432e-31
260.550000	4.25401e-31
260.500000	4.31456e-31
260.450000	4.37596e-31
260.400000	4.43824e-31
260.350000	4.5014e-31
260.300000	4.56546e-31
260.250000	4.63044e-31
260.200000	4.69634e-31
260.150000	4.76317e-31
260.100000	4.83096e-31
260.050000	4.89971e-31
260.000000	4.96945e-31
259.950000	5.04017e-31
259.900000	5.1119e-31
259.850000	5.18465e-31
259.800000	5.25844e-31
259.750000	5.33327e-31
259.700000	5.40917e-31
259.650000	5.48615e-31
259.600000	5.56423e-31
259.550000	5.64342e-31
259.500000	5.72373e-31
259.450000	5.80519e-31
259.400000	5.8878e-31
259.350000	5.9716e-31
259.300000	6.05658e-31
259.250000	6.14278e-31
259.200000	6.2302e-31
259.150000	6.31886e-31
259.100000	6.40879e-31
259.050000	6.49999e-31
259.000000	6.5925e-31
258.950000	6.68632e-31
258.900000	6.78147e-31
258.850000	6.87798e-31
258.800000	6.97587e-31
258.750000	7.07514e-31
258.700000	7.17583e-31
258.650000	7.27795e-31
258.600000	7.38153e-31
258.550000	7.48658e-31
258.500000	7.59312e-31
258.450000	7.70118e-31
258.400000	7.81078e-31
258.350000	7.92194e-31
258.300000	8.03467e-31
258.250000	8.14902e-31
258.200000	8.26499e-31
258.150000	8.38261e-31
258.100000	8.5019e-31
258.050000	8.6229e-31
258.000000	8.74561e-31
257.950000	8.87007e-31
257.900000	8.9963e-31
257.850000	9.12433e-31
257.800000	9.25418e-31
257.750000	9.38588e-31
257.700000	9.51945e-31
257.650000	9.65492e-31
257.600000	9.79232e-31
257.550000	9.93168e-31
257.500000	1.0073e-30
257.450000	1.02164e-30
257.400000	1.03618e-30
257.350000	1.05092e-30
257.300000	1.06588e-30
257.250000	1.08105e-30
257.200000	1.09643e-30
257.150000	1.11203e-30
257.100000	1.12786e-30
257.050000	1.14391e-30
257.000000	1.16019e-30
256.950000	1.1767e-30
256.900000	1.19344e-30
256.850000	1.21043e-30
256.800000	1.22765e-30
256.750000	1.24512e-30
256.700000	1.26284e-30
256.650000	1.28081e-30
256.600000	1.29904e-30
256.550000	1.31753e-30
256.500000	1.33628e-30
256.450000	1.35529e-30
256.400000	1.37458e-30
256.350000	1.39414e-30
256.300000	1.41398e-30
256.250000	1.4341e-30
256.200000	1.45451e-30
256.150000	1.47521e-30
256.100000	1.4962e-30
256.050000	1.5175e-30
256.000000	1.53909e-30
255.950000	1.56099e-30
255.900000	1.58321e-30
255.850000	1.60574e-30
255.800000	1.62859e-30
255.750000	1.65176e-30
255.700000	1.67527e-30
255.650000	1.69911e-30
255.600000	1.72329e-30
255.550000	1.74781e-30
255.500000	1.77269e-30
255.450000	1.79791e-30
255.400000	1.8235e-30
255.350000	1.84945e-30
255.300000	1.87577e-30
255.250000	1.90246e-30
255.200000	1.92953e-30
255.150000	1.95699e-30
255.100000	1.98484e-30
255.050000	2.01308e-30
255.000000	2.04173e-30
254.950000	2.07079e-30
254.900000	2.10025e-30
254.850000	2.13014e-30
254.800000	2.16046e-30
254.750000	2.1912e-30
254.700000	2.22238e-30
254.650000	2.25401e-30
254.600000	2.28608e-30
254.550000	2.31861e-30
254.500000	2.35161e-30
254.450000	2.38507e-30
254.400000	2.41901e-30
254.350000	2.45344e-30
254.300000	2.48835e-30
254.250000	2.52376e-30
254.200000	2.55967e-30
254.150000	2.5961e-30
254.100000	2.63304e-30
254.050000	2.67051e-30
254.000000	2.70851e-30
253.950000	2.74706e-30
253.900000	2.78615e-30
253.850000	2.82579e-30
253.800000	2.86601e-30
253.750000	2.90679e-30
253.700000	2.94815e-30
253.650000	2.99011e-30
253.600000	3.03266e-30
253.550000	3.07581e-30
253.500000	3.11958e-30
253.450000	3.16397e-30
253.400000	3.209e-30
253.350000	3.25466e-30
253.300000	3.30097e-30
253.250000	3.34795e-30
253.200000	3.39559e-30
253.150000	3.44391e-30
253.100000	3.49292e-30
253.050000	3.54262e-30
253.000000	3.59303e-30
252.950000	3.64416e-30
252.900000	3.69602e-30
252.850000	3.74861e-30
252.800000	3.80195e-30
252.750000	3.85605e-30
252.700000	3.91093e-30
252.650000	3.96658e-30
252.600000	4.02302e-30
252.550000	4.08027e-30
252.500000	4.13833e-30
252.450000	4.19722e-30
252.400000	4.25695e-30
252.350000	4.31752e-30
252.300000	4.37896e-30
252.250000	4.44127e-30
252.200000	4.50447e-30
252.150000	4.56857e-30
252.100000	4.63358e-30
252.050000	4.69951e-30
252.000000	4.76638e-30
251.950000	4.83421e-30
251.900000	4.903e-30
251.850000	4.97277e-30
251.800000	5.04353e-30
251.750000	5.1153e-30
251.700000	5.18808e-30
251.650000	5.26191e-30
251.600000	5.33678e-30
251.550000	5.41273e-30
251.500000	5.48975e-30
251.450000	5.56786e-30
251.400000	5.64709e-30
251.350000	5.72745e-30
251.300000	5.80895e-30
251.250000	5.89161e-30
251.200000	5.97544e-30
251.150000	6.06047e-30
251.100000	6.14671e-30
251.050000	6.23417e-30
251.000000	6.32288e-30
250.950000	6.41285e-30
250.900000	6.5041e-30
250.850000	6.59665e-30
250.800000	6.69052e-30
250.750000	6.78572e-30
250.700000	6.88228e-30
250.650000	6.98021e-30
250.600000	7.07954e-30
250.550000	7.18027e-30
250.500000	7.28245e-30
250.450000	7.38607e-30
250.400000	7.49117e-30
250.350000	7.59776e-30
250.300000	7.70588e-30
250.250000	7.81553e-30
250.200000	7.92673e-30
250.150000	8.03953e-30
250.100000	8.15392e-30
250.050000	8.26995e-30
250.000000	8.38762e-30
249.950000	8.50697e-30
249.900000	8.62802e-30
249.850000	8.75079e-30
249.800000	8.87531e-30
249.750000	9.0016e-30
249.700000	9.12968e-30
249.650000	9.25959e-30
249.600000	9.39135e-30
249.550000	9.52498e-30
249.500000	9.66051e-30
249.450000	9.79797e-30
249.400000	9.93739e-30
249.350000	1.00788e-29
249.300000	1.02222e-29
249.250000	1.03677e-29
249.200000	1.05152e-29
249.150000	1.06648e-29
249.100000	1.08165e-29
249.050000	1.09705e-29
249.000000	1.11266e-29
248.950000	1.12849e-29
248.900000	1.14454e-29
248.850000	1.16083e-29
248.800000	1.17735e-29
248.750000	1.1941e-29
248.700000	1.21109e-29
248.650000	1.22832e-29
248.600000	1.2458e-29
248.550000	1.26353e-29
248.500000	1.28151e-29
248.450000	1.29974e-29
248.400000	1.31823e-29
248.350000	1.33699e-29
248.300000	1.35602e-29
248.250000	1.37531e-29
248.200000	1.39488e-29
248.150000	1.41473e-29
248.100000	1.43486e-29
248.050000	1.45527e-29
248.000000	1.47598e-29
247.950000	1.49698e-29
247.900000	1.51828e-29
247.850000	1.53988e-29
247.800000	1.5618e-29
247.750000	1.58402e-29
247.700000	1.60656e-29
247.650000	1.62942e-29
247.600000	1.6526e-29
247.550000	1.67611e-29
247.500000	1.69996e-29
247.450000	1.72415e-29
247.400000	1.74868e-29
247.350000	1.77356e-29
247.300000	1.7988e-29
247.250000	1.82439e-29
247.200000	1.85035e-29
247.150000	1.87668e-29
247.100000	1.90338e-29
247.050000	1.93047e-29
247.000000	1.95793e-29
246.950000	1.98579e-29
246.900000	2.01405e-29
246.850000	2.0427e-29
246.800000	2.07177e-29
246.750000	2.10125e-29
246.700000	2.13114e-29
246.650000	2.16147e-29
246.600000	2.19222e-29
246.550000	2.22341e-29
246.500000	2.25505e-29
246.450000	2.28713e-29
246.400000	2.31968e-29
246.350000	2.35268e-29
246.300000	2.38616e-29
246.250000	2.42011e-29
246.200000	2.45454e-29
246.150000	2.48947e-29
246.100000	2.52489e-29
246.050000	2.56081e-29
246.000000	2.59725e-29
245.950000	2.6342e-29
245.900000	2.67168e-29
245.850000	2.70969e-29
245.800000	2.74825e-29
245.750000	2.78735e-29
245.700000	2.82701e-29
245.650000	2.86723e-29
245.600000	2.90803e-29
245.550000	2.94941e-29
245.500000	2.99137e-29
245.450000	3.03393e-29
245.400000	3.0771e-29
245.350000	3.12088e-29
245.300000	3.16528e-29
245.250000	3.21032e-29
245.200000	3.256e-29
245.150000	3.30232e-29
245.100000	3.34931e-29
245.050000	3.39696e-29
245.000000	3.44529e-29
244.950000	3.49431e-29
244.900000	3.54403e-29
244.850000	3.59446e-29
244.800000	3.6456e-29
244.750000	3.69747e-29
244.700000	3.75007e-29
244.650000	3.80343e-29
244.600000	3.85755e-29
244.550000	3.91243e-29
244.500000	3.9681e-29
244.450000	4.02455e-29
244.400000	4.08181e-29
244.350000	4.13989e-29
244.300000	4.19879e-29
244.250000	4.25853e-29
244.200000	4.31912e-29
244.150000	4.38057e-29
244.100000	4.4429e-29
244.050000	4.50611e-29
244.000000	4.57022e-29
243.950000	4.63525e-29
243.900000	4.7012e-29
243.850000	4.76808e-29
243.800000	4.83592e-29
243.750000	4.90473e-29
243.700000	4.97451e-29
243.650000	5.04528e-29
243.600000	5.11707e-29
243.550000	5.18987e-29
243.500000	5.26371e-29
243.450000	5.3386e-29
243.400000	5.41456e-29
243.350000	5.49159e-29
243.300000	5.56972e-29
243.250000	5.64897e-29
243.200000	5.72934e-29
243.150000	5.81085e-29
243.100000	5.89353e-29
243.050000	5.97738e-29
243.000000	6.06242e-29
242.950000	6.14867e-29
242.900000	6.23615e-29
242.850000	6.32488e-29
242.800000	6.41486e-29
242.750000	6.50613e-29
242.700000	6.5987e-29
242.650000	6.69258e-29
242.600000	6.7878e-29
242.550000	6.88437e-29
242.500000	6.98232e-29
242.450000	7.08166e-29
242.400000	7.18241e-29
242.350000	7.2846e-29
242.300000	7.38824e-29
242.250000	7.49335e-29
242.200000	7.59996e-29
242.150000	7.70809e-29
242.100000	7.81775e-29
242.050000	7.92898e-29
242.000000	8.04179e-29
241.950000	8.1562e-29
241.900000	8.27224e-29
241.850000	8.38993e-29
241.800000	8.50929e-29
241.750000	8.63036e-29
241.700000	8.75314e-29
241.650000	8.87767e-29
241.600000	9.00398e-29
241.550000	9.13208e-29
241.500000	9.262e-29
241.450000	9.39377e-29
241.400000	9.52742e-29
241.350000	9.66297e-29
241.300000	9.80044e-29
241.250000	9.93987e-29
241.200000	1.00813e-28
241.150000	1.02247e-28
241.100000	1.03702e-28
241.050000	1.05177e-28
241.000000	1.06674e-28
240.950000	1.08191e-28
240.900000	1.0973e-28
240.850000	1.11292e-28
240.800000	1.12875e-28
240.750000	1.14481e-28
240.700000	1.16109e-28
240.650000	1.17761e-28
240.600000	1.19437e-28
240.550000	1.21136e-28
240.500000	1.22859e-28
240.450000	1.24607e-28
240.400000	1.2638e-28
240.350000	1.28178e-28
240.300000	1.30001e-28
240.250000	1.31851e-28
240.200000	1.33727e-28
240.150000	1.35629e-28
240.100000	1.37559e-28
240.050000	1.39516e-28
240.000000	1.41501e-28
239.950000	1.43514e-28
239.900000	1.45555e-28
239.850000	1.47626e-28
239.800000	1.49726e-28
239.750000	1.51857e-28
239.700000	1.54017e-28
239.650000	1.56208e-28
239.600000	1.5843e-28
239.550000	1.60684e-28
239.500000	1.6297e-28
239.450000	1.65289e-28
239.400000	1.6764e-28
239.350000	1.70025e-28
239.300000	1.72444e-28
239.250000	1.74897e-28
239.200000	1.77386e-28
239.150000	1.79909e-28
239.100000	1.82469e-28
239.050000	1.85065e-28
239.000000	1.87697e-28
238.950000	1.90368e-28
238.900000	1.93076e-28
238.850000	1.95823e-28
238.800000	1.98608e-28
238.750000	2.01434e-28
238.700000	2.043e-28
238.650000	2.07206e-28
238.600000	2.10154e-28
238.550000	2.13143e-28
238.500000	2.16176e-28
238.450000	2.19251e-28
238.400000	2.2237e-28
238.350000	2.25534e-28
238.300000	2.28742e-28
238.250000	2.31996e-28
238.200000	2.35297e-28
238.150000	2.38644e-28
238.100000	2.42039e-28
238.050000	2.45482e-28
238.000000	2.48975e-28
237.950000	2.52517e-28
237.900000	2.56109e-28
237.850000	2.59752e-28
237.800000	2.63448e-28
237.750000	2.67196e-28
237.700000	2.70997e-28
237.650000	2.74852e-28
237.600000	2.78762e-28
237.550000	2.82728e-28
237.500000	2.8675e-28
237.450000	2.90829e-28
237.400000	2.94966e-28
237.350000	2.99163e-28
237.300000	3.03418e-28
237.250000	3.07735e-28
237.200000	3.12113e-28
237.150000	3.16553e-28
237.100000	3.21056e-28
237.050000	3.25623e-28
237.000000	3.30256e-28
236.950000	3.34954e-28
236.900000	3.39719e-28
236.850000	3.44551e-28
236.800000	3.49453e-28
236.750000	3.54424e-28
236.700000	3.59466e-28
236.650000	3.6458e-28
236.600000	3.69766e-28
236.550000	3.75027e-28
236.500000	3.80362e-28
236.450000	3.85772e-28
236.400000	3.9126e-28
236.350000	3.96826e-28
236.300000	4.02471e-28
236.250000	4.08197e-28
236.200000	4.14004e-28
236.150000	4.19893e-28
236.100000	4.25866e-28
236.050000	4.31925e-28
236.000000	4.38069e-28
235.950000	4.44301e-28
235.900000	4.50621e-28
235.850000	4.57032e-28
235.800000	4.63533e-28
235.750000	4.70127e-28
235.700000	4.76815e-28
235.650000	4.83598e-28
235.600000	4.90477e-28
235.550000	4.97454e-28
235.500000	5.04531e-28
235.450000	5.11708e-28
235.400000	5.18987e-28
235.350000	5.2637e-28
235.300000	5.33858e-28
235.250000	5.41452e-28
235.200000	5.49155e-28
235.150000	5.56967e-28
235.100000	5.6489e-28
235.050000	5.72925e-28
235.000000	5.81076e-28
234.950000	5.89341e-28
234.900000	5.97725e-28
234.850000	6.06228e-28
234.800000	6.14852e-28
234.750000	6.23598e-28
234.700000	6.32469e-28
234.650000	6.41466e-28
234.600000	6.50591e-28
234.550000	6.59846e-28
234.500000	6.69232e-28
234.450000	6.78752e-28
234.400000	6.88407e-28
234.350000	6.982e-28
234.300000	7.08132e-28
234.250000	7.18205e-28
234.200000	7.28422e-28
234.150000	7.38783e-28
234.100000	7.49293e-28
234.050000	7.59951e-28
234.000000	7.70762e-28
233.950000	7.81726e-28
233.900000	7.92846e-28
233.850000	8.04124e-28
233.800000	8.15563e-28
233.750000	8.27164e-28
233.700000	8.3893e-28
233.650000	8.50864e-28
233.600000	8.62968e-28
233.550000	8.75243e-28
233.500000	8.87693e-28
233.450000	9.00321e-28
233.400000	9.13128e-28
233.350000	9.26117e-28
233.300000	9.39291e-28
233.250000	9.52652e-28
233.200000	9.66203e-28
233.150000	9.79947e-28
233.100000	9.93887e-28
233.050000	1.00802e-27
233.000000	1.02236e-27
232.950000	1.03691e-27
232.900000	1.05166e-27
232.850000	1.06662e-27
232.800000	1.08179e-27
232.750000	1.09718e-27
232.700000	1.11278e-27
232.650000	1.12861e-27
232.600000	1.14467e-27
232.550000	1.16095e-27
232.500000	1.17746e-27
232.450000	1.19421e-27
232.400000	1.2112e-27
232.350000	1.22843e-27
232.300000	1.2459e-27
232.250000	1.26362e-27
232.200000	1.2816e-27
232.150000	1.29983e-27
232.100000	1.31832e-27
232.050000	1.33707e-27
232.000000	1.35609e-27
231.950000	1.37538e-27
231.900000	1.39494e-27
231.850000	1.41478e-27
231.800000	1.43491e-27
231.750000	1.45532e-27
231.700000	1.47602e-27
231.650000	1.49702e-27
231.600000	1.51831e-27
231.550000	1.53991e-27
231.500000	1.56181e-27
231.450000	1.58403e-27
231.400000	1.60656e-27
231.350000	1.62941e-27
231.300000	1.65259e-27
231.250000	1.67609e-27
231.200000	1.69993e-27
231.150000	1.72411e-27
231.100000	1.74864e-27
231.050000	1.77351e-27
231.000000	1.79874e-27
230.950000	1.82432e-27
230.900000	1.85027e-27
230.850000	1.87659e-27
230.800000	1.90328e-27
230.750000	1.93036e-27
230.700000	1.95781e-27
230.650000	1.98566e-27
230.600000	2.01391e-27
230.550000	2.04255e-27
230.500000	2.07161e-27
230.450000	2.10107e-27
230.400000	2.13096e-27
230.350000	2.16127e-27
230.300000	2.19201e-27
230.250000	2.22319e-27
230.200000	2.25481e-27
230.150000	2.28688e-27
230.100000	2.31941e-27
230.050000	2.3524e-27
230.000000	2.38586e-27
229.950000	2.4198e-27
229.900000	2.45422e-27
229.850000	2.48913e-27
229.800000	2.52453e-27
229.750000	2.56044e-27
229.700000	2.59686e-27
229.650000	2.6338e-27
229.600000	2.67126e-27
229.550000	2.70925e-27
229.500000	2.74779e-27
229.450000	2.78687e-27
229.400000	2.82651e-27
229.350000	2.86672e-27
229.300000	2.90749e-27
229.250000	2.94885e-27
229.200000	2.99079e-27
229.150000	3.03333e-27
229.100000	3.07647e-27
229.050000	3.12023e-27
229.000000	3.16461e-27
228.950000	3.20963e-27
228.900000	3.25528e-27
228.850000	3.30158e-27
228.800000	3.34854e-27
228.750000	3.39617e-27
228.700000	3.44447e-27
228.650000	3.49346e-27
228.600000	3.54315e-27
228.550000	3.59355e-27
228.500000	3.64466e-27
228.450000	3.6965e-27
228.400000	3.74908e-27
228.350000	3.8024e-27
228.300000	3.85648e-27
228.250000	3.91134e-27
228.200000	3.96697e-27
228.150000	4.02339e-27
228.100000	4.08062e-27
228.050000	4.13866e-27
228.000000	4.19752e-27
227.950000	4.25723e-27
227.900000	4.31778e-27
227.850000	4.37919e-27
227.800000	4.44148e-27
227.750000	4.50465e-27
227.700000	4.56872e-27
227.650000	4.6337e-27
227.600000	4.6996e-27
227.550000	4.76645e-27
227.500000	4.83424e-27
227.450000	4.903e-27
227.400000	4.97273e-27
227.350000	5.04346e-27
227.300000	5.1152e-27
227.250000	5.18795e-27
227.200000	5.26174e-27
227.150000	5.33657e-27
227.100000	5.41248e-27
227.050000	5.48946e-27
227.000000	5.56753e-27
226.950000	5.64672e-27
226.900000	5.72703e-27
226.850000	5.80849e-27
226.800000	5.8911e-27
226.750000	5.97489e-27
226.700000	6.05987e-27
226.650000	6.14606e-27
226.600000	6.23347e-27
226.550000	6.32213e-27
226.500000	6.41205e-27
226.450000	6.50325e-27
226.400000	6.59574e-27
226.350000	6.68955e-27
226.300000	6.78469e-27
226.250000	6.88119e-27
226.200000	6.97906e-27
226.150000	7.07832e-27
226.100000	7.17899e-27
226.050000	7.2811e-27
226.000000	7.38465e-27
225.950000	7.48968e-27
225.900000	7.5962e-27
225.850000	7.70424e-27
225.800000	7.81382e-27
225.750000	7.92495e-27
225.700000	8.03766e-27
225.650000	8.15198e-27
225.600000	8.26792e-27
225.550000	8.38551e-27
225.500000	8.50477e-27
225.450000	8.62573e-27
225.400000	8.74841e-27
225.350000	8.87283e-27
225.300000	8.99903e-27
225.250000	9.12701e-27
225.200000	9.25682e-27
225.150000	9.38848e-27
225.100000	9.522e-27
225.050000	9.65743e-27
225.000000	9.79478e-27
224.950000	9.93408e-27
224.900000	1.00754e-26
224.850000	1.02187e-26
224.800000	1.0364e-26
224.750000	1.05114e-26
224.700000	1.06609e-26
224.650000	1.08125e-26
224.600000	1.09663e-26
224.550000	1.11223e-26
224.500000	1.12804e-26
224.450000	1.14409e-26
224.400000	1.16036e-26
224.350000	1.17686e-26
224.300000	1.1936e-26
224.250000	1.21057e-26
224.200000	1.22779e-26
224.150000	1.24525e-26
224.100000	1.26296e-26
224.050000	1.28092e-26
224.000000	1.29914e-26
223.950000	1.31762e-26
223.900000	1.33636e-26
223.850000	1.35536e-26
223.800000	1.37464e-26
223.750000	1.39419e-26
223.700000	1.41402e-26
223.650000	1.43413e-26
223.600000	1.45452e-26
223.550000	1.47521e-26
223.500000	1.49619e-26
223.450000	1.51747e-26
223.400000	1.53905e-26
223.350000	1.56094e-26
223.300000	1.58314e-26
223.250000	1.60565e-26
223.200000	1.62849e-26
223.150000	1.65165e-26
223.100000	1.67513e-26
223.050000	1.69896e-26
223.000000	1.72312e-26
222.950000	1.74763e-26
222.900000	1.77248e-26
222.850000	1.79769e-26
222.800000	1.82325e-26
222.750000	1.84918e-26
222.700000	1.87548e-26
222.650000	1.90215e-26
222.600000	1.9292e-26
222.550000	1.95664e-26
222.500000	1.98447e-26
222.450000	2.01269e-26
222.400000	2.04131e-26
222.350000	2.07034e-26
222.300000	2.09979e-26
222.250000	2.12965e-26
222.200000	2.15994e-26
222.150000	2.19065e-26
222.100000	2.22181e-26
222.050000	2.2534e-26
222.000000	2.28545e-26
221.950000	2.31795e-26
221.900000	2.35092e-26
221.850000	2.38435e-26
221.800000	2.41826e-26
221.750000	2.45265e-26
221.700000	2.48753e-26
221.650000	2.5229e-26
221.600000	2.55878e-26
221.550000	2.59517e-26
221.500000	2.63208e-26
221.450000	2.66951e-26
221.400000	2.70747e-26
221.350000	2.74598e-26
221.300000	2.78503e-26
221.250000	2.82463e-26
221.200000	2.8648e-26
221.150000	2.90554e-26
221.100000	2.94686e-26
221.050000	2.98877e-26
221.000000	3.03127e-26
220.950000	3.07438e-26
220.900000	3.1181e-26
220.850000	3.16245e-26
220.800000	3.20742e-26
220.750000	3.25303e-26
220.700000	3.29929e-26
220.650000	3.34621e-26
220.600000	3.3938e-26
220.550000	3.44206e-26
220.500000	3.49101e-26
220.450000	3.54065e-26
220.400000	3.59101e-26
220.350000	3.64207e-26
220.300000	3.69387e-26
220.250000	3.7464e-26
220.200000	3.79967e-26
220.150000	3.85371e-26
220.100000	3.90851e-26
220.050000	3.96409e-26
220.000000	4.02046e-26
219.950000	4.07764e-26
219.900000	4.13562e-26
219.850000	4.19443e-26
219.800000	4.25408e-26
219.750000	4.31458e-26
219.700000	4.37593e-26
219.650000	4.43816e-26
219.600000	4.50127e-26
219.550000	4.56529e-26
219.500000	4.63021e-26
219.450000	4.69605e-26
219.400000	4.76283e-26
219.350000	4.83056e-26
219.300000	4.89925e-26
219.250000	4.96892e-26
219.200000	5.03958e-26
219.150000	5.11125e-26
219.100000	5.18393e-26
219.050000	5.25765e-26
219.000000	5.33241e-26
218.950000	5.40824e-26
218.900000	5.48515e-26
218.850000	5.56315e-26
218.800000	5.64226e-26
218.750000	5.72249e-26
218.700000	5.80387e-26
218.650000	5.8864e-26
218.600000	5.97011e-26
218.550000	6.055e-26
218.500000	6.14111e-26
218.450000	6.22844e-26
218.400000	6.317e-26
218.350000	6.40683e-26
218.300000	6.49794e-26
218.250000	6.59034e-26
218.200000	6.68406e-26
218.150000	6.7791e-26
218.100000	6.8755e-26
218.050000	6.97327e-26
218.000000	7.07243e-26
217.950000	7.173e-26
217.900000	7.275e-26
217.850000	7.37845e-26
217.800000	7.48338e-26
217.750000	7.58979e-26
217.700000	7.69771e-26
217.650000	7.80718e-26
217.600000	7.91819e-26
217.550000	8.03079e-26
217.500000	8.14498e-26
217.450000	8.2608e-26
217.400000	8.37827e-26
217.350000	8.49741e-26
217.300000	8.61824e-26
217.250000	8.74079e-26
217.200000	8.86508e-26
217.150000	8.99114e-26
217.100000	9.11899e-26
217.050000	9.24866e-26
217.000000	9.38017e-26
216.950000	9.51356e-26
216.900000	9.64884e-26
216.850000	9.78604e-26
216.800000	9.92519e-26
216.750000	1.00663e-25
216.700000	1.02095e-25
216.650000	1.03546e-25
216.600000	1.05019e-25
216.550000	1.06512e-25
216.500000	1.08027e-25
216.450000	1.09563e-25
216.400000	1.11121e-25
216.350000	1.12701e-25
216.300000	1.14303e-25
216.250000	1.15929e-25
216.200000	1.17577e-25
216.150000	1.19249e-25
216.100000	1.20945e-25
216.050000	1.22664e-25
216.000000	1.24409e-25
215.950000	1.26178e-25
215.900000	1.27972e-25
215.850000	1.29791e-25
215.800000	1.31637e-25
215.750000	1.33509e-25
215.700000	1.35407e-25
215.650000	1.37332e-25
215.600000	1.39285e-25
215.550000	1.41266e-25
215.500000	1.43274e-25
215.450000	1.45312e-25
215.400000	1.47378e-25
215.350000	1.49473e-25
215.300000	1.51599e-25
215.250000	1.53754e-25
215.200000	1.55941e-25
215.150000	1.58158e-25
215.100000	1.60407e-25
215.050000	1.62688e-25
215.000000	1.65001e-25
214.950000	1.67347e-25
214.900000	1.69727e-25
214.850000	1.7214e-25
214.800000	1.74587e-25
214.750000	1.7707e-25
214.700000	1.79588e-25
214.650000	1.82141e-25
214.600000	1.84731e-25
214.550000	1.87358e-25
214.500000	1.90022e-25
214.450000	1.92724e-25
214.400000	1.95464e-25
214.350000	1.98243e-25
214.300000	2.01062e-25
214.250000	2.03921e-25
214.200000	2.0682e-25
214.150000	2.09761e-25
214.100000	2.12743e-25
214.050000	2.15768e-25
214.000000	2.18836e-25
213.950000	2.21948e-25
213.900000	2.25104e-25
213.850000	2.28304e-25
213.800000	2.3155e-25
213.750000	2.34843e-25
213.700000	2.38182e-25
213.650000	2.41568e-25
213.600000	2.45003e-25
213.550000	2.48487e-25
213.500000	2.5202e-25
213.450000	2.55603e-25
213.400000	2.59238e-25
213.350000	2.62923e-25
213.300000	2.66662e-25
213.250000	2.70453e-25
213.200000	2.74299e-25
213.150000	2.78199e-25
213.100000	2.82154e-25
213.050000	2.86166e-25
213.000000	2.90235e-25
212.950000	2.94361e-25
212.900000	2.98547e-25
212.850000	3.02792e-25
212.800000	3.07097e-25
212.750000	3.11463e-25
212.700000	3.15892e-25
212.650000	3.20383e-25
212.600000	3.24938e-25
212.550000	3.29558e-25
212.500000	3.34244e-25
212.450000	3.38996e-25
212.400000	3.43816e-25
212.350000	3.48704e-25
212.300000	3.53662e-25
212.250000	3.58691e-25
212.200000	3.63791e-25
212.150000	3.68963e-25
212.100000	3.74209e-25
212.050000	3.79529e-25
212.000000	3.84925e-25
211.950000	3.90398e-25
211.900000	3.95949e-25
211.850000	4.01578e-25
211.800000	4.07288e-25
211.750000	4.13079e-25
211.700000	4.18952e-25
211.650000	4.24908e-25
211.600000	4.3095e-25
211.550000	4.37077e-25
211.500000	4.43291e-25
211.450000	4.49594e-25
211.400000	4.55986e-25
211.350000	4.62469e-25
211.300000	4.69044e-25
211.250000	4.75713e-25
211.200000	4.82476e-25
211.150000	4.89336e-25
211.100000	4.96293e-25
211.050000	5.03349e-25
211.000000	5.10506e-25
210.950000	5.17764e-25
210.900000	5.25125e-25
210.850000	5.32591e-25
210.800000	5.40163e-25
210.750000	5.47843e-25
210.700000	5.55632e-25
210.650000	5.63531e-25
210.600000	5.71543e-25
210.550000	5.79669e-25
210.500000	5.87911e-25
210.450000	5.96269e-25
210.400000	6.04746e-25
210.350000	6.13344e-25
210.300000	6.22064e-25
210.250000	6.30908e-25
210.200000	6.39878e-25
210.150000	6.48976e-25
210.100000	6.58202e-25
210.050000	6.6756e-25
210.000000	6.77051e-25
209.950000	6.86677e-25
209.900000	6.96439e-25
209.850000	7.06341e-25
209.800000	7.16383e-25
209.750000	7.26568e-25
209.700000	7.36897e-25
209.650000	7.47374e-25
209.600000	7.57999e-25
209.550000	7.68776e-25
209.500000	7.79705e-25
209.450000	7.9079e-25
209.400000	8.02033e-25
209.350000	8.13435e-25
209.300000	8.25e-25
209.250000	8.36729e-25
209.200000	8.48625e-25
209.150000	8.60689e-25
209.100000	8.72926e-25
209.050000	8.85336e-25
209.000000	8.97923e-25
208.950000	9.10688e-25
208.900000	9.23635e-25
208.850000	9.36766e-25
208.800000	9.50084e-25
208.750000	9.63591e-25
208.700000	9.7729e-25
208.650000	9.91184e-25
208.600000	1.00528e-24
208.550000	1.01957e-24
208.500000	1.03406e-24
208.450000	1.04876e-24
208.400000	1.06367e-24
208.350000	1.07879e-24
208.300000	1.09413e-24
208.250000	1.10969e-24
208.200000	1.12546e-24
208.150000	1.14146e-24
208.100000	1.15769e-24
208.050000	1.17415e-24
208.000000	1.19084e-24
207.950000	1.20777e-24
207.900000	1.22494e-24
207.850000	1.24235e-24
207.800000	1.26002e-24
207.750000	1.27793e-24
207.700000	1.2961e-24
207.650000	1.31452e-24
207.600000	1.33321e-24
207.550000	1.35216e-24
207.500000	1.37138e-24
207.450000	1.39088e-24
207.400000	1.41065e-24
207.350000	1.43071e-24
207.300000	1.45105e-24
207.250000	1.47168e-24
207.200000	1.4926e-24
207.150000	1.51382e-24
207.100000	1.53534e-24
207.050000	1.55716e-24
207.000000	1.5793e-24
206.950000	1.60175e-24
206.900000	1.62452e-24
206.850000	1.64762e-24
206.800000	1.67104e-24
206.750000	1.69479e-24
206.700000	1.71889e-24
206.650000	1.74332e-24
206.600000	1.7681e-24
206.550000	1.79324e-24
206.500000	1.81873e-24
206.450000	1.84459e-24
206.400000	1.87081e-24
206.350000	1.8974e-24
206.300000	1.92438e-24
206.250000	1.95173e-24
206.200000	1.97948e-24
206.150000	2.00762e-24
206.100000	2.03616e-24
206.050000	2.0651e-24
206.000000	2.09446e-24
205.950000	2.12424e-24
205.900000	2.15443e-24
205.850000	2.18506e-24
205.800000	2.21612e-24
205.750000	2.24762e-24
205.700000	2.27958e-24
205.650000	2.31198e-24
205.600000	2.34485e-24
205.550000	2.37818e-24
205.500000	2.41199e-24
205.450000	2.44627e-24
205.400000	2.48105e-24
205.350000	2.51632e-24
205.300000	2.55209e-24
205.250000	2.58837e-24
205.200000	2.62516e-24
205.150000	2.66248e-24
205.100000	2.70033e-24
205.050000	2.73871e-24
205.000000	2.77765e-24
204.950000	2.81713e-24
204.900000	2.85718e-24
204.850000	2.89779e-24
204.800000	2.93898e-24
204.750000	2.98076e-24
204.700000	3.02313e-24
204.650000	3.06611e-24
204.600000	3.10969e-24
204.550000	3.1539e-24
204.500000	3.19873e-24
204.450000	3.2442e-24
204.400000	3.29032e-24
204.350000	3.33709e-24
204.300000	3.38453e-24
204.250000	3.43264e-24
204.200000	3.48143e-24
204.150000	3.53092e-24
204.100000	3.58111e-24
204.050000	3.63202e-24
204.000000	3.68365e-24
203.950000	3.73601e-24
203.900000	3.78912e-24
203.850000	3.84298e-24
203.800000	3.8976e-24
203.750000	3.95301e-24
203.700000	4.0092e-24
203.650000	4.06619e-24
203.600000	4.12399e-24
203.550000	4.18261e-24
203.500000	4.24206e-24
203.450000	4.30236e-24
203.400000	4.36352e-24
203.350000	4.42555e-24
203.300000	4.48845e-24
203.250000	4.55226e-24
203.200000	4.61696e-24
203.150000	4.68259e-24
203.100000	4.74915e-24
203.050000	4.81666e-24
203.000000	4.88513e-24
202.950000	4.95456e-24
202.900000	5.02499e-24
202.850000	5.09642e-24
202.800000	5.16886e-24
202.750000	5.24233e-24
202.700000	5.31685e-24
202.650000	5.39243e-24
202.600000	5.46907e-24
202.550000	5.54681e-24
202.500000	5.62566e-24
202.450000	5.70562e-24
202.400000	5.78672e-24
202.350000	5.86898e-24
202.300000	5.9524e-24
202.250000	6.03701e-24
202.200000	6.12282e-24
202.150000	6.20985e-24
202.100000	6.29812e-24
202.050000	6.38764e-24
202.000000	6.47843e-24
201.950000	6.57052e-24
201.900000	6.66391e-24
201.850000	6.75863e-24
201.800000	6.8547e-24
201.750000	6.95213e-24
201.700000	7.05095e-24
201.650000	7.15117e-24
201.600000	7.25282e-24
201.550000	7.35591e-24
201.500000	7.46046e-24
201.450000	7.56651e-24
201.400000	7.67406e-24
201.350000	7.78313e-24
201.300000	7.89376e-24
201.250000	8.00596e-24
201.200000	8.11976e-24
201.150000	8.23517e-24
201.100000	8.35222e-24
201.050000	8.47094e-24
201.000000	8.59134e-24
200.950000	8.71345e-24
200.900000	8.8373e-24
200.850000	8.96291e-24
200.800000	9.09031e-24
200.750000	9.21951e-24
200.700000	9.35056e-24
200.650000	9.48346e-24
200.600000	9.61825e-24
200.550000	9.75496e-24
200.500000	9.89361e-24
200.450000	1.00342e-23
200.400000	1.01769e-23
200.350000	1.03215e-23
200.300000	1.04682e-23
200.250000	1.0617e-23
200.200000	1.07679e-23
200.150000	1.09209e-23
200.100000	1.10762e-23
200.050000	1.12336e-23
200.000000	1.13933e-23
199.950000	1.15552e-23
199.900000	1.17194e-23
199.850000	1.1886e-23
199.800000	1.20549e-23
199.750000	1.22263e-23
199.700000	1.24001e-23
199.650000	1.25763e-23
199.600000	1.2755e-23
199.550000	1.29363e-23
199.500000	1.31202e-23
199.450000	1.33067e-23
199.400000	1.34958e-23
199.350000	1.36876e-23
199.300000	1.38822e-23
199.250000	1.40795e-23
199.200000	1.42796e-23
199.150000	1.44825e-23
199.100000	1.46884e-23
199.050000	1.48971e-23
199.000000	1.51089e-23
198.950000	1.53236e-23
198.900000	1.55414e-23
198.850000	1.57623e-23
198.800000	1.59863e-23
198.750000	1.62135e-23
198.700000	1.6444e-23
198.650000	1.66777e-23
198.600000	1.69147e-23
198.550000	1.71551e-23
198.500000	1.73989e-23
198.450000	1.76462e-23
198.400000	1.7897e-23
198.350000	1.81514e-23
198.300000	1.84093e-23
198.250000	1.8671e-23
198.200000	1.89363e-23
198.150000	1.92055e-23
198.100000	1.94784e-23
198.050000	1.97553e-23
198.000000	2.0036e-23
197.950000	2.03208e-23
197.900000	2.06096e-23
197.850000	2.09025e-23
197.800000	2.11996e-23
197.750000	2.15009e-23
197.700000	2.18065e-23
197.650000	2.21164e-23
197.600000	2.24307e-23
197.550000	2.27495e-23
197.500000	2.30728e-23
197.450000	2.34007e-23
197.400000	2.37333e-23
197.350000	2.40706e-23
197.300000	2.44127e-23
197.250000	2.47597e-23
197.200000	2.51115e-23
197.150000	2.54684e-23
197.100000	2.58304e-23
197.050000	2.61975e-23
197.000000	2.65698e-23
196.950000	2.69474e-23
196.900000	2.73304e-23
196.850000	2.77188e-23
196.800000	2.81127e-23
196.750000	2.85123e-23
196.700000	2.89175e-23
196.650000	2.93285e-23
196.600000	2.97453e-23
196.550000	3.0168e-23
196.500000	3.05967e-23
196.450000	3.10316e-23
196.400000	3.14726e-23
196.350000	3.19199e-23
196.300000	3.23735e-23
196.250000	3.28336e-23
196.200000	3.33002e-23
196.150000	3.37734e-23
196.100000	3.42534e-23
196.050000	3.47402e-23
196.000000	3.52339e-23
195.950000	3.57347e-23
195.900000	3.62425e-23
195.850000	3.67576e-23
195.800000	3.72799e-23
195.750000	3.78097e-23
195.700000	3.83471e-23
195.650000	3.8892e-23
195.600000	3.94447e-23
195.550000	4.00053e-23
195.500000	4.05738e-23
195.450000	4.11504e-23
195.400000	4.17352e-23
195.350000	4.23284e-23
195.300000	4.29299e-23
195.250000	4.354e-23
195.200000	4.41587e-23
195.150000	4.47863e-23
195.100000	4.54227e-23
195.050000	4.60682e-23
195.000000	4.67229e-23
194.950000	4.73869e-23
194.900000	4.80603e-23
194.850000	4.87433e-23
194.800000	4.9436e-23
194.750000	5.01385e-23
194.700000	5.08511e-23
194.650000	5.15737e-23
194.600000	5.23066e-23
194.550000	5.30499e-23
194.500000	5.38038e-23
194.450000	5.45684e-23
194.400000	5.53439e-23
194.350000	5.61304e-23
194.300000	5.6928e-23
194.250000	5.7737e-23
194.200000	5.85575e-23
194.150000	5.93896e-23
194.100000	6.02336e-23
194.050000	6.10896e-23
194.000000	6.19577e-23
193.950000	6.28382e-23
193.900000	6.37311e-23
193.850000	6.46368e-23
193.800000	6.55553e-23
193.750000	6.64869e-23
193.700000	6.74317e-23
193.650000	6.83899e-23
193.600000	6.93618e-23
193.550000	7.03474e-23
193.500000	7.13471e-23
193.450000	7.2361e-23
193.400000	7.33893e-23
193.350000	7.44321e-23
193.300000	7.54899e-23
193.250000	7.65626e-23
193.200000	7.76506e-23
193.150000	7.8754e-23
193.100000	7.98731e-23
193.050000	8.10081e-23
193.000000	8.21593e-23
192.950000	8.33268e-23
192.900000	8.45109e-23
192.850000	8.57118e-23
192.800000	8.69297e-23
192.750000	8.8165e-23
192.700000	8.94178e-23
192.650000	9.06885e-23
192.600000	9.19772e-23
192.550000	9.32842e-23
192.500000	9.46097e-23
192.450000	9.59541e-23
192.400000	9.73176e-23
192.350000	9.87005e-23
192.300000	1.00103e-22
192.250000	1.01525e-22
192.200000	1.02968e-22
192.150000	1.04431e-22
192.100000	1.05915e-22
192.050000	1.0742e-22
192.000000	1.08947e-22
191.950000	1.10495e-22
191.900000	1.12065e-22
191.850000	1.13657e-22
191.800000	1.15272e-22
191.750000	1.1691e-22
191.700000	1.18572e-22
191.650000	1.20256e-22
191.600000	1.21965e-22
191.550000	1.23698e-22
191.500000	1.25456e-22
191.450000	1.27239e-22
191.400000	1.29047e-22
191.350000	1.3088e-22
191.300000	1.3274e-22
191.250000	1.34626e-22
191.200000	1.36539e-22
191.150000	1.38479e-22
191.100000	1.40447e-22
191.050000	1.42443e-22
191.000000	1.44467e-22
190.950000	1.46519e-22
190.900000	1.48601e-22
190.850000	1.50713e-22
190.800000	1.52854e-22
190.750000	1.55026e-22
190.700000	1.57229e-22
190.650000	1.59463e-22
190.600000	1.61729e-22
190.550000	1.64027e-22
190.500000	1.66358e-22
190.450000	1.68721e-22
190.400000	1.71119e-22
190.350000	1.7355e-22
190.300000	1.76016e-22
190.250000	1.78517e-22
190.200000	1.81054e-22
190.150000	1.83626e-22
190.100000	1.86235e-22
190.050000	1.88882e-22
190.000000	1.91565e-22
189.950000	1.94287e-22
189.900000	1.97048e-22
189.850000	1.99848e-22
189.800000	2.02687e-22
189.750000	2.05567e-22
189.700000	2.08488e-22
189.650000	2.1145e-22
189.600000	2.14455e-22
189.550000	2.17502e-22
189.500000	2.20592e-22
189.450000	2.23727e-22
189.400000	2.26905e-22
189.350000	2.30129e-22
189.300000	2.33399e-22
189.250000	2.36715e-22
189.200000	2.40079e-22
189.150000	2.4349e-22
189.100000	2.46949e-22
189.050000	2.50458e-22
189.000000	2.54017e-22
188.950000	2.57626e-22
188.900000	2.61286e-22
188.850000	2.64999e-22
188.800000	2.68764e-22
188.750000	2.72583e-22
188.700000	2.76456e-22
188.650000	2.80383e-22
188.600000	2.84367e-22
188.550000	2.88408e-22
188.500000	2.92505e-22
188.450000	2.96661e-22
188.400000	3.00876e-22
188.350000	3.05151e-22
188.300000	3.09487e-22
188.250000	3.13884e-22
188.200000	3.18343e-22
188.150000	3.22866e-22
188.100000	3.27454e-22
188.050000	3.32106e-22
188.000000	3.36825e-22
187.950000	3.4161e-22
187.900000	3.46464e-22
187.850000	3.51386e-22
187.800000	3.56379e-22
187.750000	3.61442e-22
187.700000	3.66577e-22
187.650000	3.71785e-22
187.600000	3.77068e-22
187.550000	3.82425e-22
187.500000	3.87858e-22
187.450000	3.93369e-22
187.400000	3.98958e-22
187.350000	4.04626e-22
187.300000	4.10374e-22
187.250000	4.16205e-22
187.200000	4.22118e-22
187.150000	4.28115e-22
187.100000	4.34198e-22
187.050000	4.40366e-22
187.000000	4.46623e-22
186.950000	4.52968e-22
186.900000	4.59404e-22
186.850000	4.65931e-22
186.800000	4.7255e-22
186.750000	4.79264e-22
186.700000	4.86073e-22
186.650000	4.92979e-22
186.600000	4.99982e-22
186.550000	5.07086e-22
186.500000	5.1429e-22
186.450000	5.21597e-22
186.400000	5.29007e-22
186.350000	5.36523e-22
186.300000	5.44145e-22
186.250000	5.51876e-22
186.200000	5.59716e-22
186.150000	5.67668e-22
186.100000	5.75733e-22
186.050000	5.83912e-22
186.000000	5.92208e-22
185.950000	6.00621e-22
185.900000	6.09154e-22
185.850000	6.17808e-22
185.800000	6.26585e-22
185.750000	6.35487e-22
185.700000	6.44515e-22
185.650000	6.53672e-22
185.600000	6.62958e-22
185.550000	6.72376e-22
185.500000	6.81929e-22
185.450000	6.91617e-22
185.400000	7.01442e-22
185.350000	7.11407e-22
185.300000	7.21514e-22
185.250000	7.31764e-22
185.200000	7.4216e-22
185.150000	7.52703e-22
185.100000	7.63396e-22
185.050000	7.74241e-22
185.000000	7.85241e-22
184.950000	7.96396e-22
184.900000	8.0771e-22
184.850000	8.19184e-22
184.800000	8.30822e-22
184.750000	8.42625e-22
184.700000	8.54595e-22
184.650000	8.66736e-22
184.600000	8.79049e-22
184.550000	8.91537e-22
184.500000	9.04202e-22
184.450000	9.17047e-22
184.400000	9.30075e-22
184.350000	9.43288e-22
184.300000	9.56688e-22
184.250000	9.70279e-22
184.200000	9.84062e-22
184.150000	9.98042e-22
184.100000	1.01222e-21
184.050000	1.0266e-21
184.000000	1.04118e-21
183.950000	1.05597e-21
183.900000	1.07098e-21
183.850000	1.08619e-21
183.800000	1.10162e-21
183.750000	1.11727e-21
183.700000	1.13314e-21
183.650000	1.14924e-21
183.600000	1.16556e-21
183.550000	1.18212e-21
183.500000	1.19891e-21
183.450000	1.21594e-21
183.400000	1.23322e-21
183.350000	1.25074e-21
183.300000	1.2685e-21
183.250000	1.28652e-21
183.200000	1.3048e-21
183.150000	1.32333e-21
183.100000	1.34213e-21
183.050000	1.3612e-21
183.000000	1.38053e-21
182.950000	1.40015e-21
182.900000	1.42003e-21
182.850000	1.44021e-21
182.800000	1.46067e-21
182.750000	1.48141e-21
182.700000	1.50246e-21
182.650000	1.5238e-21
182.600000	1.54545e-21
182.550000	1.5674e-21
182.500000	1.58966e-21
182.450000	1.61225e-21
182.400000	1.63515e-21
182.350000	1.65838e-21
182.300000	1.68193e-21
182.250000	1.70582e-21
182.200000	1.73006e-21
182.150000	1.75463e-21
182.100000	1.77956e-21
182.050000	1.80483e-21
182.000000	1.83047e-21
181.950000	1.85647e-21
181.900000	1.88284e-21
181.850000	1.90959e-21
181.800000	1.93671e-21
181.750000	1.96422e-21
181.700000	1.99213e-21
181.650000	2.02042e-21
181.600000	2.04912e-21
181.550000	2.07823e-21
181.500000	2.10775e-21
181.450000	2.13769e-21
181.400000	2.16805e-21
181.350000	2.19885e-21
181.300000	2.23008e-21
181.250000	2.26176e-21
181.200000	2.29389e-21
181.150000	2.32647e-21
181.100000	2.35952e-21
181.050000	2.39303e-21
181.000000	2.42702e-21
180.950000	2.4615e-21
180.900000	2.49646e-21
180.850000	2.53192e-21
180.800000	2.56789e-21
180.750000	2.60436e-21
180.700000	2.64135e-21
180.650000	2.67887e-21
180.600000	2.71692e-21
180.550000	2.75551e-21
180.500000	2.79465e-21
180.450000	2.83435e-21
180.400000	2.87461e-21
180.350000	2.91544e-21
180.300000	2.95685e-21
180.250000	2.99885e-21
180.200000	3.04144e-21
180.150000	3.08464e-21
180.100000	3.12846e-21
180.050000	3.17289e-21
180.000000	3.21796e-21
179.950000	3.26367e-21
179.900000	3.31002e-21
179.850000	3.35704e-21
179.800000	3.40472e-21
179.750000	3.45308e-21
179.700000	3.50212e-21
179.650000	3.55187e-21
179.600000	3.60232e-21
179.550000	3.65348e-21
179.500000	3.70537e-21
179.450000	3.758e-21
179.400000	3.81138e-21
179.350000	3.86551e-21
179.300000	3.92042e-21
179.250000	3.9761e-21
179.200000	4.03258e-21
179.150000	4.08985e-21
179.100000	4.14794e-21
179.050000	4.20685e-21
179.000000	4.26661e-21
178.950000	4.32721e-21
178.900000	4.38867e-21
178.850000	4.451e-21
178.800000	4.51422e-21
178.750000	4.57833e-21
178.700000	4.64336e-21
178.650000	4.70931e-21
178.600000	4.77619e-21
178.550000	4.84403e-21
178.500000	4.91283e-21
178.450000	4.98261e-21
178.400000	5.05337e-21
178.350000	5.12515e-21
178.300000	5.19794e-21
178.250000	5.27176e-21
178.200000	5.34664e-21
178.150000	5.42257e-21
178.100000	5.49959e-21
178.050000	5.5777e-21
178.000000	5.65692e-21
177.950000	5.73726e-21
177.900000	5.81874e-21
177.850000	5.90139e-21
177.800000	5.9852e-21
177.750000	6.0702e-21
177.700000	6.15642e-21
177.650000	6.24385e-21
177.600000	6.33253e-21
177.550000	6.42247e-21
177.500000	6.51368e-21
177.450000	6.60619e-21
177.400000	6.70002e-21
177.350000	6.79517e-21
177.300000	6.89168e-21
177.250000	6.98956e-21
177.200000	7.08882e-21
177.150000	7.1895e-21
177.100000	7.29161e-21
177.050000	7.39516e-21
177.000000	7.50019e-21
176.950000	7.60671e-21
176.900000	7.71474e-21
176.850000	7.8243e-21
176.800000	7.93543e-21
176.750000	8.04812e-21
176.700000	8.16242e-21
176.650000	8.27835e-21
176.600000	8.39591e-21
176.550000	8.51515e-21
176.500000	8.63608e-21
176.450000	8.75873e-21
176.400000	8.88312e-21
176.350000	9.00928e-21
176.300000	9.13722e-21
176.250000	9.26699e-21
176.200000	9.39859e-21
176.150000	9.53207e-21
176.100000	9.66744e-21
176.050000	9.80473e-21
176.000000	9.94397e-21
175.950000	1.00852e-20
175.900000	1.02284e-20
175.850000	1.03737e-20
175.800000	1.0521e-20
175.750000	1.06704e-20
175.700000	1.08219e-20
175.650000	1.09756e-20
175.600000	1.11315e-20
175.550000	1.12896e-20
175.500000	1.14499e-20
175.450000	1.16125e-20
175.400000	1.17774e-20
175.350000	1.19447e-20
175.300000	1.21143e-20
175.250000	1.22863e-20
175.200000	1.24608e-20
175.150000	1.26378e-20
175.100000	1.28172e-20
175.050000	1.29993e-20
175.000000	1.31839e-20
174.950000	1.33711e-20
174.900000	1.3561e-20
174.850000	1.37536e-20
174.800000	1.39489e-20
174.750000	1.41469e-20
174.700000	1.43478e-20
174.650000	1.45516e-20
174.600000	1.47582e-20
174.550000	1.49678e-20
174.500000	1.51804e-20
174.450000	1.53959e-20
174.400000	1.56146e-20
174.350000	1.58363e-20
174.300000	1.60612e-20
174.250000	1.62893e-20
174.200000	1.65206e-20
174.150000	1.67552e-20
174.100000	1.69931e-20
174.050000	1.72344e-20
174.000000	1.74792e-20
173.950000	1.77274e-20
173.900000	1.79791e-20
173.850000	1.82344e-20
173.800000	1.84934e-20
173.750000	1.8756e-20
173.700000	1.90223e-20
173.650000	1.92924e-20
173.600000	1.95664e-20
173.550000	1.98442e-20
173.500000	2.0126e-20
173.450000	2.04118e-20
173.400000	2.07017e-20
173.350000	2.09956e-20
173.300000	2.12938e-20
173.250000	2.15961e-20
173.200000	2.19028e-20
173.150000	2.22138e-20
173.100000	2.25292e-20
173.050000	2.28492e-20
173.000000	2.31736e-20
172.950000	2.35027e-20
172.900000	2.38364e-20
172.850000	2.41749e-20
172.800000	2.45181e-20
172.750000	2.48663e-20
172.700000	2.52194e-20
172.650000	2.55775e-20
172.600000	2.59407e-20
172.550000	2.6309e-20
172.500000	2.66826e-20
172.450000	2.70615e-20
172.400000	2.74457e-20
172.350000	2.78354e-20
172.300000	2.82307e-20
172.250000	2.86316e-20
172.200000	2.90381e-20
172.150000	2.94504e-20
172.100000	2.98686e-20
172.050000	3.02927e-20
172.000000	3.07228e-20
171.950000	3.11591e-20
171.900000	3.16015e-20
171.850000	3.20502e-20
171.800000	3.25053e-20
171.750000	3.29669e-20
171.700000	3.3435e-20
171.650000	3.39097e-20
171.600000	3.43912e-20
171.550000	3.48795e-20
171.500000	3.53747e-20
171.450000	3.5877e-20
171.400000	3.63864e-20
171.350000	3.69031e-20
171.300000	3.74271e-20
171.250000	3.79585e-20
171.200000	3.84974e-20
171.150000	3.90441e-20
171.100000	3.95984e-20
171.050000	4.01607e-20
171.000000	4.07309e-20
170.950000	4.13092e-20
170.900000	4.18957e-20
170.850000	4.24906e-20
170.800000	4.30939e-20
170.750000	4.37058e-20
170.700000	4.43263e-20
170.650000	4.49557e-20
170.600000	4.5594e-20
170.550000	4.62413e-20
170.500000	4.68979e-20
170.450000	4.75638e-20
170.400000	4.82391e-20
170.350000	4.8924e-20
170.300000	4.96186e-20
170.250000	5.03231e-20
170.200000	5.10376e-20
170.150000	5.17622e-20
170.100000	5.24972e-20
170.050000	5.32425e-20
170.000000	5.39985e-20
169.950000	5.47651e-20
169.900000	5.55427e-20
169.850000	5.63313e-20
169.800000	5.7131e-20
169.750000	5.79422e-20
169.700000	5.87648e-20
169.650000	5.95992e-20
169.600000	6.04453e-20
169.550000	6.13035e-20
169.500000	6.21739e-20
169.450000	6.30566e-20
169.400000	6.39519e-20
169.350000	6.48598e-20
169.300000	6.57807e-20
169.250000	6.67146e-20
169.200000	6.76618e-20
169.150000	6.86224e-20
169.100000	6.95967e-20
169.050000	7.05848e-20
169.000000	7.15869e-20
168.950000	7.26032e-20
168.900000	7.3634e-20
168.850000	7.46794e-20
168.800000	7.57396e-20
168.750000	7.68149e-20
168.700000	7.79055e-20
168.650000	7.90115e-20
168.600000	8.01332e-20
168.550000	8.12709e-20
168.500000	8.24247e-20
168.450000	8.35949e-20
168.400000	8.47817e-20
168.350000	8.59853e-20
168.300000	8.7206e-20
168.250000	8.84441e-20
168.200000	8.96997e-20
168.150000	9.09732e-20
168.100000	9.22647e-20
168.050000	9.35746e-20
168.000000	9.4903e-20
167.950000	9.62503e-20
167.900000	9.76168e-20
167.850000	9.90026e-20
167.800000	1.00408e-19
167.750000	1.01834e-19
167.700000	1.03279e-19
167.650000	1.04745e-19
167.600000	1.06232e-19
167.550000	1.07741e-19
167.500000	1.0927e-19
167.450000	1.10821e-19
167.400000	1.12395e-19
167.350000	1.1399e-19
167.300000	1.15608e-19
167.250000	1.1725e-19
167.200000	1.18914e-19
167.150000	1.20602e-19
167.100000	1.22314e-19
167.050000	1.24051e-19
167.000000	1.25812e-19
166.950000	1.27598e-19
166.900000	1.29409e-19
166.850000	1.31246e-19
166.800000	1.33109e-19
166.750000	1.34999e-19
166.700000	1.36915e-19
166.650000	1.38859e-19
166.600000	1.4083e-19
166.550000	1.42829e-19
166.500000	1.44857e-19
166.450000	1.46913e-19
166.400000	1.48999e-19
166.350000	1.51114e-19
166.300000	1.53259e-19
166.250000	1.55435e-19
166.200000	1.57641e-19
166.150000	1.59879e-19
166.100000	1.62149e-19
166.050000	1.6445e-19
166.000000	1.66785e-19
165.950000	1.69152e-19
165.900000	1.71554e-19
165.850000	1.73989e-19
165.800000	1.76459e-19
165.750000	1.78964e-19
165.700000	1.81504e-19
165.650000	1.84081e-19
165.600000	1.86694e-19
165.550000	1.89344e-19
165.500000	1.92031e-19
165.450000	1.94757e-19
165.400000	1.97522e-19
165.350000	2.00326e-19
165.300000	2.03169e-19
165.250000	2.06053e-19
165.200000	2.08978e-19
165.150000	2.11945e-19
165.100000	2.14953e-19
165.050000	2.18004e-19
165.000000	2.21099e-19
164.950000	2.24237e-19
164.900000	2.2742e-19
164.850000	2.30649e-19
164.800000	2.33923e-19
164.750000	2.37243e-19
164.700000	2.40611e-19
164.650000	2.44026e-19
164.600000	2.4749e-19
164.550000	2.51003e-19
164.500000	2.54565e-19
164.450000	2.58179e-19
164.400000	2.61844e-19
164.350000	2.6556e-19
164.300000	2.6933e-19
164.250000	2.73153e-19
164.200000	2.7703e-19
164.150000	2.80962e-19
164.100000	2.8495e-19
164.050000	2.88995e-19
164.000000	2.93097e-19
163.950000	2.97257e-19
163.900000	3.01476e-19
163.850000	3.05755e-19
163.800000	3.10095e-19
163.750000	3.14497e-19
163.700000	3.18961e-19
163.650000	3.23488e-19
163.600000	3.28079e-19
163.550000	3.32736e-19
163.500000	3.37459e-19
163.450000	3.42249e-19
163.400000	3.47106e-19
163.350000	3.52033e-19
163.300000	3.5703e-19
163.250000	3.62097e-19
163.200000	3.67237e-19
163.150000	3.72449e-19
163.100000	3.77735e-19
163.050000	3.83097e-19
163.000000	3.88534e-19
162.950000	3.94049e-19
162.900000	3.99642e-19
162.850000	4.05314e-19
162.800000	4.11067e-19
162.750000	4.16901e-19
162.700000	4.22818e-19
162.650000	4.28819e-19
162.600000	4.34906e-19
162.550000	4.41078e-19
162.500000	4.47339e-19
162.450000	4.53688e-19
162.400000	4.60127e-19
162.350000	4.66657e-19
162.300000	4.73281e-19
162.250000	4.79998e-19
162.200000	4.8681e-19
162.150000	4.9372e-19
162.100000	5.00727e-19
162.050000	5.07833e-19
162.000000	5.15041e-19
161.950000	5.22351e-19
161.900000	5.29764e-19
161.850000	5.37283e-19
161.800000	5.44909e-19
161.750000	5.52642e-19
161.700000	5.60486e-19
161.650000	5.6844e-19
161.600000	5.76508e-19
161.550000	5.8469e-19
161.500000	5.92988e-19
161.450000	6.01404e-19
161.400000	6.09939e-19
161.350000	6.18595e-19
161.300000	6.27375e-19
161.250000	6.36278e-19
161.200000	6.45309e-19
161.150000	6.54467e-19
161.100000	6.63755e-19
161.050000	6.73175e-19
161.000000	6.82729e-19
160.950000	6.92418e-19
160.900000	7.02245e-19
160.850000	7.12211e-19
160.800000	7.22319e-19
160.750000	7.3257e-19
160.700000	7.42966e-19
160.650000	7.5351e-19
160.600000	7.64204e-19
160.550000	7.75049e-19
160.500000	7.86048e-19
160.450000	7.97204e-19
160.400000	8.08517e-19
160.350000	8.19991e-19
160.300000	8.31628e-19
160.250000	8.4343e-19
160.200000	8.554e-19
160.150000	8.67539e-19
160.100000	8.79851e-19
160.050000	8.92337e-19
160.000000	9.05e-19
159.950000	9.17843e-19
159.900000	9.30869e-19
159.850000	9.44079e-19
159.800000	9.57476e-19
159.750000	9.71064e-19
159.700000	9.84844e-19
159.650000	9.9882e-19
159.600000	1.01299e-18
159.550000	1.02737e-18
159.500000	1.04195e-18
159.450000	1.05674e-18
159.400000	1.07173e-18
159.350000	1.08694e-18
159.300000	1.10236e-18
159.250000	1.11801e-18
159.200000	1.13387e-18
159.150000	1.14996e-18
159.100000	1.16628e-18
159.050000	1.18283e-18
159.000000	1.19962e-18
158.950000	1.21664e-18
158.900000	1.23391e-18
158.850000	1.25142e-18
158.800000	1.26917e-18
158.750000	1.28718e-18
158.700000	1.30545e-18
158.650000	1.32397e-18
158.600000	1.34276e-18
158.550000	1.36182e-18
158.500000	1.38114e-18
158.450000	1.40074e-18
158.400000	1.42061e-18
158.350000	1.44077e-18
158.300000	1.46122e-18
158.250000	1.48195e-18
158.200000	1.50298e-18
158.150000	1.52431e-18
158.100000	1.54594e-18
158.050000	1.56788e-18
158.000000	1.59012e-18
157.950000	1.61269e-18
157.900000	1.63557e-18
157.850000	1.65878e-18
157.800000	1.68232e-18
157.750000	1.70619e-18
157.700000	1.7304e-18
157.650000	1.75495e-18
157.600000	1.77985e-18
157.550000	1.80511e-18
157.500000	1.83072e-18
157.450000	1.8567e-18
157.400000	1.88304e-18
157.350000	1.90976e-18
157.300000	1.93686e-18
157.250000	1.96434e-18
157.200000	1.99222e-18
157.150000	2.02048e-18
157.100000	2.04915e-18
157.050000	2.07823e-18
157.000000	2.10772e-18
156.950000	2.13762e-18
156.900000	2.16795e-18
156.850000	2.19871e-18
156.800000	2.22991e-18
156.750000	2.26155e-18
156.700000	2.29364e-18
156.650000	2.32618e-18
156.600000	2.35919e-18
156.550000	2.39266e-18
156.500000	2.42661e-18
156.450000	2.46104e-18
156.400000	2.49596e-18
156.350000	2.53138e-18
156.300000	2.56729e-18
156.250000	2.60372e-18
156.200000	2.64066e-18
156.150000	2.67813e-18
156.100000	2.71613e-18
156.050000	2.75466e-18
156.000000	2.79375e-18
155.950000	2.83339e-18
155.900000	2.87359e-18
155.850000	2.91436e-18
155.800000	2.95571e-18
155.750000	2.99764e-18
155.700000	3.04017e-18
155.650000	3.08331e-18
155.600000	3.12705e-18
155.550000	3.17142e-18
155.500000	3.21642e-18
155.450000	3.26205e-18
155.400000	3.30833e-18
155.350000	3.35527e-18
155.300000	3.40287e-18
155.250000	3.45115e-18
155.200000	3.50012e-18
155.150000	3.54977e-18
155.100000	3.60014e-18
155.050000	3.65121e-18
155.000000	3.70302e-18
154.950000	3.75555e-18
154.900000	3.80883e-18
154.850000	3.86287e-18
154.800000	3.91768e-18
154.750000	3.97326e-18
154.700000	4.02963e-18
154.650000	4.0868e-18
154.600000	4.14478e-18
154.550000	4.20358e-18
154.500000	4.26322e-18
154.450000	4.3237e-18
154.400000	4.38504e-18
154.350000	4.44725e-18
154.300000	4.51034e-18
154.250000	4.57433e-18
154.200000	4.63923e-18
154.150000	4.70504e-18
154.100000	4.77179e-18
154.050000	4.83949e-18
154.000000	4.90814e-18
153.950000	4.97777e-18
153.900000	5.04839e-18
153.850000	5.12001e-18
153.800000	5.19265e-18
153.750000	5.26631e-18
153.700000	5.34102e-18
153.650000	5.41679e-18
153.600000	5.49364e-18
153.550000	5.57157e-18
153.500000	5.65061e-18
153.450000	5.73077e-18
153.400000	5.81207e-18
153.350000	5.89452e-18
153.300000	5.97814e-18
153.250000	6.06295e-18
153.200000	6.14896e-18
153.150000	6.23619e-18
153.100000	6.32466e-18
153.050000	6.41438e-18
153.000000	6.50537e-18
152.950000	6.59766e-18
152.900000	6.69125e-18
152.850000	6.78617e-18
152.800000	6.88244e-18
152.750000	6.98007e-18
152.700000	7.07909e-18
152.650000	7.17951e-18
152.600000	7.28135e-18
152.550000	7.38464e-18
152.500000	7.4894e-18
152.450000	7.59564e-18
152.400000	7.70339e-18
152.350000	7.81266e-18
152.300000	7.92349e-18
152.250000	8.03588e-18
152.200000	8.14988e-18
152.150000	8.26548e-18
152.100000	8.38273e-18
152.050000	8.50164e-18
152.000000	8.62224e-18
151.950000	8.74454e-18
151.900000	8.86859e-18
151.850000	8.99439e-18
151.800000	9.12197e-18
151.750000	9.25137e-18
151.700000	9.3826e-18
151.650000	9.51569e-18
151.600000	9.65066e-18
151.550000	9.78756e-18
151.500000	9.92639e-18
151.450000	1.00672e-17
151.400000	1.021e-17
151.350000	1.03548e-17
151.300000	1.05017e-17
151.250000	1.06507e-17
151.200000	1.08017e-17
151.150000	1.09549e-17
151.100000	1.11103e-17
151.050000	1.12679e-17
151.000000	1.14278e-17
150.950000	1.15898e-17
150.900000	1.17542e-17
150.850000	1.1921e-17
150.800000	1.20901e-17
150.750000	1.22615e-17
150.700000	1.24355e-17
150.650000	1.26118e-17
150.600000	1.27907e-17
150.550000	1.29721e-17
150.500000	1.31561e-17
150.450000	1.33427e-17
150.400000	1.3532e-17
150.350000	1.37239e-17
150.300000	1.39186e-17
150.250000	1.4116e-17
150.200000	1.43162e-17
150.150000	1.45193e-17
150.100000	1.47252e-17
150.050000	1.49341e-17
150.000000	1.51459e-17
149.950000	1.53607e-17
149.900000	1.55786e-17
149.850000	1.57995e-17
149.800000	1.60236e-17
149.750000	1.62509e-17
149.700000	1.64814e-17
149.650000	1.67151e-17
149.600000	1.69522e-17
149.550000	1.71926e-17
149.500000	1.74365e-17
149.450000	1.76838e-17
149.400000	1.79346e-17
149.350000	1.81889e-17
149.300000	1.84469e-17
149.250000	1.87085e-17
149.200000	1.89739e-17
149.150000	1.9243e-17
149.100000	1.95159e-17
149.050000	1.97927e-17
149.000000	2.00734e-17
148.950000	2.03581e-17
148.900000	2.06468e-17
148.850000	2.09396e-17
148.800000	2.12366e-17
148.750000	2.15378e-17
148.700000	2.18432e-17
148.650000	2.2153e-17
148.600000	2.24672e-17
148.550000	2.27858e-17
148.500000	2.3109e-17
148.450000	2.34367e-17
148.400000	2.37691e-17
148.350000	2.41062e-17
148.300000	2.44481e-17
148.250000	2.47948e-17
148.200000	2.51464e-17
148.150000	2.55031e-17
148.100000	2.58647e-17
148.050000	2.62315e-17
148.000000	2.66036e-17
147.950000	2.69808e-17
147.900000	2.73635e-17
147.850000	2.77515e-17
147.800000	2.81451e-17
147.750000	2.85442e-17
147.700000	2.8949e-17
147.650000	2.93596e-17
147.600000	2.97759e-17
147.550000	3.01982e-17
147.500000	3.06264e-17
147.450000	3.10607e-17
147.400000	3.15012e-17
147.350000	3.19479e-17
147.300000	3.2401e-17
147.250000	3.28605e-17
147.200000	3.33265e-17
147.150000	3.37991e-17
147.100000	3.42784e-17
147.050000	3.47645e-17
147.000000	3.52575e-17
146.950000	3.57574e-17
146.900000	3.62645e-17
146.850000	3.67788e-17
146.800000	3.73003e-17
146.750000	3.78292e-17
146.700000	3.83657e-17
146.650000	3.89097e-17
146.600000	3.94615e-17
146.550000	4.00211e-17
146.500000	4.05886e-17
146.450000	4.11641e-17
146.400000	4.17479e-17
146.350000	4.23398e-17
146.300000	4.29402e-17
146.250000	4.35491e-17
146.200000	4.41667e-17
146.150000	4.47929e-17
146.100000	4.54281e-17
146.050000	4.60723e-17
146.000000	4.67256e-17
145.950000	4.73881e-17
145.900000	4.80601e-17
145.850000	4.87416e-17
145.800000	4.94327e-17
145.750000	5.01337e-17
145.700000	5.08445e-17
145.650000	5.15655e-17
145.600000	5.22967e-17
145.550000	5.30382e-17
145.500000	5.37902e-17
145.450000	5.4553e-17
145.400000	5.53265e-17
145.350000	5.6111e-17
145.300000	5.69066e-17
145.250000	5.77135e-17
145.200000	5.85318e-17
145.150000	5.93617e-17
145.100000	6.02034e-17
145.050000	6.10571e-17
145.000000	6.19228e-17
144.950000	6.28008e-17
144.900000	6.36912e-17
144.850000	6.45943e-17
144.800000	6.55102e-17
144.750000	6.6439e-17
144.700000	6.7381e-17
144.650000	6.83364e-17
144.600000	6.93053e-17
144.550000	7.0288e-17
144.500000	7.12845e-17
144.450000	7.22952e-17
144.400000	7.33203e-17
144.350000	7.43598e-17
144.300000	7.54141e-17
144.250000	7.64834e-17
144.200000	7.75678e-17
144.150000	7.86675e-17
144.100000	7.97829e-17
144.050000	8.09141e-17
144.000000	8.20613e-17
143.950000	8.32247e-17
143.900000	8.44047e-17
143.850000	8.56014e-17
143.800000	8.6815e-17
143.750000	8.80459e-17
143.700000	8.92941e-17
143.650000	9.05601e-17
143.600000	9.18441e-17
143.550000	9.31462e-17
143.500000	9.44668e-17
143.450000	9.58061e-17
143.400000	9.71644e-17
143.350000	9.85419e-17
143.300000	9.9939e-17
143.250000	1.01356e-16
143.200000	1.02793e-16
143.150000	1.0425e-16
143.100000	1.05728e-16
143.050000	1.07227e-16
143.000000	1.08747e-16
142.950000	1.10289e-16
142.900000	1.11852e-16
142.850000	1.13438e-16
142.800000	1.15046e-16
142.750000	1.16677e-16
142.700000	1.18331e-16
142.650000	1.20009e-16
142.600000	1.2171e-16
142.550000	1.23436e-16
142.500000	1.25186e-16
142.450000	1.2696e-16
142.400000	1.2876e-16
142.350000	1.30586e-16
142.300000	1.32437e-16
142.250000	1.34314e-16
142.200000	1.36218e-16
142.150000	1.38149e-16
142.100000	1.40108e-16
142.050000	1.42094e-16
142.000000	1.44108e-16
141.950000	1.46151e-16
141.900000	1.48223e-16
141.850000	1.50324e-16
141.800000	1.52455e-16
141.750000	1.54617e-16
141.700000	1.56808e-16
141.650000	1.59031e-16
141.600000	1.61286e-16
141.550000	1.63572e-16
141.500000	1.65891e-16
141.450000	1.68242e-16
141.400000	1.70627e-16
141.350000	1.73046e-16
141.300000	1.75499e-16
141.250000	1.77987e-16
141.200000	1.8051e-16
141.150000	1.83068e-16
141.100000	1.85663e-16
141.050000	1.88295e-16
141.000000	1.90964e-16
140.950000	1.93671e-16
140.900000	1.96417e-16
140.850000	1.99201e-16
140.800000	2.02024e-16
140.750000	2.04888e-16
140.700000	2.07792e-16
140.650000	2.10738e-16
140.600000	2.13725e-16
140.550000	2.16754e-16
140.500000	2.19827e-16
140.450000	2.22943e-16
140.400000	2.26103e-16
140.350000	2.29308e-16
140.300000	2.32558e-16
140.250000	2.35854e-16
140.200000	2.39197e-16
140.150000	2.42588e-16
140.100000	2.46026e-16
140.050000	2.49514e-16
140.000000	2.5305e-16
139.950000	2.56637e-16
139.900000	2.60275e-16
139.850000	2.63964e-16
139.800000	2.67705e-16
139.750000	2.71499e-16
139.700000	2.75348e-16
139.650000	2.7925e-16
139.600000	2.83208e-16
139.550000	2.87222e-16
139.500000	2.91293e-16
139.450000	2.95422e-16
139.400000	2.99609e-16
139.350000	3.03856e-16
139.300000	3.08162e-16
139.250000	3.1253e-16
139.200000	3.1696e-16
139.150000	3.21452e-16
139.100000	3.26008e-16
139.050000	3.30628e-16
139.000000	3.35315e-16
138.950000	3.40067e-16
138.900000	3.44887e-16
138.850000	3.49775e-16
138.800000	3.54732e-16
138.750000	3.5976e-16
138.700000	3.64858e-16
138.650000	3.70029e-16
138.600000	3.75274e-16
138.550000	3.80592e-16
138.500000	3.85986e-16
138.450000	3.91457e-16
138.400000	3.97005e-16
138.350000	4.02631e-16
138.300000	4.08337e-16
138.250000	4.14124e-16
138.200000	4.19993e-16
138.150000	4.25946e-16
138.100000	4.31982e-16
138.050000	4.38104e-16
138.000000	4.44313e-16
137.950000	4.5061e-16
137.900000	4.56996e-16
137.850000	4.63472e-16
137.800000	4.70041e-16
137.750000	4.76702e-16
137.700000	4.83458e-16
137.650000	4.90309e-16
137.600000	4.97257e-16
137.550000	5.04304e-16
137.500000	5.11451e-16
137.450000	5.18699e-16
137.400000	5.2605e-16
137.350000	5.33504e-16
137.300000	5.41065e-16
137.250000	5.48732e-16
137.200000	5.56509e-16
137.150000	5.64395e-16
137.100000	5.72393e-16
137.050000	5.80504e-16
137.000000	5.88731e-16
136.950000	5.97074e-16
136.900000	6.05535e-16
136.850000	6.14115e-16
136.800000	6.22818e-16
136.750000	6.31644e-16
136.700000	6.40594e-16
136.650000	6.49672e-16
136.600000	6.58878e-16
136.550000	6.68215e-16
136.500000	6.77684e-16
136.450000	6.87287e-16
136.400000	6.97026e-16
136.350000	7.06903e-16
136.300000	7.1692e-16
136.250000	7.27079e-16
136.200000	7.37381e-16
136.150000	7.4783e-16
136.100000	7.58427e-16
136.050000	7.69174e-16
136.000000	7.80073e-16
135.950000	7.91126e-16
135.900000	8.02336e-16
135.850000	8.13705e-16
135.800000	8.25235e-16
135.750000	8.36928e-16
135.700000	8.48787e-16
135.650000	8.60814e-16
135.600000	8.73011e-16
135.550000	8.85381e-16
135.500000	8.97926e-16
135.450000	9.10649e-16
135.400000	9.23552e-16
135.350000	9.36638e-16
135.300000	9.4991e-16
135.250000	9.63369e-16
135.200000	9.77019e-16
135.150000	9.90862e-16
135.100000	1.0049e-15
135.050000	1.01914e-15
135.000000	1.03358e-15
134.950000	1.04822e-15
134.900000	1.06308e-15
134.850000	1.07814e-15
134.800000	1.09341e-15
134.750000	1.10891e-15
134.700000	1.12462e-15
134.650000	1.14055e-15
134.600000	1.15671e-15
134.550000	1.1731e-15
134.500000	1.18972e-15
134.450000	1.20658e-15
134.400000	1.22367e-15
134.350000	1.24101e-15
134.300000	1.25859e-15
134.250000	1.27642e-15
134.200000	1.29451e-15
134.150000	1.31285e-15
134.100000	1.33145e-15
134.050000	1.35031e-15
134.000000	1.36944e-15
133.950000	1.38884e-15
133.900000	1.40852e-15
133.850000	1.42847e-15
133.800000	1.44871e-15
133.750000	1.46924e-15
133.700000	1.49005e-15
133.650000	1.51116e-15
133.600000	1.53257e-15
133.550000	1.55428e-15
133.500000	1.5763e-15
133.450000	1.59863e-15
133.400000	1.62128e-15
133.350000	1.64425e-15
133.300000	1.66754e-15
133.250000	1.69117e-15
133.200000	1.71512e-15
133.150000	1.73942e-15
133.100000	1.76406e-15
133.050000	1.78905e-15
133.000000	1.8144e-15
132.950000	1.8401e-15
132.900000	1.86617e-15
132.850000	1.89261e-15
132.800000	1.91942e-15
132.750000	1.94661e-15
132.700000	1.97418e-15
132.650000	2.00215e-15
132.600000	2.03051e-15
132.550000	2.05928e-15
132.500000	2.08845e-15
132.450000	2.11803e-15
132.400000	2.14804e-15
132.350000	2.17846e-15
132.300000	2.20932e-15
132.250000	2.24062e-15
132.200000	2.27236e-15
132.150000	2.30455e-15
132.100000	2.33719e-15
132.050000	2.3703e-15
132.000000	2.40388e-15
131.950000	2.43793e-15
131.900000	2.47246e-15
131.850000	2.50748e-15
131.800000	2.543e-15
131.750000	2.57902e-15
131.700000	2.61556e-15
131.650000	2.6526e-15
131.600000	2.69018e-15
131.550000	2.72828e-15
131.500000	2.76693e-15
131.450000	2.80612e-15
131.400000	2.84587e-15
131.350000	2.88618e-15
131.300000	2.92706e-15
131.250000	2.96852e-15
131.200000	3.01057e-15
131.150000	3.05321e-15
131.100000	3.09646e-15
131.050000	3.14031e-15
131.000000	3.18479e-15
130.950000	3.2299e-15
130.900000	3.27565e-15
130.850000	3.32205e-15
130.800000	3.3691e-15
130.750000	3.41682e-15
130.700000	3.46521e-15
130.650000	3.51429e-15
130.600000	3.56407e-15
130.550000	3.61455e-15
130.500000	3.66574e-15
130.450000	3.71766e-15
130.400000	3.77032e-15
130.350000	3.82372e-15
130.300000	3.87787e-15
130.250000	3.9328e-15
130.200000	3.9885e-15
130.150000	4.04499e-15
130.100000	4.10227e-15
130.050000	4.16037e-15
130.000000	4.2193e-15
129.950000	4.27905e-15
129.900000	4.33966e-15
129.850000	4.40112e-15
129.800000	4.46345e-15
129.750000	4.52666e-15
129.700000	4.59077e-15
129.650000	4.65579e-15
129.600000	4.72172e-15
129.550000	4.78859e-15
129.500000	4.85641e-15
129.450000	4.92519e-15
129.400000	4.99494e-15
129.350000	5.06568e-15
129.300000	5.13742e-15
129.250000	5.21017e-15
129.200000	5.28396e-15
129.150000	5.35879e-15
129.100000	5.43468e-15
129.050000	5.51164e-15
129.000000	5.5897e-15
128.950000	5.66885e-15
128.900000	5.74913e-15
128.850000	5.83055e-15
128.800000	5.91312e-15
128.750000	5.99685e-15
128.700000	6.08178e-15
128.650000	6.1679e-15
128.600000	6.25525e-15
128.550000	6.34383e-15
128.500000	6.43366e-15
128.450000	6.52477e-15
128.400000	6.61716e-15
128.350000	6.71087e-15
128.300000	6.8059e-15
128.250000	6.90227e-15
128.200000	7.00001e-15
128.150000	7.09914e-15
128.100000	7.19966e-15
128.050000	7.30161e-15
128.000000	7.405e-15
127.950000	7.50986e-15
127.900000	7.6162e-15
127.850000	7.72405e-15
127.800000	7.83342e-15
127.750000	7.94434e-15
127.700000	8.05683e-15
127.650000	8.17092e-15
127.600000	8.28661e-15
127.550000	8.40395e-15
127.500000	8.52295e-15
127.450000	8.64363e-15
127.400000	8.76602e-15
127.350000	8.89014e-15
127.300000	9.01602e-15
127.250000	9.14368e-15
127.200000	9.27315e-15
127.150000	9.40445e-15
127.100000	9.5376e-15
127.050000	9.67265e-15
127.000000	9.8096e-15
126.950000	9.9485e-15
126.900000	1.00894e-14
126.850000	1.02322e-14
126.800000	1.03771e-14
126.750000	1.0524e-14
126.700000	1.0673e-14
126.650000	1.08241e-14
126.600000	1.09774e-14
126.550000	1.11328e-14
126.500000	1.12904e-14
126.450000	1.14503e-14
126.400000	1.16124e-14
126.350000	1.17768e-14
126.300000	1.19435e-14
126.250000	1.21126e-14
126.200000	1.22841e-14
126.150000	1.2458e-14
126.100000	1.26344e-14
126.050000	1.28133e-14
126.000000	1.29947e-14
125.950000	1.31787e-14
125.900000	1.33652e-14
125.850000	1.35545e-14
125.800000	1.37464e-14
125.750000	1.3941e-14
125.700000	1.41383e-14
125.650000	1.43385e-14
125.600000	1.45415e-14
125.550000	1.47473e-14
125.500000	1.49561e-14
125.450000	1.51679e-14
125.400000	1.53826e-14
125.350000	1.56004e-14
125.300000	1.58212e-14
125.250000	1.60452e-14
125.200000	1.62723e-14
125.150000	1.65027e-14
125.100000	1.67363e-14
125.050000	1.69732e-14
125.000000	1.72135e-14
124.950000	1.74572e-14
124.900000	1.77043e-14
124.850000	1.79549e-14
124.800000	1.82091e-14
124.750000	1.84669e-14
124.700000	1.87283e-14
124.650000	1.89934e-14
124.600000	1.92623e-14
124.550000	1.95349e-14
124.500000	1.98115e-14
124.450000	2.00919e-14
124.400000	2.03763e-14
124.350000	2.06647e-14
124.300000	2.09573e-14
124.250000	2.12539e-14
124.200000	2.15548e-14
124.150000	2.18599e-14
124.100000	2.21693e-14
124.050000	2.24831e-14
124.000000	2.28013e-14
123.950000	2.31241e-14
123.900000	2.34514e-14
123.850000	2.37834e-14
123.800000	2.412e-14
123.750000	2.44614e-14
123.700000	2.48076e-14
123.650000	2.51588e-14
123.600000	2.55149e-14
123.550000	2.5876e-14
123.500000	2.62423e-14
123.450000	2.66137e-14
123.400000	2.69904e-14
123.350000	2.73724e-14
123.300000	2.77598e-14
123.250000	2.81528e-14
123.200000	2.85512e-14
123.150000	2.89553e-14
123.100000	2.93651e-14
123.050000	2.97808e-14
123.000000	3.02023e-14
122.950000	3.06297e-14
122.900000	3.10632e-14
122.850000	3.15029e-14
122.800000	3.19488e-14
122.750000	3.24009e-14
122.700000	3.28595e-14
122.650000	3.33246e-14
122.600000	3.37962e-14
122.550000	3.42745e-14
122.500000	3.47596e-14
122.450000	3.52515e-14
122.400000	3.57504e-14
122.350000	3.62564e-14
122.300000	3.67695e-14
122.250000	3.72899e-14
122.200000	3.78176e-14
122.150000	3.83528e-14
122.100000	3.88956e-14
122.050000	3.9446e-14
122.000000	4.00043e-14
121.950000	4.05704e-14
121.900000	4.11445e-14
121.850000	4.17268e-14
121.800000	4.23173e-14
121.750000	4.29162e-14
121.700000	4.35235e-14
121.650000	4.41394e-14
121.600000	4.47641e-14
121.550000	4.53975e-14
121.500000	4.604e-14
121.450000	4.66915e-14
121.400000	4.73522e-14
121.350000	4.80223e-14
121.300000	4.87018e-14
121.250000	4.9391e-14
121.200000	5.00899e-14
121.150000	5.07987e-14
121.100000	5.15176e-14
121.050000	5.22466e-14
121.000000	5.29859e-14
120.950000	5.37357e-14
120.900000	5.4496e-14
120.850000	5.52672e-14
120.800000	5.60492e-14
120.750000	5.68423e-14
120.700000	5.76466e-14
120.650000	5.84623e-14
120.600000	5.92896e-14
120.550000	6.01285e-14
120.500000	6.09793e-14
120.450000	6.18421e-14
120.400000	6.27172e-14
120.350000	6.36046e-14
120.300000	6.45045e-14
120.250000	6.54172e-14
120.200000	6.63428e-14
120.150000	6.72815e-14
120.100000	6.82335e-14
120.050000	6.9199e-14
120.000000	7.0178e-14
119.950000	7.1171e-14
119.900000	7.2178e-14
119.850000	7.31992e-14
119.800000	7.42349e-14
119.750000	7.52852e-14
119.700000	7.63503e-14
119.650000	7.74306e-14
119.600000	7.85261e-14
119.550000	7.96371e-14
119.500000	8.07638e-14
119.450000	8.19065e-14
119.400000	8.30653e-14
119.350000	8.42405e-14
119.300000	8.54323e-14
119.250000	8.6641e-14
119.200000	8.78667e-14
119.150000	8.91099e-14
119.100000	9.03705e-14
119.050000	9.1649e-14
119.000000	9.29456e-14
118.950000	9.42606e-14
118.900000	9.55941e-14
118.850000	9.69465e-14
118.800000	9.8318e-14
118.750000	9.97089e-14
118.700000	1.01119e-13
118.650000	1.0255e-13
118.600000	1.04001e-13
118.550000	1.05472e-13
118.500000	1.06964e-13
118.450000	1.08477e-13
118.400000	1.10012e-13
118.350000	1.11568e-13
118.300000	1.13146e-13
118.250000	1.14747e-13
118.200000	1.1637e-13
118.150000	1.18016e-13
118.100000	1.19686e-13
118.050000	1.21379e-13
118.000000	1.23096e-13
117.950000	1.24837e-13
117.900000	1.26603e-13
117.850000	1.28394e-13
117.800000	1.3021e-13
117.750000	1.32052e-13
117.700000	1.3392e-13
117.650000	1.35814e-13
117.600000	1.37735e-13
117.550000	1.39683e-13
117.500000	1.41659e-13
117.450000	1.43663e-13
117.400000	1.45695e-13
117.350000	1.47756e-13
117.300000	1.49846e-13
117.250000	1.51965e-13
117.200000	1.54115e-13
117.150000	1.56295e-13
117.100000	1.58505e-13
117.050000	1.60747e-13
117.000000	1.63021e-13
116.950000	1.65327e-13
116.900000	1.67665e-13
116.850000	1.70037e-13
116.800000	1.72441e-13
116.750000	1.7488e-13
116.700000	1.77354e-13
116.650000	1.79862e-13
116.600000	1.82406e-13
116.550000	1.84986e-13
116.500000	1.87602e-13
116.450000	1.90256e-13
116.400000	1.92946e-13
116.350000	1.95675e-13
116.300000	1.98443e-13
116.250000	2.01249e-13
116.200000	2.04095e-13
116.150000	2.06982e-13
116.100000	2.09909e-13
116.050000	2.12878e-13
116.000000	2.15888e-13
115.950000	2.18942e-13
115.900000	2.22038e-13
115.850000	2.25178e-13
115.800000	2.28362e-13
115.750000	2.31592e-13
115.700000	2.34867e-13
115.650000	2.38189e-13
115.600000	2.41557e-13
115.550000	2.44973e-13
115.500000	2.48437e-13
115.450000	2.51951e-13
115.400000	2.55514e-13
115.350000	2.59127e-13
115.300000	2.62791e-13
115.250000	2.66507e-13
115.200000	2.70276e-13
115.150000	2.74098e-13
115.100000	2.77974e-13
115.050000	2.81905e-13
115.000000	2.85891e-13
114.950000	2.89934e-13
114.900000	2.94034e-13
114.850000	2.98191e-13
114.800000	3.02408e-13
114.750000	3.06684e-13
114.700000	3.11021e-13
114.650000	3.15418e-13
114.600000	3.19879e-13
114.550000	3.24402e-13
114.500000	3.28989e-13
114.450000	3.3364e-13
114.400000	3.38358e-13
114.350000	3.43142e-13
114.300000	3.47994e-13
114.250000	3.52914e-13
114.200000	3.57904e-13
114.150000	3.62965e-13
114.100000	3.68097e-13
114.050000	3.73301e-13
114.000000	3.78579e-13
113.950000	3.83932e-13
113.900000	3.8936e-13
113.850000	3.94866e-13
113.800000	4.00448e-13
113.750000	4.0611e-13
113.700000	4.11852e-13
113.650000	4.17675e-13
113.600000	4.2358e-13
113.550000	4.29569e-13
113.500000	4.35642e-13
113.450000	4.41801e-13
113.400000	4.48047e-13
113.350000	4.54381e-13
113.300000	4.60805e-13
113.250000	4.6732e-13
113.200000	4.73927e-13
113.150000	4.80627e-13
113.100000	4.87422e-13
113.050000	4.94312e-13
113.000000	5.013e-13
112.950000	5.08387e-13
112.900000	5.15574e-13
112.850000	5.22863e-13
112.800000	5.30255e-13
112.750000	5.37751e-13
112.700000	5.45353e-13
112.650000	5.53062e-13
112.600000	5.6088e-13
112.550000	5.68809e-13
112.500000	5.7685e-13
112.450000	5.85004e-13
112.400000	5.93274e-13
112.350000	6.0166e-13
112.300000	6.10165e-13
112.250000	6.1879e-13
112.200000	6.27537e-13
112.150000	6.36408e-13
112.100000	6.45404e-13
112.050000	6.54527e-13
112.000000	6.63779e-13
111.950000	6.73161e-13
111.900000	6.82677e-13
111.850000	6.92326e-13
111.800000	7.02112e-13
111.750000	7.12036e-13
111.700000	7.22101e-13
111.650000	7.32307e-13
111.600000	7.42658e-13
111.550000	7.53155e-13
111.500000	7.63801e-13
111.450000	7.74596e-13
111.400000	7.85545e-13
111.350000	7.96647e-13
111.300000	8.07907e-13
111.250000	8.19326e-13
111.200000	8.30906e-13
111.150000	8.4265e-13
111.100000	8.5456e-13
111.050000	8.66637e-13
111.000000	8.78886e-13
110.950000	8.91307e-13
110.900000	9.03904e-13
110.850000	9.16679e-13
110.800000	9.29635e-13
110.750000	9.42773e-13
110.700000	9.56097e-13
110.650000	9.69609e-13
110.600000	9.83313e-13
110.550000	9.97209e-13
110.500000	1.0113e-12
110.450000	1.02559e-12
110.400000	1.04009e-12
110.350000	1.05479e-12
110.300000	1.06969e-12
110.250000	1.08481e-12
110.200000	1.10014e-12
110.150000	1.11569e-12
110.100000	1.13145e-12
110.050000	1.14744e-12
110.000000	1.16366e-12
109.950000	1.1801e-12
109.900000	1.19678e-12
109.850000	1.21369e-12
109.800000	1.23084e-12
109.750000	1.24823e-12
109.700000	1.26587e-12
109.650000	1.28376e-12
109.600000	1.3019e-12
109.550000	1.3203e-12
109.500000	1.33895e-12
109.450000	1.35787e-12
109.400000	1.37706e-12
109.350000	1.39652e-12
109.300000	1.41625e-12
109.250000	1.43626e-12
109.200000	1.45656e-12
109.150000	1.47714e-12
109.100000	1.49801e-12
109.050000	1.51917e-12
109.000000	1.54064e-12
108.950000	1.56241e-12
108.900000	1.58448e-12
108.850000	1.60687e-12
108.800000	1.62957e-12
108.750000	1.6526e-12
108.700000	1.67595e-12
108.650000	1.69962e-12
108.600000	1.72364e-12
108.550000	1.74799e-12
108.500000	1.77269e-12
108.450000	1.79773e-12
108.400000	1.82313e-12
108.350000	1.84889e-12
108.300000	1.87501e-12
108.250000	1.9015e-12
108.200000	1.92836e-12
108.150000	1.95561e-12
108.100000	1.98323e-12
108.050000	2.01125e-12
108.000000	2.03966e-12
107.950000	2.06848e-12
107.900000	2.0977e-12
107.850000	2.12734e-12
107.800000	2.15739e-12
107.750000	2.18787e-12
107.700000	2.21877e-12
107.650000	2.25012e-12
107.600000	2.2819e-12
107.550000	2.31414e-12
107.500000	2.34683e-12
107.450000	2.37998e-12
107.400000	2.4136e-12
107.350000	2.44769e-12
107.300000	2.48227e-12
107.250000	2.51733e-12
107.200000	2.55289e-12
107.150000	2.58895e-12
107.100000	2.62552e-12
107.050000	2.66261e-12
107.000000	2.70022e-12
106.950000	2.73836e-12
106.900000	2.77704e-12
106.850000	2.81626e-12
106.800000	2.85604e-12
106.750000	2.89638e-12
106.700000	2.93729e-12
106.650000	2.97878e-12
106.600000	3.02086e-12
106.550000	3.06352e-12
106.500000	3.10679e-12
106.450000	3.15067e-12
106.400000	3.19517e-12
106.350000	3.2403e-12
106.300000	3.28607e-12
106.250000	3.33248e-12
106.200000	3.37954e-12
106.150000	3.42727e-12
106.100000	3.47568e-12
106.050000	3.52476e-12
106.000000	3.57454e-12
105.950000	3.62503e-12
105.900000	3.67622e-12
105.850000	3.72814e-12
105.800000	3.78079e-12
105.750000	3.83419e-12
105.700000	3.88833e-12
105.650000	3.94325e-12
105.600000	3.99893e-12
105.550000	4.05541e-12
105.500000	4.11268e-12
105.450000	4.17075e-12
105.400000	4.22965e-12
105.350000	4.28938e-12
105.300000	4.34995e-12
105.250000	4.41138e-12
105.200000	4.47368e-12
105.150000	4.53685e-12
105.100000	4.60091e-12
105.050000	4.66588e-12
105.000000	4.73177e-12
104.950000	4.79858e-12
104.900000	4.86634e-12
104.850000	4.93506e-12
104.800000	5.00474e-12
104.750000	5.07541e-12
104.700000	5.14708e-12
104.650000	5.21975e-12
104.600000	5.29346e-12
104.550000	5.3682e-12
104.500000	5.44399e-12
104.450000	5.52086e-12
104.400000	5.59881e-12
104.350000	5.67786e-12
104.300000	5.75803e-12
104.250000	5.83933e-12
104.200000	5.92177e-12
104.150000	6.00538e-12
104.100000	6.09017e-12
104.050000	6.17615e-12
104.000000	6.26335e-12
103.950000	6.35178e-12
103.900000	6.44146e-12
103.850000	6.5324e-12
103.800000	6.62462e-12
103.750000	6.71815e-12
103.700000	6.81299e-12
103.650000	6.90918e-12
103.600000	7.00672e-12
103.550000	7.10563e-12
103.500000	7.20595e-12
103.450000	7.30767e-12
103.400000	7.41084e-12
103.350000	7.51546e-12
103.300000	7.62155e-12
103.250000	7.72914e-12
103.200000	7.83825e-12
103.150000	7.9489e-12
103.100000	8.06111e-12
103.050000	8.1749e-12
103.000000	8.2903e-12
102.950000	8.40732e-12
102.900000	8.526e-12
102.850000	8.64635e-12
102.800000	8.7684e-12
102.750000	8.89217e-12
102.700000	9.01769e-12
102.650000	9.14497e-12
102.600000	9.27406e-12
102.550000	9.40496e-12
102.500000	9.53771e-12
102.450000	9.67233e-12
102.400000	9.80885e-12
102.350000	9.9473e-12
102.300000	1.00877e-11
102.250000	1.02301e-11
102.200000	1.03745e-11
102.150000	1.05209e-11
102.100000	1.06694e-11
102.050000	1.082e-11
102.000000	1.09727e-11
101.950000	1.11275e-11
101.900000	1.12846e-11
101.850000	1.14439e-11
101.800000	1.16054e-11
101.750000	1.17692e-11
101.700000	1.19352e-11
101.650000	1.21037e-11
101.600000	1.22745e-11
101.550000	1.24477e-11
101.500000	1.26234e-11
101.450000	1.28015e-11
101.400000	1.29822e-11
101.350000	1.31654e-11
101.300000	1.33512e-11
101.250000	1.35396e-11
101.200000	1.37307e-11
101.150000	1.39244e-11
101.100000	1.41209e-11
101.050000	1.43202e-11
101.000000	1.45223e-11
100.950000	1.47272e-11
100.900000	1.4935e-11
100.850000	1.51457e-11
100.800000	1.53595e-11
100.750000	1.55762e-11
100.700000	1.5796e-11
100.650000	1.60189e-11
100.600000	1.62449e-11
100.550000	1.64741e-11
100.500000	1.67066e-11
100.450000	1.69423e-11
100.400000	1.71813e-11
100.350000	1.74237e-11
100.300000	1.76696e-11
100.250000	1.79189e-11
100.200000	1.81717e-11
100.150000	1.84281e-11
100.100000	1.86881e-11
100.050000	1.89518e-11
100.000000	1.92191e-11
99.950000	1.94903e-11
99.900000	1.97653e-11
99.850000	2.00441e-11
99.800000	2.03269e-11
99.750000	2.06137e-11
99.700000	2.09045e-11
99.650000	2.11994e-11
99.600000	2.14985e-11
99.550000	2.18017e-11
99.500000	2.21093e-11
99.450000	2.24212e-11
99.400000	2.27375e-11
99.350000	2.30583e-11
99.300000	2.33835e-11
99.250000	2.37134e-11
99.200000	2.40479e-11
99.150000	2.43871e-11
99.100000	2.47311e-11
99.050000	2.508e-11
99.000000	2.54338e-11
98.950000	2.57925e-11
98.900000	2.61564e-11
98.850000	2.65253e-11
98.800000	2.68995e-11
98.750000	2.72789e-11
98.700000	2.76636e-11
98.650000	2.80538e-11
98.600000	2.84495e-11
98.550000	2.88508e-11
98.500000	2.92577e-11
98.450000	2.96704e-11
98.400000	3.00889e-11
98.350000	3.05132e-11
98.300000	3.09436e-11
98.250000	3.138e-11
98.200000	3.18226e-11
98.150000	3.22714e-11
98.100000	3.27266e-11
98.050000	3.31881e-11
98.000000	3.36562e-11
97.950000	3.41308e-11
97.900000	3.46122e-11
97.850000	3.51003e-11
97.800000	3.55953e-11
97.750000	3.60973e-11
97.700000	3.66063e-11
97.650000	3.71225e-11
97.600000	3.76461e-11
97.550000	3.81769e-11
97.500000	3.87153e-11
97.450000	3.92612e-11
97.400000	3.98149e-11
97.350000	4.03763e-11
97.300000	4.09457e-11
97.250000	4.1523e-11
97.200000	4.21086e-11
97.150000	4.27023e-11
97.100000	4.33044e-11
97.050000	4.39151e-11
97.000000	4.45343e-11
96.950000	4.51622e-11
96.900000	4.5799e-11
96.850000	4.64448e-11
96.800000	4.70996e-11
96.750000	4.77637e-11
96.700000	4.84371e-11
96.650000	4.91201e-11
96.600000	4.98126e-11
96.550000	5.05149e-11
96.500000	5.12271e-11
96.450000	5.19494e-11
96.400000	5.26818e-11
96.350000	5.34245e-11
96.300000	5.41777e-11
96.250000	5.49415e-11
96.200000	5.57161e-11
96.150000	5.65015e-11
96.100000	5.72981e-11
96.050000	5.81058e-11
96.000000	5.8925e-11
95.950000	5.97557e-11
95.900000	6.0598e-11
95.850000	6.14523e-11
95.800000	6.23186e-11
95.750000	6.3197e-11
95.700000	6.40879e-11
95.650000	6.49913e-11
95.600000	6.59074e-11
95.550000	6.68365e-11
95.500000	6.77786e-11
95.450000	6.8734e-11
95.400000	6.97028e-11
95.350000	7.06853e-11
95.300000	7.16816e-11
95.250000	7.2692e-11
95.200000	7.37166e-11
95.150000	7.47556e-11
95.100000	7.58092e-11
95.050000	7.68777e-11
95.000000	7.79613e-11
94.950000	7.90601e-11
94.900000	8.01744e-11
94.850000	8.13043e-11
94.800000	8.24502e-11
94.750000	8.36122e-11
94.700000	8.47906e-11
94.650000	8.59856e-11
94.600000	8.71974e-11
94.550000	8.84262e-11
94.500000	8.96724e-11
94.450000	9.09361e-11
94.400000	9.22177e-11
94.350000	9.35172e-11
94.300000	9.48351e-11
94.250000	9.61715e-11
94.200000	9.75267e-11
94.150000	9.8901e-11
94.100000	1.00295e-10
94.050000	1.01708e-10
94.000000	1.03141e-10
93.950000	1.04595e-10
93.900000	1.06068e-10
93.850000	1.07563e-10
93.800000	1.09079e-10
93.750000	1.10616e-10
93.700000	1.12174e-10
93.650000	1.13755e-10
93.600000	1.15357e-10
93.550000	1.16983e-10
93.500000	1.18631e-10
93.450000	1.20303e-10
93.400000	1.21998e-10
93.350000	1.23716e-10
93.300000	1.25459e-10
93.250000	1.27227e-10
93.200000	1.29019e-10
93.150000	1.30837e-10
93.100000	1.3268e-10
93.050000	1.3455e-10
93.000000	1.36445e-10
92.950000	1.38367e-10
92.900000	1.40317e-10
92.850000	1.42293e-10
92.800000	1.44298e-10
92.750000	1.46331e-10
92.700000	1.48392e-10
92.650000	1.50482e-10
92.600000	1.52602e-10
92.550000	1.54752e-10
92.500000	1.56932e-10
92.450000	1.59142e-10
92.400000	1.61384e-10
92.350000	1.63657e-10
92.300000	1.65962e-10
92.250000	1.683e-10
92.200000	1.7067e-10
92.150000	1.73074e-10
92.100000	1.75512e-10
92.050000	1.77984e-10
92.000000	1.80491e-10
91.950000	1.83033e-10
91.900000	1.85611e-10
91.850000	1.88225e-10
91.800000	1.90876e-10
91.750000	1.93564e-10
91.700000	1.96291e-10
91.650000	1.99055e-10
91.600000	2.01858e-10
91.550000	2.04701e-10
91.500000	2.07584e-10
91.450000	2.10507e-10
91.400000	2.13472e-10
91.350000	2.16478e-10
91.300000	2.19526e-10
91.250000	2.22618e-10
91.200000	2.25753e-10
91.150000	2.28932e-10
91.100000	2.32155e-10
91.050000	2.35424e-10
91.000000	2.38739e-10
90.950000	2.42101e-10
90.900000	2.4551e-10
90.850000	2.48967e-10
90.800000	2.52473e-10
90.750000	2.56027e-10
90.700000	2.59632e-10
90.650000	2.63288e-10
90.600000	2.66995e-10
90.550000	2.70754e-10
90.500000	2.74566e-10
90.450000	2.78432e-10
90.400000	2.82352e-10
90.350000	2.86327e-10
90.300000	2.90358e-10
90.250000	2.94446e-10
90.200000	2.98591e-10
90.150000	3.02795e-10
90.100000	3.07058e-10
90.050000	3.1138e-10
90.000000	3.15764e-10
89.950000	3.20209e-10
89.900000	3.24717e-10
89.850000	3.29288e-10
89.800000	3.33923e-10
89.750000	3.38623e-10
89.700000	3.4339e-10
89.650000	3.48224e-10
89.600000	3.53125e-10
89.550000	3.58096e-10
89.500000	3.63136e-10
89.450000	3.68248e-10
89.400000	3.73431e-10
89.350000	3.78687e-10
89.300000	3.84017e-10
89.250000	3.89422e-10
89.200000	3.94903e-10
89.150000	4.00461e-10
89.100000	4.06097e-10
89.050000	4.11813e-10
89.000000	4.17608e-10
88.950000	4.23486e-10
88.900000	4.29446e-10
88.850000	4.35489e-10
88.800000	4.41618e-10
88.750000	4.47833e-10
88.700000	4.54135e-10
88.650000	4.60526e-10
88.600000	4.67007e-10
88.550000	4.73578e-10
88.500000	4.80243e-10
88.450000	4.87e-10
88.400000	4.93853e-10
88.350000	5.00803e-10
88.300000	5.07849e-10
88.250000	5.14995e-10
88.200000	5.22242e-10
88.150000	5.2959e-10
88.100000	5.37042e-10
88.050000	5.44598e-10
88.000000	5.5226e-10
87.950000	5.6003e-10
87.900000	5.6791e-10
87.850000	5.759e-10
87.800000	5.84003e-10
87.750000	5.92219e-10
87.700000	6.00551e-10
87.650000	6.09e-10
87.600000	6.17567e-10
87.550000	6.26255e-10
87.500000	6.35065e-10
87.450000	6.43999e-10
87.400000	6.53059e-10
87.350000	6.62246e-10
87.300000	6.71562e-10
87.250000	6.81009e-10
87.200000	6.90588e-10
87.150000	7.00303e-10
87.100000	7.10153e-10
87.050000	7.20142e-10
87.000000	7.30272e-10
86.950000	7.40544e-10
86.900000	7.5096e-10
86.850000	7.61523e-10
86.800000	7.72234e-10
86.750000	7.83095e-10
86.700000	7.94109e-10
86.650000	8.05278e-10
86.600000	8.16604e-10
86.550000	8.28088e-10
86.500000	8.39735e-10
86.450000	8.51544e-10
86.400000	8.6352e-10
86.350000	8.75664e-10
86.300000	8.87979e-10
86.250000	9.00466e-10
86.200000	9.13129e-10
86.150000	9.2597e-10
86.100000	9.38991e-10
86.050000	9.52195e-10
86.000000	9.65585e-10
85.950000	9.79163e-10
85.900000	9.92931e-10
85.850000	1.00689e-09
85.800000	1.02105e-09
85.750000	1.03541e-09
85.700000	1.04997e-09
85.650000	1.06473e-09
85.600000	1.0797e-09
85.550000	1.09488e-09
85.500000	1.11027e-09
85.450000	1.12588e-09
85.400000	1.14171e-09
85.350000	1.15776e-09
85.300000	1.17404e-09
85.250000	1.19055e-09
85.200000	1.20728e-09
85.150000	1.22426e-09
85.100000	1.24147e-09
85.050000	1.25892e-09
85.000000	1.27662e-09
84.950000	1.29456e-09
84.900000	1.31276e-09
84.850000	1.33121e-09
84.800000	1.34992e-09
84.750000	1.3689e-09
84.700000	1.38814e-09
84.650000	1.40765e-09
84.600000	1.42744e-09
84.550000	1.4475e-09
84.500000	1.46785e-09
84.450000	1.48848e-09
84.400000	1.5094e-09
84.350000	1.53061e-09
84.300000	1.55212e-09
84.250000	1.57394e-09
84.200000	1.59606e-09
84.150000	1.61849e-09
84.100000	1.64123e-09
84.050000	1.6643e-09
84.000000	1.68769e-09
83.950000	1.7114e-09
83.900000	1.73545e-09
83.850000	1.75984e-09
83.800000	1.78457e-09
83.750000	1.80965e-09
83.700000	1.83508e-09
83.650000	1.86086e-09
83.600000	1.88701e-09
83.550000	1.91352e-09
83.500000	1.94041e-09
83.450000	1.96767e-09
83.400000	1.99532e-09
83.350000	2.02335e-09
83.300000	2.05178e-09
83.250000	2.08061e-09
83.200000	2.10984e-09
83.150000	2.13948e-09
83.100000	2.16954e-09
83.050000	2.20002e-09
83.000000	2.23092e-09
82.950000	2.26226e-09
82.900000	2.29404e-09
82.850000	2.32627e-09
82.800000	2.35895e-09
82.750000	2.39208e-09
82.700000	2.42568e-09
82.650000	2.45976e-09
82.600000	2.49431e-09
82.550000	2.52934e-09
82.500000	2.56487e-09
82.450000	2.6009e-09
82.400000	2.63743e-09
82.350000	2.67447e-09
82.300000	2.71203e-09
82.250000	2.75012e-09
82.200000	2.78875e-09
82.150000	2.82791e-09
82.100000	2.86763e-09
82.050000	2.9079e-09
82.000000	2.94874e-09
81.950000	2.99015e-09
81.900000	3.03214e-09
81.850000	3.07472e-09
81.800000	3.11789e-09
81.750000	3.16168e-09
81.700000	3.20607e-09
81.650000	3.25109e-09
81.600000	3.29674e-09
81.550000	3.34303e-09
81.500000	3.38997e-09
81.450000	3.43757e-09
81.400000	3.48583e-09
81.350000	3.53478e-09
81.300000	3.5844e-09
81.250000	3.63473e-09
81.200000	3.68576e-09
81.150000	3.7375e-09
81.100000	3.78997e-09
81.050000	3.84318e-09
81.000000	3.89713e-09
80.950000	3.95184e-09
80.900000	4.00732e-09
80.850000	4.06357e-09
80.800000	4.12061e-09
80.750000	4.17845e-09
80.700000	4.2371e-09
80.650000	4.29658e-09
80.600000	4.35689e-09
80.550000	4.41804e-09
80.500000	4.48005e-09
80.450000	4.54293e-09
80.400000	4.60669e-09
80.350000	4.67135e-09
80.300000	4.73691e-09
80.250000	4.80339e-09
80.200000	4.8708e-09
80.150000	4.93916e-09
80.100000	5.00847e-09
80.050000	5.07876e-09
80.000000	5.15003e-09
79.950000	5.2223e-09
79.900000	5.29558e-09
79.850000	5.36989e-09
79.800000	5.44524e-09
79.750000	5.52165e-09
79.700000	5.59912e-09
79.650000	5.67769e-09
79.600000	5.75735e-09
79.550000	5.83813e-09
79.500000	5.92004e-09
79.450000	6.0031e-09
79.400000	6.08732e-09
79.350000	6.17272e-09
79.300000	6.25932e-09
79.250000	6.34713e-09
79.200000	6.43618e-09
79.150000	6.52647e-09
79.100000	6.61802e-09
79.050000	6.71086e-09
79.000000	6.80499e-09
78.950000	6.90045e-09
78.900000	6.99724e-09
78.850000	7.09539e-09
78.800000	7.19491e-09
78.750000	7.29583e-09
78.700000	7.39816e-09
78.650000	7.50193e-09
78.600000	7.60714e-09
78.550000	7.71383e-09
78.500000	7.82202e-09
78.450000	7.93172e-09
78.400000	8.04295e-09
78.350000	8.15575e-09
78.300000	8.27012e-09
78.250000	8.38609e-09
78.200000	8.50369e-09
78.150000	8.62293e-09
78.100000	8.74385e-09
78.050000	8.86646e-09
78.000000	8.99078e-09
77.950000	9.11684e-09
77.900000	9.24467e-09
77.850000	9.37429e-09
77.800000	9.50573e-09
77.750000	9.639e-09
77.700000	9.77414e-09
77.650000	9.91117e-09
77.600000	1.00501e-08
77.550000	1.0191e-08
77.500000	1.03339e-08
77.450000	1.04787e-08
77.400000	1.06256e-08
77.350000	1.07746e-08
77.300000	1.09256e-08
77.250000	1.10788e-08
77.200000	1.12341e-08
77.150000	1.13915e-08
77.100000	1.15512e-08
77.050000	1.17131e-08
77.000000	1.18773e-08
76.950000	1.20437e-08
76.900000	1.22125e-08
76.850000	1.23837e-08
76.800000	1.25572e-08
76.750000	1.27332e-08
76.700000	1.29116e-08
76.650000	1.30926e-08
76.600000	1.32761e-08
76.550000	1.34621e-08
76.500000	1.36507e-08
76.450000	1.3842e-08
76.400000	1.4036e-08
76.350000	1.42326e-08
76.300000	1.44321e-08
76.250000	1.46343e-08
76.200000	1.48393e-08
76.150000	1.50472e-08
76.100000	1.5258e-08
76.050000	1.54718e-08
76.000000	1.56885e-08
75.950000	1.59083e-08
75.900000	1.61312e-08
75.850000	1.63571e-08
75.800000	1.65863e-08
75.750000	1.68186e-08
75.700000	1.70542e-08
75.650000	1.72931e-08
75.600000	1.75353e-08
75.550000	1.77809e-08
75.500000	1.80299e-08
75.450000	1.82825e-08
75.400000	1.85385e-08
75.350000	1.87981e-08
75.300000	1.90614e-08
75.250000	1.93284e-08
75.200000	1.9599e-08
75.150000	1.98735e-08
75.100000	2.01518e-08
75.050000	2.0434e-08
75.000000	2.07201e-08
74.950000	2.10102e-08
74.900000	2.13044e-08
74.850000	2.16027e-08
74.800000	2.19052e-08
74.750000	2.22119e-08
74.700000	2.25229e-08
74.650000	2.28382e-08
74.600000	2.31579e-08
74.550000	2.34821e-08
74.500000	2.38109e-08
74.450000	2.41442e-08
74.400000	2.44822e-08
74.350000	2.48249e-08
74.300000	2.51724e-08
74.250000	2.55247e-08
74.200000	2.5882e-08
74.150000	2.62443e-08
74.100000	2.66116e-08
74.050000	2.69841e-08
74.000000	2.73617e-08
73.950000	2.77447e-08
73.900000	2.8133e-08
73.850000	2.85267e-08
73.800000	2.89259e-08
73.750000	2.93307e-08
73.700000	2.97411e-08
73.650000	3.01573e-08
73.600000	3.05793e-08
73.550000	3.10072e-08
73.500000	3.1441e-08
73.450000	3.18809e-08
73.400000	3.2327e-08
73.350000	3.27793e-08
73.300000	3.32379e-08
73.250000	3.37029e-08
73.200000	3.41744e-08
73.150000	3.46525e-08
73.100000	3.51372e-08
73.050000	3.56288e-08
73.000000	3.61272e-08
72.950000	3.66325e-08
72.900000	3.71449e-08
72.850000	3.76645e-08
72.800000	3.81913e-08
72.750000	3.87254e-08
72.700000	3.92671e-08
72.650000	3.98162e-08
72.600000	4.03731e-08
72.550000	4.09377e-08
72.500000	4.15102e-08
72.450000	4.20907e-08
72.400000	4.26793e-08
72.350000	4.32761e-08
72.300000	4.38812e-08
72.250000	4.44948e-08
72.200000	4.51169e-08
72.150000	4.57478e-08
72.100000	4.63874e-08
72.050000	4.70359e-08
72.000000	4.76935e-08
71.950000	4.83603e-08
71.900000	4.90364e-08
71.850000	4.97219e-08
71.800000	5.04169e-08
71.750000	5.11217e-08
71.700000	5.18363e-08
71.650000	5.25609e-08
71.600000	5.32955e-08
71.550000	5.40404e-08
71.500000	5.47957e-08
71.450000	5.55616e-08
71.400000	5.63381e-08
71.350000	5.71255e-08
71.300000	5.79238e-08
71.250000	5.87332e-08
71.200000	5.9554e-08
71.150000	6.03862e-08
71.100000	6.123e-08
71.050000	6.20856e-08
71.000000	6.2953e-08
70.950000	6.38326e-08
70.900000	6.47245e-08
70.850000	6.56288e-08
70.800000	6.65457e-08
70.750000	6.74753e-08
70.700000	6.8418e-08
70.650000	6.93737e-08
70.600000	7.03428e-08
70.550000	7.13254e-08
70.500000	7.23217e-08
70.450000	7.33319e-08
70.400000	7.43562e-08
70.350000	7.53947e-08
70.300000	7.64477e-08
70.250000	7.75154e-08
70.200000	7.85979e-08
70.150000	7.96956e-08
70.100000	8.08085e-08
70.050000	8.1937e-08
70.000000	8.30811e-08
69.950000	8.42412e-08
69.900000	8.54175e-08
69.850000	8.66101e-08
69.800000	8.78194e-08
69.750000	8.90455e-08
69.700000	9.02887e-08
69.650000	9.15492e-08
69.600000	9.28273e-08
69.550000	9.41231e-08
69.500000	9.5437e-08
69.450000	9.67692e-08
69.400000	9.812e-08
69.350000	9.94896e-08
69.300000	1.00878e-07
69.250000	1.02286e-07
69.200000	1.03714e-07
69.150000	1.05161e-07
69.100000	1.06629e-07
69.050000	1.08117e-07
69.000000	1.09626e-07
68.950000	1.11155e-07
68.900000	1.12706e-07
68.850000	1.14279e-07
68.800000	1.15874e-07
68.750000	1.1749e-07
68.700000	1.1913e-07
68.650000	1.20792e-07
68.600000	1.22477e-07
68.550000	1.24185e-07
68.500000	1.25918e-07
68.450000	1.27674e-07
68.400000	1.29455e-07
68.350000	1.31261e-07
68.300000	1.33092e-07
68.250000	1.34948e-07
68.200000	1.3683e-07
68.150000	1.38739e-07
68.100000	1.40673e-07
68.050000	1.42635e-07
68.000000	1.44624e-07
67.950000	1.46641e-07
67.900000	1.48686e-07
67.850000	1.50759e-07
67.800000	1.52861e-07
67.750000	1.54992e-07
67.700000	1.57153e-07
67.650000	1.59344e-07
67.600000	1.61566e-07
67.550000	1.63818e-07
67.500000	1.66102e-07
67.450000	1.68417e-07
67.400000	1.70765e-07
67.350000	1.73145e-07
67.300000	1.75558e-07
67.250000	1.78005e-07
67.200000	1.80486e-07
67.150000	1.83001e-07
67.100000	1.85552e-07
67.050000	1.88138e-07
67.000000	1.90759e-07
66.950000	1.93417e-07
66.900000	1.96112e-07
66.850000	1.98845e-07
66.800000	2.01615e-07
66.750000	2.04424e-07
66.700000	2.07272e-07
66.650000	2.1016e-07
66.600000	2.13088e-07
66.550000	2.16056e-07
66.500000	2.19065e-07
66.450000	2.22117e-07
66.400000	2.25211e-07
66.350000	2.28347e-07
66.300000	2.31528e-07
66.250000	2.34752e-07
66.200000	2.38021e-07
66.150000	2.41336e-07
66.100000	2.44697e-07
66.050000	2.48104e-07
66.000000	2.51559e-07
65.950000	2.55061e-07
65.900000	2.58612e-07
65.850000	2.62213e-07
65.800000	2.65863e-07
65.750000	2.69565e-07
65.700000	2.73317e-07
65.650000	2.77122e-07
65.600000	2.80979e-07
65.550000	2.8489e-07
65.500000	2.88855e-07
65.450000	2.92876e-07
65.400000	2.96952e-07
65.350000	3.01084e-07
65.300000	3.05274e-07
65.250000	3.09522e-07
65.200000	3.13829e-07
65.150000	3.18196e-07
65.100000	3.22623e-07
65.050000	3.27112e-07
65.000000	3.31663e-07
64.950000	3.36277e-07
64.900000	3.40955e-07
64.850000	3.45698e-07
64.800000	3.50506e-07
64.750000	3.55382e-07
64.700000	3.60325e-07
64.650000	3.65336e-07
64.600000	3.70417e-07
64.550000	3.75569e-07
64.500000	3.80792e-07
64.450000	3.86087e-07
64.400000	3.91455e-07
64.350000	3.96898e-07
64.300000	4.02417e-07
64.250000	4.08012e-07
64.200000	4.13684e-07
64.150000	4.19435e-07
64.100000	4.25266e-07
64.050000	4.31178e-07
64.000000	4.37171e-07
63.950000	4.43248e-07
63.900000	4.49408e-07
63.850000	4.55654e-07
63.800000	4.61987e-07
63.750000	4.68407e-07
63.700000	4.74916e-07
63.650000	4.81515e-07
63.600000	4.88206e-07
63.550000	4.94989e-07
63.500000	5.01867e-07
63.450000	5.08839e-07
63.400000	5.15908e-07
63.350000	5.23075e-07
63.300000	5.30341e-07
63.250000	5.37708e-07
63.200000	5.45176e-07
63.150000	5.52748e-07
63.100000	5.60425e-07
63.050000	5.68208e-07
63.000000	5.76098e-07
62.950000	5.84098e-07
62.900000	5.92209e-07
62.850000	6.00432e-07
62.800000	6.08768e-07
62.750000	6.1722e-07
62.700000	6.25789e-07
62.650000	6.34476e-07
62.600000	6.43284e-07
62.550000	6.52213e-07
62.500000	6.61265e-07
62.450000	6.70443e-07
62.400000	6.79748e-07
62.350000	6.89182e-07
62.300000	6.98746e-07
62.250000	7.08442e-07
62.200000	7.18272e-07
62.150000	7.28238e-07
62.100000	7.38342e-07
62.050000	7.48585e-07
62.000000	7.5897e-07
61.950000	7.69498e-07
61.900000	7.80172e-07
61.850000	7.90994e-07
61.800000	8.01965e-07
61.750000	8.13087e-07
61.700000	8.24364e-07
61.650000	8.35795e-07
61.600000	8.47385e-07
61.550000	8.59135e-07
61.500000	8.71047e-07
61.450000	8.83124e-07
61.400000	8.95368e-07
61.350000	9.0778e-07
61.300000	9.20364e-07
61.250000	9.33122e-07
61.200000	9.46055e-07
61.150000	9.59168e-07
61.100000	9.72461e-07
61.050000	9.85938e-07
61.000000	9.996e-07
60.950000	1.01345e-06
60.900000	1.02749e-06
60.850000	1.04173e-06
60.800000	1.05616e-06
60.750000	1.07079e-06
60.700000	1.08563e-06
60.650000	1.10067e-06
60.600000	1.11591e-06
60.550000	1.13137e-06
60.500000	1.14704e-06
60.450000	1.16292e-06
60.400000	1.17902e-06
60.350000	1.19535e-06
60.300000	1.2119e-06
60.250000	1.22868e-06
60.200000	1.24569e-06
60.150000	1.26294e-06
60.100000	1.28042e-06
60.050000	1.29814e-06
60.000000	1.31611e-06
59.950000	1.33433e-06
59.900000	1.35279e-06
59.850000	1.37151e-06
59.800000	1.39049e-06
59.750000	1.40973e-06
59.700000	1.42924e-06
59.650000	1.44901e-06
59.600000	1.46906e-06
59.550000	1.48938e-06
59.500000	1.50998e-06
59.450000	1.53087e-06
59.400000	1.55204e-06
59.350000	1.5735e-06
59.300000	1.59526e-06
59.250000	1.61732e-06
59.200000	1.63969e-06
59.150000	1.66236e-06
59.100000	1.68534e-06
59.050000	1.70864e-06
59.000000	1.73226e-06
58.950000	1.7562e-06
58.900000	1.78047e-06
58.850000	1.80508e-06
58.800000	1.83003e-06
58.750000	1.85532e-06
58.700000	1.88095e-06
58.650000	1.90694e-06
58.600000	1.93329e-06
58.550000	1.96e-06
58.500000	1.98707e-06
58.450000	2.01452e-06
58.400000	2.04234e-06
58.350000	2.07055e-06
58.300000	2.09914e-06
58.250000	2.12813e-06
58.200000	2.15752e-06
58.150000	2.18731e-06
58.100000	2.21751e-06
58.050000	2.24812e-06
58.000000	2.27915e-06
57.950000	2.31061e-06
57.900000	2.3425e-06
57.850000	2.37483e-06
57.800000	2.4076e-06
57.750000	2.44083e-06
57.700000	2.47451e-06
57.650000	2.50865e-06
57.600000	2.54326e-06
57.550000	2.57834e-06
57.500000	2.61391e-06
57.450000	2.64996e-06
57.400000	2.68651e-06
57.350000	2.72356e-06
57.300000	2.76111e-06
57.250000	2.79919e-06
57.200000	2.83778e-06
57.150000	2.8769e-06
57.100000	2.91656e-06
57.050000	2.95677e-06
57.000000	2.99752e-06
56.950000	3.03883e-06
56.900000	3.08071e-06
56.850000	3.12316e-06
56.800000	3.16619e-06
56.750000	3.20982e-06
56.700000	3.25404e-06
56.650000	3.29886e-06
56.600000	3.3443e-06
56.550000	3.39037e-06
56.500000	3.43706e-06
56.450000	3.48439e-06
56.400000	3.53237e-06
56.350000	3.581e-06
56.300000	3.63031e-06
56.250000	3.68028e-06
56.200000	3.73094e-06
56.150000	3.78229e-06
56.100000	3.83435e-06
56.050000	3.88711e-06
56.000000	3.9406e-06
55.950000	3.99482e-06
55.900000	4.04978e-06
55.850000	4.10549e-06
55.800000	4.16197e-06
55.750000	4.21921e-06
55.700000	4.27724e-06
55.650000	4.33606e-06
55.600000	4.39568e-06
55.550000	4.45612e-06
55.500000	4.51738e-06
55.450000	4.57948e-06
55.400000	4.64243e-06
55.350000	4.70624e-06
55.300000	4.77092e-06
55.250000	4.83648e-06
55.200000	4.90293e-06
55.150000	4.9703e-06
55.100000	5.03858e-06
55.050000	5.10779e-06
55.000000	5.17795e-06
54.950000	5.24906e-06
54.900000	5.32114e-06
54.850000	5.39421e-06
54.800000	5.46827e-06
54.750000	5.54334e-06
54.700000	5.61944e-06
54.650000	5.69657e-06
54.600000	5.77475e-06
54.550000	5.854e-06
54.500000	5.93433e-06
54.450000	6.01575e-06
54.400000	6.09828e-06
54.350000	6.18193e-06
54.300000	6.26673e-06
54.250000	6.35267e-06
54.200000	6.43979e-06
54.150000	6.52809e-06
54.100000	6.61759e-06
54.050000	6.70831e-06
54.000000	6.80027e-06
53.950000	6.89347e-06
53.900000	6.98795e-06
53.850000	7.0837e-06
53.800000	7.18076e-06
53.750000	7.27914e-06
53.700000	7.37886e-06
53.650000	7.47993e-06
53.600000	7.58237e-06
53.550000	7.6862e-06
53.500000	7.79145e-06
53.450000	7.89812e-06
53.400000	8.00624e-06
53.350000	8.11583e-06
53.300000	8.22691e-06
53.250000	8.33949e-06
53.200000	8.45361e-06
53.150000	8.56926e-06
53.100000	8.68649e-06
53.050000	8.80531e-06
53.000000	8.92574e-06
52.950000	9.0478e-06
52.900000	9.17152e-06
52.850000	9.29691e-06
52.800000	9.42401e-06
52.750000	9.55282e-06
52.700000	9.68338e-06
52.650000	9.81571e-06
52.600000	9.94982e-06
52.550000	1.00858e-05
52.500000	1.02235e-05
52.450000	1.03632e-05
52.400000	1.05047e-05
52.350000	1.06481e-05
52.300000	1.07935e-05
52.250000	1.09409e-05
52.200000	1.10902e-05
52.150000	1.12416e-05
52.100000	1.1395e-05
52.050000	1.15505e-05
52.000000	1.1708e-05
51.950000	1.18678e-05
51.900000	1.20296e-05
51.850000	1.21937e-05
51.800000	1.23599e-05
51.750000	1.25284e-05
51.700000	1.26992e-05
51.650000	1.28723e-05
51.600000	1.30477e-05
51.550000	1.32255e-05
51.500000	1.34057e-05
51.450000	1.35883e-05
51.400000	1.37734e-05
51.350000	1.3961e-05
51.300000	1.41511e-05
51.250000	1.43437e-05
51.200000	1.4539e-05
51.150000	1.47369e-05
51.100000	1.49374e-05
51.050000	1.51407e-05
51.000000	1.53466e-05
50.950000	1.55554e-05
50.900000	1.57669e-05
50.850000	1.59814e-05
50.800000	1.61986e-05
50.750000	1.64188e-05
50.700000	1.6642e-05
50.650000	1.68682e-05
50.600000	1.70974e-05
50.550000	1.73296e-05
50.500000	1.7565e-05
50.450000	1.78036e-05
50.400000	1.80454e-05
50.350000	1.82904e-05
50.300000	1.85386e-05
50.250000	1.87903e-05
50.200000	1.90452e-05
50.150000	1.93036e-05
50.100000	1.95655e-05
50.050000	1.98309e-05
50.000000	2.00998e-05
49.950000	2.03723e-05
49.900000	2.06485e-05
49.850000	2.09284e-05
49.800000	2.1212e-05
49.750000	2.14994e-05
49.700000	2.17907e-05
49.650000	2.20858e-05
49.600000	2.23849e-05
49.550000	2.2688e-05
49.500000	2.29951e-05
49.450000	2.33063e-05
49.400000	2.36217e-05
49.350000	2.39413e-05
49.300000	2.42652e-05
49.250000	2.45934e-05
49.200000	2.49259e-05
49.150000	2.52629e-05
49.100000	2.56044e-05
49.050000	2.59504e-05
49.000000	2.6301e-05
48.950000	2.66563e-05
48.900000	2.70164e-05
48.850000	2.73812e-05
48.800000	2.77509e-05
48.750000	2.81255e-05
48.700000	2.8505e-05
48.650000	2.88896e-05
48.600000	2.92794e-05
48.550000	2.96743e-05
48.500000	3.00744e-05
48.450000	3.04798e-05
48.400000	3.08907e-05
48.350000	3.13069e-05
48.300000	3.17287e-05
48.250000	3.21561e-05
48.200000	3.25892e-05
48.150000	3.30279e-05
48.100000	3.34725e-05
48.050000	3.3923e-05
48.000000	3.43794e-05
47.950000	3.48419e-05
47.900000	3.53105e-05
47.850000	3.57853e-05
47.800000	3.62663e-05
47.750000	3.67537e-05
47.700000	3.72475e-05
47.650000	3.77479e-05
47.600000	3.82548e-05
47.550000	3.87684e-05
47.500000	3.92888e-05
47.450000	3.98161e-05
47.400000	4.03503e-05
47.350000	4.08915e-05
47.300000	4.14398e-05
47.250000	4.19954e-05
47.200000	4.25583e-05
47.150000	4.31285e-05
47.100000	4.37063e-05
47.050000	4.42916e-05
47.000000	4.48846e-05
46.950000	4.54854e-05
46.900000	4.60941e-05
46.850000	4.67107e-05
46.800000	4.73354e-05
46.750000	4.79683e-05
46.700000	4.86095e-05
46.650000	4.92591e-05
46.600000	4.99172e-05
46.550000	5.05838e-05
46.500000	5.12592e-05
46.450000	5.19434e-05
46.400000	5.26365e-05
46.350000	5.33387e-05
46.300000	5.405e-05
46.250000	5.47705e-05
46.200000	5.55005e-05
46.150000	5.624e-05
46.100000	5.6989e-05
46.050000	5.77479e-05
46.000000	5.85165e-05
45.950000	5.92952e-05
45.900000	6.0084e-05
45.850000	6.0883e-05
45.800000	6.16923e-05
45.750000	6.25121e-05
45.700000	6.33426e-05
45.650000	6.41838e-05
45.600000	6.50359e-05
45.550000	6.5899e-05
45.500000	6.67732e-05
45.450000	6.76588e-05
45.400000	6.85557e-05
45.350000	6.94642e-05
45.300000	7.03845e-05
45.250000	7.13165e-05
45.200000	7.22606e-05
45.150000	7.32168e-05
45.100000	7.41853e-05
45.050000	7.51662e-05
45.000000	7.61598e-05
44.950000	7.7166e-05
44.900000	7.81852e-05
44.850000	7.92174e-05
44.800000	8.02628e-05
44.750000	8.13215e-05
44.700000	8.23938e-05
44.650000	8.34798e-05
44.600000	8.45796e-05
44.550000	8.56935e-05
44.500000	8.68215e-05
44.450000	8.79639e-05
44.400000	8.91208e-05
44.350000	9.02924e-05
44.300000	9.14789e-05
44.250000	9.26804e-05
44.200000	9.38971e-05
44.150000	9.51293e-05
44.100000	9.6377e-05
44.050000	9.76405e-05
44.000000	9.89199e-05
43.950000	0.000100216
43.900000	0.000101527
43.850000	0.000102856
43.800000	0.000104201
43.750000	0.000105563
43.700000	0.000106942
43.650000	0.000108338
43.600000	0.000109752
43.550000	0.000111184
43.500000	0.000112633
43.450000	0.000114101
43.400000	0.000115587
43.350000	0.000117091
43.300000	0.000118614
43.250000	0.000120156
43.200000	0.000121717
43.150000	0.000123297
43.100000	0.000124897
43.050000	0.000126517
43.000000	0.000128157
42.950000	0.000129817
42.900000	0.000131497
42.850000	0.000133198
42.800000	0.00013492
42.750000	0.000136663
42.700000	0.000138428
42.650000	0.000140214
42.600000	0.000142021
42.550000	0.000143851
42.500000	0.000145703
42.450000	0.000147578
42.400000	0.000149475
42.350000	0.000151395
42.300000	0.000153339
42.250000	0.000155306
42.200000	0.000157296
42.150000	0.000159311
42.100000	0.00016135
42.050000	0.000163413
42.000000	0.0001655
41.950000	0.000167613
41.900000	0.000169751
41.850000	0.000171914
41.800000	0.000174103
41.750000	0.000176318
41.700000	0.000178559
41.650000	0.000180826
41.600000	0.00018312
41.550000	0.000185441
41.500000	0.000187789
41.450000	0.000190164
41.400000	0.000192567
41.350000	0.000194998
41.300000	0.000197457
41.250000	0.000199944
41.200000	0.00020246
41.150000	0.000205005
41.100000	0.000207579
41.050000	0.000210182
41.000000	0.000212815
40.950000	0.000215478
40.900000	0.00021817
40.850000	0.000220893
40.800000	0.000223647
40.750000	0.000226431
40.700000	0.000229246
40.650000	0.000232093
40.600000	0.000234971
40.550000	0.00023788
40.500000	0.000240821
40.450000	0.000243795
40.400000	0.0002468
40.350000	0.000249838
40.300000	0.000252909
40.250000	0.000256012
40.200000	0.000259149
40.150000	0.000262318
40.100000	0.000265521
40.050000	0.000268757
40.000000	0.000272027
39.950000	0.000275331
39.900000	0.000278668
39.850000	0.00028204
39.800000	0.000285445
39.750000	0.000288884
39.700000	0.000292358
39.650000	0.000295866
39.600000	0.000299408
39.550000	0.000302984
39.500000	0.000306595
39.450000	0.00031024
39.400000	0.000313919
39.350000	0.000317632
39.300000	0.000321379
39.250000	0.000325161
39.200000	0.000328975
39.150000	0.000332824
39.100000	0.000336706
39.050000	0.000340621
39.000000	0.000344568
38.950000	0.000348548
38.900000	0.000352561
38.850000	0.000356605
38.800000	0.00036068
38.750000	0.000364785
38.700000	0.000368921
38.650000	0.000373086
38.600000	0.00037728
38.550000	0.000381501
38.500000	0.000385749
38.450000	0.000390023
38.400000	0.000394321
38.350000	0.000398643
38.300000	0.000402987
38.250000	0.000407351
38.200000	0.000411735
38.150000	0.000416134
38.100000	0.000420549
38.050000	0.000424976
38.000000	0.000429413
37.950000	0.000433856
37.900000	0.000438303
37.850000	0.00044275
37.800000	0.000447192
37.750000	0.000451625
37.700000	0.000456043
37.650000	0.00046044
37.600000	0.000464808
37.550000	0.000469139
37.500000	0.000473421
37.450000	0.000477643
37.400000	0.000481787
37.350000	0.000485834
37.300000	0.000489755
37.250000	0.000493509
37.200000	0.000497034
37.150000	0.00050021
&
```
