## Supplementary material for "All-at-once RNA folding with 3D motif prediction framed by evolutionary information": RF00374_Gammaretro_CES.cacofold.helixcov

```
# RMs = 4 L = 103

# RM_HELIX NESTED 8-15 16-23, nbp = 8 nbp_cov = 0
# pvals: 0.747921,0.747921,0.747921,0.747921,0.747921,0.80599,0.0185743,0.00949505
# aggregated NONE
NESTED  :::::::<<<<<<<<>>>>>>>>::::::::::::::::::::::::::::::::::::::::::::::::::::::::::::::::::::::::::::::
        :::::::::::::::::::::::::::::::::::::::::::::::::::::::::::::::::::::::::::::::::::::::::::::::::::::

# RM_HELIX NESTED 49-52 59-62, nbp = 4 nbp_cov = 0
# pvals: 0.747921,0.747921,0.747921,0.747921
# aggregated NONE
NESTED  ::::::::::::::::::::::::::::::::::::::::::::::::<<<<______>>>>:::::::::::::::::::::::::::::::::::::::
        :::::::::::::::::::::::::::::::::::::::::::::::::::::::::::::::::::::::::::::::::::::::::::::::::::::

# RM_HELIX NESTED 35-48 67-77, nbp = 11 nbp_cov = 2
# pvals: 0.747921,0.747921,0.747921,0.747921,0.747921,0.747921,0.747921,0.747921,0.747921,0.000213127,1.22283e-05
# aggregated NONE
NESTED  ::::::::::::::::::::::::::::::::::<<<<--<<<-<<<<__________________>>>>>>>>>>>::::::::::::::::::::::::
        ::::::::::::::::::::::::::::::::::::::::::::::<<__________________>>:::::::::::::::::::::::::::::::::

# RM_HELIX NESTED 80-87 94-101, nbp = 7 nbp_cov = 0
# pvals: 0.747921,0.747921,0.747921,0.112337,0.747921,0.0354158,0.747921
# aggregated NONE
NESTED  :::::::::::::::::::::::::::::::::::::::::::::::::::::::::::::::::::::::::::::::<<<<<<<______>>>>>>>::
        :::::::::::::::::::::::::::::::::::::::::::::::::::::::::::::::::::::::::::::::::::::::::::::::::::::
```
