## Supplementary material for "All-at-once RNA folding with 3D motif prediction framed by evolutionary information": RF00374_Gammaretro_CES.helixcov

```
# RMs = 5 L = 103

# RM_HELIX NESTED 8-13 18-23, nbp = 6 nbp_cov = 0
# pvals: 0.747921,0.747921,0.747921,0.747921,0.747921,0.80599
# aggregated NONE
NESTED  :::::::<<<<<<____>>>>>>::::::::::::::::::::::::::::::::::::::::::::::::::::::::::::::::::::::::::::::
        :::::::::::::::::::::::::::::::::::::::::::::::::::::::::::::::::::::::::::::::::::::::::::::::::::::

# RM_HELIX NESTED 1-5 26-30, nbp = 5 nbp_cov = 0
# pvals: 0.747921,0.80599,0.747921,0.905812,0.747921
# aggregated NONE
NESTED  <<<<<____________________>>>>>:::::::::::::::::::::::::::::::::::::::::::::::::::::::::::::::::::::::
        :::::::::::::::::::::::::::::::::::::::::::::::::::::::::::::::::::::::::::::::::::::::::::::::::::::

# RM_HELIX NESTED 49-53 58-62, nbp = 5 nbp_cov = 0
# pvals: 0.747921,0.747921,0.747921,0.747921,0.0220495
# aggregated NONE
NESTED  ::::::::::::::::::::::::::::::::::::::::::::::::<<<<<____>>>>>:::::::::::::::::::::::::::::::::::::::
        :::::::::::::::::::::::::::::::::::::::::::::::::::::::::::::::::::::::::::::::::::::::::::::::::::::

# RM_HELIX NESTED 35-48 67-77, nbp = 11 nbp_cov = 2
# pvals: 0.747921,0.747921,0.747921,0.747921,0.747921,0.747921,0.747921,0.747921,0.747921,0.000213127,1.22283e-05
# aggregated NONE
NESTED  ::::::::::::::::::::::::::::::::::<<<<--<<<-<<<<__________________>>>>>>>>>>>::::::::::::::::::::::::
        ::::::::::::::::::::::::::::::::::::::::::::::<<__________________>>:::::::::::::::::::::::::::::::::

# RM_HELIX NESTED 80-88 93-101, nbp = 8 nbp_cov = 0
# pvals: 0.747921,0.747921,0.747921,0.112337,0.747921,0.0354158,0.747921,0.747921
# aggregated NONE
NESTED  :::::::::::::::::::::::::::::::::::::::::::::::::::::::::::::::::::::::::::::::<<<<<<<<____>>>>>>>>::
        :::::::::::::::::::::::::::::::::::::::::::::::::::::::::::::::::::::::::::::::::::::::::::::::::::::
```
