## Supplementary material for "All-at-once RNA folding with 3D motif prediction framed by evolutionary information": RF00374_Gammaretro_CES.power

```
# Power analysis of given structure 
#
# Powertype = SINGLE SUBSTITUTIONS
# covary  left_pos      right_pos    substitutions      power
#----------------------------------------------------------------
          1		30		3		0.02
          2		29		2		0.00
          3		28		1		0.00
          4		27		2		0.00
          5		26		1		0.00
          8		23		0		0.00
          9		22		1		0.00
          10		21		1		0.00
          11		20		0		0.00
          12		19		0		0.00
          13		18		2		0.00
          35		77		0		0.00
          36		76		0		0.00
          37		75		0		0.00
          38		74		0		0.00
          41		73		1		0.00
          42		72		1		0.00
          43		71		0		0.00
          45		70		0		0.00
          46		69		1		0.00
     *    47		68		2		0.00
     *    48		67		2		0.00
          49		62		0		0.00
          50		61		0		0.00
          51		60		1		0.00
          52		59		0		0.00
          53		58		4		0.07
          80		101		0		0.00
          81		100		0		0.00
          83		98		1		0.00
          84		97		3		0.02
          85		96		1		0.00
          86		95		2		0.00
          87		94		0		0.00
          88		93		0		0.00
#
# BPAIRS 35
# avg substitutions per BP  0.9
# BPAIRS expected to covary 0.1 +/- 0.3
# BPAIRS observed to covary 2
#
```
