## Supplementary material for "All-at-once RNA folding with 3D motif prediction framed by evolutionary information": RF00374_Gammaretro_CES.surv

```
22.500000	0.0285714
19.250000	0.0571429
5.700000	0.0857143
2.750000	0.114286
0.000000	0.142857
-0.050000	0.914286
-0.100000	0.971429
-0.900000	1
&
18.012606	0.000199402
18.000000	0.000398804
15.500000	0.000598205
15.450000	0.000797607
14.300000	0.000997009
13.950000	0.00139581
13.550000	0.00219342
12.450000	0.00239282
12.400000	0.00279163
11.550000	0.00299103
11.500000	0.00319043
11.450000	0.00438684
11.150000	0.00458624
11.100000	0.00717846
11.050000	0.00797607
10.400000	0.00837488
10.300000	0.00857428
10.250000	0.00897308
10.150000	0.00917248
9.950000	0.00937188
9.600000	0.00957129
8.550000	0.0103689
8.400000	0.0109671
8.000000	0.0111665
7.800000	0.0117647
7.750000	0.0119641
7.300000	0.0121635
7.150000	0.0125623
7.000000	0.0127617
6.900000	0.0133599
6.800000	0.0141575
6.750000	0.0147557
6.600000	0.0149551
6.500000	0.0151545
6.200000	0.0159521
6.150000	0.0161515
6.050000	0.0171486
6.000000	0.0175474
5.650000	0.0177468
5.550000	0.0179462
5.400000	0.0187438
5.350000	0.019342
5.300000	0.0195414
5.250000	0.0201396
4.950000	0.020339
4.850000	0.0209372
4.650000	0.021336
4.550000	0.0215354
4.250000	0.0217348
4.050000	0.0219342
4.000000	0.0221336
3.900000	0.022333
3.750000	0.0225324
3.650000	0.0229312
3.600000	0.0235294
3.500000	0.0237288
3.450000	0.0239282
3.400000	0.0251246
3.350000	0.025324
3.300000	0.0261216
3.250000	0.026321
3.200000	0.0265204
3.100000	0.0267198
3.050000	0.0269192
3.000000	0.0271186
2.900000	0.027318
2.850000	0.0275174
2.800000	0.0277168
2.650000	0.0279163
2.550000	0.0281157
2.450000	0.0283151
2.400000	0.0289133
2.350000	0.0293121
2.250000	0.0297109
2.200000	0.0303091
2.100000	0.0305085
2.000000	0.0309073
1.950000	0.0311067
1.800000	0.0315055
1.750000	0.0317049
1.700000	0.0319043
1.650000	0.0323031
1.550000	0.0327019
1.500000	0.0362911
1.450000	0.0370887
1.400000	0.0378863
1.300000	0.0386839
1.250000	0.0392822
1.200000	0.0398804
1.150000	0.0414756
1.100000	0.0420738
1.050000	0.0438684
1.000000	0.044666
0.950000	0.0454636
0.850000	0.0464606
0.800000	0.04666
0.750000	0.0468594
0.700000	0.0482552
0.650000	0.0492522
0.600000	0.0498504
0.550000	0.0500499
0.500000	0.0508475
0.450000	0.0520439
0.400000	0.0528415
0.350000	0.0550349
0.300000	0.0594217
0.250000	0.0618146
0.200000	0.0701894
0.150000	0.0717846
0.100000	0.0743769
0.050000	0.0867398
0.000000	0.0921236
-0.050000	0.790229
-0.100000	0.854237
-0.150000	0.86999
-0.200000	0.877767
-0.250000	0.88335
-0.300000	0.888534
-0.350000	0.89332
-0.400000	0.897507
-0.450000	0.8999
-0.500000	0.903888
-0.550000	0.905683
-0.600000	0.907876
-0.650000	0.914058
-0.700000	0.918644
-0.750000	0.920439
-0.800000	0.921436
-0.850000	0.92323
-0.900000	0.924826
-0.950000	0.926022
-1.000000	0.929013
-1.050000	0.930608
-1.100000	0.931007
-1.150000	0.932802
-1.200000	0.936391
-1.250000	0.938983
-1.300000	0.939781
-1.350000	0.940379
-1.400000	0.940977
-1.450000	0.941974
-1.500000	0.942772
-1.550000	0.945962
-1.600000	0.949352
-1.650000	0.951147
-1.700000	0.952144
-1.750000	0.954138
-1.800000	0.954337
-1.850000	0.954536
-1.900000	0.95673
-1.950000	0.958524
-2.000000	0.959721
-2.050000	0.96012
-2.100000	0.960718
-2.150000	0.961515
-2.200000	0.962712
-2.250000	0.963709
-2.300000	0.966899
-2.350000	0.967498
-2.400000	0.968495
-2.600000	0.969292
-2.650000	0.96989
-2.700000	0.970887
-2.750000	0.971286
-2.800000	0.971486
-2.900000	0.972283
-2.950000	0.972483
-3.000000	0.972881
-3.050000	0.973679
-3.100000	0.974277
-3.200000	0.974676
-3.250000	0.974875
-3.350000	0.975274
-3.450000	0.975673
-3.500000	0.976271
-3.550000	0.977069
-3.600000	0.979262
-3.650000	0.979462
-3.750000	0.979661
-3.850000	0.98006
-3.900000	0.980259
-4.050000	0.981256
-4.150000	0.982054
-4.200000	0.982253
-4.300000	0.982851
-4.350000	0.983649
-4.450000	0.985444
-4.500000	0.986042
-4.550000	0.986441
-4.600000	0.987039
-4.650000	0.988833
-4.700000	0.989033
-4.850000	0.989432
-4.900000	0.989831
-5.050000	0.990229
-5.450000	0.990429
-5.500000	0.990628
-5.550000	0.991027
-5.750000	0.991625
-5.800000	0.994217
-5.850000	0.994417
-5.950000	0.996411
-6.050000	0.997208
-6.150000	0.997607
-6.300000	0.997807
-6.450000	0.998006
-6.550000	0.998405
-6.600000	0.999003
-6.750000	0.999801
-6.950000	1
&
25.350000	9.90099e-06
22.000000	3.9604e-05
21.800000	4.9505e-05
21.050000	5.94059e-05
20.750000	6.93069e-05
20.600000	7.92079e-05
20.200000	8.91089e-05
20.100000	9.90099e-05
20.050000	0.000108911
19.950000	0.000118812
19.800000	0.000138614
19.700000	0.000148515
19.650000	0.000158416
19.550000	0.000168317
19.350000	0.000178218
19.200000	0.000188119
19.050000	0.00019802
19.000000	0.000257426
18.900000	0.000277228
18.850000	0.000306931
18.700000	0.000316832
18.650000	0.000376238
18.600000	0.000386139
18.550000	0.000405941
18.500000	0.000435644
18.450000	0.000445545
18.400000	0.000455446
18.350000	0.000485149
18.300000	0.00050495
18.250000	0.000514851
18.200000	0.000554455
18.100000	0.000584158
17.950000	0.000653465
17.900000	0.000693069
17.800000	0.00070297
17.750000	0.000712871
17.700000	0.000722772
17.650000	0.000762376
17.600000	0.000772277
17.550000	0.000792079
17.300000	0.00080198
17.250000	0.000821782
17.100000	0.000831683
17.050000	0.000891089
17.000000	0.00090099
16.950000	0.000910891
16.900000	0.000970297
16.800000	0.000980198
16.750000	0.000990099
16.700000	0.001
16.650000	0.0010198
16.600000	0.00105941
16.550000	0.00106931
16.450000	0.00108911
16.400000	0.00112871
16.350000	0.00117822
16.300000	0.00123762
16.250000	0.00127723
16.200000	0.00132673
16.150000	0.00134653
16.100000	0.00138614
16.050000	0.00140594
15.950000	0.00142574
15.900000	0.00145545
15.850000	0.00149505
15.800000	0.00152475
15.750000	0.00153465
15.700000	0.00154455
15.650000	0.00156436
15.600000	0.00165347
15.500000	0.00175248
15.450000	0.00181188
15.350000	0.00183168
15.300000	0.00186139
15.250000	0.00192079
15.200000	0.00193069
15.150000	0.0019505
15.100000	0.0020099
15.050000	0.00210891
15.000000	0.00214851
14.950000	0.00234653
14.900000	0.00240594
14.800000	0.00247525
14.750000	0.00251485
14.700000	0.00266337
14.650000	0.00277228
14.600000	0.00285149
14.500000	0.00289109
14.450000	0.0029703
14.400000	0.0030198
14.350000	0.00305941
14.300000	0.00307921
14.250000	0.00314851
14.200000	0.00322772
14.150000	0.00324752
14.100000	0.00325743
14.050000	0.00332673
14.000000	0.00333663
13.950000	0.00337624
13.900000	0.00339604
13.850000	0.00343564
13.800000	0.00348515
13.650000	0.00352475
13.600000	0.00354455
13.450000	0.00356436
13.350000	0.00357426
13.300000	0.00358416
13.250000	0.00361386
13.200000	0.00362376
13.150000	0.00371287
13.100000	0.00374257
13.050000	0.00375248
13.000000	0.00378218
12.950000	0.00380198
12.850000	0.00381188
12.800000	0.00384158
12.750000	0.0039802
12.700000	0.00406931
12.650000	0.00408911
12.600000	0.00422772
12.550000	0.00428713
12.500000	0.00435644
12.450000	0.00450495
12.400000	0.00456436
12.350000	0.00483168
12.300000	0.00512871
12.250000	0.00534653
12.200000	0.00535644
12.150000	0.00564356
12.100000	0.00573267
12.050000	0.00590099
12.000000	0.0059901
11.950000	0.00621782
11.900000	0.00636634
11.850000	0.00651485
11.800000	0.00672277
11.750000	0.0069901
11.700000	0.00710891
11.650000	0.00717822
11.600000	0.00749505
11.550000	0.00776238
11.500000	0.00789109
11.450000	0.00810891
11.400000	0.00815842
11.350000	0.00823762
11.300000	0.00839604
11.250000	0.00872277
11.200000	0.00881188
11.150000	0.0089703
11.100000	0.00911881
11.050000	0.00949505
11.000000	0.00963366
10.950000	0.00973267
10.900000	0.0099604
10.850000	0.0100792
10.800000	0.010198
10.750000	0.0103663
10.700000	0.0105248
10.650000	0.0106337
10.600000	0.0107921
10.550000	0.0109703
10.500000	0.0112178
10.450000	0.0112574
10.400000	0.0114158
10.350000	0.0115743
10.300000	0.0116436
10.250000	0.0117426
10.200000	0.0118317
10.150000	0.0119802
10.100000	0.0120792
10.050000	0.0121782
10.000000	0.0122772
9.950000	0.0123762
9.900000	0.0125149
9.850000	0.0126238
9.800000	0.0127723
9.750000	0.0129307
9.700000	0.013
9.650000	0.0131089
9.600000	0.0131881
9.550000	0.0133366
9.500000	0.0134752
9.450000	0.0136238
9.400000	0.0136733
9.350000	0.0138911
9.300000	0.0140198
9.250000	0.0141683
9.200000	0.0142376
9.150000	0.0143465
9.100000	0.0144257
9.050000	0.0144851
9.000000	0.0145842
8.950000	0.0147525
8.900000	0.0148515
8.850000	0.0149505
8.800000	0.015
8.750000	0.015099
8.700000	0.0151881
8.650000	0.0152574
8.600000	0.0153069
8.550000	0.0153861
8.500000	0.015505
8.450000	0.0156832
8.400000	0.0157624
8.350000	0.0158317
8.300000	0.0159802
8.250000	0.0161386
8.200000	0.0161881
8.150000	0.0163267
8.100000	0.0164257
8.050000	0.0164554
8.000000	0.0165842
7.950000	0.0166436
7.900000	0.0167822
7.850000	0.0168515
7.800000	0.0169406
7.750000	0.0170198
7.700000	0.0171287
7.650000	0.0172079
7.600000	0.0173267
7.550000	0.0175149
7.500000	0.0175545
7.450000	0.0176535
7.400000	0.017802
7.350000	0.0179208
7.300000	0.0180495
7.250000	0.0181188
7.200000	0.0181683
7.150000	0.0182376
7.100000	0.0183366
7.050000	0.0184356
7.000000	0.0185743
6.950000	0.0186238
6.900000	0.0187525
6.850000	0.0188119
6.800000	0.0189901
6.750000	0.0190693
6.700000	0.0191782
6.650000	0.0193069
6.600000	0.0194158
6.550000	0.0195941
6.500000	0.0197921
6.450000	0.0199208
6.400000	0.0200792
6.350000	0.0201782
6.300000	0.0202772
6.250000	0.0203663
6.200000	0.0205545
6.150000	0.0206733
6.100000	0.0207723
6.050000	0.0208317
6.000000	0.0209208
5.950000	0.0210099
5.900000	0.0212079
5.850000	0.0214257
5.800000	0.0216535
5.750000	0.0218515
5.700000	0.0220495
5.650000	0.0221386
5.600000	0.0223267
5.550000	0.0225149
5.500000	0.0227228
5.450000	0.0228614
5.400000	0.0229406
5.350000	0.0230693
5.300000	0.0232376
5.250000	0.0234455
5.200000	0.0237624
5.150000	0.0239901
5.100000	0.0242079
5.050000	0.0244653
5.000000	0.0246634
4.950000	0.0248317
4.900000	0.0250693
4.850000	0.0253069
4.800000	0.0254752
4.750000	0.0256238
4.700000	0.0259901
4.650000	0.026198
4.600000	0.0264653
4.550000	0.0266238
4.500000	0.0267525
4.450000	0.0270198
4.400000	0.0271386
4.350000	0.0273762
4.300000	0.0275446
4.250000	0.0276931
4.200000	0.0279307
4.150000	0.0281683
4.100000	0.0284158
4.050000	0.0285446
4.000000	0.0287525
3.950000	0.0289802
3.900000	0.0291881
3.850000	0.029297
3.800000	0.0298614
3.750000	0.0300693
3.700000	0.0302871
3.650000	0.0305347
3.600000	0.0306436
3.550000	0.030802
3.500000	0.0311287
3.450000	0.0313267
3.400000	0.0316733
3.350000	0.0319109
3.300000	0.0323267
3.250000	0.0327129
3.200000	0.0330099
3.150000	0.0332277
3.100000	0.033505
3.050000	0.0338515
3.000000	0.0340594
2.950000	0.0343069
2.900000	0.0345545
2.850000	0.0347921
2.800000	0.0351287
2.750000	0.0354158
2.700000	0.035703
2.650000	0.0359703
2.600000	0.036297
2.550000	0.0366931
2.500000	0.0370594
2.450000	0.037505
2.400000	0.0378317
2.350000	0.0382079
2.300000	0.0385149
2.250000	0.0387822
2.200000	0.0392574
2.150000	0.0396535
2.100000	0.0400495
2.050000	0.0404752
2.000000	0.0407822
1.950000	0.0410693
1.900000	0.041396
1.850000	0.0416832
1.800000	0.0420891
1.750000	0.0426634
1.700000	0.0430693
1.650000	0.0434257
1.600000	0.0437921
1.550000	0.0442673
1.500000	0.0460594
1.450000	0.0482772
1.400000	0.0497129
1.350000	0.0503861
1.300000	0.0513465
1.250000	0.0518218
1.200000	0.052495
1.150000	0.0530594
1.100000	0.0538218
1.050000	0.0544752
1.000000	0.0551683
0.950000	0.0557426
0.900000	0.0565149
0.850000	0.0572673
0.800000	0.0581683
0.750000	0.0588713
0.700000	0.059495
0.650000	0.0603762
0.600000	0.0613762
0.550000	0.0626931
0.500000	0.0637525
0.450000	0.0649802
0.400000	0.066198
0.350000	0.0676535
0.300000	0.0692475
0.250000	0.070802
0.200000	0.0761287
0.150000	0.0821782
0.100000	0.0855347
0.050000	0.0904554
0.000000	0.112337
-0.050000	0.747921
-0.100000	0.80599
-0.150000	0.83101
-0.200000	0.840851
-0.250000	0.84999
-0.300000	0.858089
-0.350000	0.864535
-0.400000	0.869139
-0.450000	0.873703
-0.500000	0.877931
-0.550000	0.881713
-0.600000	0.885842
-0.650000	0.889297
-0.700000	0.892663
-0.750000	0.896307
-0.800000	0.89995
-0.850000	0.902713
-0.900000	0.905812
-0.950000	0.909495
-1.000000	0.912871
-1.050000	0.916505
-1.100000	0.919663
-1.150000	0.92297
-1.200000	0.92597
-1.250000	0.929218
-1.300000	0.931356
-1.350000	0.933683
-1.400000	0.936158
-1.450000	0.938277
-1.500000	0.940317
-1.550000	0.941832
-1.600000	0.943059
-1.650000	0.944455
-1.700000	0.945614
-1.750000	0.946901
-1.800000	0.948069
-1.850000	0.949228
-1.900000	0.950426
-1.950000	0.951634
-2.000000	0.952653
-2.050000	0.953802
-2.100000	0.954752
-2.150000	0.956069
-2.200000	0.957267
-2.250000	0.958129
-2.300000	0.958851
-2.350000	0.959624
-2.400000	0.960267
-2.450000	0.960941
-2.500000	0.961584
-2.550000	0.962347
-2.600000	0.962832
-2.650000	0.963406
-2.700000	0.963871
-2.750000	0.964337
-2.800000	0.964743
-2.850000	0.965327
-2.900000	0.965644
-2.950000	0.966139
-3.000000	0.966545
-3.050000	0.96695
-3.100000	0.967307
-3.150000	0.967693
-3.200000	0.968198
-3.250000	0.968495
-3.300000	0.968733
-3.350000	0.969059
-3.400000	0.969416
-3.450000	0.969851
-3.500000	0.970287
-3.550000	0.970733
-3.600000	0.97101
-3.650000	0.971594
-3.700000	0.971931
-3.750000	0.972158
-3.800000	0.972624
-3.850000	0.972891
-3.900000	0.973386
-3.950000	0.973743
-4.000000	0.974059
-4.050000	0.974307
-4.100000	0.974594
-4.150000	0.97498
-4.200000	0.975673
-4.250000	0.976396
-4.300000	0.976832
-4.350000	0.977426
-4.400000	0.977911
-4.450000	0.978287
-4.500000	0.978554
-4.550000	0.978871
-4.600000	0.979188
-4.650000	0.979693
-4.700000	0.979911
-4.750000	0.980297
-4.800000	0.980703
-4.850000	0.981109
-4.900000	0.981465
-4.950000	0.981713
-5.000000	0.982
-5.050000	0.982327
-5.100000	0.982802
-5.150000	0.983139
-5.200000	0.983455
-5.250000	0.983723
-5.300000	0.98396
-5.350000	0.984069
-5.400000	0.984614
-5.450000	0.98496
-5.500000	0.985376
-5.550000	0.985802
-5.600000	0.986267
-5.650000	0.986574
-5.700000	0.987465
-5.750000	0.987802
-5.800000	0.988752
-5.850000	0.989307
-5.900000	0.989713
-5.950000	0.990168
-6.000000	0.990881
-6.050000	0.991663
-6.100000	0.992366
-6.150000	0.992871
-6.200000	0.993149
-6.250000	0.993871
-6.300000	0.994297
-6.350000	0.994624
-6.400000	0.99505
-6.450000	0.995446
-6.500000	0.995663
-6.550000	0.995842
-6.600000	0.996228
-6.650000	0.996337
-6.700000	0.996792
-6.750000	0.996931
-6.800000	0.997109
-6.850000	0.997208
-6.900000	0.997386
-6.950000	0.997584
-7.000000	0.997713
-7.050000	0.997842
-7.100000	0.998
-7.150000	0.998099
-7.200000	0.998109
-7.250000	0.998208
-7.300000	0.998267
-7.350000	0.998287
-7.400000	0.998396
-7.450000	0.998455
-7.500000	0.998515
-7.550000	0.998535
-7.600000	0.998594
-7.650000	0.998644
-7.700000	0.998663
-7.750000	0.998673
-7.800000	0.998713
-7.900000	0.998752
-7.950000	0.998842
-8.000000	0.998851
-8.050000	0.998921
-8.100000	0.999069
-8.150000	0.999109
-8.200000	0.999178
-8.250000	0.999297
-8.300000	0.999337
-8.350000	0.999416
-8.400000	0.999515
-8.450000	0.999564
-8.500000	0.999574
-8.600000	0.999614
-8.650000	0.999624
-8.700000	0.999644
-8.750000	0.999673
-8.800000	0.999683
-8.850000	0.999723
-8.900000	0.999772
-8.950000	0.999792
-9.000000	0.999812
-9.050000	0.999861
-9.200000	0.999871
-9.250000	0.999881
-9.300000	0.999911
-9.450000	0.999931
-9.550000	0.999941
-9.900000	0.99995
-9.950000	1
&
61.150000	1.02036e-20
61.100000	1.06743e-20
61.050000	1.11668e-20
61.000000	1.16819e-20
60.950000	1.22208e-20
60.900000	1.27846e-20
60.850000	1.33744e-20
60.800000	1.39914e-20
60.750000	1.46369e-20
60.700000	1.53121e-20
60.650000	1.60185e-20
60.600000	1.67575e-20
60.550000	1.75305e-20
60.500000	1.83393e-20
60.450000	1.91853e-20
60.400000	2.00704e-20
60.350000	2.09962e-20
60.300000	2.19648e-20
60.250000	2.29781e-20
60.200000	2.40381e-20
60.150000	2.5147e-20
60.100000	2.63071e-20
60.050000	2.75207e-20
60.000000	2.87902e-20
59.950000	3.01184e-20
59.900000	3.15077e-20
59.850000	3.29612e-20
59.800000	3.44817e-20
59.750000	3.60724e-20
59.700000	3.77364e-20
59.650000	3.94772e-20
59.600000	4.12983e-20
59.550000	4.32034e-20
59.500000	4.51964e-20
59.450000	4.72813e-20
59.400000	4.94624e-20
59.350000	5.1744e-20
59.300000	5.4131e-20
59.250000	5.6628e-20
59.200000	5.92402e-20
59.150000	6.19729e-20
59.100000	6.48316e-20
59.050000	6.78222e-20
59.000000	7.09508e-20
58.950000	7.42237e-20
58.900000	7.76475e-20
58.850000	8.12292e-20
58.800000	8.49762e-20
58.750000	8.8896e-20
58.700000	9.29966e-20
58.650000	9.72863e-20
58.600000	1.01774e-19
58.550000	1.06469e-19
58.500000	1.1138e-19
58.450000	1.16517e-19
58.400000	1.21892e-19
58.350000	1.27515e-19
58.300000	1.33396e-19
58.250000	1.3955e-19
58.200000	1.45987e-19
58.150000	1.5272e-19
58.100000	1.59765e-19
58.050000	1.67134e-19
58.000000	1.74844e-19
57.950000	1.82908e-19
57.900000	1.91345e-19
57.850000	2.00171e-19
57.800000	2.09404e-19
57.750000	2.19063e-19
57.700000	2.29168e-19
57.650000	2.39738e-19
57.600000	2.50796e-19
57.550000	2.62364e-19
57.500000	2.74466e-19
57.450000	2.87125e-19
57.400000	3.00369e-19
57.350000	3.14223e-19
57.300000	3.28717e-19
57.250000	3.43879e-19
57.200000	3.5974e-19
57.150000	3.76333e-19
57.100000	3.93691e-19
57.050000	4.11849e-19
57.000000	4.30845e-19
56.950000	4.50717e-19
56.900000	4.71506e-19
56.850000	4.93253e-19
56.800000	5.16004e-19
56.750000	5.39803e-19
56.700000	5.64701e-19
56.650000	5.90746e-19
56.600000	6.17993e-19
56.550000	6.46497e-19
56.500000	6.76315e-19
56.450000	7.07508e-19
56.400000	7.4014e-19
56.350000	7.74276e-19
56.300000	8.09988e-19
56.250000	8.47346e-19
56.200000	8.86427e-19
56.150000	9.2731e-19
56.100000	9.70079e-19
56.050000	1.01482e-18
56.000000	1.06162e-18
55.950000	1.11059e-18
55.900000	1.16181e-18
55.850000	1.21539e-18
55.800000	1.27145e-18
55.750000	1.33009e-18
55.700000	1.39143e-18
55.650000	1.4556e-18
55.600000	1.52274e-18
55.550000	1.59296e-18
55.500000	1.66643e-18
55.450000	1.74329e-18
55.400000	1.82369e-18
55.350000	1.90779e-18
55.300000	1.99578e-18
55.250000	2.08782e-18
55.200000	2.18411e-18
55.150000	2.28484e-18
55.100000	2.39021e-18
55.050000	2.50044e-18
55.000000	2.61576e-18
54.950000	2.73639e-18
54.900000	2.86259e-18
54.850000	2.99461e-18
54.800000	3.13271e-18
54.750000	3.27718e-18
54.700000	3.42832e-18
54.650000	3.58642e-18
54.600000	3.75182e-18
54.550000	3.92484e-18
54.500000	4.10584e-18
54.450000	4.29519e-18
54.400000	4.49327e-18
54.350000	4.70048e-18
54.300000	4.91725e-18
54.250000	5.14401e-18
54.200000	5.38123e-18
54.150000	5.62939e-18
54.100000	5.889e-18
54.050000	6.16057e-18
54.000000	6.44467e-18
53.950000	6.74186e-18
53.900000	7.05276e-18
53.850000	7.378e-18
53.800000	7.71823e-18
53.750000	8.07416e-18
53.700000	8.44649e-18
53.650000	8.83599e-18
53.600000	9.24346e-18
53.550000	9.66971e-18
53.500000	1.01156e-17
53.450000	1.05821e-17
53.400000	1.10701e-17
53.350000	1.15805e-17
53.300000	1.21145e-17
53.250000	1.26732e-17
53.200000	1.32576e-17
53.150000	1.38689e-17
53.100000	1.45085e-17
53.050000	1.51775e-17
53.000000	1.58773e-17
52.950000	1.66095e-17
52.900000	1.73754e-17
52.850000	1.81766e-17
52.800000	1.90147e-17
52.750000	1.98915e-17
52.700000	2.08087e-17
52.650000	2.17682e-17
52.600000	2.2772e-17
52.550000	2.3822e-17
52.500000	2.49205e-17
52.450000	2.60696e-17
52.400000	2.72716e-17
52.350000	2.85291e-17
52.300000	2.98446e-17
52.250000	3.12207e-17
52.200000	3.26603e-17
52.150000	3.41662e-17
52.100000	3.57416e-17
52.050000	3.73896e-17
52.000000	3.91136e-17
51.950000	4.09171e-17
51.900000	4.28037e-17
51.850000	4.47773e-17
51.800000	4.68419e-17
51.750000	4.90017e-17
51.700000	5.1261e-17
51.650000	5.36246e-17
51.600000	5.60971e-17
51.550000	5.86835e-17
51.500000	6.13893e-17
51.450000	6.42197e-17
51.400000	6.71807e-17
51.350000	7.02782e-17
51.300000	7.35184e-17
51.250000	7.69081e-17
51.200000	8.0454e-17
51.150000	8.41634e-17
51.100000	8.80438e-17
51.050000	9.21031e-17
51.000000	9.63495e-17
50.950000	1.00792e-16
50.900000	1.05439e-16
50.850000	1.103e-16
50.800000	1.15385e-16
50.750000	1.20705e-16
50.700000	1.2627e-16
50.650000	1.32092e-16
50.600000	1.38182e-16
50.550000	1.44552e-16
50.500000	1.51217e-16
50.450000	1.58188e-16
50.400000	1.65481e-16
50.350000	1.7311e-16
50.300000	1.81091e-16
50.250000	1.8944e-16
50.200000	1.98173e-16
50.150000	2.0731e-16
50.100000	2.16867e-16
50.050000	2.26865e-16
50.000000	2.37324e-16
49.950000	2.48265e-16
49.900000	2.5971e-16
49.850000	2.71683e-16
49.800000	2.84208e-16
49.750000	2.9731e-16
49.700000	3.11016e-16
49.650000	3.25354e-16
49.600000	3.40352e-16
49.550000	3.56043e-16
49.500000	3.72456e-16
49.450000	3.89626e-16
49.400000	4.07587e-16
49.350000	4.26377e-16
49.300000	4.46032e-16
49.250000	4.66594e-16
49.200000	4.88103e-16
49.150000	5.10603e-16
49.100000	5.34141e-16
49.050000	5.58764e-16
49.000000	5.84522e-16
48.950000	6.11466e-16
48.900000	6.39653e-16
48.850000	6.69139e-16
48.800000	6.99984e-16
48.750000	7.32251e-16
48.700000	7.66005e-16
48.650000	8.01315e-16
48.600000	8.38253e-16
48.550000	8.76892e-16
48.500000	9.17313e-16
48.450000	9.59597e-16
48.400000	1.00383e-15
48.350000	1.0501e-15
48.300000	1.0985e-15
48.250000	1.14914e-15
48.200000	1.20211e-15
48.150000	1.25752e-15
48.100000	1.31548e-15
48.050000	1.37612e-15
48.000000	1.43955e-15
47.950000	1.5059e-15
47.900000	1.57531e-15
47.850000	1.64792e-15
47.800000	1.72388e-15
47.750000	1.80334e-15
47.700000	1.88645e-15
47.650000	1.9734e-15
47.600000	2.06436e-15
47.550000	2.15951e-15
47.500000	2.25905e-15
47.450000	2.36317e-15
47.400000	2.47209e-15
47.350000	2.58603e-15
47.300000	2.70522e-15
47.250000	2.8299e-15
47.200000	2.96033e-15
47.150000	3.09677e-15
47.100000	3.2395e-15
47.050000	3.3888e-15
47.000000	3.54499e-15
46.950000	3.70837e-15
46.900000	3.87928e-15
46.850000	4.05807e-15
46.800000	4.2451e-15
46.750000	4.44075e-15
46.700000	4.64541e-15
46.650000	4.8595e-15
46.600000	5.08346e-15
46.550000	5.31774e-15
46.500000	5.56282e-15
46.450000	5.81918e-15
46.400000	6.08737e-15
46.350000	6.36791e-15
46.300000	6.66137e-15
46.250000	6.96837e-15
46.200000	7.2895e-15
46.150000	7.62544e-15
46.100000	7.97685e-15
46.050000	8.34446e-15
46.000000	8.729e-15
45.950000	9.13127e-15
45.900000	9.55207e-15
45.850000	9.99226e-15
45.800000	1.04527e-14
45.750000	1.09344e-14
45.700000	1.14383e-14
45.650000	1.19654e-14
45.600000	1.25168e-14
45.550000	1.30936e-14
45.500000	1.3697e-14
45.450000	1.43281e-14
45.400000	1.49884e-14
45.350000	1.56791e-14
45.300000	1.64016e-14
45.250000	1.71573e-14
45.200000	1.79479e-14
45.150000	1.8775e-14
45.100000	1.96401e-14
45.050000	2.05451e-14
45.000000	2.14918e-14
44.950000	2.24821e-14
44.900000	2.35181e-14
44.850000	2.46017e-14
44.800000	2.57353e-14
44.750000	2.69211e-14
44.700000	2.81616e-14
44.650000	2.94592e-14
44.600000	3.08165e-14
44.550000	3.22365e-14
44.500000	3.37218e-14
44.450000	3.52755e-14
44.400000	3.69009e-14
44.350000	3.86011e-14
44.300000	4.03796e-14
44.250000	4.22401e-14
44.200000	4.41863e-14
44.150000	4.62221e-14
44.100000	4.83518e-14
44.050000	5.05795e-14
44.000000	5.29098e-14
43.950000	5.53476e-14
43.900000	5.78976e-14
43.850000	6.0565e-14
43.800000	6.33554e-14
43.750000	6.62743e-14
43.700000	6.93276e-14
43.650000	7.25216e-14
43.600000	7.58628e-14
43.550000	7.93578e-14
43.500000	8.30138e-14
43.450000	8.68383e-14
43.400000	9.08389e-14
43.350000	9.50238e-14
43.300000	9.94014e-14
43.250000	1.03981e-13
43.200000	1.08771e-13
43.150000	1.13782e-13
43.100000	1.19023e-13
43.050000	1.24507e-13
43.000000	1.30242e-13
42.950000	1.36242e-13
42.900000	1.42518e-13
42.850000	1.49084e-13
42.800000	1.55951e-13
42.750000	1.63135e-13
42.700000	1.7065e-13
42.650000	1.78511e-13
42.600000	1.86734e-13
42.550000	1.95336e-13
42.500000	2.04334e-13
42.450000	2.13746e-13
42.400000	2.23592e-13
42.350000	2.33891e-13
42.300000	2.44665e-13
42.250000	2.55935e-13
42.200000	2.67724e-13
42.150000	2.80056e-13
42.100000	2.92955e-13
42.050000	3.06449e-13
42.000000	3.20565e-13
41.950000	3.3533e-13
41.900000	3.50775e-13
41.850000	3.66932e-13
41.800000	3.83832e-13
41.750000	4.01511e-13
41.700000	4.20004e-13
41.650000	4.39349e-13
41.600000	4.59585e-13
41.550000	4.80752e-13
41.500000	5.02894e-13
41.450000	5.26056e-13
41.400000	5.50284e-13
41.350000	5.75628e-13
41.300000	6.02139e-13
41.250000	6.29871e-13
41.200000	6.5888e-13
41.150000	6.89224e-13
41.100000	7.20966e-13
41.050000	7.54169e-13
41.000000	7.88902e-13
40.950000	8.25233e-13
40.900000	8.63237e-13
40.850000	9.02992e-13
40.800000	9.44576e-13
40.750000	9.88076e-13
40.700000	1.03358e-12
40.650000	1.08118e-12
40.600000	1.13096e-12
40.550000	1.18305e-12
40.500000	1.23752e-12
40.450000	1.29451e-12
40.400000	1.35412e-12
40.350000	1.41648e-12
40.300000	1.48171e-12
40.250000	1.54993e-12
40.200000	1.62131e-12
40.150000	1.69596e-12
40.100000	1.77406e-12
40.050000	1.85574e-12
40.000000	1.94119e-12
39.950000	2.03058e-12
39.900000	2.12408e-12
39.850000	2.22188e-12
39.800000	2.32418e-12
39.750000	2.4312e-12
39.700000	2.54314e-12
39.650000	2.66023e-12
39.600000	2.78272e-12
39.550000	2.91084e-12
39.500000	3.04486e-12
39.450000	3.18505e-12
39.400000	3.33169e-12
39.350000	3.48509e-12
39.300000	3.64554e-12
39.250000	3.81338e-12
39.200000	3.98895e-12
39.150000	4.17259e-12
39.100000	4.3647e-12
39.050000	4.56564e-12
39.000000	4.77583e-12
38.950000	4.99569e-12
38.900000	5.22568e-12
38.850000	5.46625e-12
38.800000	5.71789e-12
38.750000	5.98112e-12
38.700000	6.25646e-12
38.650000	6.54447e-12
38.600000	6.84574e-12
38.550000	7.16088e-12
38.500000	7.49051e-12
38.450000	7.83532e-12
38.400000	8.196e-12
38.350000	8.57328e-12
38.300000	8.96792e-12
38.250000	9.38072e-12
38.200000	9.81252e-12
38.150000	1.02642e-11
38.100000	1.07366e-11
38.050000	1.12308e-11
38.000000	1.17478e-11
37.950000	1.22885e-11
37.900000	1.28541e-11
37.850000	1.34457e-11
37.800000	1.40646e-11
37.750000	1.47119e-11
37.700000	1.53891e-11
37.650000	1.60974e-11
37.600000	1.68382e-11
37.550000	1.76132e-11
37.500000	1.84238e-11
37.450000	1.92717e-11
37.400000	2.01587e-11
37.350000	2.10864e-11
37.300000	2.20568e-11
37.250000	2.30719e-11
37.200000	2.41337e-11
37.150000	2.52443e-11
37.100000	2.64061e-11
37.050000	2.76212e-11
37.000000	2.88923e-11
36.950000	3.02219e-11
36.900000	3.16126e-11
36.850000	3.30673e-11
36.800000	3.4589e-11
36.750000	3.61806e-11
36.700000	3.78454e-11
36.650000	3.95869e-11
36.600000	4.14084e-11
36.550000	4.33138e-11
36.500000	4.53068e-11
36.450000	4.73915e-11
36.400000	4.9572e-11
36.350000	5.18529e-11
36.300000	5.42387e-11
36.250000	5.67342e-11
36.200000	5.93445e-11
36.150000	6.20749e-11
36.100000	6.49309e-11
36.050000	6.79182e-11
36.000000	7.10429e-11
35.950000	7.43114e-11
35.900000	7.77301e-11
35.850000	8.13061e-11
35.800000	8.50466e-11
35.750000	8.89591e-11
35.700000	9.30516e-11
35.650000	9.73322e-11
35.600000	1.0181e-10
35.550000	1.06493e-10
35.500000	1.11392e-10
35.450000	1.16516e-10
35.400000	1.21876e-10
35.350000	1.27482e-10
35.300000	1.33346e-10
35.250000	1.3948e-10
35.200000	1.45895e-10
35.150000	1.52606e-10
35.100000	1.59625e-10
35.050000	1.66967e-10
35.000000	1.74647e-10
34.950000	1.8268e-10
34.900000	1.91082e-10
34.850000	1.9987e-10
34.800000	2.09063e-10
34.750000	2.18678e-10
34.700000	2.28735e-10
34.650000	2.39254e-10
34.600000	2.50258e-10
34.550000	2.61767e-10
34.500000	2.73805e-10
34.450000	2.86396e-10
34.400000	2.99567e-10
34.350000	3.13343e-10
34.300000	3.27752e-10
34.250000	3.42823e-10
34.200000	3.58588e-10
34.150000	3.75076e-10
34.100000	3.92323e-10
34.050000	4.10363e-10
34.000000	4.29232e-10
33.950000	4.48968e-10
33.900000	4.69611e-10
33.850000	4.91203e-10
33.800000	5.13788e-10
33.750000	5.3741e-10
33.700000	5.62119e-10
33.650000	5.87962e-10
33.600000	6.14994e-10
33.550000	6.43267e-10
33.500000	6.72841e-10
33.450000	7.03773e-10
33.400000	7.36126e-10
33.350000	7.69967e-10
33.300000	8.05362e-10
33.250000	8.42384e-10
33.200000	8.81107e-10
33.150000	9.2161e-10
33.100000	9.63973e-10
33.050000	1.00828e-09
33.000000	1.05463e-09
32.950000	1.1031e-09
32.900000	1.15381e-09
32.850000	1.20684e-09
32.800000	1.26231e-09
32.750000	1.32032e-09
32.700000	1.38101e-09
32.650000	1.44448e-09
32.600000	1.51086e-09
32.550000	1.5803e-09
32.500000	1.65292e-09
32.450000	1.72888e-09
32.400000	1.80833e-09
32.350000	1.89143e-09
32.300000	1.97835e-09
32.250000	2.06926e-09
32.200000	2.16435e-09
32.150000	2.2638e-09
32.100000	2.36782e-09
32.050000	2.47661e-09
32.000000	2.59041e-09
31.950000	2.70943e-09
31.900000	2.83391e-09
31.850000	2.96412e-09
31.800000	3.1003e-09
31.750000	3.24274e-09
31.700000	3.39171e-09
31.650000	3.54753e-09
31.600000	3.7105e-09
31.550000	3.88096e-09
31.500000	4.05924e-09
31.450000	4.2457e-09
31.400000	4.44073e-09
31.350000	4.64471e-09
31.300000	4.85806e-09
31.250000	5.0812e-09
31.200000	5.31459e-09
31.150000	5.55869e-09
31.100000	5.814e-09
31.050000	6.08102e-09
31.000000	6.36031e-09
30.950000	6.65241e-09
30.900000	6.95792e-09
30.850000	7.27745e-09
30.800000	7.61165e-09
30.750000	7.96119e-09
30.700000	8.32677e-09
30.650000	8.70912e-09
30.600000	9.10903e-09
30.550000	9.52729e-09
30.500000	9.96474e-09
30.450000	1.04223e-08
30.400000	1.09008e-08
30.350000	1.14013e-08
30.300000	1.19247e-08
30.250000	1.24722e-08
30.200000	1.30447e-08
30.150000	1.36436e-08
30.100000	1.42699e-08
30.050000	1.4925e-08
30.000000	1.56101e-08
29.950000	1.63266e-08
29.900000	1.7076e-08
29.850000	1.78598e-08
29.800000	1.86795e-08
29.750000	1.95368e-08
29.700000	2.04335e-08
29.650000	2.13713e-08
29.600000	2.2352e-08
29.550000	2.33778e-08
29.500000	2.44506e-08
29.450000	2.55726e-08
29.400000	2.67461e-08
29.350000	2.79734e-08
29.300000	2.92569e-08
29.250000	3.05993e-08
29.200000	3.20032e-08
29.150000	3.34715e-08
29.100000	3.50072e-08
29.050000	3.66132e-08
29.000000	3.82929e-08
28.950000	4.00495e-08
28.900000	4.18867e-08
28.850000	4.38081e-08
28.800000	4.58175e-08
28.750000	4.79191e-08
28.700000	5.0117e-08
28.650000	5.24156e-08
28.600000	5.48195e-08
28.550000	5.73336e-08
28.500000	5.99629e-08
28.450000	6.27127e-08
28.400000	6.55885e-08
28.350000	6.85961e-08
28.300000	7.17414e-08
28.250000	7.50309e-08
28.200000	7.8471e-08
28.150000	8.20688e-08
28.100000	8.58313e-08
28.050000	8.97662e-08
28.000000	9.38814e-08
27.950000	9.8185e-08
27.900000	1.02686e-07
27.850000	1.07393e-07
27.800000	1.12315e-07
27.750000	1.17463e-07
27.700000	1.22846e-07
27.650000	1.28476e-07
27.600000	1.34364e-07
27.550000	1.40521e-07
27.500000	1.46961e-07
27.450000	1.53695e-07
27.400000	1.60737e-07
27.350000	1.68102e-07
27.300000	1.75803e-07
27.250000	1.83857e-07
27.200000	1.9228e-07
27.150000	2.01089e-07
27.100000	2.103e-07
27.050000	2.19933e-07
27.000000	2.30006e-07
26.950000	2.40541e-07
26.900000	2.51557e-07
26.850000	2.63078e-07
26.800000	2.75125e-07
26.750000	2.87724e-07
26.700000	3.00898e-07
26.650000	3.14676e-07
26.600000	3.29083e-07
26.550000	3.44149e-07
26.500000	3.59904e-07
26.450000	3.7638e-07
26.400000	3.93609e-07
26.350000	4.11625e-07
26.300000	4.30465e-07
26.250000	4.50167e-07
26.200000	4.70768e-07
26.150000	4.92312e-07
26.100000	5.1484e-07
26.050000	5.38397e-07
26.000000	5.63031e-07
25.950000	5.88791e-07
25.900000	6.15727e-07
25.850000	6.43894e-07
25.800000	6.73348e-07
25.750000	7.04147e-07
25.700000	7.36352e-07
25.650000	7.70029e-07
25.600000	8.05243e-07
25.550000	8.42066e-07
25.500000	8.8057e-07
25.450000	9.20831e-07
25.400000	9.62931e-07
25.350000	1.00695e-06
25.300000	1.05298e-06
25.250000	1.10111e-06
25.200000	1.15144e-06
25.150000	1.20406e-06
25.100000	1.25909e-06
25.050000	1.31663e-06
25.000000	1.37679e-06
24.950000	1.43969e-06
24.900000	1.50546e-06
24.850000	1.57423e-06
24.800000	1.64614e-06
24.750000	1.72133e-06
24.700000	1.79994e-06
24.650000	1.88214e-06
24.600000	1.96808e-06
24.550000	2.05795e-06
24.500000	2.1519e-06
24.450000	2.25014e-06
24.400000	2.35285e-06
24.350000	2.46024e-06
24.300000	2.57252e-06
24.250000	2.68992e-06
24.200000	2.81266e-06
24.150000	2.94099e-06
24.100000	3.07516e-06
24.050000	3.21544e-06
24.000000	3.3621e-06
23.950000	3.51544e-06
23.900000	3.67575e-06
23.850000	3.84336e-06
23.800000	4.01858e-06
23.750000	4.20178e-06
23.700000	4.39331e-06
23.650000	4.59355e-06
23.600000	4.80289e-06
23.550000	5.02174e-06
23.500000	5.25054e-06
23.450000	5.48974e-06
23.400000	5.7398e-06
23.350000	6.00122e-06
23.300000	6.27451e-06
23.250000	6.56021e-06
23.200000	6.85888e-06
23.150000	7.17111e-06
23.100000	7.4975e-06
23.050000	7.83871e-06
23.000000	8.19539e-06
22.950000	8.56824e-06
22.900000	8.95801e-06
22.850000	9.36544e-06
22.800000	9.79134e-06
22.750000	1.02365e-05
22.700000	1.07019e-05
22.650000	1.11884e-05
22.600000	1.16968e-05
22.550000	1.22283e-05
22.500000	1.27839e-05
22.450000	1.33646e-05
22.400000	1.39715e-05
22.350000	1.46059e-05
22.300000	1.5269e-05
22.250000	1.59621e-05
22.200000	1.66865e-05
22.150000	1.74436e-05
22.100000	1.82349e-05
22.050000	1.90619e-05
22.000000	1.99263e-05
21.950000	2.08296e-05
21.900000	2.17737e-05
21.850000	2.27604e-05
21.800000	2.37915e-05
21.750000	2.48691e-05
21.700000	2.59953e-05
21.650000	2.71721e-05
21.600000	2.84019e-05
21.550000	2.9687e-05
21.500000	3.10299e-05
21.450000	3.24332e-05
21.400000	3.38995e-05
21.350000	3.54317e-05
21.300000	3.70327e-05
21.250000	3.87054e-05
21.200000	4.04532e-05
21.150000	4.22793e-05
21.100000	4.41873e-05
21.050000	4.61806e-05
21.000000	4.82631e-05
20.950000	5.04388e-05
20.900000	5.27117e-05
20.850000	5.5086e-05
20.800000	5.75664e-05
20.750000	6.01573e-05
20.700000	6.28638e-05
20.650000	6.56907e-05
20.600000	6.86435e-05
20.550000	7.17275e-05
20.500000	7.49485e-05
20.450000	7.83125e-05
20.400000	8.18256e-05
20.350000	8.54943e-05
20.300000	8.93254e-05
20.250000	9.33258e-05
20.200000	9.75028e-05
20.150000	0.000101864
20.100000	0.000106417
20.050000	0.000111171
20.000000	0.000116133
19.950000	0.000121313
19.900000	0.00012672
19.850000	0.000132363
19.800000	0.000138252
19.750000	0.000144398
19.700000	0.000150811
19.650000	0.000157501
19.600000	0.000164482
19.550000	0.000171763
19.500000	0.000179358
19.450000	0.000187279
19.400000	0.000195538
19.350000	0.00020415
19.300000	0.000213127
19.250000	0.000222483
19.200000	0.000232233
19.150000	0.000242391
19.100000	0.000252972
19.050000	0.000263991
19.000000	0.000275461
18.950000	0.000287398
18.900000	0.000299817
18.850000	0.00031273
18.800000	0.00032615
18.750000	0.00034009
18.700000	0.000354558
18.650000	0.000369562
18.600000	0.000385104
18.550000	0.00040118
18.500000	0.000417776
18.450000	0.000434863
18.400000	0.000452385
18.350000	0.000470228
18.300000	0.000488134
&
```
