## Supplementary material for "All-at-once RNA folding with 3D motif prediction framed by evolutionary information": RF00375_HIV_PBS.cacofold.helixcov

```
# RMs = 4 L = 103

# RM_HELIX NESTED 20-28 36-45, nbp = 8 nbp_cov = 0
# pvals: 0.532344,0.284879,0.284879,0.284879,0.828839,0.400598,0.284879,0.532344
# aggregated NONE
NESTED  :::::::::::::::::<<<<<-<<<_______>>>->>>->>::::::::::::::::::::::::::::::::::::::::::::::::::::::::
        :::::::::::::::::::::::::::::::::::::::::::::::::::::::::::::::::::::::::::::::::::::::::::::::::::

# RM_HELIX NESTED 11-19 51-59, nbp = 9 nbp_cov = 0
# pvals: 0.582406,0.187065,0.187065,0.187065,0.284879,0.284879,0.0146568,0.187065,0.494527
# aggregated NONE
NESTED  ::::::::<<<<<<<<<_____________________________>>>>>>>>>::::::::::::::::::::::::::::::::::::::::::::
        :::::::::::::::::::::::::::::::::::::::::::::::::::::::::::::::::::::::::::::::::::::::::::::::::::

# RM_HELIX NESTED 67-69 75-77, nbp = 3 nbp_cov = 0
# pvals: 0.187065,0.187065,0.31377
# aggregated NONE
NESTED  ::::::::::::::::::::::::::::::::::::::::::::::::::::::::::::::<<<_____>>>::::::::::::::::::::::::::
        :::::::::::::::::::::::::::::::::::::::::::::::::::::::::::::::::::::::::::::::::::::::::::::::::::

# RM_HELIX NESTED 3-9 97-103, nbp = 7 nbp_cov = 0
# pvals: 0.31377,0.187065,0.187065,0.284879,0.284879,0.187065,0.04161
# aggregated NONE
NESTED  <<<<<<<_____________________________________________________________________________________>>>>>>>
        :::::::::::::::::::::::::::::::::::::::::::::::::::::::::::::::::::::::::::::::::::::::::::::::::::
```
