## Supplementary material for "All-at-once RNA folding with 3D motif prediction framed by evolutionary information": RF00375_HIV_PBS.power

```
# Power analysis of given structure 
#
# Powertype = SINGLE SUBSTITUTIONS
# covary  left_pos      right_pos    substitutions      power
#----------------------------------------------------------------
          3		103		3		0.02
          4		102		2		0.00
          5		101		2		0.00
          6		100		7		0.20
          7		99		3		0.02
          8		98		0		0.00
          9		97		7		0.20
          12		58		0		0.00
          13		57		0		0.00
          14		56		0		0.00
          15		55		0		0.00
          16		54		1		0.00
          17		53		2		0.00
          18		52		0		0.00
          19		51		4		0.07
          20		45		12		0.39
          21		44		9		0.28
          22		42		1		0.00
          24		40		7		0.20
          26		38		7		0.20
          27		37		5		0.11
          28		36		9		0.28
          60		93		10		0.32
          62		91		0		0.00
          63		90		0		0.00
          65		88		2		0.00
          66		87		12		0.39
          67		77		0		0.00
          68		76		0		0.00
          69		75		2		0.00
          79		86		8		0.24
          80		85		25		0.67
#
# BPAIRS 32
# avg substitutions per BP  4.4
# BPAIRS expected to covary 3.6 +/- 1.5
# BPAIRS observed to covary 0
#
```
