## Supplementary material for "All-at-once RNA folding with 3D motif prediction framed by evolutionary information": RF00375_HIV_PBS.surv

```
17.650000	0.03125
9.550000	0.0625
0.000000	0.46875
-0.050000	0.75
-0.100000	0.8125
-0.250000	0.84375
-0.350000	0.875
-0.450000	0.90625
-0.550000	0.96875
-2.250000	1
&
75.500000	0.000207512
50.450000	0.000415024
45.650000	0.000622536
42.500000	0.000830048
42.050000	0.00124507
41.400000	0.0016601
40.950000	0.00186761
38.400000	0.00207512
38.100000	0.00228263
36.250000	0.00269766
35.900000	0.00290517
35.250000	0.00311268
27.550000	0.00332019
25.000000	0.0035277
24.150000	0.00373521
23.900000	0.00394273
23.400000	0.00415024
22.300000	0.00435775
21.600000	0.00456526
21.300000	0.00477277
19.200000	0.00498029
18.100000	0.0051878
17.750000	0.00560282
17.400000	0.00601785
17.350000	0.00622536
16.450000	0.00664038
16.400000	0.00684789
15.550000	0.00705541
14.350000	0.00726292
14.300000	0.00747043
14.150000	0.00767794
14.100000	0.00788545
13.450000	0.00809297
13.000000	0.00830048
12.250000	0.00850799
12.200000	0.0087155
12.100000	0.00892301
11.600000	0.00913053
11.550000	0.00933804
11.450000	0.00975306
11.050000	0.00996057
10.850000	0.0101681
10.750000	0.0103756
10.450000	0.0109981
9.950000	0.0114132
9.650000	0.0118282
9.600000	0.0122432
9.550000	0.0124507
9.500000	0.0126582
9.400000	0.0128657
9.200000	0.0130733
8.650000	0.0136958
8.550000	0.0139033
8.500000	0.0141108
8.150000	0.0143183
8.050000	0.0147333
7.950000	0.0149409
7.900000	0.0151484
7.850000	0.0157709
7.750000	0.0159784
7.450000	0.0161859
7.350000	0.016601
7.300000	0.0168085
7.200000	0.017016
7.150000	0.0172235
7.050000	0.0176385
7.000000	0.017846
6.950000	0.0180535
6.900000	0.0182611
6.850000	0.0184686
6.700000	0.0186761
6.550000	0.0188836
6.400000	0.0190911
6.300000	0.0195061
6.150000	0.0197136
6.100000	0.0199211
6.050000	0.0201287
5.850000	0.0203362
5.800000	0.0205437
5.650000	0.0207512
5.600000	0.0209587
5.500000	0.0211662
5.450000	0.0213737
5.400000	0.0222038
5.300000	0.0224113
5.250000	0.0226188
5.200000	0.0228263
5.150000	0.0232413
5.050000	0.0234488
5.000000	0.0240714
4.950000	0.0246939
4.900000	0.0249014
4.850000	0.0251089
4.800000	0.025524
4.750000	0.0257315
4.700000	0.0261465
4.650000	0.026354
4.550000	0.0265615
4.500000	0.0269766
4.450000	0.0271841
4.400000	0.0273916
4.350000	0.0275991
4.300000	0.0280141
4.250000	0.0286366
4.200000	0.0288442
4.150000	0.0290517
4.100000	0.0298817
4.050000	0.0305043
4.000000	0.0307118
3.900000	0.0315418
3.850000	0.0319568
3.800000	0.0321643
3.600000	0.0323719
3.500000	0.0329944
3.450000	0.0336169
3.400000	0.0338244
3.300000	0.0342395
3.250000	0.0346545
3.200000	0.034862
3.150000	0.035277
3.100000	0.0354845
3.050000	0.0363146
3.000000	0.0365221
2.950000	0.0367296
2.900000	0.0377672
2.850000	0.0379747
2.800000	0.0388047
2.750000	0.0390122
2.700000	0.0394273
2.650000	0.0402573
2.600000	0.0412949
2.550000	0.0415024
2.400000	0.0419174
2.350000	0.0421249
2.300000	0.0423324
2.200000	0.0425399
2.150000	0.0431625
2.100000	0.04337
2.050000	0.043785
2.000000	0.0439925
1.950000	0.0442
1.900000	0.0450301
1.850000	0.0454451
1.800000	0.0456526
1.750000	0.0458601
1.700000	0.0462752
1.600000	0.0468977
1.550000	0.0481428
1.500000	0.0487653
1.450000	0.0491803
1.400000	0.0498029
1.350000	0.0504254
1.300000	0.0510479
1.250000	0.051463
1.200000	0.0531231
1.150000	0.0549907
1.100000	0.0558207
1.050000	0.0566508
1.000000	0.0576883
0.950000	0.0589334
0.900000	0.0595559
0.850000	0.0610085
0.800000	0.0614235
0.750000	0.0620461
0.650000	0.0628761
0.600000	0.0637062
0.550000	0.0641212
0.500000	0.0655738
0.450000	0.0657813
0.400000	0.0668188
0.350000	0.0674414
0.300000	0.0680639
0.250000	0.0686864
0.200000	0.0705541
0.150000	0.0720066
0.100000	0.0732517
0.050000	0.0742893
0.000000	0.299647
-0.050000	0.732102
-0.100000	0.749741
-0.150000	0.763436
-0.200000	0.777547
-0.250000	0.792696
-0.300000	0.805354
-0.350000	0.818635
-0.400000	0.825897
-0.450000	0.833783
-0.500000	0.841461
-0.550000	0.848101
-0.600000	0.855364
-0.650000	0.860759
-0.700000	0.866362
-0.750000	0.86989
-0.800000	0.875285
-0.850000	0.880266
-0.900000	0.884001
-0.950000	0.887529
-1.000000	0.890849
-1.050000	0.894584
-1.100000	0.897074
-1.150000	0.899979
-1.200000	0.901639
-1.250000	0.904545
-1.300000	0.907242
-1.350000	0.909732
-1.400000	0.914713
-1.450000	0.919485
-1.500000	0.92156
-1.550000	0.924051
-1.600000	0.925711
-1.650000	0.926541
-1.700000	0.927993
-1.750000	0.930068
-1.800000	0.931729
-1.850000	0.932766
-1.900000	0.934841
-1.950000	0.935879
-2.000000	0.936916
-2.050000	0.938369
-2.100000	0.938576
-2.150000	0.939407
-2.200000	0.941067
-2.250000	0.942519
-2.300000	0.942934
-2.350000	0.944387
-2.400000	0.945217
-2.450000	0.945839
-2.500000	0.947499
-2.550000	0.948952
-2.600000	0.95082
-2.650000	0.951442
-2.700000	0.952895
-2.750000	0.953932
-2.800000	0.954762
-2.850000	0.956007
-2.900000	0.956838
-2.950000	0.957253
-3.000000	0.957668
-3.050000	0.958498
-3.100000	0.958913
-3.150000	0.960988
-3.200000	0.961403
-3.250000	0.962025
-3.300000	0.962233
-3.350000	0.962855
-3.400000	0.963685
-3.450000	0.964308
-3.500000	0.965553
-3.600000	0.966383
-3.650000	0.967213
-3.700000	0.968043
-3.750000	0.968873
-3.800000	0.969496
-3.850000	0.969911
-3.900000	0.971156
-3.950000	0.972193
-4.000000	0.973023
-4.050000	0.974061
-4.100000	0.974684
-4.150000	0.974891
-4.200000	0.975306
-4.250000	0.976344
-4.300000	0.976759
-4.400000	0.977381
-4.500000	0.977796
-4.550000	0.978211
-4.650000	0.978626
-4.800000	0.978834
-4.850000	0.979041
-4.950000	0.979249
-5.050000	0.979456
-5.200000	0.979871
-5.400000	0.980079
-5.450000	0.980494
-5.500000	0.980701
-5.650000	0.980909
-5.800000	0.981324
-5.900000	0.981739
-6.000000	0.981946
-6.050000	0.982569
-6.100000	0.982984
-6.200000	0.983192
-6.250000	0.983814
-6.300000	0.984437
-6.350000	0.985059
-6.550000	0.985474
-6.600000	0.985682
-6.650000	0.985889
-6.700000	0.986097
-6.750000	0.986304
-6.800000	0.986719
-6.850000	0.987342
-6.900000	0.987964
-6.950000	0.988172
-7.000000	0.988379
-7.100000	0.988587
-7.150000	0.988794
-7.400000	0.989002
-7.500000	0.989209
-7.650000	0.989624
-7.750000	0.989832
-7.900000	0.990454
-8.050000	0.990869
-8.250000	0.991077
-8.350000	0.991284
-8.650000	0.991492
-8.700000	0.9917
-8.750000	0.991907
-8.800000	0.992115
-8.950000	0.992322
-9.050000	0.992737
-9.100000	0.992945
-9.400000	0.993152
-9.450000	0.99336
-9.950000	1
&
126.550000	1.03072e-05
125.950000	2.06143e-05
117.450000	3.09215e-05
117.200000	4.12286e-05
116.350000	5.15358e-05
115.350000	6.18429e-05
114.100000	7.21501e-05
113.650000	8.24572e-05
113.150000	9.27644e-05
112.300000	0.000103072
112.050000	0.000113379
106.600000	0.000123686
106.500000	0.000133993
106.200000	0.0001443
105.800000	0.000154607
105.600000	0.000164914
104.250000	0.000175222
104.150000	0.000185529
103.950000	0.000195836
103.800000	0.000206143
101.600000	0.00021645
100.400000	0.000226757
100.050000	0.000247372
98.750000	0.000257679
98.350000	0.000267986
98.300000	0.000278293
98.050000	0.0002886
98.000000	0.000298907
97.850000	0.000309215
97.150000	0.000319522
96.800000	0.000329829
96.750000	0.000340136
96.700000	0.000350443
96.450000	0.00036075
96.200000	0.000371058
95.800000	0.000381365
95.700000	0.000391672
94.700000	0.000401979
94.150000	0.000412286
94.000000	0.000422593
92.250000	0.0004329
91.400000	0.000443208
91.050000	0.000453515
90.600000	0.000463822
90.400000	0.000474129
90.300000	0.000484436
89.900000	0.000494743
89.500000	0.000505051
89.050000	0.000515358
88.150000	0.000525665
88.050000	0.000535972
87.450000	0.000546279
86.800000	0.000556586
86.250000	0.000566893
85.850000	0.000577201
85.800000	0.000587508
85.700000	0.000597815
85.500000	0.000608122
85.450000	0.000618429
84.750000	0.000639043
84.550000	0.000649351
83.900000	0.000659658
83.800000	0.000669965
83.750000	0.000680272
83.600000	0.000690579
83.050000	0.000700886
81.700000	0.000711194
81.000000	0.000721501
80.550000	0.000731808
80.500000	0.000742115
80.450000	0.000752422
80.400000	0.000762729
80.250000	0.000783344
80.200000	0.000793651
79.400000	0.000803958
79.000000	0.000814265
78.600000	0.000824572
78.550000	0.000845187
78.350000	0.000855494
78.200000	0.000865801
78.100000	0.000886415
77.750000	0.000896722
77.450000	0.000917337
76.750000	0.000927644
76.550000	0.000937951
75.400000	0.000948258
75.000000	0.000968872
74.850000	0.00097918
74.800000	0.000989487
74.300000	0.000999794
74.200000	0.0010101
74.000000	0.00102041
73.950000	0.00103072
73.750000	0.00104102
73.400000	0.00105133
72.700000	0.00106164
72.100000	0.00107194
71.950000	0.00108225
71.900000	0.00109256
71.650000	0.00110287
71.500000	0.00111317
70.350000	0.00112348
69.950000	0.00113379
69.250000	0.00114409
69.050000	0.0011544
68.900000	0.00116471
68.800000	0.00117502
68.750000	0.00118532
68.700000	0.00119563
68.500000	0.00120594
68.100000	0.00121624
67.500000	0.00122655
67.450000	0.00123686
67.200000	0.00124717
66.950000	0.00125747
66.900000	0.00126778
65.850000	0.00127809
65.700000	0.00128839
65.650000	0.0012987
65.550000	0.00130901
65.500000	0.00131932
65.200000	0.00132962
65.000000	0.00133993
64.350000	0.00135024
64.200000	0.00136054
64.100000	0.00137085
63.900000	0.00138116
63.350000	0.00139147
63.050000	0.00140177
62.850000	0.00141208
62.700000	0.00142239
62.300000	0.00143269
62.150000	0.001443
61.850000	0.00145331
61.650000	0.00146362
61.400000	0.00148423
60.800000	0.00149454
59.900000	0.00150484
59.600000	0.00151515
59.300000	0.00152546
59.100000	0.00153577
58.300000	0.00154607
58.250000	0.00155638
57.300000	0.00156669
57.250000	0.00157699
57.000000	0.00159761
56.800000	0.00160792
56.550000	0.00161822
56.500000	0.00162853
56.350000	0.00163884
56.300000	0.00164914
56.250000	0.00165945
55.750000	0.00166976
55.300000	0.00169037
55.050000	0.00170068
54.850000	0.00171099
53.750000	0.0017316
53.650000	0.00175222
53.550000	0.00176252
53.450000	0.00177283
53.300000	0.00178314
52.700000	0.00179344
52.450000	0.00180375
52.000000	0.00181406
51.950000	0.00183467
51.850000	0.00184498
51.800000	0.00185529
51.650000	0.00186559
50.450000	0.00188621
50.000000	0.00189652
49.900000	0.00190682
49.750000	0.00191713
49.700000	0.00192744
49.650000	0.00193774
49.100000	0.00195836
48.900000	0.00196867
48.850000	0.00197897
48.800000	0.00198928
48.700000	0.00199959
48.500000	0.00200989
47.900000	0.0020202
47.650000	0.00203051
47.450000	0.00204082
47.250000	0.00206143
47.200000	0.00207174
47.050000	0.00208204
46.950000	0.00209235
46.850000	0.00211297
46.800000	0.00212327
46.650000	0.00213358
46.600000	0.00214389
46.550000	0.0021542
46.450000	0.0021645
46.400000	0.00217481
46.300000	0.00218512
46.050000	0.00219542
45.650000	0.00221604
45.400000	0.00223665
45.250000	0.00224696
44.950000	0.00227788
44.700000	0.00228819
44.500000	0.0022985
44.400000	0.0023088
44.250000	0.00232942
44.100000	0.00233972
44.050000	0.00236034
44.000000	0.00237065
43.500000	0.00239126
43.450000	0.00240157
43.250000	0.00241187
43.100000	0.00242218
43.050000	0.00243249
43.000000	0.0024428
42.950000	0.0024531
42.750000	0.00246341
42.700000	0.00247372
42.650000	0.00249433
42.450000	0.00250464
42.400000	0.00251495
42.350000	0.00254587
42.250000	0.00255617
42.050000	0.00256648
41.900000	0.00257679
41.850000	0.0025974
41.800000	0.00260771
41.750000	0.00261802
41.600000	0.00262832
41.500000	0.00263863
41.450000	0.00264894
41.300000	0.00265925
41.200000	0.00267986
41.100000	0.00270047
41.000000	0.00271078
40.800000	0.00272109
40.650000	0.0027417
40.550000	0.00276232
40.500000	0.00277262
40.400000	0.00278293
40.300000	0.00282416
40.250000	0.00283447
40.150000	0.00284477
40.100000	0.00286539
40.050000	0.00289631
40.000000	0.00290662
39.950000	0.00291692
39.600000	0.00293754
39.550000	0.00294785
39.350000	0.00296846
39.300000	0.00298907
39.250000	0.00299938
39.100000	0.00300969
38.950000	0.0030303
38.900000	0.00304061
38.800000	0.00305092
38.750000	0.00307153
38.550000	0.00309215
38.500000	0.00314368
38.450000	0.00315399
38.250000	0.0031643
38.150000	0.00318491
38.050000	0.00319522
37.950000	0.00320552
37.850000	0.00321583
37.800000	0.00323645
37.750000	0.00324675
37.650000	0.00325706
37.600000	0.00326737
37.550000	0.00327767
37.500000	0.0033086
37.350000	0.0033189
37.300000	0.00332921
37.250000	0.00334982
37.200000	0.00336013
36.950000	0.00338075
36.900000	0.00339105
36.850000	0.00340136
36.750000	0.00343228
36.700000	0.00344259
36.650000	0.0034529
36.600000	0.0034632
36.500000	0.00347351
36.400000	0.00350443
36.300000	0.00354566
36.200000	0.00355597
36.100000	0.00357658
36.050000	0.00358689
36.000000	0.0036075
35.900000	0.00361781
35.750000	0.00363843
35.700000	0.00364873
35.550000	0.00366935
35.500000	0.00370027
35.350000	0.00371058
35.250000	0.00372088
35.100000	0.00373119
35.050000	0.0037518
35.000000	0.00376211
34.950000	0.00378273
34.850000	0.00380334
34.800000	0.00381365
34.750000	0.00382395
34.700000	0.00384457
34.650000	0.00385488
34.550000	0.0038858
34.500000	0.00390641
34.450000	0.00391672
34.400000	0.00393733
34.350000	0.00394764
34.250000	0.00395795
34.200000	0.00397856
34.150000	0.00401979
34.050000	0.0040301
34.000000	0.0040404
33.950000	0.00407133
33.900000	0.00410225
33.850000	0.00411255
33.750000	0.00413317
33.700000	0.00414348
33.650000	0.00415378
33.600000	0.0041744
33.550000	0.00421563
33.500000	0.00423624
33.450000	0.00425685
33.300000	0.00426716
33.250000	0.00429808
33.200000	0.0043187
33.150000	0.00433931
33.100000	0.00435993
33.050000	0.00437023
33.000000	0.00441146
32.950000	0.00444238
32.900000	0.004463
32.850000	0.00449392
32.800000	0.00450423
32.700000	0.00452484
32.650000	0.00453515
32.600000	0.00455576
32.550000	0.00457638
32.500000	0.0046073
32.450000	0.0046176
32.400000	0.00462791
32.350000	0.00463822
32.300000	0.00464853
32.250000	0.00465883
32.050000	0.00467945
32.000000	0.00468975
31.950000	0.00471037
31.900000	0.00472068
31.850000	0.00473098
31.800000	0.00474129
31.700000	0.0047516
31.650000	0.0047619
31.600000	0.00480313
31.550000	0.00482375
31.500000	0.00483405
31.450000	0.00484436
31.400000	0.00485467
31.300000	0.0048959
31.250000	0.00491651
31.200000	0.00493713
31.150000	0.00495774
31.100000	0.00496805
31.050000	0.00498866
31.000000	0.00502989
30.950000	0.00506081
30.900000	0.00507112
30.850000	0.00509173
30.800000	0.00512266
30.750000	0.00513296
30.650000	0.00514327
30.600000	0.00517419
30.500000	0.0051845
30.450000	0.00520511
30.400000	0.00523603
30.350000	0.00527726
30.300000	0.00530818
30.250000	0.0053288
30.200000	0.00534941
30.150000	0.00535972
30.100000	0.00537003
30.050000	0.00538033
30.000000	0.00540095
29.950000	0.00542156
29.900000	0.00543187
29.850000	0.00544218
29.800000	0.00545248
29.750000	0.00548341
29.700000	0.00549371
29.600000	0.00551433
29.500000	0.00555556
29.350000	0.00557617
29.300000	0.00559678
29.250000	0.00562771
29.200000	0.00563801
29.150000	0.00564832
29.100000	0.00567924
29.050000	0.00571016
29.000000	0.00573078
28.950000	0.00574108
28.900000	0.00575139
28.850000	0.00579262
28.750000	0.00582354
28.700000	0.00585446
28.650000	0.00587508
28.600000	0.00589569
28.550000	0.00593692
28.500000	0.00594723
28.450000	0.00595753
28.400000	0.00597815
28.350000	0.00598846
28.300000	0.00599876
28.250000	0.00601938
28.200000	0.00606061
28.150000	0.00608122
28.050000	0.00609153
28.000000	0.00610183
27.950000	0.00614306
27.900000	0.00615337
27.850000	0.00616368
27.750000	0.00618429
27.700000	0.00620491
27.650000	0.00623583
27.600000	0.00625644
27.550000	0.00628736
27.500000	0.00631828
27.450000	0.00634921
27.350000	0.00638013
27.300000	0.00641105
27.250000	0.00644197
27.150000	0.00645228
27.100000	0.0064832
27.050000	0.00653474
27.000000	0.00655535
26.950000	0.00657596
26.900000	0.00661719
26.850000	0.00664811
26.800000	0.00667904
26.750000	0.00673057
26.700000	0.00675119
26.650000	0.00676149
26.600000	0.0067718
26.550000	0.00680272
26.500000	0.00682334
26.450000	0.00687487
26.400000	0.00689549
26.350000	0.00690579
26.300000	0.00692641
26.250000	0.00694702
26.200000	0.00696764
26.150000	0.00698825
26.100000	0.00701917
26.050000	0.00702948
26.000000	0.00708101
25.950000	0.00711194
25.900000	0.00715316
25.850000	0.00717378
25.750000	0.00718409
25.700000	0.00723562
25.600000	0.00727685
25.550000	0.00730777
25.500000	0.00731808
25.450000	0.007349
25.400000	0.00740054
25.350000	0.00742115
25.300000	0.00748299
25.250000	0.00752422
25.200000	0.00753453
25.150000	0.00755514
25.100000	0.00756545
25.050000	0.00758606
25.000000	0.00762729
24.950000	0.00764791
24.900000	0.00767883
24.850000	0.00774067
24.800000	0.00776129
24.750000	0.00781282
24.700000	0.00783344
24.650000	0.00788497
24.600000	0.00790559
24.550000	0.00793651
24.500000	0.00796743
24.450000	0.00801897
24.400000	0.0080705
24.350000	0.00809112
24.300000	0.00811173
24.250000	0.00818388
24.200000	0.00822511
24.150000	0.00823542
24.100000	0.00825603
24.050000	0.00829726
24.000000	0.00832818
23.950000	0.00837972
23.900000	0.00841064
23.850000	0.00843125
23.750000	0.00847248
23.700000	0.00849309
23.650000	0.00851371
23.600000	0.00852402
23.550000	0.00853432
23.500000	0.00856524
23.450000	0.00858586
23.400000	0.00865801
23.350000	0.00869924
23.300000	0.00871985
23.250000	0.00873016
23.200000	0.00876108
23.150000	0.00877139
23.100000	0.00884354
23.050000	0.00890538
23.000000	0.0089363
22.950000	0.00902907
22.850000	0.0090806
22.800000	0.00915275
22.750000	0.00919398
22.700000	0.00920429
22.650000	0.00926613
22.600000	0.00934859
22.550000	0.0093589
22.500000	0.00940012
22.450000	0.00944135
22.400000	0.0095135
22.350000	0.00958565
22.300000	0.00959596
22.250000	0.00963719
22.200000	0.00968872
22.100000	0.00975057
22.050000	0.0097918
22.000000	0.00984333
21.950000	0.00987425
21.900000	0.00988456
21.850000	0.0099361
21.800000	0.00996702
21.750000	0.0100082
21.700000	0.0100186
21.650000	0.0100289
21.600000	0.0100701
21.550000	0.0101319
21.500000	0.0101938
21.450000	0.0102453
21.400000	0.0103175
21.350000	0.0103793
21.300000	0.0104721
21.250000	0.0105133
21.200000	0.0105339
21.150000	0.0105751
21.100000	0.0106267
21.050000	0.0106679
21.000000	0.0107297
20.950000	0.0107504
20.900000	0.0108019
20.850000	0.0108534
20.800000	0.0109153
20.750000	0.0109565
20.700000	0.0110183
20.650000	0.0110802
20.600000	0.0111214
20.550000	0.0112245
20.500000	0.0112966
20.450000	0.0113482
20.400000	0.0113791
20.350000	0.0114203
20.300000	0.0115028
20.250000	0.0115646
20.200000	0.0116059
20.150000	0.0116574
20.100000	0.0117192
20.050000	0.0117605
20.000000	0.0117914
19.950000	0.0118326
19.900000	0.0119048
19.850000	0.011946
19.800000	0.0119769
19.750000	0.0120181
19.700000	0.0120697
19.650000	0.0121315
19.600000	0.0121727
19.550000	0.0123067
19.500000	0.0123686
19.450000	0.0124201
19.400000	0.0124407
19.350000	0.0124923
19.300000	0.0125232
19.250000	0.0125747
19.200000	0.0126469
19.150000	0.012719
19.100000	0.0127706
19.050000	0.0128221
19.000000	0.0128427
18.950000	0.0129252
18.900000	0.012987
18.850000	0.0130901
18.800000	0.0131725
18.750000	0.0132241
18.700000	0.0133478
18.650000	0.0133993
18.600000	0.0134508
18.550000	0.0135024
18.500000	0.0135539
18.450000	0.0136054
18.400000	0.013657
18.350000	0.0137807
18.300000	0.0138528
18.250000	0.013925
18.200000	0.0139662
18.150000	0.0140074
18.100000	0.0140796
18.050000	0.0141105
18.000000	0.0141929
17.950000	0.0142548
17.900000	0.0143166
17.850000	0.0143991
17.800000	0.0144712
17.750000	0.0145743
17.700000	0.0146259
17.650000	0.0146568
17.600000	0.0147495
17.550000	0.0148423
17.500000	0.0148938
17.450000	0.0149351
17.400000	0.0150588
17.350000	0.0151206
17.300000	0.015234
17.250000	0.0153164
17.200000	0.0154195
17.150000	0.0155226
17.100000	0.015636
17.050000	0.0157184
17.000000	0.0157596
16.950000	0.0158524
16.900000	0.0159142
16.850000	0.0159761
16.800000	0.0161307
16.750000	0.016275
16.700000	0.0163678
16.650000	0.0164399
16.600000	0.0165327
16.550000	0.0166461
16.500000	0.0167904
16.450000	0.0169553
16.400000	0.0170686
16.350000	0.0171305
16.300000	0.0171923
16.250000	0.0172851
16.200000	0.0173779
16.150000	0.0174809
16.100000	0.0175943
16.050000	0.0176768
16.000000	0.0177283
15.950000	0.0178314
15.900000	0.0179035
15.850000	0.0179448
15.800000	0.0180169
15.750000	0.0180994
15.700000	0.0181715
15.650000	0.0182746
15.600000	0.0183777
15.550000	0.0184498
15.500000	0.0185116
15.450000	0.0185632
15.400000	0.018625
15.350000	0.0187075
15.300000	0.0188621
15.250000	0.0189858
15.200000	0.0190579
15.150000	0.0191095
15.100000	0.0192331
15.050000	0.0194187
15.000000	0.0195836
14.950000	0.019697
14.900000	0.0198103
14.850000	0.019934
14.800000	0.0200371
14.750000	0.0201402
14.700000	0.020202
14.650000	0.0202845
14.600000	0.0204082
14.550000	0.02047
14.500000	0.0206143
14.450000	0.020738
14.400000	0.020872
14.350000	0.0209751
14.300000	0.0210781
14.250000	0.0212121
14.200000	0.0213667
14.150000	0.0214801
14.100000	0.0215935
14.050000	0.0217172
14.000000	0.0218924
13.950000	0.0221088
13.900000	0.0222119
13.850000	0.0223253
13.800000	0.0224902
13.750000	0.0226345
13.700000	0.0227994
13.650000	0.0229953
13.600000	0.0231911
13.550000	0.0233354
13.500000	0.0234694
13.450000	0.0236034
13.400000	0.0237786
13.350000	0.023892
13.300000	0.0240466
13.250000	0.02416
13.200000	0.024428
13.150000	0.0245929
13.100000	0.0248093
13.050000	0.0250773
13.000000	0.0252216
12.950000	0.0253968
12.900000	0.0255411
12.850000	0.0256854
12.800000	0.0258503
12.750000	0.0260462
12.700000	0.0261802
12.650000	0.0263966
12.600000	0.02651
12.550000	0.0267161
12.500000	0.0269635
12.450000	0.0272109
12.400000	0.0274067
12.350000	0.0275304
12.300000	0.0276953
12.250000	0.0278912
12.200000	0.028087
12.150000	0.0282931
12.100000	0.028458
12.050000	0.0286024
12.000000	0.0287776
11.950000	0.028994
11.900000	0.0292105
11.850000	0.02953
11.800000	0.0297155
11.750000	0.0299114
11.700000	0.0301484
11.650000	0.0304061
11.600000	0.0306844
11.550000	0.0309008
11.500000	0.0310864
11.450000	0.031241
11.400000	0.0314471
11.350000	0.0317563
11.300000	0.0318903
11.250000	0.0320656
11.200000	0.0323335
11.150000	0.03255
11.100000	0.0327974
11.050000	0.0330653
11.000000	0.0333024
10.950000	0.0335086
10.900000	0.0337147
10.850000	0.0338899
10.800000	0.0341373
10.750000	0.0343022
10.700000	0.034529
10.650000	0.0347557
10.600000	0.0349928
10.550000	0.0351989
10.500000	0.0355906
10.450000	0.0359617
10.400000	0.0363018
10.350000	0.0365801
10.300000	0.0368893
10.250000	0.0372088
10.200000	0.0374974
10.150000	0.0378066
10.100000	0.0380952
10.050000	0.0383323
10.000000	0.0386106
9.950000	0.038858
9.900000	0.0391775
9.850000	0.0394558
9.800000	0.0397856
9.750000	0.0401567
9.700000	0.0405174
9.650000	0.0409091
9.600000	0.0411771
9.550000	0.04161
9.500000	0.0418986
9.450000	0.0421666
9.400000	0.0424345
9.350000	0.0427747
9.300000	0.0431045
9.250000	0.0434137
9.200000	0.0437023
9.150000	0.0441249
9.100000	0.0444444
9.050000	0.0446815
9.000000	0.0450423
8.950000	0.0453721
8.900000	0.0457431
8.850000	0.046073
8.800000	0.0463822
8.750000	0.046712
8.700000	0.0469594
8.650000	0.0472171
8.600000	0.0476603
8.550000	0.0481138
8.500000	0.048423
8.450000	0.048691
8.400000	0.0491239
8.350000	0.0494331
8.300000	0.0498248
8.250000	0.0502474
8.200000	0.0505978
8.150000	0.051041
8.100000	0.0513605
8.050000	0.0518656
8.000000	0.0522057
7.950000	0.0526592
7.900000	0.0530509
7.850000	0.0533395
7.800000	0.0537209
7.750000	0.0541126
7.700000	0.054597
7.650000	0.0550402
7.600000	0.0554113
7.550000	0.0558648
7.500000	0.056411
7.450000	0.0568955
7.400000	0.0572872
7.350000	0.0578025
7.300000	0.0581427
7.250000	0.058658
7.200000	0.0589878
7.150000	0.059565
7.100000	0.0600598
7.050000	0.0603999
7.000000	0.0608328
6.950000	0.0614306
6.900000	0.06208
6.850000	0.0625541
6.800000	0.0629046
6.750000	0.063389
6.700000	0.0639147
6.650000	0.0644197
6.600000	0.0649041
6.550000	0.0653783
6.500000	0.0659142
6.450000	0.0663987
6.400000	0.0670068
6.350000	0.0674088
6.300000	0.0679654
6.250000	0.0684292
6.200000	0.0689239
6.150000	0.069429
6.100000	0.0698928
6.050000	0.0705318
6.000000	0.0709647
5.950000	0.0715213
5.900000	0.0720882
5.850000	0.072717
5.800000	0.0731911
5.750000	0.0737477
5.700000	0.0743352
5.650000	0.0749124
5.600000	0.0753453
5.550000	0.0758297
5.500000	0.0765203
5.450000	0.0771593
5.400000	0.0777365
5.350000	0.0783962
5.300000	0.0790146
5.250000	0.0797052
5.200000	0.0804061
5.150000	0.0810348
5.100000	0.0818079
5.050000	0.0824675
5.000000	0.0831375
4.950000	0.0838075
4.900000	0.084364
4.850000	0.0850855
4.800000	0.0856834
4.750000	0.0862193
4.700000	0.0869305
4.650000	0.0875799
4.600000	0.0882705
4.550000	0.0890435
4.500000	0.0896207
4.450000	0.0903628
4.400000	0.0911358
4.350000	0.0917749
4.300000	0.0923315
4.250000	0.0930014
4.200000	0.0936508
4.150000	0.0943105
4.100000	0.0949083
4.050000	0.0955267
4.000000	0.0963822
3.950000	0.0970728
3.900000	0.097784
3.850000	0.0984436
3.800000	0.0991754
3.750000	0.0999278
3.700000	0.100825
3.650000	0.101536
3.600000	0.102237
3.550000	0.10301
3.500000	0.1037
3.450000	0.104473
3.400000	0.105401
3.350000	0.106092
3.300000	0.107029
3.250000	0.107833
3.200000	0.108462
3.150000	0.109266
3.100000	0.109998
3.050000	0.110689
3.000000	0.111451
2.950000	0.112255
2.900000	0.113069
2.850000	0.113688
2.800000	0.114409
2.750000	0.115296
2.700000	0.116182
2.650000	0.117172
2.600000	0.117893
2.550000	0.118615
2.500000	0.119511
2.450000	0.120429
2.400000	0.12114
2.350000	0.122016
2.300000	0.12282
2.250000	0.123696
2.200000	0.124428
2.150000	0.125273
2.100000	0.126108
2.050000	0.127056
2.000000	0.128066
1.950000	0.12918
1.900000	0.130025
1.850000	0.130891
1.800000	0.131756
1.750000	0.132777
1.700000	0.133787
1.650000	0.134776
1.600000	0.135838
1.550000	0.136827
1.500000	0.137745
1.450000	0.138879
1.400000	0.139765
1.350000	0.140724
1.300000	0.141651
1.250000	0.14262
1.200000	0.143527
1.150000	0.144661
1.100000	0.145784
1.050000	0.147093
1.000000	0.148124
0.950000	0.149309
0.900000	0.150443
0.850000	0.151525
0.800000	0.152515
0.750000	0.153525
0.700000	0.154638
0.650000	0.155824
0.600000	0.156731
0.550000	0.157782
0.500000	0.159008
0.450000	0.160194
0.400000	0.161369
0.350000	0.162554
0.300000	0.163801
0.250000	0.165152
0.200000	0.166337
0.150000	0.167862
0.100000	0.169676
0.050000	0.171965
0.000000	0.187065
-0.050000	0.284879
-0.100000	0.31377
-0.150000	0.344939
-0.200000	0.372995
-0.250000	0.400598
-0.300000	0.427159
-0.350000	0.450969
-0.400000	0.473593
-0.450000	0.494527
-0.500000	0.51411
-0.550000	0.532344
-0.600000	0.550536
-0.650000	0.567141
-0.700000	0.582406
-0.750000	0.597021
-0.800000	0.611132
-0.850000	0.624768
-0.900000	0.637652
-0.950000	0.64932
-1.000000	0.660761
-1.050000	0.671913
-1.100000	0.682406
-1.150000	0.691991
-1.200000	0.700886
-1.250000	0.710163
-1.300000	0.718924
-1.350000	0.727438
-1.400000	0.735622
-1.450000	0.742393
-1.500000	0.74966
-1.550000	0.756267
-1.600000	0.76309
-1.650000	0.768934
-1.700000	0.77518
-1.750000	0.781169
-1.800000	0.786611
-1.850000	0.792208
-1.900000	0.79732
-1.950000	0.802185
-2.000000	0.807143
-2.050000	0.812173
-2.100000	0.816254
-2.150000	0.820501
-2.200000	0.824624
-2.250000	0.828839
-2.300000	0.832024
-2.350000	0.835817
-2.400000	0.839631
-2.450000	0.8433
-2.500000	0.846526
-2.550000	0.849959
-2.600000	0.852989
-2.650000	0.855844
-2.700000	0.859112
-2.750000	0.862255
-2.800000	0.865224
-2.850000	0.868388
-2.900000	0.871212
-2.950000	0.873562
-3.000000	0.87616
-3.050000	0.878458
-3.100000	0.880994
-3.150000	0.883498
-3.200000	0.885694
-3.250000	0.887982
-3.300000	0.890219
-3.350000	0.89229
-3.400000	0.894341
-3.450000	0.896413
-3.500000	0.898681
-3.550000	0.900412
-3.600000	0.902463
-3.650000	0.904277
-3.700000	0.906061
-3.750000	0.907875
-3.800000	0.909544
-3.850000	0.911317
-3.900000	0.912915
-3.950000	0.914719
-4.000000	0.916223
-4.050000	0.917873
-4.100000	0.919429
-4.150000	0.920676
-4.200000	0.922057
-4.250000	0.923449
-4.300000	0.924768
-4.350000	0.926139
-4.400000	0.927458
-4.450000	0.928664
-4.500000	0.929953
-4.550000	0.931107
-4.600000	0.932375
-4.650000	0.933416
-4.700000	0.934529
-4.750000	0.935632
-4.800000	0.936601
-4.850000	0.93759
-4.900000	0.938652
-4.950000	0.939796
-5.000000	0.940806
-5.050000	0.941744
-5.100000	0.942744
-5.150000	0.943517
-5.200000	0.944414
-5.250000	0.945455
-5.300000	0.946341
-5.350000	0.947186
-5.400000	0.948103
-5.450000	0.948856
-5.500000	0.949495
-5.550000	0.950495
-5.600000	0.951247
-5.650000	0.952051
-5.700000	0.952721
-5.750000	0.953391
-5.800000	0.954185
-5.850000	0.954958
-5.900000	0.955638
-5.950000	0.956298
-6.000000	0.95706
-6.050000	0.957844
-6.100000	0.958514
-6.150000	0.959112
-6.200000	0.959812
-6.250000	0.960472
-6.300000	0.960967
-6.350000	0.961544
-6.400000	0.96208
-6.450000	0.96274
-6.500000	0.963162
-6.550000	0.963709
-6.600000	0.964451
-6.650000	0.964925
-6.700000	0.965533
-6.750000	0.966038
-6.800000	0.966512
-6.850000	0.967048
-6.900000	0.967594
-6.950000	0.968264
-7.000000	0.968677
-7.050000	0.969099
-7.100000	0.969522
-7.150000	0.970037
-7.200000	0.970501
-7.250000	0.970996
-7.300000	0.971439
-7.350000	0.971831
-7.400000	0.972263
-7.450000	0.972583
-7.500000	0.972841
-7.550000	0.973274
-7.600000	0.973686
-7.650000	0.974067
-7.700000	0.974479
-7.750000	0.974799
-7.800000	0.975129
-7.850000	0.975438
-7.900000	0.975819
-7.950000	0.976026
-8.000000	0.976551
-8.050000	0.976933
-8.100000	0.977262
-8.150000	0.977706
-8.200000	0.978077
-8.250000	0.978273
-8.300000	0.978675
-8.350000	0.978963
-8.400000	0.979221
-8.450000	0.979458
-8.500000	0.979839
-8.550000	0.98019
-8.600000	0.980416
-8.650000	0.980633
-8.700000	0.980901
-8.750000	0.981189
-8.800000	0.981499
-8.850000	0.981684
-8.900000	0.981901
-8.950000	0.982127
-9.000000	0.982323
-9.050000	0.98254
-9.100000	0.982797
-9.150000	0.983076
-9.200000	0.983302
-9.250000	0.98355
-9.300000	0.98388
-9.350000	0.984127
-9.400000	0.984323
-9.450000	0.984663
-9.500000	0.984879
-9.550000	0.985086
-9.600000	0.985343
-9.650000	0.98557
-9.700000	0.985776
-9.750000	0.986024
-9.800000	0.98624
-9.850000	0.986446
-9.900000	0.986632
-9.950000	1
&
263.550000	4.05669e-12
263.500000	4.07984e-12
263.450000	4.10312e-12
263.400000	4.12653e-12
263.350000	4.15008e-12
263.300000	4.17376e-12
263.250000	4.19758e-12
263.200000	4.22153e-12
263.150000	4.24562e-12
263.100000	4.26984e-12
263.050000	4.2942e-12
263.000000	4.31871e-12
262.950000	4.34335e-12
262.900000	4.36813e-12
262.850000	4.39305e-12
262.800000	4.41812e-12
262.750000	4.44333e-12
262.700000	4.46868e-12
262.650000	4.49418e-12
262.600000	4.51982e-12
262.550000	4.5456e-12
262.500000	4.57154e-12
262.450000	4.59762e-12
262.400000	4.62385e-12
262.350000	4.65023e-12
262.300000	4.67676e-12
262.250000	4.70345e-12
262.200000	4.73028e-12
262.150000	4.75727e-12
262.100000	4.78441e-12
262.050000	4.8117e-12
262.000000	4.83916e-12
261.950000	4.86676e-12
261.900000	4.89453e-12
261.850000	4.92245e-12
261.800000	4.95053e-12
261.750000	4.97878e-12
261.700000	5.00718e-12
261.650000	5.03574e-12
261.600000	5.06447e-12
261.550000	5.09336e-12
261.500000	5.12242e-12
261.450000	5.15164e-12
261.400000	5.18103e-12
261.350000	5.21058e-12
261.300000	5.24031e-12
261.250000	5.2702e-12
261.200000	5.30026e-12
261.150000	5.3305e-12
261.100000	5.36091e-12
261.050000	5.39149e-12
261.000000	5.42224e-12
260.950000	5.45317e-12
260.900000	5.48428e-12
260.850000	5.51556e-12
260.800000	5.54702e-12
260.750000	5.57866e-12
260.700000	5.61048e-12
260.650000	5.64249e-12
260.600000	5.67467e-12
260.550000	5.70704e-12
260.500000	5.73959e-12
260.450000	5.77233e-12
260.400000	5.80525e-12
260.350000	5.83837e-12
260.300000	5.87167e-12
260.250000	5.90516e-12
260.200000	5.93884e-12
260.150000	5.97271e-12
260.100000	6.00678e-12
260.050000	6.04104e-12
260.000000	6.07549e-12
259.950000	6.11014e-12
259.900000	6.14499e-12
259.850000	6.18004e-12
259.800000	6.21529e-12
259.750000	6.25073e-12
259.700000	6.28638e-12
259.650000	6.32224e-12
259.600000	6.35829e-12
259.550000	6.39456e-12
259.500000	6.43102e-12
259.450000	6.4677e-12
259.400000	6.50459e-12
259.350000	6.54168e-12
259.300000	6.57899e-12
259.250000	6.61651e-12
259.200000	6.65424e-12
259.150000	6.69219e-12
259.100000	6.73035e-12
259.050000	6.76874e-12
259.000000	6.80734e-12
258.950000	6.84616e-12
258.900000	6.8852e-12
258.850000	6.92446e-12
258.800000	6.96395e-12
258.750000	7.00366e-12
258.700000	7.0436e-12
258.650000	7.08376e-12
258.600000	7.12416e-12
258.550000	7.16478e-12
258.500000	7.20564e-12
258.450000	7.24673e-12
258.400000	7.28805e-12
258.350000	7.32961e-12
258.300000	7.3714e-12
258.250000	7.41344e-12
258.200000	7.45571e-12
258.150000	7.49822e-12
258.100000	7.54098e-12
258.050000	7.58397e-12
258.000000	7.62722e-12
257.950000	7.67071e-12
257.900000	7.71444e-12
257.850000	7.75843e-12
257.800000	7.80267e-12
257.750000	7.84716e-12
257.700000	7.8919e-12
257.650000	7.93689e-12
257.600000	7.98215e-12
257.550000	8.02766e-12
257.500000	8.07343e-12
257.450000	8.11946e-12
257.400000	8.16575e-12
257.350000	8.21231e-12
257.300000	8.25913e-12
257.250000	8.30622e-12
257.200000	8.35357e-12
257.150000	8.4012e-12
257.100000	8.44909e-12
257.050000	8.49726e-12
257.000000	8.54571e-12
256.950000	8.59443e-12
256.900000	8.64343e-12
256.850000	8.6927e-12
256.800000	8.74226e-12
256.750000	8.7921e-12
256.700000	8.84222e-12
256.650000	8.89263e-12
256.600000	8.94332e-12
256.550000	8.99431e-12
256.500000	9.04558e-12
256.450000	9.09715e-12
256.400000	9.14901e-12
256.350000	9.20116e-12
256.300000	9.25361e-12
256.250000	9.30636e-12
256.200000	9.35941e-12
256.150000	9.41277e-12
256.100000	9.46642e-12
256.050000	9.52038e-12
256.000000	9.57465e-12
255.950000	9.62923e-12
255.900000	9.68412e-12
255.850000	9.73932e-12
255.800000	9.79484e-12
255.750000	9.85067e-12
255.700000	9.90682e-12
255.650000	9.96329e-12
255.600000	1.00201e-11
255.550000	1.00772e-11
255.500000	1.01346e-11
255.450000	1.01924e-11
255.400000	1.02505e-11
255.350000	1.03089e-11
255.300000	1.03677e-11
255.250000	1.04268e-11
255.200000	1.04862e-11
255.150000	1.0546e-11
255.100000	1.06061e-11
255.050000	1.06665e-11
255.000000	1.07273e-11
254.950000	1.07884e-11
254.900000	1.08499e-11
254.850000	1.09118e-11
254.800000	1.0974e-11
254.750000	1.10365e-11
254.700000	1.10994e-11
254.650000	1.11627e-11
254.600000	1.12263e-11
254.550000	1.12903e-11
254.500000	1.13546e-11
254.450000	1.14193e-11
254.400000	1.14844e-11
254.350000	1.15498e-11
254.300000	1.16157e-11
254.250000	1.16819e-11
254.200000	1.17484e-11
254.150000	1.18154e-11
254.100000	1.18827e-11
254.050000	1.19504e-11
254.000000	1.20185e-11
253.950000	1.2087e-11
253.900000	1.21559e-11
253.850000	1.22252e-11
253.800000	1.22948e-11
253.750000	1.23649e-11
253.700000	1.24354e-11
253.650000	1.25062e-11
253.600000	1.25775e-11
253.550000	1.26492e-11
253.500000	1.27212e-11
253.450000	1.27937e-11
253.400000	1.28666e-11
253.350000	1.29399e-11
253.300000	1.30137e-11
253.250000	1.30878e-11
253.200000	1.31624e-11
253.150000	1.32374e-11
253.100000	1.33128e-11
253.050000	1.33887e-11
253.000000	1.3465e-11
252.950000	1.35417e-11
252.900000	1.36188e-11
252.850000	1.36964e-11
252.800000	1.37745e-11
252.750000	1.38529e-11
252.700000	1.39319e-11
252.650000	1.40112e-11
252.600000	1.40911e-11
252.550000	1.41714e-11
252.500000	1.42521e-11
252.450000	1.43333e-11
252.400000	1.4415e-11
252.350000	1.44971e-11
252.300000	1.45797e-11
252.250000	1.46627e-11
252.200000	1.47463e-11
252.150000	1.48303e-11
252.100000	1.49148e-11
252.050000	1.49997e-11
252.000000	1.50852e-11
251.950000	1.51711e-11
251.900000	1.52576e-11
251.850000	1.53445e-11
251.800000	1.54319e-11
251.750000	1.55198e-11
251.700000	1.56082e-11
251.650000	1.56971e-11
251.600000	1.57865e-11
251.550000	1.58765e-11
251.500000	1.59669e-11
251.450000	1.60579e-11
251.400000	1.61493e-11
251.350000	1.62413e-11
251.300000	1.63339e-11
251.250000	1.64269e-11
251.200000	1.65205e-11
251.150000	1.66146e-11
251.100000	1.67092e-11
251.050000	1.68044e-11
251.000000	1.69001e-11
250.950000	1.69964e-11
250.900000	1.70932e-11
250.850000	1.71905e-11
250.800000	1.72885e-11
250.750000	1.73869e-11
250.700000	1.7486e-11
250.650000	1.75856e-11
250.600000	1.76857e-11
250.550000	1.77865e-11
250.500000	1.78878e-11
250.450000	1.79896e-11
250.400000	1.80921e-11
250.350000	1.81951e-11
250.300000	1.82988e-11
250.250000	1.8403e-11
250.200000	1.85078e-11
250.150000	1.86132e-11
250.100000	1.87192e-11
250.050000	1.88258e-11
250.000000	1.8933e-11
249.950000	1.90409e-11
249.900000	1.91493e-11
249.850000	1.92584e-11
249.800000	1.9368e-11
249.750000	1.94783e-11
249.700000	1.95893e-11
249.650000	1.97008e-11
249.600000	1.9813e-11
249.550000	1.99259e-11
249.500000	2.00393e-11
249.450000	2.01534e-11
249.400000	2.02682e-11
249.350000	2.03836e-11
249.300000	2.04997e-11
249.250000	2.06164e-11
249.200000	2.07338e-11
249.150000	2.08519e-11
249.100000	2.09707e-11
249.050000	2.10901e-11
249.000000	2.12102e-11
248.950000	2.13309e-11
248.900000	2.14524e-11
248.850000	2.15746e-11
248.800000	2.16974e-11
248.750000	2.18209e-11
248.700000	2.19452e-11
248.650000	2.20702e-11
248.600000	2.21958e-11
248.550000	2.23222e-11
248.500000	2.24493e-11
248.450000	2.25771e-11
248.400000	2.27057e-11
248.350000	2.28349e-11
248.300000	2.2965e-11
248.250000	2.30957e-11
248.200000	2.32272e-11
248.150000	2.33595e-11
248.100000	2.34925e-11
248.050000	2.36262e-11
248.000000	2.37607e-11
247.950000	2.3896e-11
247.900000	2.4032e-11
247.850000	2.41689e-11
247.800000	2.43065e-11
247.750000	2.44448e-11
247.700000	2.4584e-11
247.650000	2.4724e-11
247.600000	2.48647e-11
247.550000	2.50063e-11
247.500000	2.51486e-11
247.450000	2.52918e-11
247.400000	2.54358e-11
247.350000	2.55806e-11
247.300000	2.57262e-11
247.250000	2.58727e-11
247.200000	2.602e-11
247.150000	2.61681e-11
247.100000	2.6317e-11
247.050000	2.64669e-11
247.000000	2.66175e-11
246.950000	2.6769e-11
246.900000	2.69214e-11
246.850000	2.70747e-11
246.800000	2.72288e-11
246.750000	2.73838e-11
246.700000	2.75396e-11
246.650000	2.76964e-11
246.600000	2.78541e-11
246.550000	2.80126e-11
246.500000	2.81721e-11
246.450000	2.83324e-11
246.400000	2.84937e-11
246.350000	2.86559e-11
246.300000	2.8819e-11
246.250000	2.8983e-11
246.200000	2.9148e-11
246.150000	2.93139e-11
246.100000	2.94807e-11
246.050000	2.96485e-11
246.000000	2.98172e-11
245.950000	2.9987e-11
245.900000	3.01576e-11
245.850000	3.03293e-11
245.800000	3.05019e-11
245.750000	3.06755e-11
245.700000	3.08501e-11
245.650000	3.10256e-11
245.600000	3.12022e-11
245.550000	3.13798e-11
245.500000	3.15584e-11
245.450000	3.1738e-11
245.400000	3.19186e-11
245.350000	3.21002e-11
245.300000	3.22829e-11
245.250000	3.24666e-11
245.200000	3.26514e-11
245.150000	3.28372e-11
245.100000	3.30241e-11
245.050000	3.3212e-11
245.000000	3.3401e-11
244.950000	3.35911e-11
244.900000	3.37822e-11
244.850000	3.39745e-11
244.800000	3.41678e-11
244.750000	3.43622e-11
244.700000	3.45578e-11
244.650000	3.47544e-11
244.600000	3.49522e-11
244.550000	3.51511e-11
244.500000	3.53511e-11
244.450000	3.55522e-11
244.400000	3.57545e-11
244.350000	3.5958e-11
244.300000	3.61626e-11
244.250000	3.63683e-11
244.200000	3.65753e-11
244.150000	3.67834e-11
244.100000	3.69927e-11
244.050000	3.72031e-11
244.000000	3.74148e-11
243.950000	3.76277e-11
243.900000	3.78418e-11
243.850000	3.80571e-11
243.800000	3.82736e-11
243.750000	3.84914e-11
243.700000	3.87104e-11
243.650000	3.89306e-11
243.600000	3.91521e-11
243.550000	3.93748e-11
243.500000	3.95988e-11
243.450000	3.98241e-11
243.400000	4.00507e-11
243.350000	4.02785e-11
243.300000	4.05077e-11
243.250000	4.07381e-11
243.200000	4.09699e-11
243.150000	4.1203e-11
243.100000	4.14374e-11
243.050000	4.16731e-11
243.000000	4.19102e-11
242.950000	4.21486e-11
242.900000	4.23883e-11
242.850000	4.26295e-11
242.800000	4.2872e-11
242.750000	4.31158e-11
242.700000	4.33611e-11
242.650000	4.36078e-11
242.600000	4.38558e-11
242.550000	4.41053e-11
242.500000	4.43562e-11
242.450000	4.46085e-11
242.400000	4.48622e-11
242.350000	4.51174e-11
242.300000	4.5374e-11
242.250000	4.56321e-11
242.200000	4.58917e-11
242.150000	4.61527e-11
242.100000	4.64152e-11
242.050000	4.66792e-11
242.000000	4.69447e-11
241.950000	4.72117e-11
241.900000	4.74802e-11
241.850000	4.77503e-11
241.800000	4.80219e-11
241.750000	4.8295e-11
241.700000	4.85697e-11
241.650000	4.88459e-11
241.600000	4.91237e-11
241.550000	4.94031e-11
241.500000	4.96841e-11
241.450000	4.99666e-11
241.400000	5.02508e-11
241.350000	5.05366e-11
241.300000	5.0824e-11
241.250000	5.1113e-11
241.200000	5.14037e-11
241.150000	5.16961e-11
241.100000	5.199e-11
241.050000	5.22857e-11
241.000000	5.2583e-11
240.950000	5.28821e-11
240.900000	5.31828e-11
240.850000	5.34852e-11
240.800000	5.37894e-11
240.750000	5.40953e-11
240.700000	5.44029e-11
240.650000	5.47122e-11
240.600000	5.50233e-11
240.550000	5.53362e-11
240.500000	5.56509e-11
240.450000	5.59673e-11
240.400000	5.62856e-11
240.350000	5.66056e-11
240.300000	5.69275e-11
240.250000	5.72512e-11
240.200000	5.75767e-11
240.150000	5.79041e-11
240.100000	5.82333e-11
240.050000	5.85644e-11
240.000000	5.88974e-11
239.950000	5.92323e-11
239.900000	5.95691e-11
239.850000	5.99078e-11
239.800000	6.02484e-11
239.750000	6.05909e-11
239.700000	6.09354e-11
239.650000	6.12819e-11
239.600000	6.16303e-11
239.550000	6.19807e-11
239.500000	6.2333e-11
239.450000	6.26874e-11
239.400000	6.30438e-11
239.350000	6.34022e-11
239.300000	6.37627e-11
239.250000	6.41252e-11
239.200000	6.44897e-11
239.150000	6.48563e-11
239.100000	6.5225e-11
239.050000	6.55958e-11
239.000000	6.59687e-11
238.950000	6.63438e-11
238.900000	6.67209e-11
238.850000	6.71002e-11
238.800000	6.74816e-11
238.750000	6.78652e-11
238.700000	6.8251e-11
238.650000	6.8639e-11
238.600000	6.90292e-11
238.550000	6.94215e-11
238.500000	6.98162e-11
238.450000	7.0213e-11
238.400000	7.06121e-11
238.350000	7.10135e-11
238.300000	7.14171e-11
238.250000	7.18231e-11
238.200000	7.22313e-11
238.150000	7.26419e-11
238.100000	7.30548e-11
238.050000	7.347e-11
238.000000	7.38876e-11
237.950000	7.43075e-11
237.900000	7.47299e-11
237.850000	7.51546e-11
237.800000	7.55818e-11
237.750000	7.60113e-11
237.700000	7.64433e-11
237.650000	7.68778e-11
237.600000	7.73147e-11
237.550000	7.77541e-11
237.500000	7.8196e-11
237.450000	7.86404e-11
237.400000	7.90874e-11
237.350000	7.95368e-11
237.300000	7.99888e-11
237.250000	8.04434e-11
237.200000	8.09006e-11
237.150000	8.13603e-11
237.100000	8.18227e-11
237.050000	8.22877e-11
237.000000	8.27553e-11
236.950000	8.32256e-11
236.900000	8.36985e-11
236.850000	8.41741e-11
236.800000	8.46525e-11
236.750000	8.51335e-11
236.700000	8.56173e-11
236.650000	8.61038e-11
236.600000	8.6593e-11
236.550000	8.70851e-11
236.500000	8.75799e-11
236.450000	8.80776e-11
236.400000	8.85781e-11
236.350000	8.90814e-11
236.300000	8.95875e-11
236.250000	9.00966e-11
236.200000	9.06085e-11
236.150000	9.11233e-11
236.100000	9.16411e-11
236.050000	9.21617e-11
236.000000	9.26854e-11
235.950000	9.3212e-11
235.900000	9.37416e-11
235.850000	9.42742e-11
235.800000	9.48098e-11
235.750000	9.53485e-11
235.700000	9.58902e-11
235.650000	9.6435e-11
235.600000	9.69828e-11
235.550000	9.75338e-11
235.500000	9.80879e-11
235.450000	9.86452e-11
235.400000	9.92056e-11
235.350000	9.97692e-11
235.300000	1.00336e-10
235.250000	1.00906e-10
235.200000	1.01479e-10
235.150000	1.02056e-10
235.100000	1.02635e-10
235.050000	1.03218e-10
235.000000	1.03805e-10
234.950000	1.04395e-10
234.900000	1.04988e-10
234.850000	1.05584e-10
234.800000	1.06184e-10
234.750000	1.06787e-10
234.700000	1.07393e-10
234.650000	1.08003e-10
234.600000	1.08617e-10
234.550000	1.09234e-10
234.500000	1.09854e-10
234.450000	1.10478e-10
234.400000	1.11106e-10
234.350000	1.11737e-10
234.300000	1.12372e-10
234.250000	1.1301e-10
234.200000	1.13652e-10
234.150000	1.14297e-10
234.100000	1.14946e-10
234.050000	1.15599e-10
234.000000	1.16256e-10
233.950000	1.16916e-10
233.900000	1.1758e-10
233.850000	1.18248e-10
233.800000	1.1892e-10
233.750000	1.19595e-10
233.700000	1.20274e-10
233.650000	1.20957e-10
233.600000	1.21644e-10
233.550000	1.22335e-10
233.500000	1.2303e-10
233.450000	1.23728e-10
233.400000	1.24431e-10
233.350000	1.25138e-10
233.300000	1.25848e-10
233.250000	1.26563e-10
233.200000	1.27282e-10
233.150000	1.28004e-10
233.100000	1.28731e-10
233.050000	1.29462e-10
233.000000	1.30197e-10
232.950000	1.30937e-10
232.900000	1.3168e-10
232.850000	1.32428e-10
232.800000	1.3318e-10
232.750000	1.33936e-10
232.700000	1.34697e-10
232.650000	1.35462e-10
232.600000	1.36231e-10
232.550000	1.37004e-10
232.500000	1.37782e-10
232.450000	1.38564e-10
232.400000	1.39351e-10
232.350000	1.40142e-10
232.300000	1.40938e-10
232.250000	1.41738e-10
232.200000	1.42543e-10
232.150000	1.43352e-10
232.100000	1.44166e-10
232.050000	1.44985e-10
232.000000	1.45808e-10
231.950000	1.46636e-10
231.900000	1.47468e-10
231.850000	1.48305e-10
231.800000	1.49147e-10
231.750000	1.49994e-10
231.700000	1.50846e-10
231.650000	1.51702e-10
231.600000	1.52563e-10
231.550000	1.53429e-10
231.500000	1.543e-10
231.450000	1.55176e-10
231.400000	1.56057e-10
231.350000	1.56943e-10
231.300000	1.57834e-10
231.250000	1.5873e-10
231.200000	1.59631e-10
231.150000	1.60537e-10
231.100000	1.61448e-10
231.050000	1.62365e-10
231.000000	1.63286e-10
230.950000	1.64213e-10
230.900000	1.65145e-10
230.850000	1.66083e-10
230.800000	1.67025e-10
230.750000	1.67973e-10
230.700000	1.68927e-10
230.650000	1.69886e-10
230.600000	1.7085e-10
230.550000	1.7182e-10
230.500000	1.72795e-10
230.450000	1.73776e-10
230.400000	1.74762e-10
230.350000	1.75754e-10
230.300000	1.76751e-10
230.250000	1.77754e-10
230.200000	1.78763e-10
230.150000	1.79778e-10
230.100000	1.80798e-10
230.050000	1.81824e-10
230.000000	1.82856e-10
229.950000	1.83894e-10
229.900000	1.84937e-10
229.850000	1.85987e-10
229.800000	1.87042e-10
229.750000	1.88104e-10
229.700000	1.89171e-10
229.650000	1.90245e-10
229.600000	1.91324e-10
229.550000	1.9241e-10
229.500000	1.93502e-10
229.450000	1.946e-10
229.400000	1.95704e-10
229.350000	1.96815e-10
229.300000	1.97931e-10
229.250000	1.99055e-10
229.200000	2.00184e-10
229.150000	2.0132e-10
229.100000	2.02462e-10
229.050000	2.03611e-10
229.000000	2.04766e-10
228.950000	2.05928e-10
228.900000	2.07097e-10
228.850000	2.08272e-10
228.800000	2.09453e-10
228.750000	2.10642e-10
228.700000	2.11837e-10
228.650000	2.13039e-10
228.600000	2.14247e-10
228.550000	2.15463e-10
228.500000	2.16685e-10
228.450000	2.17915e-10
228.400000	2.19151e-10
228.350000	2.20394e-10
228.300000	2.21645e-10
228.250000	2.22902e-10
228.200000	2.24167e-10
228.150000	2.25438e-10
228.100000	2.26717e-10
228.050000	2.28003e-10
228.000000	2.29297e-10
227.950000	2.30598e-10
227.900000	2.31906e-10
227.850000	2.33221e-10
227.800000	2.34544e-10
227.750000	2.35875e-10
227.700000	2.37213e-10
227.650000	2.38558e-10
227.600000	2.39912e-10
227.550000	2.41272e-10
227.500000	2.42641e-10
227.450000	2.44017e-10
227.400000	2.45401e-10
227.350000	2.46793e-10
227.300000	2.48193e-10
227.250000	2.49601e-10
227.200000	2.51017e-10
227.150000	2.5244e-10
227.100000	2.53872e-10
227.050000	2.55312e-10
227.000000	2.5676e-10
226.950000	2.58216e-10
226.900000	2.59681e-10
226.850000	2.61154e-10
226.800000	2.62635e-10
226.750000	2.64124e-10
226.700000	2.65622e-10
226.650000	2.67129e-10
226.600000	2.68644e-10
226.550000	2.70167e-10
226.500000	2.71699e-10
226.450000	2.7324e-10
226.400000	2.7479e-10
226.350000	2.76348e-10
226.300000	2.77915e-10
226.250000	2.79491e-10
226.200000	2.81076e-10
226.150000	2.8267e-10
226.100000	2.84273e-10
226.050000	2.85885e-10
226.000000	2.87506e-10
225.950000	2.89136e-10
225.900000	2.90776e-10
225.850000	2.92424e-10
225.800000	2.94083e-10
225.750000	2.9575e-10
225.700000	2.97427e-10
225.650000	2.99113e-10
225.600000	3.00809e-10
225.550000	3.02515e-10
225.500000	3.0423e-10
225.450000	3.05955e-10
225.400000	3.0769e-10
225.350000	3.09434e-10
225.300000	3.11189e-10
225.250000	3.12953e-10
225.200000	3.14727e-10
225.150000	3.16512e-10
225.100000	3.18306e-10
225.050000	3.20111e-10
225.000000	3.21926e-10
224.950000	3.23751e-10
224.900000	3.25586e-10
224.850000	3.27432e-10
224.800000	3.29288e-10
224.750000	3.31155e-10
224.700000	3.33032e-10
224.650000	3.3492e-10
224.600000	3.36819e-10
224.550000	3.38728e-10
224.500000	3.40648e-10
224.450000	3.42579e-10
224.400000	3.44521e-10
224.350000	3.46474e-10
224.300000	3.48438e-10
224.250000	3.50413e-10
224.200000	3.52399e-10
224.150000	3.54397e-10
224.100000	3.56406e-10
224.050000	3.58426e-10
224.000000	3.60457e-10
223.950000	3.625e-10
223.900000	3.64555e-10
223.850000	3.66621e-10
223.800000	3.68699e-10
223.750000	3.70789e-10
223.700000	3.7289e-10
223.650000	3.75004e-10
223.600000	3.77129e-10
223.550000	3.79267e-10
223.500000	3.81416e-10
223.450000	3.83578e-10
223.400000	3.85752e-10
223.350000	3.87938e-10
223.300000	3.90136e-10
223.250000	3.92347e-10
223.200000	3.94571e-10
223.150000	3.96807e-10
223.100000	3.99055e-10
223.050000	4.01317e-10
223.000000	4.03591e-10
222.950000	4.05878e-10
222.900000	4.08178e-10
222.850000	4.10491e-10
222.800000	4.12817e-10
222.750000	4.15156e-10
222.700000	4.17509e-10
222.650000	4.19875e-10
222.600000	4.22254e-10
222.550000	4.24646e-10
222.500000	4.27052e-10
222.450000	4.29472e-10
222.400000	4.31906e-10
222.350000	4.34353e-10
222.300000	4.36814e-10
222.250000	4.39289e-10
222.200000	4.41778e-10
222.150000	4.44281e-10
222.100000	4.46798e-10
222.050000	4.49329e-10
222.000000	4.51875e-10
221.950000	4.54435e-10
221.900000	4.5701e-10
221.850000	4.59599e-10
221.800000	4.62203e-10
221.750000	4.64821e-10
221.700000	4.67454e-10
221.650000	4.70103e-10
221.600000	4.72766e-10
221.550000	4.75444e-10
221.500000	4.78137e-10
221.450000	4.80846e-10
221.400000	4.8357e-10
221.350000	4.86309e-10
221.300000	4.89064e-10
221.250000	4.91834e-10
221.200000	4.9462e-10
221.150000	4.97422e-10
221.100000	5.0024e-10
221.050000	5.03073e-10
221.000000	5.05923e-10
220.950000	5.08788e-10
220.900000	5.1167e-10
220.850000	5.14568e-10
220.800000	5.17483e-10
220.750000	5.20414e-10
220.700000	5.23362e-10
220.650000	5.26326e-10
220.600000	5.29307e-10
220.550000	5.32305e-10
220.500000	5.35319e-10
220.450000	5.38351e-10
220.400000	5.414e-10
220.350000	5.44466e-10
220.300000	5.4755e-10
220.250000	5.50651e-10
220.200000	5.53769e-10
220.150000	5.56905e-10
220.100000	5.60059e-10
220.050000	5.63231e-10
220.000000	5.6642e-10
219.950000	5.69628e-10
219.900000	5.72854e-10
219.850000	5.76098e-10
219.800000	5.7936e-10
219.750000	5.82641e-10
219.700000	5.8594e-10
219.650000	5.89258e-10
219.600000	5.92595e-10
219.550000	5.9595e-10
219.500000	5.99325e-10
219.450000	6.02718e-10
219.400000	6.06131e-10
219.350000	6.09563e-10
219.300000	6.13014e-10
219.250000	6.16485e-10
219.200000	6.19976e-10
219.150000	6.23486e-10
219.100000	6.27016e-10
219.050000	6.30566e-10
219.000000	6.34136e-10
218.950000	6.37726e-10
218.900000	6.41337e-10
218.850000	6.44968e-10
218.800000	6.48619e-10
218.750000	6.52291e-10
218.700000	6.55984e-10
218.650000	6.59698e-10
218.600000	6.63432e-10
218.550000	6.67188e-10
218.500000	6.70965e-10
218.450000	6.74763e-10
218.400000	6.78583e-10
218.350000	6.82424e-10
218.300000	6.86287e-10
218.250000	6.90172e-10
218.200000	6.94079e-10
218.150000	6.98008e-10
218.100000	7.01959e-10
218.050000	7.05932e-10
218.000000	7.09928e-10
217.950000	7.13947e-10
217.900000	7.17988e-10
217.850000	7.22052e-10
217.800000	7.26139e-10
217.750000	7.30249e-10
217.700000	7.34382e-10
217.650000	7.38538e-10
217.600000	7.42718e-10
217.550000	7.46922e-10
217.500000	7.51149e-10
217.450000	7.554e-10
217.400000	7.59676e-10
217.350000	7.63975e-10
217.300000	7.68299e-10
217.250000	7.72647e-10
217.200000	7.77019e-10
217.150000	7.81417e-10
217.100000	7.85839e-10
217.050000	7.90286e-10
217.000000	7.94758e-10
216.950000	7.99256e-10
216.900000	8.03778e-10
216.850000	8.08327e-10
216.800000	8.12901e-10
216.750000	8.17501e-10
216.700000	8.22127e-10
216.650000	8.26779e-10
216.600000	8.31457e-10
216.550000	8.36162e-10
216.500000	8.40893e-10
216.450000	8.45651e-10
216.400000	8.50436e-10
216.350000	8.55248e-10
216.300000	8.60087e-10
216.250000	8.64953e-10
216.200000	8.69847e-10
216.150000	8.74768e-10
216.100000	8.79718e-10
216.050000	8.84695e-10
216.000000	8.897e-10
215.950000	8.94734e-10
215.900000	8.99795e-10
215.850000	9.04886e-10
215.800000	9.10005e-10
215.750000	9.15153e-10
215.700000	9.20331e-10
215.650000	9.25537e-10
215.600000	9.30773e-10
215.550000	9.36038e-10
215.500000	9.41333e-10
215.450000	9.46658e-10
215.400000	9.52013e-10
215.350000	9.57399e-10
215.300000	9.62814e-10
215.250000	9.68261e-10
215.200000	9.73738e-10
215.150000	9.79245e-10
215.100000	9.84784e-10
215.050000	9.90355e-10
215.000000	9.95956e-10
214.950000	1.00159e-09
214.900000	1.00725e-09
214.850000	1.01295e-09
214.800000	1.01868e-09
214.750000	1.02444e-09
214.700000	1.03024e-09
214.650000	1.03606e-09
214.600000	1.04192e-09
214.550000	1.04782e-09
214.500000	1.05374e-09
214.450000	1.0597e-09
214.400000	1.06569e-09
214.350000	1.07172e-09
214.300000	1.07778e-09
214.250000	1.08388e-09
214.200000	1.09001e-09
214.150000	1.09617e-09
214.100000	1.10237e-09
214.050000	1.1086e-09
214.000000	1.11487e-09
213.950000	1.12118e-09
213.900000	1.12752e-09
213.850000	1.13389e-09
213.800000	1.1403e-09
213.750000	1.14675e-09
213.700000	1.15323e-09
213.650000	1.15976e-09
213.600000	1.16631e-09
213.550000	1.17291e-09
213.500000	1.17954e-09
213.450000	1.18621e-09
213.400000	1.19292e-09
213.350000	1.19966e-09
213.300000	1.20644e-09
213.250000	1.21326e-09
213.200000	1.22012e-09
213.150000	1.22702e-09
213.100000	1.23396e-09
213.050000	1.24093e-09
213.000000	1.24795e-09
212.950000	1.255e-09
212.900000	1.2621e-09
212.850000	1.26923e-09
212.800000	1.27641e-09
212.750000	1.28363e-09
212.700000	1.29088e-09
212.650000	1.29818e-09
212.600000	1.30552e-09
212.550000	1.3129e-09
212.500000	1.32032e-09
212.450000	1.32778e-09
212.400000	1.33529e-09
212.350000	1.34283e-09
212.300000	1.35042e-09
212.250000	1.35806e-09
212.200000	1.36573e-09
212.150000	1.37345e-09
212.100000	1.38122e-09
212.050000	1.38902e-09
212.000000	1.39687e-09
211.950000	1.40477e-09
211.900000	1.41271e-09
211.850000	1.42069e-09
211.800000	1.42872e-09
211.750000	1.43679e-09
211.700000	1.44491e-09
211.650000	1.45308e-09
211.600000	1.46129e-09
211.550000	1.46955e-09
211.500000	1.47786e-09
211.450000	1.48621e-09
211.400000	1.49461e-09
211.350000	1.50305e-09
211.300000	1.51154e-09
211.250000	1.52009e-09
211.200000	1.52868e-09
211.150000	1.53731e-09
211.100000	1.546e-09
211.050000	1.55474e-09
211.000000	1.56352e-09
210.950000	1.57236e-09
210.900000	1.58124e-09
210.850000	1.59017e-09
210.800000	1.59916e-09
210.750000	1.60819e-09
210.700000	1.61728e-09
210.650000	1.62642e-09
210.600000	1.63561e-09
210.550000	1.64485e-09
210.500000	1.65414e-09
210.450000	1.66349e-09
210.400000	1.67288e-09
210.350000	1.68233e-09
210.300000	1.69184e-09
210.250000	1.7014e-09
210.200000	1.71101e-09
210.150000	1.72067e-09
210.100000	1.73039e-09
210.050000	1.74017e-09
210.000000	1.75e-09
209.950000	1.75989e-09
209.900000	1.76983e-09
209.850000	1.77982e-09
209.800000	1.78988e-09
209.750000	1.79999e-09
209.700000	1.81015e-09
209.650000	1.82038e-09
209.600000	1.83066e-09
209.550000	1.841e-09
209.500000	1.8514e-09
209.450000	1.86186e-09
209.400000	1.87237e-09
209.350000	1.88295e-09
209.300000	1.89358e-09
209.250000	1.90428e-09
209.200000	1.91503e-09
209.150000	1.92585e-09
209.100000	1.93672e-09
209.050000	1.94766e-09
209.000000	1.95866e-09
208.950000	1.96972e-09
208.900000	1.98084e-09
208.850000	1.99203e-09
208.800000	2.00328e-09
208.750000	2.01459e-09
208.700000	2.02597e-09
208.650000	2.03741e-09
208.600000	2.04891e-09
208.550000	2.06048e-09
208.500000	2.07212e-09
208.450000	2.08382e-09
208.400000	2.09558e-09
208.350000	2.10742e-09
208.300000	2.11932e-09
208.250000	2.13128e-09
208.200000	2.14332e-09
208.150000	2.15542e-09
208.100000	2.16759e-09
208.050000	2.17982e-09
208.000000	2.19213e-09
207.950000	2.20451e-09
207.900000	2.21695e-09
207.850000	2.22947e-09
207.800000	2.24206e-09
207.750000	2.25471e-09
207.700000	2.26744e-09
207.650000	2.28024e-09
207.600000	2.29312e-09
207.550000	2.30606e-09
207.500000	2.31908e-09
207.450000	2.33217e-09
207.400000	2.34533e-09
207.350000	2.35857e-09
207.300000	2.37189e-09
207.250000	2.38528e-09
207.200000	2.39874e-09
207.150000	2.41228e-09
207.100000	2.4259e-09
207.050000	2.43959e-09
207.000000	2.45336e-09
206.950000	2.4672e-09
206.900000	2.48113e-09
206.850000	2.49513e-09
206.800000	2.50922e-09
206.750000	2.52338e-09
206.700000	2.53762e-09
206.650000	2.55194e-09
206.600000	2.56634e-09
206.550000	2.58083e-09
206.500000	2.59539e-09
206.450000	2.61004e-09
206.400000	2.62477e-09
206.350000	2.63958e-09
206.300000	2.65447e-09
206.250000	2.66945e-09
206.200000	2.68452e-09
206.150000	2.69967e-09
206.100000	2.7149e-09
206.050000	2.73022e-09
206.000000	2.74563e-09
205.950000	2.76112e-09
205.900000	2.7767e-09
205.850000	2.79236e-09
205.800000	2.80812e-09
205.750000	2.82396e-09
205.700000	2.8399e-09
205.650000	2.85592e-09
205.600000	2.87203e-09
205.550000	2.88824e-09
205.500000	2.90453e-09
205.450000	2.92092e-09
205.400000	2.9374e-09
205.350000	2.95397e-09
205.300000	2.97064e-09
205.250000	2.98739e-09
205.200000	3.00425e-09
205.150000	3.02119e-09
205.100000	3.03824e-09
205.050000	3.05538e-09
205.000000	3.07261e-09
204.950000	3.08994e-09
204.900000	3.10737e-09
204.850000	3.1249e-09
204.800000	3.14253e-09
204.750000	3.16026e-09
204.700000	3.17808e-09
204.650000	3.19601e-09
204.600000	3.21403e-09
204.550000	3.23216e-09
204.500000	3.25039e-09
204.450000	3.26872e-09
204.400000	3.28716e-09
204.350000	3.3057e-09
204.300000	3.32434e-09
204.250000	3.34309e-09
204.200000	3.36195e-09
204.150000	3.38091e-09
204.100000	3.39997e-09
204.050000	3.41915e-09
204.000000	3.43843e-09
203.950000	3.45782e-09
203.900000	3.47732e-09
203.850000	3.49693e-09
203.800000	3.51665e-09
203.750000	3.53648e-09
203.700000	3.55642e-09
203.650000	3.57647e-09
203.600000	3.59664e-09
203.550000	3.61692e-09
203.500000	3.63731e-09
203.450000	3.65782e-09
203.400000	3.67845e-09
203.350000	3.69919e-09
203.300000	3.72004e-09
203.250000	3.74102e-09
203.200000	3.76211e-09
203.150000	3.78332e-09
203.100000	3.80465e-09
203.050000	3.8261e-09
203.000000	3.84767e-09
202.950000	3.86936e-09
202.900000	3.89118e-09
202.850000	3.91311e-09
202.800000	3.93517e-09
202.750000	3.95736e-09
202.700000	3.97966e-09
202.650000	4.0021e-09
202.600000	4.02466e-09
202.550000	4.04734e-09
202.500000	4.07016e-09
202.450000	4.0931e-09
202.400000	4.11617e-09
202.350000	4.13937e-09
202.300000	4.16271e-09
202.250000	4.18617e-09
202.200000	4.20976e-09
202.150000	4.23349e-09
202.100000	4.25735e-09
202.050000	4.28135e-09
202.000000	4.30548e-09
201.950000	4.32974e-09
201.900000	4.35414e-09
201.850000	4.37868e-09
201.800000	4.40336e-09
201.750000	4.42817e-09
201.700000	4.45313e-09
201.650000	4.47822e-09
201.600000	4.50346e-09
201.550000	4.52884e-09
201.500000	4.55436e-09
201.450000	4.58002e-09
201.400000	4.60583e-09
201.350000	4.63178e-09
201.300000	4.65788e-09
201.250000	4.68413e-09
201.200000	4.71052e-09
201.150000	4.73706e-09
201.100000	4.76375e-09
201.050000	4.79059e-09
201.000000	4.81759e-09
200.950000	4.84473e-09
200.900000	4.87202e-09
200.850000	4.89947e-09
200.800000	4.92708e-09
200.750000	4.95484e-09
200.700000	4.98275e-09
200.650000	5.01082e-09
200.600000	5.03905e-09
200.550000	5.06744e-09
200.500000	5.09598e-09
200.450000	5.12469e-09
200.400000	5.15356e-09
200.350000	5.18259e-09
200.300000	5.21178e-09
200.250000	5.24114e-09
200.200000	5.27066e-09
200.150000	5.30035e-09
200.100000	5.33021e-09
200.050000	5.36023e-09
200.000000	5.39042e-09
199.950000	5.42078e-09
199.900000	5.45131e-09
199.850000	5.48202e-09
199.800000	5.51289e-09
199.750000	5.54394e-09
199.700000	5.57516e-09
199.650000	5.60656e-09
199.600000	5.63814e-09
199.550000	5.66989e-09
199.500000	5.70182e-09
199.450000	5.73393e-09
199.400000	5.76622e-09
199.350000	5.79869e-09
199.300000	5.83134e-09
199.250000	5.86418e-09
199.200000	5.8972e-09
199.150000	5.93041e-09
199.100000	5.9638e-09
199.050000	5.99738e-09
199.000000	6.03115e-09
198.950000	6.06511e-09
198.900000	6.09926e-09
198.850000	6.1336e-09
198.800000	6.16814e-09
198.750000	6.20287e-09
198.700000	6.23779e-09
198.650000	6.27291e-09
198.600000	6.30822e-09
198.550000	6.34374e-09
198.500000	6.37945e-09
198.450000	6.41537e-09
198.400000	6.45148e-09
198.350000	6.4878e-09
198.300000	6.52432e-09
198.250000	6.56105e-09
198.200000	6.59799e-09
198.150000	6.63513e-09
198.100000	6.67248e-09
198.050000	6.71003e-09
198.000000	6.7478e-09
197.950000	6.78579e-09
197.900000	6.82398e-09
197.850000	6.86239e-09
197.800000	6.90102e-09
197.750000	6.93986e-09
197.700000	6.97892e-09
197.650000	7.0182e-09
197.600000	7.05769e-09
197.550000	7.09742e-09
197.500000	7.13736e-09
197.450000	7.17753e-09
197.400000	7.21792e-09
197.350000	7.25854e-09
197.300000	7.29939e-09
197.250000	7.34047e-09
197.200000	7.38177e-09
197.150000	7.42331e-09
197.100000	7.46508e-09
197.050000	7.50709e-09
197.000000	7.54933e-09
196.950000	7.59181e-09
196.900000	7.63453e-09
196.850000	7.67749e-09
196.800000	7.72069e-09
196.750000	7.76413e-09
196.700000	7.80781e-09
196.650000	7.85174e-09
196.600000	7.89592e-09
196.550000	7.94034e-09
196.500000	7.98501e-09
196.450000	8.02994e-09
196.400000	8.07511e-09
196.350000	8.12054e-09
196.300000	8.16622e-09
196.250000	8.21216e-09
196.200000	8.25836e-09
196.150000	8.30482e-09
196.100000	8.35153e-09
196.050000	8.39851e-09
196.000000	8.44576e-09
195.950000	8.49326e-09
195.900000	8.54104e-09
195.850000	8.58908e-09
195.800000	8.63739e-09
195.750000	8.68597e-09
195.700000	8.73483e-09
195.650000	8.78396e-09
195.600000	8.83336e-09
195.550000	8.88304e-09
195.500000	8.933e-09
195.450000	8.98324e-09
195.400000	9.03376e-09
195.350000	9.08457e-09
195.300000	9.13565e-09
195.250000	9.18703e-09
195.200000	9.23869e-09
195.150000	9.29065e-09
195.100000	9.34289e-09
195.050000	9.39543e-09
195.000000	9.44826e-09
194.950000	9.50139e-09
194.900000	9.55482e-09
194.850000	9.60854e-09
194.800000	9.66257e-09
194.750000	9.7169e-09
194.700000	9.77153e-09
194.650000	9.82647e-09
194.600000	9.88172e-09
194.550000	9.93728e-09
194.500000	9.99315e-09
194.450000	1.00493e-08
194.400000	1.01058e-08
194.350000	1.01626e-08
194.300000	1.02198e-08
194.250000	1.02772e-08
194.200000	1.0335e-08
194.150000	1.03931e-08
194.100000	1.04515e-08
194.050000	1.05103e-08
194.000000	1.05694e-08
193.950000	1.06288e-08
193.900000	1.06885e-08
193.850000	1.07486e-08
193.800000	1.0809e-08
193.750000	1.08698e-08
193.700000	1.09309e-08
193.650000	1.09923e-08
193.600000	1.10541e-08
193.550000	1.11162e-08
193.500000	1.11787e-08
193.450000	1.12415e-08
193.400000	1.13047e-08
193.350000	1.13682e-08
193.300000	1.14321e-08
193.250000	1.14963e-08
193.200000	1.1561e-08
193.150000	1.16259e-08
193.100000	1.16912e-08
193.050000	1.17569e-08
193.000000	1.1823e-08
192.950000	1.18894e-08
192.900000	1.19563e-08
192.850000	1.20234e-08
192.800000	1.2091e-08
192.750000	1.21589e-08
192.700000	1.22272e-08
192.650000	1.22959e-08
192.600000	1.2365e-08
192.550000	1.24345e-08
192.500000	1.25044e-08
192.450000	1.25746e-08
192.400000	1.26453e-08
192.350000	1.27163e-08
192.300000	1.27877e-08
192.250000	1.28596e-08
192.200000	1.29318e-08
192.150000	1.30044e-08
192.100000	1.30775e-08
192.050000	1.3151e-08
192.000000	1.32248e-08
191.950000	1.32991e-08
191.900000	1.33738e-08
191.850000	1.34489e-08
191.800000	1.35245e-08
191.750000	1.36004e-08
191.700000	1.36768e-08
191.650000	1.37536e-08
191.600000	1.38309e-08
191.550000	1.39086e-08
191.500000	1.39867e-08
191.450000	1.40652e-08
191.400000	1.41442e-08
191.350000	1.42236e-08
191.300000	1.43035e-08
191.250000	1.43838e-08
191.200000	1.44646e-08
191.150000	1.45458e-08
191.100000	1.46275e-08
191.050000	1.47097e-08
191.000000	1.47923e-08
190.950000	1.48753e-08
190.900000	1.49588e-08
190.850000	1.50428e-08
190.800000	1.51273e-08
190.750000	1.52122e-08
190.700000	1.52976e-08
190.650000	1.53835e-08
190.600000	1.54699e-08
190.550000	1.55567e-08
190.500000	1.56441e-08
190.450000	1.57319e-08
190.400000	1.58202e-08
190.350000	1.5909e-08
190.300000	1.59983e-08
190.250000	1.60881e-08
190.200000	1.61785e-08
190.150000	1.62693e-08
190.100000	1.63606e-08
190.050000	1.64524e-08
190.000000	1.65448e-08
189.950000	1.66376e-08
189.900000	1.6731e-08
189.850000	1.68249e-08
189.800000	1.69194e-08
189.750000	1.70143e-08
189.700000	1.71098e-08
189.650000	1.72058e-08
189.600000	1.73024e-08
189.550000	1.73995e-08
189.500000	1.74971e-08
189.450000	1.75953e-08
189.400000	1.76941e-08
189.350000	1.77934e-08
189.300000	1.78932e-08
189.250000	1.79936e-08
189.200000	1.80946e-08
189.150000	1.81961e-08
189.100000	1.82982e-08
189.050000	1.84009e-08
189.000000	1.85041e-08
188.950000	1.8608e-08
188.900000	1.87124e-08
188.850000	1.88173e-08
188.800000	1.89229e-08
188.750000	1.90291e-08
188.700000	1.91358e-08
188.650000	1.92432e-08
188.600000	1.93511e-08
188.550000	1.94597e-08
188.500000	1.95689e-08
188.450000	1.96786e-08
188.400000	1.9789e-08
188.350000	1.99e-08
188.300000	2.00117e-08
188.250000	2.01239e-08
188.200000	2.02368e-08
188.150000	2.03503e-08
188.100000	2.04644e-08
188.050000	2.05792e-08
188.000000	2.06946e-08
187.950000	2.08107e-08
187.900000	2.09274e-08
187.850000	2.10448e-08
187.800000	2.11628e-08
187.750000	2.12815e-08
187.700000	2.14009e-08
187.650000	2.15209e-08
187.600000	2.16415e-08
187.550000	2.17629e-08
187.500000	2.18849e-08
187.450000	2.20077e-08
187.400000	2.21311e-08
187.350000	2.22552e-08
187.300000	2.23799e-08
187.250000	2.25054e-08
187.200000	2.26316e-08
187.150000	2.27585e-08
187.100000	2.28861e-08
187.050000	2.30144e-08
187.000000	2.31435e-08
186.950000	2.32732e-08
186.900000	2.34037e-08
186.850000	2.35349e-08
186.800000	2.36668e-08
186.750000	2.37995e-08
186.700000	2.39329e-08
186.650000	2.40671e-08
186.600000	2.4202e-08
186.550000	2.43376e-08
186.500000	2.44741e-08
186.450000	2.46112e-08
186.400000	2.47492e-08
186.350000	2.48879e-08
186.300000	2.50274e-08
186.250000	2.51677e-08
186.200000	2.53087e-08
186.150000	2.54506e-08
186.100000	2.55932e-08
186.050000	2.57366e-08
186.000000	2.58809e-08
185.950000	2.60259e-08
185.900000	2.61717e-08
185.850000	2.63184e-08
185.800000	2.64659e-08
185.750000	2.66142e-08
185.700000	2.67633e-08
185.650000	2.69133e-08
185.600000	2.70641e-08
185.550000	2.72157e-08
185.500000	2.73682e-08
185.450000	2.75216e-08
185.400000	2.76758e-08
185.350000	2.78308e-08
185.300000	2.79867e-08
185.250000	2.81435e-08
185.200000	2.83012e-08
185.150000	2.84598e-08
185.100000	2.86192e-08
185.050000	2.87795e-08
185.000000	2.89407e-08
184.950000	2.91029e-08
184.900000	2.92659e-08
184.850000	2.94298e-08
184.800000	2.95947e-08
184.750000	2.97604e-08
184.700000	2.99271e-08
184.650000	3.00947e-08
184.600000	3.02633e-08
184.550000	3.04328e-08
184.500000	3.06032e-08
184.450000	3.07746e-08
184.400000	3.0947e-08
184.350000	3.11203e-08
184.300000	3.12946e-08
184.250000	3.14698e-08
184.200000	3.16461e-08
184.150000	3.18233e-08
184.100000	3.20015e-08
184.050000	3.21807e-08
184.000000	3.23609e-08
183.950000	3.25421e-08
183.900000	3.27243e-08
183.850000	3.29075e-08
183.800000	3.30918e-08
183.750000	3.3277e-08
183.700000	3.34634e-08
183.650000	3.36507e-08
183.600000	3.38391e-08
183.550000	3.40285e-08
183.500000	3.4219e-08
183.450000	3.44106e-08
183.400000	3.46032e-08
183.350000	3.47969e-08
183.300000	3.49917e-08
183.250000	3.51876e-08
183.200000	3.53846e-08
183.150000	3.55826e-08
183.100000	3.57818e-08
183.050000	3.59821e-08
183.000000	3.61835e-08
182.950000	3.6386e-08
182.900000	3.65896e-08
182.850000	3.67944e-08
182.800000	3.70003e-08
182.750000	3.72074e-08
182.700000	3.74156e-08
182.650000	3.7625e-08
182.600000	3.78356e-08
182.550000	3.80473e-08
182.500000	3.82602e-08
182.450000	3.84743e-08
182.400000	3.86896e-08
182.350000	3.89061e-08
182.300000	3.91238e-08
182.250000	3.93427e-08
182.200000	3.95628e-08
182.150000	3.97842e-08
182.100000	4.00068e-08
182.050000	4.02306e-08
182.000000	4.04557e-08
181.950000	4.0682e-08
181.900000	4.09096e-08
181.850000	4.11384e-08
181.800000	4.13686e-08
181.750000	4.16e-08
181.700000	4.18327e-08
181.650000	4.20667e-08
181.600000	4.2302e-08
181.550000	4.25386e-08
181.500000	4.27765e-08
181.450000	4.30158e-08
181.400000	4.32564e-08
181.350000	4.34983e-08
181.300000	4.37416e-08
181.250000	4.39863e-08
181.200000	4.42323e-08
181.150000	4.44796e-08
181.100000	4.47284e-08
181.050000	4.49785e-08
181.000000	4.523e-08
180.950000	4.5483e-08
180.900000	4.57373e-08
180.850000	4.5993e-08
180.800000	4.62502e-08
180.750000	4.65088e-08
180.700000	4.67689e-08
180.650000	4.70304e-08
180.600000	4.72933e-08
180.550000	4.75577e-08
180.500000	4.78236e-08
180.450000	4.8091e-08
180.400000	4.83598e-08
180.350000	4.86302e-08
180.300000	4.89021e-08
180.250000	4.91754e-08
180.200000	4.94503e-08
180.150000	4.97268e-08
180.100000	5.00047e-08
180.050000	5.02842e-08
180.000000	5.05653e-08
179.950000	5.08479e-08
179.900000	5.11321e-08
179.850000	5.14179e-08
179.800000	5.17053e-08
179.750000	5.19943e-08
179.700000	5.22849e-08
179.650000	5.25771e-08
179.600000	5.28709e-08
179.550000	5.31663e-08
179.500000	5.34635e-08
179.450000	5.37622e-08
179.400000	5.40626e-08
179.350000	5.43647e-08
179.300000	5.46685e-08
179.250000	5.4974e-08
179.200000	5.52811e-08
179.150000	5.559e-08
179.100000	5.59006e-08
179.050000	5.62129e-08
179.000000	5.6527e-08
178.950000	5.68428e-08
178.900000	5.71604e-08
178.850000	5.74797e-08
178.800000	5.78008e-08
178.750000	5.81237e-08
178.700000	5.84484e-08
178.650000	5.87749e-08
178.600000	5.91032e-08
178.550000	5.94333e-08
178.500000	5.97653e-08
178.450000	6.00991e-08
178.400000	6.04348e-08
178.350000	6.07723e-08
178.300000	6.11118e-08
178.250000	6.14531e-08
178.200000	6.17963e-08
178.150000	6.21414e-08
178.100000	6.24884e-08
178.050000	6.28374e-08
178.000000	6.31883e-08
177.950000	6.35411e-08
177.900000	6.38959e-08
177.850000	6.42527e-08
177.800000	6.46115e-08
177.750000	6.49723e-08
177.700000	6.5335e-08
177.650000	6.56998e-08
177.600000	6.60666e-08
177.550000	6.64355e-08
177.500000	6.68064e-08
177.450000	6.71794e-08
177.400000	6.75544e-08
177.350000	6.79315e-08
177.300000	6.83108e-08
177.250000	6.86921e-08
177.200000	6.90755e-08
177.150000	6.94611e-08
177.100000	6.98488e-08
177.050000	7.02387e-08
177.000000	7.06307e-08
176.950000	7.1025e-08
176.900000	7.14214e-08
176.850000	7.182e-08
176.800000	7.22208e-08
176.750000	7.26239e-08
176.700000	7.30292e-08
176.650000	7.34367e-08
176.600000	7.38465e-08
176.550000	7.42586e-08
176.500000	7.4673e-08
176.450000	7.50897e-08
176.400000	7.55087e-08
176.350000	7.593e-08
176.300000	7.63537e-08
176.250000	7.67797e-08
176.200000	7.72081e-08
176.150000	7.76388e-08
176.100000	7.8072e-08
176.050000	7.85075e-08
176.000000	7.89455e-08
175.950000	7.93859e-08
175.900000	7.98288e-08
175.850000	8.02741e-08
175.800000	8.07219e-08
175.750000	8.11721e-08
175.700000	8.16249e-08
175.650000	8.20802e-08
175.600000	8.2538e-08
175.550000	8.29984e-08
175.500000	8.34613e-08
175.450000	8.39268e-08
175.400000	8.43948e-08
175.350000	8.48655e-08
175.300000	8.53388e-08
175.250000	8.58147e-08
175.200000	8.62932e-08
175.150000	8.67745e-08
175.100000	8.72583e-08
175.050000	8.77449e-08
175.000000	8.82342e-08
174.950000	8.87261e-08
174.900000	8.92208e-08
174.850000	8.97183e-08
174.800000	9.02185e-08
174.750000	9.07215e-08
174.700000	9.12273e-08
174.650000	9.17359e-08
174.600000	9.22473e-08
174.550000	9.27615e-08
174.500000	9.32786e-08
174.450000	9.37986e-08
174.400000	9.43214e-08
174.350000	9.48472e-08
174.300000	9.53759e-08
174.250000	9.59075e-08
174.200000	9.6442e-08
174.150000	9.69796e-08
174.100000	9.75201e-08
174.050000	9.80636e-08
174.000000	9.86101e-08
173.950000	9.91596e-08
173.900000	9.97122e-08
173.850000	1.00268e-07
173.800000	1.00827e-07
173.750000	1.01388e-07
173.700000	1.01953e-07
173.650000	1.02521e-07
173.600000	1.03093e-07
173.550000	1.03667e-07
173.500000	1.04245e-07
173.450000	1.04826e-07
173.400000	1.0541e-07
173.350000	1.05997e-07
173.300000	1.06587e-07
173.250000	1.07181e-07
173.200000	1.07778e-07
173.150000	1.08379e-07
173.100000	1.08982e-07
173.050000	1.09589e-07
173.000000	1.102e-07
172.950000	1.10814e-07
172.900000	1.11431e-07
172.850000	1.12051e-07
172.800000	1.12675e-07
172.750000	1.13303e-07
172.700000	1.13934e-07
172.650000	1.14568e-07
172.600000	1.15206e-07
172.550000	1.15848e-07
172.500000	1.16493e-07
172.450000	1.17142e-07
172.400000	1.17794e-07
172.350000	1.1845e-07
172.300000	1.1911e-07
172.250000	1.19773e-07
172.200000	1.2044e-07
172.150000	1.2111e-07
172.100000	1.21784e-07
172.050000	1.22462e-07
172.000000	1.23144e-07
171.950000	1.2383e-07
171.900000	1.24519e-07
171.850000	1.25212e-07
171.800000	1.25909e-07
171.750000	1.2661e-07
171.700000	1.27315e-07
171.650000	1.28023e-07
171.600000	1.28736e-07
171.550000	1.29452e-07
171.500000	1.30173e-07
171.450000	1.30897e-07
171.400000	1.31626e-07
171.350000	1.32358e-07
171.300000	1.33095e-07
171.250000	1.33836e-07
171.200000	1.3458e-07
171.150000	1.35329e-07
171.100000	1.36082e-07
171.050000	1.36839e-07
171.000000	1.37601e-07
170.950000	1.38366e-07
170.900000	1.39136e-07
170.850000	1.3991e-07
170.800000	1.40689e-07
170.750000	1.41471e-07
170.700000	1.42258e-07
170.650000	1.4305e-07
170.600000	1.43845e-07
170.550000	1.44646e-07
170.500000	1.4545e-07
170.450000	1.46259e-07
170.400000	1.47073e-07
170.350000	1.47891e-07
170.300000	1.48713e-07
170.250000	1.4954e-07
170.200000	1.50372e-07
170.150000	1.51208e-07
170.100000	1.52049e-07
170.050000	1.52895e-07
170.000000	1.53745e-07
169.950000	1.546e-07
169.900000	1.55459e-07
169.850000	1.56324e-07
169.800000	1.57193e-07
169.750000	1.58067e-07
169.700000	1.58946e-07
169.650000	1.5983e-07
169.600000	1.60718e-07
169.550000	1.61612e-07
169.500000	1.6251e-07
169.450000	1.63413e-07
169.400000	1.64322e-07
169.350000	1.65235e-07
169.300000	1.66154e-07
169.250000	1.67077e-07
169.200000	1.68006e-07
169.150000	1.6894e-07
169.100000	1.69879e-07
169.050000	1.70823e-07
169.000000	1.71772e-07
168.950000	1.72727e-07
168.900000	1.73687e-07
168.850000	1.74652e-07
168.800000	1.75622e-07
168.750000	1.76598e-07
168.700000	1.7758e-07
168.650000	1.78566e-07
168.600000	1.79558e-07
168.550000	1.80556e-07
168.500000	1.81559e-07
168.450000	1.82568e-07
168.400000	1.83582e-07
168.350000	1.84602e-07
168.300000	1.85628e-07
168.250000	1.86659e-07
168.200000	1.87696e-07
168.150000	1.88738e-07
168.100000	1.89787e-07
168.050000	1.90841e-07
168.000000	1.91901e-07
167.950000	1.92967e-07
167.900000	1.94038e-07
167.850000	1.95116e-07
167.800000	1.96199e-07
167.750000	1.97289e-07
167.700000	1.98385e-07
167.650000	1.99486e-07
167.600000	2.00594e-07
167.550000	2.01708e-07
167.500000	2.02828e-07
167.450000	2.03954e-07
167.400000	2.05086e-07
167.350000	2.06225e-07
167.300000	2.0737e-07
167.250000	2.08521e-07
167.200000	2.09679e-07
167.150000	2.10843e-07
167.100000	2.12013e-07
167.050000	2.1319e-07
167.000000	2.14374e-07
166.950000	2.15564e-07
166.900000	2.1676e-07
166.850000	2.17963e-07
166.800000	2.19173e-07
166.750000	2.20389e-07
166.700000	2.21612e-07
166.650000	2.22842e-07
166.600000	2.24079e-07
166.550000	2.25322e-07
166.500000	2.26573e-07
166.450000	2.2783e-07
166.400000	2.29094e-07
166.350000	2.30365e-07
166.300000	2.31644e-07
166.250000	2.32929e-07
166.200000	2.34221e-07
166.150000	2.35521e-07
166.100000	2.36827e-07
166.050000	2.38141e-07
166.000000	2.39462e-07
165.950000	2.4079e-07
165.900000	2.42126e-07
165.850000	2.43469e-07
165.800000	2.4482e-07
165.750000	2.46177e-07
165.700000	2.47543e-07
165.650000	2.48916e-07
165.600000	2.50296e-07
165.550000	2.51684e-07
165.500000	2.5308e-07
165.450000	2.54484e-07
165.400000	2.55895e-07
165.350000	2.57314e-07
165.300000	2.5874e-07
165.250000	2.60175e-07
165.200000	2.61618e-07
165.150000	2.63068e-07
165.100000	2.64527e-07
165.050000	2.65993e-07
165.000000	2.67468e-07
164.950000	2.68951e-07
164.900000	2.70441e-07
164.850000	2.71941e-07
164.800000	2.73448e-07
164.750000	2.74964e-07
164.700000	2.76488e-07
164.650000	2.7802e-07
164.600000	2.79561e-07
164.550000	2.81111e-07
164.500000	2.82668e-07
164.450000	2.84235e-07
164.400000	2.8581e-07
164.350000	2.87394e-07
164.300000	2.88986e-07
164.250000	2.90588e-07
164.200000	2.92198e-07
164.150000	2.93817e-07
164.100000	2.95445e-07
164.050000	2.97082e-07
164.000000	2.98728e-07
163.950000	3.00383e-07
163.900000	3.02047e-07
163.850000	3.0372e-07
163.800000	3.05402e-07
163.750000	3.07094e-07
163.700000	3.08795e-07
163.650000	3.10505e-07
163.600000	3.12225e-07
163.550000	3.13954e-07
163.500000	3.15693e-07
163.450000	3.17442e-07
163.400000	3.192e-07
163.350000	3.20967e-07
163.300000	3.22745e-07
163.250000	3.24532e-07
163.200000	3.26329e-07
163.150000	3.28136e-07
163.100000	3.29953e-07
163.050000	3.31779e-07
163.000000	3.33616e-07
162.950000	3.35463e-07
162.900000	3.3732e-07
162.850000	3.39188e-07
162.800000	3.41065e-07
162.750000	3.42953e-07
162.700000	3.44852e-07
162.650000	3.46761e-07
162.600000	3.4868e-07
162.550000	3.5061e-07
162.500000	3.5255e-07
162.450000	3.54501e-07
162.400000	3.56463e-07
162.350000	3.58436e-07
162.300000	3.60419e-07
162.250000	3.62414e-07
162.200000	3.64419e-07
162.150000	3.66436e-07
162.100000	3.68463e-07
162.050000	3.70502e-07
162.000000	3.72552e-07
161.950000	3.74613e-07
161.900000	3.76685e-07
161.850000	3.78769e-07
161.800000	3.80864e-07
161.750000	3.82971e-07
161.700000	3.8509e-07
161.650000	3.8722e-07
161.600000	3.89361e-07
161.550000	3.91515e-07
161.500000	3.9368e-07
161.450000	3.95857e-07
161.400000	3.98047e-07
161.350000	4.00248e-07
161.300000	4.02461e-07
161.250000	4.04687e-07
161.200000	4.06924e-07
161.150000	4.09174e-07
161.100000	4.11437e-07
161.050000	4.13712e-07
161.000000	4.15999e-07
160.950000	4.18299e-07
160.900000	4.20611e-07
160.850000	4.22936e-07
160.800000	4.25274e-07
160.750000	4.27625e-07
160.700000	4.29989e-07
160.650000	4.32366e-07
160.600000	4.34755e-07
160.550000	4.37158e-07
160.500000	4.39574e-07
160.450000	4.42004e-07
160.400000	4.44446e-07
160.350000	4.46902e-07
160.300000	4.49372e-07
160.250000	4.51855e-07
160.200000	4.54352e-07
160.150000	4.56862e-07
160.100000	4.59386e-07
160.050000	4.61924e-07
160.000000	4.64476e-07
159.950000	4.67042e-07
159.900000	4.69622e-07
159.850000	4.72217e-07
159.800000	4.74825e-07
159.750000	4.77448e-07
159.700000	4.80085e-07
159.650000	4.82737e-07
159.600000	4.85403e-07
159.550000	4.88084e-07
159.500000	4.90779e-07
159.450000	4.9349e-07
159.400000	4.96215e-07
159.350000	4.98955e-07
159.300000	5.0171e-07
159.250000	5.0448e-07
159.200000	5.07266e-07
159.150000	5.10066e-07
159.100000	5.12882e-07
159.050000	5.15714e-07
159.000000	5.18561e-07
158.950000	5.21424e-07
158.900000	5.24302e-07
158.850000	5.27196e-07
158.800000	5.30106e-07
158.750000	5.33032e-07
158.700000	5.35974e-07
158.650000	5.38932e-07
158.600000	5.41906e-07
158.550000	5.44897e-07
158.500000	5.47904e-07
158.450000	5.50928e-07
158.400000	5.53968e-07
158.350000	5.57024e-07
158.300000	5.60098e-07
158.250000	5.63188e-07
158.200000	5.66295e-07
158.150000	5.69419e-07
158.100000	5.72561e-07
158.050000	5.75719e-07
158.000000	5.78895e-07
157.950000	5.82088e-07
157.900000	5.85299e-07
157.850000	5.88528e-07
157.800000	5.91774e-07
157.750000	5.95037e-07
157.700000	5.98319e-07
157.650000	6.01619e-07
157.600000	6.04936e-07
157.550000	6.08272e-07
157.500000	6.11626e-07
157.450000	6.14999e-07
157.400000	6.1839e-07
157.350000	6.21799e-07
157.300000	6.25227e-07
157.250000	6.28674e-07
157.200000	6.3214e-07
157.150000	6.35625e-07
157.100000	6.39129e-07
157.050000	6.42652e-07
157.000000	6.46194e-07
156.950000	6.49756e-07
156.900000	6.53337e-07
156.850000	6.56938e-07
156.800000	6.60558e-07
156.750000	6.64198e-07
156.700000	6.67859e-07
156.650000	6.71539e-07
156.600000	6.75239e-07
156.550000	6.7896e-07
156.500000	6.82701e-07
156.450000	6.86462e-07
156.400000	6.90244e-07
156.350000	6.94046e-07
156.300000	6.9787e-07
156.250000	7.01714e-07
156.200000	7.0558e-07
156.150000	7.09466e-07
156.100000	7.13374e-07
156.050000	7.17303e-07
156.000000	7.21253e-07
155.950000	7.25226e-07
155.900000	7.29219e-07
155.850000	7.33235e-07
155.800000	7.37273e-07
155.750000	7.41333e-07
155.700000	7.45414e-07
155.650000	7.49519e-07
155.600000	7.53645e-07
155.550000	7.57794e-07
155.500000	7.61966e-07
155.450000	7.66161e-07
155.400000	7.70378e-07
155.350000	7.74619e-07
155.300000	7.78883e-07
155.250000	7.8317e-07
155.200000	7.8748e-07
155.150000	7.91814e-07
155.100000	7.96172e-07
155.050000	8.00553e-07
155.000000	8.04959e-07
154.950000	8.09388e-07
154.900000	8.13842e-07
154.850000	8.1832e-07
154.800000	8.22822e-07
154.750000	8.27349e-07
154.700000	8.31901e-07
154.650000	8.36478e-07
154.600000	8.41079e-07
154.550000	8.45706e-07
154.500000	8.50358e-07
154.450000	8.55035e-07
154.400000	8.59738e-07
154.350000	8.64466e-07
154.300000	8.6922e-07
154.250000	8.74001e-07
154.200000	8.78807e-07
154.150000	8.83639e-07
154.100000	8.88498e-07
154.050000	8.93384e-07
154.000000	8.98296e-07
153.950000	9.03234e-07
153.900000	9.082e-07
153.850000	9.13193e-07
153.800000	9.18213e-07
153.750000	9.23261e-07
153.700000	9.28335e-07
153.650000	9.33438e-07
153.600000	9.38569e-07
153.550000	9.43727e-07
153.500000	9.48914e-07
153.450000	9.54128e-07
153.400000	9.59372e-07
153.350000	9.64643e-07
153.300000	9.69944e-07
153.250000	9.75273e-07
153.200000	9.80632e-07
153.150000	9.8602e-07
153.100000	9.91437e-07
153.050000	9.96883e-07
153.000000	1.00236e-06
152.950000	1.00787e-06
152.900000	1.0134e-06
152.850000	1.01897e-06
152.800000	1.02456e-06
152.750000	1.03019e-06
152.700000	1.03585e-06
152.650000	1.04154e-06
152.600000	1.04726e-06
152.550000	1.05301e-06
152.500000	1.05879e-06
152.450000	1.0646e-06
152.400000	1.07045e-06
152.350000	1.07633e-06
152.300000	1.08223e-06
152.250000	1.08818e-06
152.200000	1.09415e-06
152.150000	1.10015e-06
152.100000	1.10619e-06
152.050000	1.11226e-06
152.000000	1.11837e-06
151.950000	1.12451e-06
151.900000	1.13068e-06
151.850000	1.13688e-06
151.800000	1.14312e-06
151.750000	1.14939e-06
151.700000	1.1557e-06
151.650000	1.16204e-06
151.600000	1.16842e-06
151.550000	1.17483e-06
151.500000	1.18127e-06
151.450000	1.18775e-06
151.400000	1.19427e-06
151.350000	1.20082e-06
151.300000	1.2074e-06
151.250000	1.21403e-06
151.200000	1.22068e-06
151.150000	1.22738e-06
151.100000	1.23411e-06
151.050000	1.24088e-06
151.000000	1.24768e-06
150.950000	1.25452e-06
150.900000	1.2614e-06
150.850000	1.26832e-06
150.800000	1.27527e-06
150.750000	1.28226e-06
150.700000	1.28929e-06
150.650000	1.29636e-06
150.600000	1.30346e-06
150.550000	1.31061e-06
150.500000	1.31779e-06
150.450000	1.32501e-06
150.400000	1.33227e-06
150.350000	1.33957e-06
150.300000	1.34691e-06
150.250000	1.35429e-06
150.200000	1.36171e-06
150.150000	1.36917e-06
150.100000	1.37667e-06
150.050000	1.38422e-06
150.000000	1.3918e-06
149.950000	1.39942e-06
149.900000	1.40709e-06
149.850000	1.41479e-06
149.800000	1.42254e-06
149.750000	1.43033e-06
149.700000	1.43817e-06
149.650000	1.44604e-06
149.600000	1.45396e-06
149.550000	1.46192e-06
149.500000	1.46993e-06
149.450000	1.47797e-06
149.400000	1.48607e-06
149.350000	1.4942e-06
149.300000	1.50238e-06
149.250000	1.5106e-06
149.200000	1.51887e-06
149.150000	1.52719e-06
149.100000	1.53554e-06
149.050000	1.54395e-06
149.000000	1.5524e-06
148.950000	1.56089e-06
148.900000	1.56943e-06
148.850000	1.57802e-06
148.800000	1.58666e-06
148.750000	1.59534e-06
148.700000	1.60406e-06
148.650000	1.61284e-06
148.600000	1.62166e-06
148.550000	1.63053e-06
148.500000	1.63945e-06
148.450000	1.64842e-06
148.400000	1.65743e-06
148.350000	1.6665e-06
148.300000	1.67561e-06
148.250000	1.68477e-06
148.200000	1.69399e-06
148.150000	1.70325e-06
148.100000	1.71256e-06
148.050000	1.72192e-06
148.000000	1.73134e-06
147.950000	1.7408e-06
147.900000	1.75032e-06
147.850000	1.75989e-06
147.800000	1.76951e-06
147.750000	1.77918e-06
147.700000	1.7889e-06
147.650000	1.79868e-06
147.600000	1.80851e-06
147.550000	1.81839e-06
147.500000	1.82832e-06
147.450000	1.83831e-06
147.400000	1.84836e-06
147.350000	1.85846e-06
147.300000	1.86861e-06
147.250000	1.87882e-06
147.200000	1.88908e-06
147.150000	1.8994e-06
147.100000	1.90977e-06
147.050000	1.9202e-06
147.000000	1.93069e-06
146.950000	1.94123e-06
146.900000	1.95183e-06
146.850000	1.96249e-06
146.800000	1.9732e-06
146.750000	1.98398e-06
146.700000	1.99481e-06
146.650000	2.0057e-06
146.600000	2.01665e-06
146.550000	2.02765e-06
146.500000	2.03872e-06
146.450000	2.04985e-06
146.400000	2.06104e-06
146.350000	2.07228e-06
146.300000	2.08359e-06
146.250000	2.09496e-06
146.200000	2.10639e-06
146.150000	2.11788e-06
146.100000	2.12944e-06
146.050000	2.14106e-06
146.000000	2.15274e-06
145.950000	2.16448e-06
145.900000	2.17629e-06
145.850000	2.18816e-06
145.800000	2.20009e-06
145.750000	2.21209e-06
145.700000	2.22415e-06
145.650000	2.23628e-06
145.600000	2.24847e-06
145.550000	2.26073e-06
145.500000	2.27306e-06
145.450000	2.28545e-06
145.400000	2.29791e-06
145.350000	2.31044e-06
145.300000	2.32303e-06
145.250000	2.33569e-06
145.200000	2.34842e-06
145.150000	2.36122e-06
145.100000	2.37409e-06
145.050000	2.38703e-06
145.000000	2.40003e-06
144.950000	2.41311e-06
144.900000	2.42626e-06
144.850000	2.43948e-06
144.800000	2.45277e-06
144.750000	2.46613e-06
144.700000	2.47956e-06
144.650000	2.49307e-06
144.600000	2.50665e-06
144.550000	2.5203e-06
144.500000	2.53402e-06
144.450000	2.54782e-06
144.400000	2.5617e-06
144.350000	2.57565e-06
144.300000	2.58967e-06
144.250000	2.60377e-06
144.200000	2.61794e-06
144.150000	2.63219e-06
144.100000	2.64652e-06
144.050000	2.66093e-06
144.000000	2.67541e-06
143.950000	2.68997e-06
143.900000	2.70461e-06
143.850000	2.71933e-06
143.800000	2.73412e-06
143.750000	2.749e-06
143.700000	2.76396e-06
143.650000	2.77899e-06
143.600000	2.79411e-06
143.550000	2.80931e-06
143.500000	2.82459e-06
143.450000	2.83996e-06
143.400000	2.8554e-06
143.350000	2.87093e-06
143.300000	2.88654e-06
143.250000	2.90224e-06
143.200000	2.91802e-06
143.150000	2.93389e-06
143.100000	2.94984e-06
143.050000	2.96587e-06
143.000000	2.982e-06
142.950000	2.99821e-06
142.900000	3.0145e-06
142.850000	3.03089e-06
142.800000	3.04736e-06
142.750000	3.06392e-06
142.700000	3.08057e-06
142.650000	3.09731e-06
142.600000	3.11414e-06
142.550000	3.13106e-06
142.500000	3.14807e-06
142.450000	3.16517e-06
142.400000	3.18236e-06
142.350000	3.19965e-06
142.300000	3.21703e-06
142.250000	3.2345e-06
142.200000	3.25207e-06
142.150000	3.26973e-06
142.100000	3.28748e-06
142.050000	3.30533e-06
142.000000	3.32328e-06
141.950000	3.34132e-06
141.900000	3.35946e-06
141.850000	3.37769e-06
141.800000	3.39603e-06
141.750000	3.41446e-06
141.700000	3.43299e-06
141.650000	3.45162e-06
141.600000	3.47035e-06
141.550000	3.48918e-06
141.500000	3.50812e-06
141.450000	3.52715e-06
141.400000	3.54629e-06
141.350000	3.56552e-06
141.300000	3.58486e-06
141.250000	3.60431e-06
141.200000	3.62386e-06
141.150000	3.64351e-06
141.100000	3.66327e-06
141.050000	3.68314e-06
141.000000	3.70311e-06
140.950000	3.72319e-06
140.900000	3.74337e-06
140.850000	3.76367e-06
140.800000	3.78407e-06
140.750000	3.80458e-06
140.700000	3.8252e-06
140.650000	3.84593e-06
140.600000	3.86678e-06
140.550000	3.88773e-06
140.500000	3.9088e-06
140.450000	3.92998e-06
140.400000	3.95127e-06
140.350000	3.97268e-06
140.300000	3.9942e-06
140.250000	4.01583e-06
140.200000	4.03759e-06
140.150000	4.05945e-06
140.100000	4.08144e-06
140.050000	4.10354e-06
140.000000	4.12576e-06
139.950000	4.1481e-06
139.900000	4.17056e-06
139.850000	4.19314e-06
139.800000	4.21584e-06
139.750000	4.23867e-06
139.700000	4.26161e-06
139.650000	4.28467e-06
139.600000	4.30786e-06
139.550000	4.33118e-06
139.500000	4.35461e-06
139.450000	4.37818e-06
139.400000	4.40187e-06
139.350000	4.42568e-06
139.300000	4.44962e-06
139.250000	4.47369e-06
139.200000	4.49789e-06
139.150000	4.52222e-06
139.100000	4.54668e-06
139.050000	4.57127e-06
139.000000	4.59599e-06
138.950000	4.62084e-06
138.900000	4.64582e-06
138.850000	4.67094e-06
138.800000	4.69619e-06
138.750000	4.72158e-06
138.700000	4.7471e-06
138.650000	4.77276e-06
138.600000	4.79855e-06
138.550000	4.82448e-06
138.500000	4.85055e-06
138.450000	4.87676e-06
138.400000	4.90311e-06
138.350000	4.9296e-06
138.300000	4.95623e-06
138.250000	4.98301e-06
138.200000	5.00992e-06
138.150000	5.03698e-06
138.100000	5.06418e-06
138.050000	5.09153e-06
138.000000	5.11902e-06
137.950000	5.14666e-06
137.900000	5.17445e-06
137.850000	5.20239e-06
137.800000	5.23047e-06
137.750000	5.2587e-06
137.700000	5.28709e-06
137.650000	5.31562e-06
137.600000	5.34431e-06
137.550000	5.37315e-06
137.500000	5.40214e-06
137.450000	5.43129e-06
137.400000	5.46059e-06
137.350000	5.49005e-06
137.300000	5.51966e-06
137.250000	5.54943e-06
137.200000	5.57936e-06
137.150000	5.60945e-06
137.100000	5.6397e-06
137.050000	5.67011e-06
137.000000	5.70069e-06
136.950000	5.73142e-06
136.900000	5.76232e-06
136.850000	5.79338e-06
136.800000	5.82461e-06
136.750000	5.856e-06
136.700000	5.88756e-06
136.650000	5.91929e-06
136.600000	5.95118e-06
136.550000	5.98325e-06
136.500000	6.01549e-06
136.450000	6.04789e-06
136.400000	6.08047e-06
136.350000	6.11322e-06
136.300000	6.14615e-06
136.250000	6.17925e-06
136.200000	6.21253e-06
136.150000	6.24598e-06
136.100000	6.27961e-06
136.050000	6.31342e-06
136.000000	6.3474e-06
135.950000	6.38157e-06
135.900000	6.41592e-06
135.850000	6.45045e-06
135.800000	6.48517e-06
135.750000	6.52007e-06
135.700000	6.55515e-06
135.650000	6.59042e-06
135.600000	6.62588e-06
135.550000	6.66152e-06
135.500000	6.69735e-06
135.450000	6.73338e-06
135.400000	6.76959e-06
135.350000	6.806e-06
135.300000	6.8426e-06
135.250000	6.87939e-06
135.200000	6.91638e-06
135.150000	6.95356e-06
135.100000	6.99094e-06
135.050000	7.02852e-06
135.000000	7.06629e-06
134.950000	7.10427e-06
134.900000	7.14245e-06
134.850000	7.18083e-06
134.800000	7.21941e-06
134.750000	7.25819e-06
134.700000	7.29719e-06
134.650000	7.33638e-06
134.600000	7.37579e-06
134.550000	7.4154e-06
134.500000	7.45523e-06
134.450000	7.49526e-06
134.400000	7.5355e-06
134.350000	7.57596e-06
134.300000	7.61663e-06
134.250000	7.65752e-06
134.200000	7.69862e-06
134.150000	7.73994e-06
134.100000	7.78148e-06
134.050000	7.82324e-06
134.000000	7.86521e-06
133.950000	7.90741e-06
133.900000	7.94984e-06
133.850000	7.99248e-06
133.800000	8.03535e-06
133.750000	8.07845e-06
133.700000	8.12177e-06
133.650000	8.16533e-06
133.600000	8.20911e-06
133.550000	8.25312e-06
133.500000	8.29737e-06
133.450000	8.34185e-06
133.400000	8.38656e-06
133.350000	8.43151e-06
133.300000	8.4767e-06
133.250000	8.52212e-06
133.200000	8.56779e-06
133.150000	8.61369e-06
133.100000	8.65984e-06
133.050000	8.70623e-06
133.000000	8.75286e-06
132.950000	8.79974e-06
132.900000	8.84687e-06
132.850000	8.89424e-06
132.800000	8.94187e-06
132.750000	8.98974e-06
132.700000	9.03787e-06
132.650000	9.08625e-06
132.600000	9.13488e-06
132.550000	9.18377e-06
132.500000	9.23292e-06
132.450000	9.28233e-06
132.400000	9.33199e-06
132.350000	9.38192e-06
132.300000	9.43211e-06
132.250000	9.48256e-06
132.200000	9.53328e-06
132.150000	9.58427e-06
132.100000	9.63552e-06
132.050000	9.68704e-06
132.000000	9.73884e-06
131.950000	9.7909e-06
131.900000	9.84324e-06
131.850000	9.89585e-06
131.800000	9.94874e-06
131.750000	1.00019e-05
131.700000	1.00554e-05
131.650000	1.01091e-05
131.600000	1.01631e-05
131.550000	1.02174e-05
131.500000	1.0272e-05
131.450000	1.03268e-05
131.400000	1.0382e-05
131.350000	1.04374e-05
131.300000	1.04932e-05
131.250000	1.05492e-05
131.200000	1.06055e-05
131.150000	1.06621e-05
131.100000	1.0719e-05
131.050000	1.07762e-05
131.000000	1.08337e-05
130.950000	1.08915e-05
130.900000	1.09497e-05
130.850000	1.10081e-05
130.800000	1.10668e-05
130.750000	1.11258e-05
130.700000	1.11852e-05
130.650000	1.12448e-05
130.600000	1.13048e-05
130.550000	1.1365e-05
130.500000	1.14256e-05
130.450000	1.14865e-05
130.400000	1.15478e-05
130.350000	1.16093e-05
130.300000	1.16712e-05
130.250000	1.17334e-05
130.200000	1.17959e-05
130.150000	1.18587e-05
130.100000	1.19219e-05
130.050000	1.19854e-05
130.000000	1.20492e-05
129.950000	1.21134e-05
129.900000	1.21779e-05
129.850000	1.22427e-05
129.800000	1.23079e-05
129.750000	1.23734e-05
129.700000	1.24393e-05
129.650000	1.25055e-05
129.600000	1.25721e-05
129.550000	1.26389e-05
129.500000	1.27062e-05
129.450000	1.27738e-05
129.400000	1.28417e-05
129.350000	1.291e-05
129.300000	1.29787e-05
129.250000	1.30477e-05
129.200000	1.31171e-05
129.150000	1.31868e-05
129.100000	1.32569e-05
129.050000	1.33274e-05
129.000000	1.33982e-05
128.950000	1.34694e-05
128.900000	1.3541e-05
128.850000	1.3613e-05
128.800000	1.36853e-05
128.750000	1.3758e-05
128.700000	1.38311e-05
128.650000	1.39045e-05
128.600000	1.39783e-05
128.550000	1.40526e-05
128.500000	1.41272e-05
128.450000	1.42022e-05
128.400000	1.42776e-05
128.350000	1.43533e-05
128.300000	1.44295e-05
128.250000	1.45061e-05
128.200000	1.4583e-05
128.150000	1.46604e-05
128.100000	1.47382e-05
128.050000	1.48163e-05
128.000000	1.48949e-05
127.950000	1.49739e-05
127.900000	1.50533e-05
127.850000	1.51331e-05
127.800000	1.52133e-05
127.750000	1.5294e-05
127.700000	1.5375e-05
127.650000	1.54565e-05
127.600000	1.55384e-05
127.550000	1.56207e-05
127.500000	1.57035e-05
127.450000	1.57867e-05
127.400000	1.58703e-05
127.350000	1.59543e-05
127.300000	1.60388e-05
127.250000	1.61237e-05
127.200000	1.62091e-05
127.150000	1.62949e-05
127.100000	1.63811e-05
127.050000	1.64678e-05
127.000000	1.65549e-05
126.950000	1.66425e-05
126.900000	1.67306e-05
126.850000	1.68191e-05
126.800000	1.6908e-05
126.750000	1.69974e-05
126.700000	1.70873e-05
126.650000	1.71776e-05
126.600000	1.72684e-05
126.550000	1.73597e-05
126.500000	1.74515e-05
126.450000	1.75437e-05
126.400000	1.76364e-05
126.350000	1.77296e-05
126.300000	1.78232e-05
126.250000	1.79174e-05
126.200000	1.8012e-05
126.150000	1.81071e-05
126.100000	1.82027e-05
126.050000	1.82988e-05
126.000000	1.83954e-05
125.950000	1.84925e-05
125.900000	1.85901e-05
125.850000	1.86882e-05
125.800000	1.87868e-05
125.750000	1.88859e-05
125.700000	1.89855e-05
125.650000	1.90857e-05
125.600000	1.91863e-05
125.550000	1.92875e-05
125.500000	1.93892e-05
125.450000	1.94914e-05
125.400000	1.95941e-05
125.350000	1.96974e-05
125.300000	1.98012e-05
125.250000	1.99055e-05
125.200000	2.00104e-05
125.150000	2.01158e-05
125.100000	2.02218e-05
125.050000	2.03283e-05
125.000000	2.04353e-05
124.950000	2.05429e-05
124.900000	2.0651e-05
124.850000	2.07597e-05
124.800000	2.0869e-05
124.750000	2.09788e-05
124.700000	2.10892e-05
124.650000	2.12001e-05
124.600000	2.13117e-05
124.550000	2.14237e-05
124.500000	2.15364e-05
124.450000	2.16496e-05
124.400000	2.17635e-05
124.350000	2.18779e-05
124.300000	2.19929e-05
124.250000	2.21084e-05
124.200000	2.22246e-05
124.150000	2.23414e-05
124.100000	2.24587e-05
124.050000	2.25767e-05
124.000000	2.26953e-05
123.950000	2.28145e-05
123.900000	2.29342e-05
123.850000	2.30546e-05
123.800000	2.31757e-05
123.750000	2.32973e-05
123.700000	2.34195e-05
123.650000	2.35424e-05
123.600000	2.36659e-05
123.550000	2.37901e-05
123.500000	2.39148e-05
123.450000	2.40402e-05
123.400000	2.41663e-05
123.350000	2.4293e-05
123.300000	2.44203e-05
123.250000	2.45483e-05
123.200000	2.46769e-05
123.150000	2.48062e-05
123.100000	2.49362e-05
123.050000	2.50668e-05
123.000000	2.51981e-05
122.950000	2.53301e-05
122.900000	2.54627e-05
122.850000	2.5596e-05
122.800000	2.573e-05
122.750000	2.58646e-05
122.700000	2.6e-05
122.650000	2.6136e-05
122.600000	2.62727e-05
122.550000	2.64101e-05
122.500000	2.65483e-05
122.450000	2.66871e-05
122.400000	2.68266e-05
122.350000	2.69669e-05
122.300000	2.71078e-05
122.250000	2.72495e-05
122.200000	2.73919e-05
122.150000	2.7535e-05
122.100000	2.76788e-05
122.050000	2.78234e-05
122.000000	2.79687e-05
121.950000	2.81147e-05
121.900000	2.82615e-05
121.850000	2.8409e-05
121.800000	2.85572e-05
121.750000	2.87063e-05
121.700000	2.8856e-05
121.650000	2.90066e-05
121.600000	2.91579e-05
121.550000	2.93099e-05
121.500000	2.94627e-05
121.450000	2.96163e-05
121.400000	2.97707e-05
121.350000	2.99259e-05
121.300000	3.00818e-05
121.250000	3.02386e-05
121.200000	3.03961e-05
121.150000	3.05544e-05
121.100000	3.07135e-05
121.050000	3.08734e-05
121.000000	3.10342e-05
120.950000	3.11957e-05
120.900000	3.13581e-05
120.850000	3.15212e-05
120.800000	3.16852e-05
120.750000	3.18501e-05
120.700000	3.20157e-05
120.650000	3.21822e-05
120.600000	3.23495e-05
120.550000	3.25177e-05
120.500000	3.26867e-05
120.450000	3.28566e-05
120.400000	3.30273e-05
120.350000	3.31989e-05
120.300000	3.33714e-05
120.250000	3.35447e-05
120.200000	3.37189e-05
120.150000	3.38939e-05
120.100000	3.40699e-05
120.050000	3.42467e-05
120.000000	3.44244e-05
119.950000	3.4603e-05
119.900000	3.47825e-05
119.850000	3.49629e-05
119.800000	3.51442e-05
119.750000	3.53264e-05
119.700000	3.55096e-05
119.650000	3.56936e-05
119.600000	3.58786e-05
119.550000	3.60645e-05
119.500000	3.62513e-05
119.450000	3.64391e-05
119.400000	3.66278e-05
119.350000	3.68174e-05
119.300000	3.7008e-05
119.250000	3.71996e-05
119.200000	3.73921e-05
119.150000	3.75856e-05
119.100000	3.778e-05
119.050000	3.79754e-05
119.000000	3.81718e-05
118.950000	3.83692e-05
118.900000	3.85675e-05
118.850000	3.87669e-05
118.800000	3.89672e-05
118.750000	3.91685e-05
118.700000	3.93709e-05
118.650000	3.95742e-05
118.600000	3.97786e-05
118.550000	3.9984e-05
118.500000	4.01904e-05
118.450000	4.03978e-05
118.400000	4.06063e-05
118.350000	4.08158e-05
118.300000	4.10263e-05
118.250000	4.12379e-05
118.200000	4.14505e-05
118.150000	4.16642e-05
118.100000	4.1879e-05
118.050000	4.20948e-05
118.000000	4.23117e-05
117.950000	4.25297e-05
117.900000	4.27487e-05
117.850000	4.29689e-05
117.800000	4.31901e-05
117.750000	4.34124e-05
117.700000	4.36359e-05
117.650000	4.38604e-05
117.600000	4.40861e-05
117.550000	4.43128e-05
117.500000	4.45407e-05
117.450000	4.47697e-05
117.400000	4.49999e-05
117.350000	4.52312e-05
117.300000	4.54636e-05
117.250000	4.56972e-05
117.200000	4.59319e-05
117.150000	4.61678e-05
117.100000	4.64049e-05
117.050000	4.66431e-05
117.000000	4.68825e-05
116.950000	4.71231e-05
116.900000	4.73649e-05
116.850000	4.76078e-05
116.800000	4.7852e-05
116.750000	4.80973e-05
116.700000	4.83439e-05
116.650000	4.85917e-05
116.600000	4.88407e-05
116.550000	4.90909e-05
116.500000	4.93424e-05
116.450000	4.95951e-05
116.400000	4.9849e-05
116.350000	5.01042e-05
116.300000	5.03606e-05
116.250000	5.06183e-05
116.200000	5.08773e-05
116.150000	5.11375e-05
116.100000	5.1399e-05
116.050000	5.16618e-05
116.000000	5.19258e-05
115.950000	5.21912e-05
115.900000	5.24579e-05
115.850000	5.27258e-05
115.800000	5.29951e-05
115.750000	5.32657e-05
115.700000	5.35376e-05
115.650000	5.38109e-05
115.600000	5.40855e-05
115.550000	5.43614e-05
115.500000	5.46386e-05
115.450000	5.49173e-05
115.400000	5.51972e-05
115.350000	5.54786e-05
115.300000	5.57613e-05
115.250000	5.60454e-05
115.200000	5.63309e-05
115.150000	5.66177e-05
115.100000	5.6906e-05
115.050000	5.71957e-05
115.000000	5.74867e-05
114.950000	5.77792e-05
114.900000	5.80731e-05
114.850000	5.83685e-05
114.800000	5.86652e-05
114.750000	5.89635e-05
114.700000	5.92631e-05
114.650000	5.95642e-05
114.600000	5.98668e-05
114.550000	6.01708e-05
114.500000	6.04763e-05
114.450000	6.07833e-05
114.400000	6.10918e-05
114.350000	6.14017e-05
114.300000	6.17132e-05
114.250000	6.20262e-05
114.200000	6.23407e-05
114.150000	6.26566e-05
114.100000	6.29742e-05
114.050000	6.32932e-05
114.000000	6.36138e-05
113.950000	6.3936e-05
113.900000	6.42596e-05
113.850000	6.45849e-05
113.800000	6.49117e-05
113.750000	6.52401e-05
113.700000	6.55701e-05
113.650000	6.59016e-05
113.600000	6.62348e-05
113.550000	6.65695e-05
113.500000	6.69058e-05
113.450000	6.72438e-05
113.400000	6.75834e-05
113.350000	6.79246e-05
113.300000	6.82675e-05
113.250000	6.8612e-05
113.200000	6.89581e-05
113.150000	6.93059e-05
113.100000	6.96554e-05
113.050000	7.00065e-05
113.000000	7.03593e-05
112.950000	7.07138e-05
112.900000	7.107e-05
112.850000	7.14279e-05
112.800000	7.17875e-05
112.750000	7.21488e-05
112.700000	7.25118e-05
112.650000	7.28766e-05
112.600000	7.32431e-05
112.550000	7.36113e-05
112.500000	7.39813e-05
112.450000	7.43531e-05
112.400000	7.47266e-05
112.350000	7.51019e-05
112.300000	7.54789e-05
112.250000	7.58578e-05
112.200000	7.62385e-05
112.150000	7.66209e-05
112.100000	7.70052e-05
112.050000	7.73913e-05
112.000000	7.77792e-05
111.950000	7.8169e-05
111.900000	7.85606e-05
111.850000	7.8954e-05
111.800000	7.93493e-05
111.750000	7.97465e-05
111.700000	8.01455e-05
111.650000	8.05465e-05
111.600000	8.09493e-05
111.550000	8.1354e-05
111.500000	8.17606e-05
111.450000	8.21691e-05
111.400000	8.25796e-05
111.350000	8.29919e-05
111.300000	8.34063e-05
111.250000	8.38225e-05
111.200000	8.42407e-05
111.150000	8.46609e-05
111.100000	8.5083e-05
111.050000	8.55072e-05
111.000000	8.59333e-05
110.950000	8.63614e-05
110.900000	8.67915e-05
110.850000	8.72236e-05
110.800000	8.76577e-05
110.750000	8.80938e-05
110.700000	8.8532e-05
110.650000	8.89723e-05
110.600000	8.94145e-05
110.550000	8.98589e-05
110.500000	9.03053e-05
110.450000	9.07538e-05
110.400000	9.12043e-05
110.350000	9.1657e-05
110.300000	9.21117e-05
110.250000	9.25686e-05
110.200000	9.30276e-05
110.150000	9.34887e-05
110.100000	9.39519e-05
110.050000	9.44173e-05
110.000000	9.48849e-05
109.950000	9.53546e-05
109.900000	9.58264e-05
109.850000	9.63005e-05
109.800000	9.67767e-05
109.750000	9.72552e-05
109.700000	9.77358e-05
109.650000	9.82186e-05
109.600000	9.87037e-05
109.550000	9.9191e-05
109.500000	9.96805e-05
109.450000	0.000100172
109.400000	0.000100666
109.350000	0.000101163
109.300000	0.000101661
109.250000	0.000102162
109.200000	0.000102665
109.150000	0.000103171
109.100000	0.000103678
109.050000	0.000104189
109.000000	0.000104701
108.950000	0.000105216
108.900000	0.000105733
108.850000	0.000106252
108.800000	0.000106774
108.750000	0.000107298
108.700000	0.000107825
108.650000	0.000108354
108.600000	0.000108885
108.550000	0.000109419
108.500000	0.000109955
108.450000	0.000110493
108.400000	0.000111035
108.350000	0.000111578
108.300000	0.000112124
108.250000	0.000112672
108.200000	0.000113223
108.150000	0.000113776
108.100000	0.000114332
108.050000	0.000114891
108.000000	0.000115451
107.950000	0.000116015
107.900000	0.000116581
107.850000	0.000117149
107.800000	0.00011772
107.750000	0.000118294
107.700000	0.00011887
107.650000	0.000119448
107.600000	0.00012003
107.550000	0.000120613
107.500000	0.0001212
107.450000	0.000121789
107.400000	0.000122381
107.350000	0.000122975
107.300000	0.000123572
107.250000	0.000124171
107.200000	0.000124774
107.150000	0.000125378
107.100000	0.000125986
107.050000	0.000126596
107.000000	0.000127209
106.950000	0.000127825
106.900000	0.000128443
106.850000	0.000129064
106.800000	0.000129688
106.750000	0.000130315
106.700000	0.000130944
106.650000	0.000131576
106.600000	0.000132211
106.550000	0.000132849
106.500000	0.000133489
106.450000	0.000134132
106.400000	0.000134778
106.350000	0.000135427
106.300000	0.000136079
106.250000	0.000136733
106.200000	0.000137391
106.150000	0.000138051
106.100000	0.000138714
106.050000	0.00013938
106.000000	0.000140049
105.950000	0.000140721
105.900000	0.000141395
105.850000	0.000142073
105.800000	0.000142753
105.750000	0.000143437
105.700000	0.000144123
105.650000	0.000144812
105.600000	0.000145504
105.550000	0.0001462
105.500000	0.000146898
105.450000	0.000147599
105.400000	0.000148303
105.350000	0.00014901
105.300000	0.000149721
105.250000	0.000150434
105.200000	0.00015115
105.150000	0.000151869
105.100000	0.000152592
105.050000	0.000153317
105.000000	0.000154046
104.950000	0.000154777
104.900000	0.000155512
104.850000	0.00015625
104.800000	0.00015699
104.750000	0.000157734
104.700000	0.000158481
104.650000	0.000159232
104.600000	0.000159985
104.550000	0.000160742
104.500000	0.000161501
104.450000	0.000162264
104.400000	0.00016303
104.350000	0.000163799
104.300000	0.000164572
104.250000	0.000165347
104.200000	0.000166126
104.150000	0.000166908
104.100000	0.000167694
104.050000	0.000168482
104.000000	0.000169274
103.950000	0.000170069
103.900000	0.000170867
103.850000	0.000171669
103.800000	0.000172474
103.750000	0.000173282
103.700000	0.000174094
103.650000	0.000174908
103.600000	0.000175727
103.550000	0.000176548
103.500000	0.000177373
103.450000	0.000178201
103.400000	0.000179032
103.350000	0.000179867
103.300000	0.000180705
103.250000	0.000181547
103.200000	0.000182392
103.150000	0.00018324
103.100000	0.000184092
103.050000	0.000184947
103.000000	0.000185806
102.950000	0.000186668
102.900000	0.000187534
102.850000	0.000188402
102.800000	0.000189275
102.750000	0.000190151
102.700000	0.00019103
102.650000	0.000191913
102.600000	0.000192799
102.550000	0.000193689
102.500000	0.000194582
102.450000	0.000195478
102.400000	0.000196379
102.350000	0.000197282
102.300000	0.00019819
102.250000	0.0001991
102.200000	0.000200015
102.150000	0.000200933
102.100000	0.000201854
102.050000	0.000202779
102.000000	0.000203707
101.950000	0.000204639
101.900000	0.000205575
101.850000	0.000206514
101.800000	0.000207457
101.750000	0.000208404
101.700000	0.000209354
101.650000	0.000210307
101.600000	0.000211264
101.550000	0.000212225
101.500000	0.00021319
101.450000	0.000214158
101.400000	0.000215129
101.350000	0.000216105
101.300000	0.000217084
101.250000	0.000218066
101.200000	0.000219053
101.150000	0.000220043
101.100000	0.000221036
101.050000	0.000222033
101.000000	0.000223034
100.950000	0.000224039
100.900000	0.000225047
100.850000	0.000226059
100.800000	0.000227075
100.750000	0.000228094
100.700000	0.000229117
100.650000	0.000230144
100.600000	0.000231174
100.550000	0.000232208
100.500000	0.000233246
100.450000	0.000234288
100.400000	0.000235333
100.350000	0.000236382
100.300000	0.000237435
100.250000	0.000238491
100.200000	0.000239551
100.150000	0.000240615
100.100000	0.000241682
100.050000	0.000242754
100.000000	0.000243829
99.950000	0.000244907
99.900000	0.00024599
99.850000	0.000247076
99.800000	0.000248166
99.750000	0.000249259
99.700000	0.000250356
99.650000	0.000251457
99.600000	0.000252562
99.550000	0.000253671
99.500000	0.000254783
99.450000	0.000255899
99.400000	0.000257018
99.350000	0.000258142
99.300000	0.000259269
99.250000	0.0002604
99.200000	0.000261534
99.150000	0.000262672
99.100000	0.000263814
99.050000	0.00026496
99.000000	0.000266109
98.950000	0.000267262
98.900000	0.000268419
98.850000	0.000269579
98.800000	0.000270743
98.750000	0.000271911
98.700000	0.000273082
98.650000	0.000274257
98.600000	0.000275436
98.550000	0.000276618
98.500000	0.000277804
98.450000	0.000278994
98.400000	0.000280187
98.350000	0.000281384
98.300000	0.000282585
98.250000	0.000283789
98.200000	0.000284997
98.150000	0.000286208
98.100000	0.000287423
98.050000	0.000288641
98.000000	0.000289863
97.950000	0.000291089
97.900000	0.000292318
97.850000	0.000293551
97.800000	0.000294787
97.750000	0.000296027
97.700000	0.00029727
97.650000	0.000298516
97.600000	0.000299766
97.550000	0.00030102
97.500000	0.000302277
97.450000	0.000303538
97.400000	0.000304801
97.350000	0.000306069
97.300000	0.000307339
97.250000	0.000308613
97.200000	0.000309891
97.150000	0.000311171
97.100000	0.000312455
97.050000	0.000313742
97.000000	0.000315033
96.950000	0.000316327
96.900000	0.000317624
96.850000	0.000318924
96.800000	0.000320227
96.750000	0.000321534
96.700000	0.000322844
96.650000	0.000324157
96.600000	0.000325472
96.550000	0.000326791
96.500000	0.000328113
96.450000	0.000329439
96.400000	0.000330767
96.350000	0.000332098
96.300000	0.000333431
96.250000	0.000334768
96.200000	0.000336108
96.150000	0.000337451
96.100000	0.000338796
96.050000	0.000340144
96.000000	0.000341495
95.950000	0.000342849
95.900000	0.000344205
95.850000	0.000345564
95.800000	0.000346926
95.750000	0.00034829
95.700000	0.000349656
95.650000	0.000351026
95.600000	0.000352397
95.550000	0.000353771
95.500000	0.000355148
95.450000	0.000356527
95.400000	0.000357908
95.350000	0.000359291
95.300000	0.000360677
95.250000	0.000362064
95.200000	0.000363454
95.150000	0.000364846
95.100000	0.00036624
95.050000	0.000367635
95.000000	0.000369033
94.950000	0.000370433
94.900000	0.000371834
94.850000	0.000373237
94.800000	0.000374642
94.750000	0.000376048
94.700000	0.000377456
94.650000	0.000378866
94.600000	0.000380276
94.550000	0.000381689
94.500000	0.000383102
94.450000	0.000384517
94.400000	0.000385933
94.350000	0.00038735
94.300000	0.000388768
94.250000	0.000390187
94.200000	0.000391607
94.150000	0.000393028
94.100000	0.000394449
94.050000	0.000395871
94.000000	0.000397294
93.950000	0.000398717
93.900000	0.00040014
93.850000	0.000401564
93.800000	0.000402988
93.750000	0.000404412
93.700000	0.000405836
93.650000	0.00040726
93.600000	0.000408684
93.550000	0.000410108
93.500000	0.000411531
93.450000	0.000412954
93.400000	0.000414376
93.350000	0.000415797
93.300000	0.000417217
93.250000	0.000418637
93.200000	0.000420056
93.150000	0.000421473
93.100000	0.000422889
93.050000	0.000424303
93.000000	0.000425716
92.950000	0.000427128
92.900000	0.000428537
92.850000	0.000429944
92.800000	0.00043135
92.750000	0.000432753
92.700000	0.000434153
92.650000	0.000435551
92.600000	0.000436946
92.550000	0.000438338
92.500000	0.000439727
92.450000	0.000441113
92.400000	0.000442495
92.350000	0.000443874
92.300000	0.000445249
92.250000	0.00044662
92.200000	0.000447986
92.150000	0.000449348
92.100000	0.000450705
92.050000	0.000452058
92.000000	0.000453405
91.950000	0.000454747
91.900000	0.000456084
91.850000	0.000457414
91.800000	0.000458739
91.750000	0.000460057
91.700000	0.000461368
91.650000	0.000462673
91.600000	0.00046397
91.550000	0.00046526
91.500000	0.000466542
91.450000	0.000467816
91.400000	0.000469081
91.350000	0.000470338
91.300000	0.000471585
91.250000	0.000472823
91.200000	0.000474051
91.150000	0.000475269
91.100000	0.000476475
91.050000	0.000477671
91.000000	0.000478855
90.950000	0.000480027
90.900000	0.000481186
90.850000	0.000482332
90.800000	0.000483464
90.750000	0.000484582
90.700000	0.000485685
90.650000	0.000486773
90.600000	0.000487844
90.550000	0.000488898
90.500000	0.000489935
90.450000	0.000490953
90.400000	0.000491952
90.350000	0.000492931
90.300000	0.000493888
90.250000	0.000494823
90.200000	0.000495735
90.150000	0.000496622
90.100000	0.000497482
90.050000	0.000498315
90.000000	0.000499119
89.950000	0.000499891
89.900000	0.00050063
89.850000	0.000501333
89.800000	0.000501997
89.750000	0.000502619
89.700000	0.000503195
89.650000	0.000503718
89.600000	0.000504182
89.550000	0.000504576
89.500000	0.000504882
&
```
