## Supplementary material for "All-at-once RNA folding with 3D motif prediction framed by evolutionary information": RF00376_HIV_GSL3.cacofold.helixcov

```
# RMs = 4 L = 85

# RM_HELIX NESTED 34-36 42-44, nbp = 3 nbp_cov = 0
# pvals: 0.330522,0.427223,0.0677424
# aggregated NONE
NESTED  ::::::::::::::::::::::::::::::::<<<_____>>>:::::::::::::::::::::::::::::::::::::::::
        ::::::::::::::::::::::::::::::::::::::::::::::::::::::::::::::::::::::::::::::::::::

# RM_HELIX NESTED 27-29 49-51, nbp = 3 nbp_cov = 0
# pvals: 0.441753,0.330522,0.330522
# aggregated NONE
NESTED  :::::::::::::::::::::::::<<<___________________>>>::::::::::::::::::::::::::::::::::
        ::::::::::::::::::::::::::::::::::::::::::::::::::::::::::::::::::::::::::::::::::::

# RM_HELIX NESTED 15-15 71-71, nbp = 1 nbp_cov = 0
# pvals: 0.427223
# aggregated NONE
NESTED  :::::::::::::<_______________________________________________________>::::::::::::::
        ::::::::::::::::::::::::::::::::::::::::::::::::::::::::::::::::::::::::::::::::::::

# RM_HELIX NESTED 1-8 78-85, nbp = 8 nbp_cov = 0
# pvals: 0.511044,0.741036,0.102381,0.330522,0.0702238,0.427223,0.427223,0.865964
# aggregated NONE
NESTED  <<<<<<<<____________________________________________________________________>>>>>>>>
        ::::::::::::::::::::::::::::::::::::::::::::::::::::::::::::::::::::::::::::::::::::
```
