## Supplementary material for "All-at-once RNA folding with 3D motif prediction framed by evolutionary information": RF00376_HIV_GSL3.helixcov

```
# RMs = 1 L = 85

# RM_HELIX NESTED 1-8 78-85, nbp = 8 nbp_cov = 0
# pvals: 0.511044,0.741036,0.102381,0.330522,0.0702238,0.427223,0.427223,0.865964
# aggregated NONE
NESTED  <<<<<<<<____________________________________________________________________>>>>>>>>
        ::::::::::::::::::::::::::::::::::::::::::::::::::::::::::::::::::::::::::::::::::::
```
