## Supplementary material for "All-at-once RNA folding with 3D motif prediction framed by evolutionary information": RF00376_HIV_GSL3.power

```
# Power analysis of given structure 
#
# Powertype = SINGLE SUBSTITUTIONS
# covary  left_pos      right_pos    substitutions      power
#----------------------------------------------------------------
          1		85		8		0.24
          2		84		13		0.42
          3		83		11		0.35
          4		82		7		0.20
          5		81		13		0.42
          6		80		3		0.02
          7		79		4		0.07
          8		78		16		0.50
#
# BPAIRS 8
# avg substitutions per BP  9.4
# BPAIRS expected to covary 2.2 +/- 1.2
# BPAIRS observed to covary 0
#
```
