## Supplementary material for "All-at-once RNA folding with 3D motif prediction framed by evolutionary information": RF00376_HIV_GSL3.surv

```
5.900000	0.125
4.350000	0.25
-0.050000	0.375
-0.450000	0.625
-0.750000	0.75
-1.850000	0.875
-3.000000	1
&
35.000000	0.000287522
33.950000	0.000575043
22.750000	0.000862565
22.250000	0.00115009
21.000000	0.00143761
19.900000	0.00172513
19.100000	0.00201265
18.200000	0.00230017
18.050000	0.00258769
17.900000	0.00287522
17.450000	0.00316274
15.450000	0.00345026
15.250000	0.0040253
14.650000	0.00431282
14.050000	0.00460035
13.750000	0.00488787
13.200000	0.00517539
12.900000	0.00546291
12.300000	0.00575043
11.700000	0.00632547
11.650000	0.006613
11.550000	0.00690052
11.150000	0.00718804
11.000000	0.00747556
10.600000	0.00776308
10.350000	0.0080506
10.300000	0.00833813
10.250000	0.00862565
10.150000	0.00891317
10.100000	0.00920069
10.050000	0.00977573
9.950000	0.0100633
9.700000	0.0106383
9.550000	0.0109258
9.400000	0.0112133
9.300000	0.0115009
9.150000	0.0117884
8.850000	0.0120759
8.800000	0.0123634
8.750000	0.0126509
8.650000	0.0129385
8.600000	0.013226
8.450000	0.013801
8.350000	0.0140886
8.300000	0.0143761
8.250000	0.0146636
8.100000	0.0152386
8.050000	0.0155262
8.000000	0.0158137
7.900000	0.0163887
7.850000	0.0166763
7.800000	0.0169638
7.700000	0.0175388
7.600000	0.0181139
7.550000	0.0189764
7.500000	0.020414
7.450000	0.0207016
7.400000	0.0212766
7.350000	0.0215641
7.300000	0.0218516
7.250000	0.0224267
7.200000	0.0232892
7.150000	0.0238643
7.050000	0.0247269
6.950000	0.0253019
6.900000	0.0261645
6.800000	0.026452
6.700000	0.0267395
6.650000	0.0273145
6.550000	0.0278896
6.500000	0.0281771
6.450000	0.0284646
6.400000	0.0293272
6.300000	0.0299022
6.250000	0.0304773
6.150000	0.0310523
6.100000	0.0319149
6.050000	0.0324899
6.000000	0.033065
5.900000	0.0339275
5.850000	0.0342151
5.750000	0.0350776
5.700000	0.0356527
5.650000	0.0362277
5.550000	0.0368028
5.500000	0.0376653
5.450000	0.0385279
5.400000	0.0393905
5.350000	0.0399655
5.300000	0.0405405
5.250000	0.0408281
5.200000	0.0411156
5.150000	0.0414031
5.100000	0.0419781
5.050000	0.0428407
4.950000	0.0439908
4.900000	0.0445658
4.850000	0.0448534
4.800000	0.0457159
4.750000	0.046291
4.700000	0.0474411
4.650000	0.0480161
4.600000	0.0485911
4.550000	0.0491662
4.500000	0.0497412
4.450000	0.0506038
4.400000	0.0511788
4.350000	0.0514664
4.300000	0.0517539
4.250000	0.0520414
4.200000	0.0523289
4.150000	0.0531915
4.100000	0.0540541
4.050000	0.0560667
4.000000	0.0569293
3.950000	0.0575043
3.900000	0.0577918
3.850000	0.0586544
3.800000	0.0606671
3.750000	0.0615296
3.700000	0.0621047
3.650000	0.0632547
3.550000	0.0638298
3.500000	0.0641173
3.450000	0.0646924
3.400000	0.0649799
3.350000	0.0655549
3.300000	0.0664175
3.250000	0.06728
3.200000	0.0678551
3.150000	0.0687177
3.100000	0.0698677
3.050000	0.0710178
2.950000	0.0718804
2.900000	0.0741806
2.850000	0.0764807
2.800000	0.0767683
2.750000	0.0782059
2.650000	0.0787809
2.600000	0.0796435
2.550000	0.0819436
2.500000	0.0830937
2.450000	0.0851064
2.400000	0.0859689
2.350000	0.0876941
2.300000	0.0897067
2.250000	0.0914319
2.200000	0.0920069
2.150000	0.0928695
2.100000	0.093157
2.050000	0.0957447
2.000000	0.0971823
1.950000	0.0980449
1.900000	0.0989074
1.850000	0.100345
1.800000	0.101783
1.750000	0.104658
1.700000	0.10552
1.650000	0.106383
1.600000	0.107533
1.550000	0.108683
1.500000	0.110121
1.450000	0.111558
1.400000	0.114434
1.350000	0.115871
1.300000	0.116159
1.250000	0.118459
1.200000	0.119321
1.150000	0.121909
1.100000	0.124784
1.050000	0.126797
1.000000	0.128235
0.950000	0.130535
0.900000	0.133122
0.850000	0.136573
0.800000	0.13916
0.750000	0.141748
0.700000	0.143761
0.650000	0.146636
0.600000	0.149224
0.550000	0.152674
0.500000	0.156412
0.450000	0.160437
0.400000	0.165037
0.350000	0.169925
0.300000	0.175388
0.250000	0.178551
0.200000	0.182576
0.150000	0.188039
0.100000	0.192352
0.050000	0.196665
0.000000	0.266245
-0.050000	0.4977
-0.100000	0.510351
-0.150000	0.527027
-0.200000	0.541978
-0.250000	0.56268
-0.300000	0.581656
-0.350000	0.599195
-0.400000	0.620472
-0.450000	0.638873
-0.500000	0.658424
-0.550000	0.671363
-0.600000	0.687752
-0.650000	0.701265
-0.700000	0.714491
-0.750000	0.725992
-0.800000	0.737205
-0.850000	0.751581
-0.900000	0.76452
-0.950000	0.774296
-1.000000	0.785509
-1.050000	0.794135
-1.100000	0.80276
-1.150000	0.810811
-1.200000	0.819724
-1.250000	0.826049
-1.300000	0.833813
-1.350000	0.841288
-1.400000	0.846463
-1.450000	0.853652
-1.500000	0.858827
-1.550000	0.86429
-1.600000	0.869465
-1.650000	0.875791
-1.700000	0.879528
-1.750000	0.885279
-1.800000	0.890742
-1.850000	0.89563
-1.900000	0.899655
-1.950000	0.903393
-2.000000	0.907131
-2.050000	0.911731
-2.100000	0.915756
-2.150000	0.918631
-2.200000	0.921507
-2.250000	0.925244
-2.300000	0.927832
-2.350000	0.930132
-2.400000	0.932145
-2.450000	0.93387
-2.500000	0.93617
-2.550000	0.93847
-2.600000	0.941633
-2.650000	0.944796
-2.700000	0.947671
-2.750000	0.950546
-2.800000	0.952271
-2.850000	0.954284
-2.900000	0.956009
-2.950000	0.957447
-3.000000	0.959459
-3.050000	0.960897
-3.100000	0.96291
-3.150000	0.964635
-3.200000	0.964922
-3.250000	0.96636
-3.300000	0.968373
-3.350000	0.969523
-3.400000	0.97096
-3.450000	0.97326
-3.500000	0.973836
-3.550000	0.974698
-3.600000	0.975273
-3.650000	0.976711
-3.700000	0.978148
-3.750000	0.979298
-3.800000	0.980161
-3.850000	0.980449
-3.900000	0.981311
-3.950000	0.982461
-4.000000	0.983036
-4.050000	0.983324
-4.150000	0.983899
-4.200000	0.984761
-4.250000	0.985049
-4.300000	0.985624
-4.350000	0.986774
-4.500000	0.987062
-4.550000	0.987349
-4.600000	0.987637
-4.650000	0.987924
-4.700000	0.989362
-4.800000	0.989649
-4.850000	0.989937
-5.050000	0.990799
-5.100000	0.991087
-5.150000	0.991374
-5.500000	0.991662
-5.600000	0.991949
-5.650000	0.993387
-5.700000	0.993962
-5.750000	0.99425
-5.900000	0.995112
-6.300000	0.9954
-6.350000	0.995687
-6.500000	0.995975
-6.650000	0.996262
-6.800000	0.99655
-6.850000	0.996837
-7.150000	0.997125
-7.400000	0.997412
-7.600000	0.9977
-7.700000	0.997987
-7.800000	0.998562
-7.850000	0.99885
-8.050000	0.999137
-8.200000	0.999425
-8.950000	0.999712
-9.900000	1
&
69.450000	1.43431e-05
55.200000	2.86862e-05
52.850000	5.73723e-05
52.800000	7.17154e-05
51.350000	8.60585e-05
51.100000	0.000100402
50.500000	0.000114745
50.350000	0.000129088
49.200000	0.000143431
48.600000	0.000157774
48.100000	0.00018646
47.700000	0.000215146
46.950000	0.000229489
46.700000	0.000243832
46.650000	0.000258176
46.600000	0.000272519
45.550000	0.000286862
45.100000	0.000301205
45.050000	0.000329891
45.000000	0.000344234
44.900000	0.00037292
44.850000	0.000387263
44.650000	0.000401606
44.050000	0.00041595
43.900000	0.000430293
43.800000	0.000444636
43.600000	0.000458979
43.450000	0.000487665
43.300000	0.000502008
42.600000	0.000516351
42.550000	0.000530694
42.500000	0.000545037
42.300000	0.00055938
41.900000	0.000573723
41.250000	0.000588067
40.750000	0.00060241
40.650000	0.000616753
40.450000	0.000631096
40.250000	0.000645439
39.950000	0.000659782
39.400000	0.000674125
39.000000	0.000688468
38.900000	0.000702811
38.850000	0.000717154
38.750000	0.000731497
38.600000	0.000760184
38.250000	0.000774527
38.200000	0.00078887
38.000000	0.000803213
37.850000	0.000817556
37.800000	0.000831899
37.500000	0.000846242
37.450000	0.000860585
37.250000	0.000874928
37.100000	0.000889271
37.050000	0.000903614
36.900000	0.000932301
36.800000	0.000946644
36.600000	0.000960987
36.550000	0.000989673
36.500000	0.00101836
36.450000	0.0010327
35.950000	0.00104705
35.850000	0.00109007
35.750000	0.00110442
35.600000	0.00111876
35.500000	0.0011331
35.450000	0.00114745
35.150000	0.00116179
35.050000	0.00119048
35.000000	0.00120482
34.900000	0.00123351
34.650000	0.00124785
34.600000	0.00127653
34.550000	0.00129088
34.500000	0.00130522
34.350000	0.00133391
34.250000	0.00134825
34.050000	0.00136259
33.800000	0.00137694
33.750000	0.00139128
33.600000	0.00140562
33.500000	0.00141997
33.350000	0.00143431
33.200000	0.00144865
33.100000	0.00146299
33.050000	0.00147734
32.800000	0.00149168
32.700000	0.00150602
32.650000	0.00152037
32.550000	0.00153471
32.500000	0.00154905
32.400000	0.00157774
32.200000	0.00162077
32.050000	0.00164945
32.000000	0.00167814
31.950000	0.00169248
31.800000	0.00170683
31.700000	0.00172117
31.650000	0.00174986
31.550000	0.0017642
31.350000	0.00177854
31.250000	0.00182157
31.150000	0.00185026
31.050000	0.0018646
30.900000	0.00187894
30.850000	0.00189329
30.800000	0.00190763
30.600000	0.00193632
30.500000	0.00195066
30.400000	0.001965
30.200000	0.00197935
30.050000	0.00199369
29.950000	0.00202238
29.650000	0.00205106
29.600000	0.0020654
29.350000	0.00207975
29.300000	0.00209409
29.150000	0.00210843
29.050000	0.00212278
28.950000	0.00213712
28.800000	0.00215146
28.750000	0.00219449
28.700000	0.00220884
28.650000	0.00225186
28.600000	0.00226621
28.550000	0.00230924
28.500000	0.00232358
28.450000	0.00235227
28.200000	0.00236661
28.150000	0.00238095
28.050000	0.0023953
28.000000	0.00243832
27.900000	0.00245267
27.750000	0.00246701
27.650000	0.00248135
27.600000	0.00251004
27.550000	0.00252438
27.500000	0.00253873
27.400000	0.00256741
27.350000	0.00258176
27.150000	0.00262478
27.100000	0.00263913
27.050000	0.00268216
27.000000	0.0026965
26.950000	0.00271084
26.850000	0.00272519
26.800000	0.00276822
26.750000	0.00278256
26.700000	0.00281124
26.650000	0.00288296
26.550000	0.0028973
26.500000	0.00294033
26.450000	0.00295468
26.300000	0.00302639
26.200000	0.00305508
26.150000	0.00308376
26.100000	0.00311245
25.950000	0.00312679
25.900000	0.00316982
25.850000	0.00319851
25.700000	0.00324154
25.650000	0.00329891
25.600000	0.00331325
25.550000	0.00335628
25.500000	0.00337063
25.450000	0.00339931
25.400000	0.003428
25.350000	0.00347103
25.300000	0.00349971
25.250000	0.00354274
25.200000	0.00357143
25.150000	0.00360011
25.100000	0.00361446
25.050000	0.0036288
25.000000	0.00367183
24.900000	0.00368617
24.800000	0.00371486
24.700000	0.00374355
24.650000	0.00375789
24.600000	0.00378657
24.550000	0.00381526
24.500000	0.0038296
24.450000	0.00384395
24.400000	0.00385829
24.250000	0.00388698
24.200000	0.00390132
24.150000	0.00394435
24.100000	0.00398738
24.050000	0.00400172
24.000000	0.00401606
23.950000	0.00403041
23.900000	0.00404475
23.850000	0.00407344
23.750000	0.00408778
23.700000	0.00414515
23.650000	0.00417384
23.600000	0.00423121
23.550000	0.0042599
23.500000	0.00428858
23.450000	0.00431727
23.400000	0.00433161
23.350000	0.0043603
23.200000	0.00437464
23.150000	0.00440333
23.100000	0.00441767
23.000000	0.0044607
22.900000	0.00447504
22.850000	0.00450373
22.800000	0.00458979
22.750000	0.00464716
22.700000	0.00471888
22.650000	0.00474756
22.600000	0.00479059
22.550000	0.00481928
22.500000	0.00486231
22.450000	0.00490534
22.400000	0.00493402
22.350000	0.00499139
22.200000	0.00503442
22.150000	0.00512048
22.100000	0.0051922
22.050000	0.00520654
22.000000	0.00523523
21.950000	0.00527826
21.900000	0.0052926
21.850000	0.00530694
21.800000	0.00533563
21.750000	0.005393
21.700000	0.00540734
21.650000	0.00542169
21.600000	0.00550775
21.550000	0.00553643
21.500000	0.00562249
21.450000	0.00563683
21.350000	0.00566552
21.300000	0.00569421
21.200000	0.00570855
21.050000	0.00576592
21.000000	0.00583764
20.950000	0.00585198
20.900000	0.00586632
20.850000	0.00589501
20.800000	0.00590935
20.750000	0.00598107
20.700000	0.00608147
20.650000	0.00609581
20.600000	0.00615318
20.550000	0.00623924
20.500000	0.00625359
20.450000	0.0063253
20.400000	0.00639702
20.350000	0.00641136
20.250000	0.00644005
20.200000	0.00648308
20.150000	0.00656913
20.050000	0.00661216
20.000000	0.00664085
19.950000	0.00666954
19.900000	0.00668388
19.850000	0.00669822
19.800000	0.00676994
19.750000	0.00681297
19.700000	0.006856
19.650000	0.00694205
19.600000	0.00699943
19.550000	0.0070568
19.500000	0.00712851
19.450000	0.00724326
19.400000	0.00730063
19.350000	0.007358
19.300000	0.00737235
19.250000	0.00742972
19.200000	0.00747275
19.150000	0.00750143
19.100000	0.00753012
19.050000	0.00757315
19.000000	0.00758749
18.950000	0.00763052
18.900000	0.00770224
18.850000	0.00774527
18.800000	0.00775961
18.750000	0.00783133
18.700000	0.00787435
18.650000	0.00791738
18.600000	0.00793173
18.550000	0.00797476
18.500000	0.00800344
18.450000	0.00801779
18.400000	0.00807516
18.350000	0.0080895
18.300000	0.00813253
18.250000	0.00816122
18.200000	0.00823293
18.150000	0.00830465
18.100000	0.00841939
18.050000	0.00850545
18.000000	0.00851979
17.950000	0.00854848
17.900000	0.0086202
17.850000	0.00869191
17.800000	0.00879231
17.750000	0.00883534
17.700000	0.0089214
17.650000	0.00895009
17.600000	0.00899312
17.550000	0.00906483
17.500000	0.0092226
17.450000	0.00926563
17.400000	0.00933735
17.350000	0.00939472
17.300000	0.00943775
17.250000	0.00949512
17.200000	0.0095525
17.150000	0.00963855
17.100000	0.00973896
17.050000	0.00976764
17.000000	0.00979633
16.950000	0.00982501
16.900000	0.00989673
16.850000	0.0100402
16.800000	0.0100975
16.750000	0.0101549
16.700000	0.0102266
16.650000	0.010284
16.600000	0.010327
16.550000	0.0104131
16.500000	0.0104848
16.400000	0.0105995
16.350000	0.0106426
16.300000	0.010743
16.250000	0.010786
16.200000	0.0109294
16.150000	0.0110872
16.100000	0.0111446
16.050000	0.0112163
16.000000	0.0113454
15.950000	0.0113884
15.900000	0.0114458
15.850000	0.0115032
15.800000	0.0115605
15.750000	0.0116466
15.700000	0.011747
15.650000	0.0118474
15.600000	0.0119621
15.550000	0.0120195
15.500000	0.0120625
15.450000	0.0121486
15.400000	0.0122347
15.350000	0.0123494
15.300000	0.0123781
15.250000	0.0125502
15.200000	0.0125932
15.150000	0.0126219
15.100000	0.012708
15.050000	0.0128227
15.000000	0.0129662
14.950000	0.0130666
14.900000	0.0131096
14.850000	0.013253
14.800000	0.0134251
14.750000	0.0135255
14.700000	0.0136259
14.650000	0.0136833
14.600000	0.0138124
14.550000	0.0139128
14.500000	0.0140132
14.450000	0.0140993
14.400000	0.0141853
14.350000	0.0143287
14.300000	0.0144005
14.250000	0.0145726
14.200000	0.014673
14.150000	0.014716
14.100000	0.0147877
14.050000	0.0149598
14.000000	0.0150889
13.950000	0.0152037
13.900000	0.0153041
13.850000	0.0154332
13.800000	0.0154905
13.750000	0.0156053
13.700000	0.0158348
13.650000	0.0159065
13.600000	0.0159495
13.550000	0.0161073
13.500000	0.0161933
13.450000	0.0163224
13.400000	0.0164085
13.350000	0.016595
13.300000	0.016724
13.250000	0.0168531
13.200000	0.0170252
13.150000	0.0171543
13.100000	0.0173264
13.050000	0.0174842
13.000000	0.0176133
12.950000	0.0178571
12.900000	0.0179432
12.850000	0.0181297
12.800000	0.0182587
12.750000	0.0184165
12.700000	0.018603
12.650000	0.0187177
12.600000	0.0188612
12.550000	0.0190189
12.500000	0.0191193
12.450000	0.0192484
12.400000	0.0193919
12.350000	0.0195927
12.300000	0.0197074
12.250000	0.0199656
12.200000	0.020109
12.150000	0.0202094
12.100000	0.0204532
12.050000	0.020525
12.000000	0.0207688
11.950000	0.0209696
11.900000	0.0211561
11.850000	0.0212851
11.800000	0.0215577
11.750000	0.0217298
11.700000	0.0219306
11.650000	0.022117
11.600000	0.0223178
11.550000	0.0225617
11.500000	0.0227194
11.450000	0.0227912
11.400000	0.0229346
11.350000	0.0231641
11.300000	0.0233075
11.250000	0.023537
11.200000	0.0237378
11.150000	0.0239099
11.100000	0.0241251
11.050000	0.0243259
11.000000	0.0246271
10.950000	0.0247849
10.900000	0.0250287
10.850000	0.0252582
10.800000	0.0256311
10.750000	0.0259753
10.700000	0.0261761
10.650000	0.026463
10.600000	0.0266495
10.550000	0.0268933
10.500000	0.0271945
10.450000	0.0275531
10.400000	0.0277395
10.350000	0.027883
10.300000	0.0281555
10.250000	0.028428
10.200000	0.0285858
10.150000	0.0287722
10.100000	0.0290017
10.050000	0.0292742
10.000000	0.0295754
9.950000	0.029934
9.900000	0.0302926
9.850000	0.0304791
9.800000	0.030809
9.750000	0.0311102
9.700000	0.0314831
9.650000	0.031813
9.600000	0.0320568
9.550000	0.0324154
9.500000	0.0327883
9.450000	0.0329604
9.400000	0.0332616
9.350000	0.0334911
9.300000	0.0337493
9.250000	0.0341079
9.200000	0.0344234
9.150000	0.0349828
9.100000	0.0352983
9.050000	0.0355995
9.000000	0.0358434
8.950000	0.0363024
8.900000	0.0366466
8.850000	0.0370338
8.800000	0.0374211
8.750000	0.0377797
8.700000	0.0381239
8.650000	0.0384108
8.600000	0.0388124
8.550000	0.039257
8.500000	0.0396443
8.450000	0.0400746
8.400000	0.0404762
8.350000	0.0409352
8.300000	0.0413224
8.250000	0.0417527
8.200000	0.0422117
8.150000	0.0427424
8.100000	0.0431727
8.050000	0.0435456
8.000000	0.0440189
7.950000	0.0443919
7.900000	0.0447935
7.850000	0.0452238
7.800000	0.0456971
7.750000	0.0460843
7.700000	0.0466294
7.650000	0.0472748
7.600000	0.0477768
7.550000	0.0482788
7.500000	0.0488812
7.450000	0.0492685
7.400000	0.0498853
7.350000	0.0503155
7.300000	0.0508462
7.250000	0.0513483
7.200000	0.0518789
7.150000	0.0523666
7.100000	0.0528399
7.050000	0.0533993
7.000000	0.0538726
6.950000	0.0544033
6.900000	0.0550775
6.850000	0.0558233
6.800000	0.0565404
6.750000	0.0572863
6.700000	0.0577453
6.650000	0.0585628
6.600000	0.0594664
6.550000	0.0603557
6.500000	0.0609581
6.450000	0.0616896
6.400000	0.0623781
6.350000	0.0631239
6.300000	0.063798
6.250000	0.0645439
6.200000	0.0654188
6.150000	0.0661216
6.100000	0.0670252
6.050000	0.0677424
6.000000	0.0687464
5.950000	0.0695066
5.900000	0.0702238
5.850000	0.0711561
5.800000	0.0719593
5.750000	0.0727912
5.700000	0.07358
5.650000	0.0743976
5.600000	0.0751434
5.550000	0.0758893
5.500000	0.0767785
5.450000	0.0778399
5.400000	0.0787579
5.350000	0.0798049
5.300000	0.0806655
5.250000	0.0818417
5.200000	0.0829604
5.150000	0.0839214
5.100000	0.0850402
5.050000	0.0860729
5.000000	0.0871486
4.950000	0.0884108
4.900000	0.0893287
4.850000	0.0905192
4.800000	0.0916093
4.750000	0.0930149
4.700000	0.0943201
4.650000	0.0953098
4.600000	0.0963282
4.550000	0.09749
4.500000	0.0987235
4.450000	0.0999857
4.400000	0.101076
4.350000	0.102381
4.300000	0.103686
4.250000	0.104934
4.200000	0.106081
4.150000	0.107501
4.100000	0.108764
4.050000	0.110011
4.000000	0.111274
3.950000	0.11245
3.900000	0.113855
3.850000	0.115491
3.800000	0.116925
3.750000	0.118531
3.700000	0.120295
3.650000	0.121644
3.600000	0.123107
3.550000	0.124641
3.500000	0.126248
3.450000	0.127983
3.400000	0.129575
3.350000	0.131239
3.300000	0.132817
3.250000	0.134567
3.200000	0.136302
3.150000	0.137966
3.100000	0.139357
3.050000	0.14105
3.000000	0.142599
2.950000	0.144349
2.900000	0.146228
2.850000	0.147906
2.800000	0.149699
2.750000	0.151635
2.700000	0.153256
2.650000	0.155264
2.600000	0.157129
2.550000	0.158979
2.500000	0.161015
2.450000	0.16288
2.400000	0.164859
2.350000	0.16671
2.300000	0.168832
2.250000	0.170797
2.200000	0.172834
2.150000	0.174699
2.100000	0.176865
2.050000	0.178916
2.000000	0.180924
1.950000	0.182975
1.900000	0.185069
1.850000	0.187249
1.800000	0.189443
1.750000	0.191839
1.700000	0.194119
1.650000	0.196328
1.600000	0.198609
1.550000	0.201334
1.500000	0.204016
1.450000	0.206383
1.400000	0.208964
1.350000	0.211532
1.300000	0.214386
1.250000	0.21691
1.200000	0.219722
1.150000	0.222289
1.100000	0.224885
1.050000	0.227811
1.000000	0.231211
0.950000	0.234108
0.900000	0.237177
0.850000	0.240003
0.800000	0.243302
0.750000	0.246429
0.700000	0.249814
0.650000	0.252725
0.600000	0.256124
0.550000	0.259395
0.500000	0.262823
0.450000	0.267326
0.400000	0.271572
0.350000	0.275359
0.300000	0.279662
0.250000	0.28405
0.200000	0.288655
0.150000	0.292843
0.100000	0.297892
0.050000	0.303285
0.000000	0.314501
-0.050000	0.330522
-0.100000	0.339286
-0.150000	0.348996
-0.200000	0.359423
-0.250000	0.37117
-0.300000	0.384122
-0.350000	0.398264
-0.400000	0.412278
-0.450000	0.427223
-0.500000	0.441753
-0.550000	0.455737
-0.600000	0.469521
-0.650000	0.483391
-0.700000	0.496859
-0.750000	0.511044
-0.800000	0.524613
-0.850000	0.537923
-0.900000	0.550674
-0.950000	0.56364
-1.000000	0.575445
-1.050000	0.587292
-1.100000	0.598637
-1.150000	0.61004
-1.200000	0.621371
-1.250000	0.632315
-1.300000	0.642283
-1.350000	0.65208
-1.400000	0.66222
-1.450000	0.672117
-1.500000	0.681325
-1.550000	0.690361
-1.600000	0.699584
-1.650000	0.708434
-1.700000	0.716767
-1.750000	0.725344
-1.800000	0.733104
-1.850000	0.741036
-1.900000	0.74891
-1.950000	0.756024
-2.000000	0.762952
-2.050000	0.770267
-2.100000	0.776922
-2.150000	0.783032
-2.200000	0.789372
-2.250000	0.795095
-2.300000	0.801234
-2.350000	0.806583
-2.400000	0.812335
-2.450000	0.817871
-2.500000	0.822877
-2.550000	0.828026
-2.600000	0.832674
-2.650000	0.837335
-2.700000	0.842054
-2.750000	0.846328
-2.800000	0.85043
-2.850000	0.854073
-2.900000	0.85819
-2.950000	0.862163
-3.000000	0.865964
-3.050000	0.869248
-3.100000	0.872791
-3.150000	0.876133
-3.200000	0.879489
-3.250000	0.882587
-3.300000	0.886001
-3.350000	0.888827
-3.400000	0.891681
-3.450000	0.894593
-3.500000	0.897662
-3.550000	0.90043
-3.600000	0.903471
-3.650000	0.906211
-3.700000	0.908807
-3.750000	0.911302
-3.800000	0.913483
-3.850000	0.915677
-3.900000	0.918087
-3.950000	0.920439
-4.000000	0.922619
-4.050000	0.924641
-4.100000	0.92652
-4.150000	0.928701
-4.200000	0.930995
-4.250000	0.932803
-4.300000	0.934753
-4.350000	0.936503
-4.400000	0.938095
-4.450000	0.939859
-4.500000	0.941781
-4.550000	0.943244
-4.600000	0.944822
-4.650000	0.946228
-4.700000	0.947605
-4.750000	0.949068
-4.800000	0.950531
-4.850000	0.95175
-4.900000	0.953155
-4.950000	0.954389
-5.000000	0.955795
-5.050000	0.956956
-5.100000	0.958276
-5.150000	0.959624
-5.200000	0.960643
-5.250000	0.961819
-5.300000	0.962794
-5.350000	0.963784
-5.400000	0.964673
-5.450000	0.96562
-5.500000	0.966523
-5.550000	0.967341
-5.600000	0.968101
-5.650000	0.968947
-5.700000	0.969808
-5.750000	0.970711
-5.800000	0.971701
-5.850000	0.972404
-5.900000	0.973221
-5.950000	0.974096
-6.000000	0.974799
-6.050000	0.975559
-6.100000	0.976291
-6.150000	0.977037
-6.200000	0.977668
-6.250000	0.978199
-6.300000	0.97893
-6.350000	0.979475
-6.400000	0.980049
-6.450000	0.980422
-6.500000	0.981024
-6.550000	0.981583
-6.600000	0.982172
-6.650000	0.982702
-6.700000	0.983247
-6.750000	0.983735
-6.800000	0.984065
-6.850000	0.984596
-6.900000	0.985026
-6.950000	0.985442
-7.000000	0.985829
-7.050000	0.986274
-7.100000	0.986733
-7.150000	0.987106
-7.200000	0.987478
-7.250000	0.987851
-7.300000	0.988124
-7.350000	0.988439
-7.400000	0.988741
-7.450000	0.989042
-7.500000	0.989372
-7.550000	0.989616
-7.600000	0.989874
-7.650000	0.990232
-7.700000	0.990519
-7.750000	0.990892
-7.800000	0.99115
-7.850000	0.991437
-7.900000	0.991738
-7.950000	0.991925
-8.000000	0.992054
-8.050000	0.992269
-8.100000	0.992613
-8.150000	0.992757
-8.200000	0.992886
-8.250000	0.993058
-8.300000	0.99323
-8.350000	0.993373
-8.400000	0.99356
-8.450000	0.993675
-8.500000	0.99399
-8.550000	0.99422
-8.600000	0.99432
-8.650000	0.994449
-8.700000	0.994636
-8.750000	0.994765
-8.800000	0.99498
-8.850000	0.995181
-8.900000	0.99531
-8.950000	0.995439
-9.000000	0.995597
-9.050000	0.995711
-9.100000	0.995927
-9.150000	0.996041
-9.200000	0.996156
-9.250000	0.996314
-9.300000	0.9964
-9.350000	0.996515
-9.400000	0.996601
-9.450000	0.99673
-9.500000	0.99683
-9.550000	0.996888
-9.600000	0.996945
-9.650000	0.997031
-9.700000	0.997103
-9.750000	0.99716
-9.800000	0.997246
-9.850000	0.997375
-9.900000	0.997447
-9.950000	1
&
149.350000	2.13922e-14
149.300000	2.1636e-14
149.250000	2.18826e-14
149.200000	2.2132e-14
149.150000	2.23842e-14
149.100000	2.26393e-14
149.050000	2.28973e-14
149.000000	2.31583e-14
148.950000	2.34222e-14
148.900000	2.36892e-14
148.850000	2.39592e-14
148.800000	2.42322e-14
148.750000	2.45084e-14
148.700000	2.47877e-14
148.650000	2.50702e-14
148.600000	2.53559e-14
148.550000	2.56449e-14
148.500000	2.59372e-14
148.450000	2.62328e-14
148.400000	2.65317e-14
148.350000	2.68341e-14
148.300000	2.71399e-14
148.250000	2.74492e-14
148.200000	2.77621e-14
148.150000	2.80785e-14
148.100000	2.83985e-14
148.050000	2.87221e-14
148.000000	2.90494e-14
147.950000	2.93805e-14
147.900000	2.97153e-14
147.850000	3.0054e-14
147.800000	3.03965e-14
147.750000	3.07429e-14
147.700000	3.10933e-14
147.650000	3.14476e-14
147.600000	3.1806e-14
147.550000	3.21685e-14
147.500000	3.25351e-14
147.450000	3.29059e-14
147.400000	3.32809e-14
147.350000	3.36602e-14
147.300000	3.40438e-14
147.250000	3.44318e-14
147.200000	3.48242e-14
147.150000	3.52211e-14
147.100000	3.56224e-14
147.050000	3.60284e-14
147.000000	3.6439e-14
146.950000	3.68543e-14
146.900000	3.72743e-14
146.850000	3.76991e-14
146.800000	3.81287e-14
146.750000	3.85632e-14
146.700000	3.90027e-14
146.650000	3.94472e-14
146.600000	3.98967e-14
146.550000	4.03514e-14
146.500000	4.08113e-14
146.450000	4.12764e-14
146.400000	4.17468e-14
146.350000	4.22225e-14
146.300000	4.27037e-14
146.250000	4.31904e-14
146.200000	4.36826e-14
146.150000	4.41804e-14
146.100000	4.46839e-14
146.050000	4.51931e-14
146.000000	4.57081e-14
145.950000	4.6229e-14
145.900000	4.67558e-14
145.850000	4.72887e-14
145.800000	4.78276e-14
145.750000	4.83726e-14
145.700000	4.89239e-14
145.650000	4.94814e-14
145.600000	5.00453e-14
145.550000	5.06156e-14
145.500000	5.11924e-14
145.450000	5.17758e-14
145.400000	5.23658e-14
145.350000	5.29626e-14
145.300000	5.35661e-14
145.250000	5.41766e-14
145.200000	5.4794e-14
145.150000	5.54184e-14
145.100000	5.60499e-14
145.050000	5.66887e-14
145.000000	5.73347e-14
144.950000	5.79881e-14
144.900000	5.86489e-14
144.850000	5.93172e-14
144.800000	5.99932e-14
144.750000	6.06769e-14
144.700000	6.13683e-14
144.650000	6.20677e-14
144.600000	6.2775e-14
144.550000	6.34903e-14
144.500000	6.42139e-14
144.450000	6.49456e-14
144.400000	6.56857e-14
144.350000	6.64342e-14
144.300000	6.71913e-14
144.250000	6.7957e-14
144.200000	6.87314e-14
144.150000	6.95146e-14
144.100000	7.03068e-14
144.050000	7.1108e-14
144.000000	7.19183e-14
143.950000	7.27379e-14
143.900000	7.35667e-14
143.850000	7.44051e-14
143.800000	7.5253e-14
143.750000	7.61105e-14
143.700000	7.69778e-14
143.650000	7.7855e-14
143.600000	7.87422e-14
143.550000	7.96395e-14
143.500000	8.0547e-14
143.450000	8.14649e-14
143.400000	8.23932e-14
143.350000	8.33321e-14
143.300000	8.42817e-14
143.250000	8.52421e-14
143.200000	8.62135e-14
143.150000	8.71959e-14
143.100000	8.81896e-14
143.050000	8.91945e-14
143.000000	9.02109e-14
142.950000	9.12389e-14
142.900000	9.22786e-14
142.850000	9.33301e-14
142.800000	9.43936e-14
142.750000	9.54693e-14
142.700000	9.65571e-14
142.650000	9.76574e-14
142.600000	9.87703e-14
142.550000	9.98958e-14
142.500000	1.01034e-13
142.450000	1.02185e-13
142.400000	1.0335e-13
142.350000	1.04527e-13
142.300000	1.05719e-13
142.250000	1.06923e-13
142.200000	1.08142e-13
142.150000	1.09374e-13
142.100000	1.1062e-13
142.050000	1.11881e-13
142.000000	1.13156e-13
141.950000	1.14445e-13
141.900000	1.15749e-13
141.850000	1.17068e-13
141.800000	1.18402e-13
141.750000	1.19751e-13
141.700000	1.21116e-13
141.650000	1.22496e-13
141.600000	1.23892e-13
141.550000	1.25303e-13
141.500000	1.26731e-13
141.450000	1.28175e-13
141.400000	1.29636e-13
141.350000	1.31113e-13
141.300000	1.32607e-13
141.250000	1.34118e-13
141.200000	1.35646e-13
141.150000	1.37192e-13
141.100000	1.38755e-13
141.050000	1.40336e-13
141.000000	1.41935e-13
140.950000	1.43553e-13
140.900000	1.45188e-13
140.850000	1.46843e-13
140.800000	1.48516e-13
140.750000	1.50208e-13
140.700000	1.5192e-13
140.650000	1.53651e-13
140.600000	1.55402e-13
140.550000	1.57173e-13
140.500000	1.58963e-13
140.450000	1.60775e-13
140.400000	1.62607e-13
140.350000	1.6446e-13
140.300000	1.66333e-13
140.250000	1.68229e-13
140.200000	1.70146e-13
140.150000	1.72084e-13
140.100000	1.74045e-13
140.050000	1.76028e-13
140.000000	1.78034e-13
139.950000	1.80063e-13
139.900000	1.82114e-13
139.850000	1.84189e-13
139.800000	1.86288e-13
139.750000	1.88411e-13
139.700000	1.90558e-13
139.650000	1.92729e-13
139.600000	1.94925e-13
139.550000	1.97146e-13
139.500000	1.99392e-13
139.450000	2.01664e-13
139.400000	2.03962e-13
139.350000	2.06286e-13
139.300000	2.08636e-13
139.250000	2.11014e-13
139.200000	2.13418e-13
139.150000	2.1585e-13
139.100000	2.18309e-13
139.050000	2.20796e-13
139.000000	2.23312e-13
138.950000	2.25857e-13
138.900000	2.2843e-13
138.850000	2.31033e-13
138.800000	2.33665e-13
138.750000	2.36328e-13
138.700000	2.3902e-13
138.650000	2.41744e-13
138.600000	2.44498e-13
138.550000	2.47284e-13
138.500000	2.50102e-13
138.450000	2.52951e-13
138.400000	2.55833e-13
138.350000	2.58748e-13
138.300000	2.61696e-13
138.250000	2.64678e-13
138.200000	2.67694e-13
138.150000	2.70744e-13
138.100000	2.73829e-13
138.050000	2.76949e-13
138.000000	2.80104e-13
137.950000	2.83296e-13
137.900000	2.86523e-13
137.850000	2.89788e-13
137.800000	2.9309e-13
137.750000	2.96429e-13
137.700000	2.99806e-13
137.650000	3.03222e-13
137.600000	3.06677e-13
137.550000	3.10171e-13
137.500000	3.13705e-13
137.450000	3.1728e-13
137.400000	3.20895e-13
137.350000	3.24551e-13
137.300000	3.28248e-13
137.250000	3.31988e-13
137.200000	3.35771e-13
137.150000	3.39597e-13
137.100000	3.43466e-13
137.050000	3.47379e-13
137.000000	3.51337e-13
136.950000	3.5534e-13
136.900000	3.59388e-13
136.850000	3.63483e-13
136.800000	3.67624e-13
136.750000	3.71813e-13
136.700000	3.76049e-13
136.650000	3.80333e-13
136.600000	3.84667e-13
136.550000	3.89049e-13
136.500000	3.93482e-13
136.450000	3.97965e-13
136.400000	4.02499e-13
136.350000	4.07085e-13
136.300000	4.11723e-13
136.250000	4.16414e-13
136.200000	4.21158e-13
136.150000	4.25956e-13
136.100000	4.30809e-13
136.050000	4.35718e-13
136.000000	4.40682e-13
135.950000	4.45703e-13
135.900000	4.50781e-13
135.850000	4.55916e-13
135.800000	4.61111e-13
135.750000	4.66364e-13
135.700000	4.71677e-13
135.650000	4.77051e-13
135.600000	4.82486e-13
135.550000	4.87983e-13
135.500000	4.93543e-13
135.450000	4.99166e-13
135.400000	5.04853e-13
135.350000	5.10605e-13
135.300000	5.16422e-13
135.250000	5.22305e-13
135.200000	5.28256e-13
135.150000	5.34274e-13
135.100000	5.40361e-13
135.050000	5.46517e-13
135.000000	5.52744e-13
134.950000	5.59041e-13
134.900000	5.6541e-13
134.850000	5.71852e-13
134.800000	5.78367e-13
134.750000	5.84956e-13
134.700000	5.9162e-13
134.650000	5.9836e-13
134.600000	6.05177e-13
134.550000	6.12072e-13
134.500000	6.19045e-13
134.450000	6.26097e-13
134.400000	6.3323e-13
134.350000	6.40445e-13
134.300000	6.47741e-13
134.250000	6.5512e-13
134.200000	6.62584e-13
134.150000	6.70132e-13
134.100000	6.77767e-13
134.050000	6.85488e-13
134.000000	6.93298e-13
133.950000	7.01196e-13
133.900000	7.09184e-13
133.850000	7.17264e-13
133.800000	7.25435e-13
133.750000	7.337e-13
133.700000	7.42058e-13
133.650000	7.50512e-13
133.600000	7.59062e-13
133.550000	7.67709e-13
133.500000	7.76455e-13
133.450000	7.85301e-13
133.400000	7.94247e-13
133.350000	8.03296e-13
133.300000	8.12447e-13
133.250000	8.21703e-13
133.200000	8.31064e-13
133.150000	8.40531e-13
133.100000	8.50107e-13
133.050000	8.59791e-13
133.000000	8.69586e-13
132.950000	8.79493e-13
132.900000	8.89512e-13
132.850000	8.99645e-13
132.800000	9.09894e-13
132.750000	9.2026e-13
132.700000	9.30743e-13
132.650000	9.41346e-13
132.600000	9.5207e-13
132.550000	9.62916e-13
132.500000	9.73886e-13
132.450000	9.8498e-13
132.400000	9.96201e-13
132.350000	1.00755e-12
132.300000	1.01903e-12
132.250000	1.03064e-12
132.200000	1.04238e-12
132.150000	1.05425e-12
132.100000	1.06626e-12
132.050000	1.07841e-12
132.000000	1.09069e-12
131.950000	1.10312e-12
131.900000	1.11568e-12
131.850000	1.12839e-12
131.800000	1.14125e-12
131.750000	1.15425e-12
131.700000	1.1674e-12
131.650000	1.1807e-12
131.600000	1.19415e-12
131.550000	1.20775e-12
131.500000	1.22151e-12
131.450000	1.23542e-12
131.400000	1.2495e-12
131.350000	1.26373e-12
131.300000	1.27813e-12
131.250000	1.29269e-12
131.200000	1.30741e-12
131.150000	1.32231e-12
131.100000	1.33737e-12
131.050000	1.3526e-12
131.000000	1.36801e-12
130.950000	1.38359e-12
130.900000	1.39936e-12
130.850000	1.4153e-12
130.800000	1.43142e-12
130.750000	1.44772e-12
130.700000	1.46422e-12
130.650000	1.48089e-12
130.600000	1.49776e-12
130.550000	1.51483e-12
130.500000	1.53208e-12
130.450000	1.54953e-12
130.400000	1.56718e-12
130.350000	1.58504e-12
130.300000	1.60309e-12
130.250000	1.62135e-12
130.200000	1.63982e-12
130.150000	1.6585e-12
130.100000	1.67739e-12
130.050000	1.6965e-12
130.000000	1.71583e-12
129.950000	1.73537e-12
129.900000	1.75514e-12
129.850000	1.77513e-12
129.800000	1.79535e-12
129.750000	1.8158e-12
129.700000	1.83649e-12
129.650000	1.85741e-12
129.600000	1.87856e-12
129.550000	1.89996e-12
129.500000	1.9216e-12
129.450000	1.94349e-12
129.400000	1.96563e-12
129.350000	1.98802e-12
129.300000	2.01067e-12
129.250000	2.03357e-12
129.200000	2.05673e-12
129.150000	2.08016e-12
129.100000	2.10386e-12
129.050000	2.12782e-12
129.000000	2.15206e-12
128.950000	2.17657e-12
128.900000	2.20136e-12
128.850000	2.22644e-12
128.800000	2.2518e-12
128.750000	2.27745e-12
128.700000	2.30339e-12
128.650000	2.32963e-12
128.600000	2.35616e-12
128.550000	2.383e-12
128.500000	2.41014e-12
128.450000	2.4376e-12
128.400000	2.46536e-12
128.350000	2.49344e-12
128.300000	2.52185e-12
128.250000	2.55057e-12
128.200000	2.57962e-12
128.150000	2.609e-12
128.100000	2.63872e-12
128.050000	2.66878e-12
128.000000	2.69918e-12
127.950000	2.72992e-12
127.900000	2.76102e-12
127.850000	2.79246e-12
127.800000	2.82427e-12
127.750000	2.85644e-12
127.700000	2.88898e-12
127.650000	2.92188e-12
127.600000	2.95516e-12
127.550000	2.98882e-12
127.500000	3.02286e-12
127.450000	3.0573e-12
127.400000	3.09212e-12
127.350000	3.12734e-12
127.300000	3.16296e-12
127.250000	3.19898e-12
127.200000	3.23542e-12
127.150000	3.27227e-12
127.100000	3.30954e-12
127.050000	3.34724e-12
127.000000	3.38536e-12
126.950000	3.42392e-12
126.900000	3.46292e-12
126.850000	3.50236e-12
126.800000	3.54225e-12
126.750000	3.5826e-12
126.700000	3.6234e-12
126.650000	3.66467e-12
126.600000	3.70641e-12
126.550000	3.74863e-12
126.500000	3.79133e-12
126.450000	3.83451e-12
126.400000	3.87818e-12
126.350000	3.92235e-12
126.300000	3.96703e-12
126.250000	4.01221e-12
126.200000	4.05791e-12
126.150000	4.10412e-12
126.100000	4.15087e-12
126.050000	4.19815e-12
126.000000	4.24596e-12
125.950000	4.29432e-12
125.900000	4.34323e-12
125.850000	4.3927e-12
125.800000	4.44273e-12
125.750000	4.49333e-12
125.700000	4.5445e-12
125.650000	4.59626e-12
125.600000	4.64861e-12
125.550000	4.70156e-12
125.500000	4.7551e-12
125.450000	4.80926e-12
125.400000	4.86403e-12
125.350000	4.91943e-12
125.300000	4.97546e-12
125.250000	5.03213e-12
125.200000	5.08944e-12
125.150000	5.1474e-12
125.100000	5.20603e-12
125.050000	5.26532e-12
125.000000	5.32529e-12
124.950000	5.38594e-12
124.900000	5.44728e-12
124.850000	5.50932e-12
124.800000	5.57206e-12
124.750000	5.63552e-12
124.700000	5.69971e-12
124.650000	5.76462e-12
124.600000	5.83027e-12
124.550000	5.89667e-12
124.500000	5.96383e-12
124.450000	6.03175e-12
124.400000	6.10045e-12
124.350000	6.16992e-12
124.300000	6.24019e-12
124.250000	6.31126e-12
124.200000	6.38314e-12
124.150000	6.45583e-12
124.100000	6.52936e-12
124.050000	6.60372e-12
124.000000	6.67893e-12
123.950000	6.75499e-12
123.900000	6.83192e-12
123.850000	6.90973e-12
123.800000	6.98842e-12
123.750000	7.06801e-12
123.700000	7.1485e-12
123.650000	7.22991e-12
123.600000	7.31225e-12
123.550000	7.39553e-12
123.500000	7.47975e-12
123.450000	7.56493e-12
123.400000	7.65109e-12
123.350000	7.73822e-12
123.300000	7.82635e-12
123.250000	7.91547e-12
123.200000	8.00562e-12
123.150000	8.09679e-12
123.100000	8.189e-12
123.050000	8.28226e-12
123.000000	8.37658e-12
122.950000	8.47197e-12
122.900000	8.56845e-12
122.850000	8.66603e-12
122.800000	8.76472e-12
122.750000	8.86454e-12
122.700000	8.96549e-12
122.650000	9.06759e-12
122.600000	9.17085e-12
122.550000	9.27529e-12
122.500000	9.38091e-12
122.450000	9.48774e-12
122.400000	9.59579e-12
122.350000	9.70507e-12
122.300000	9.81559e-12
122.250000	9.92737e-12
122.200000	1.00404e-11
122.150000	1.01548e-11
122.100000	1.02704e-11
122.050000	1.03874e-11
122.000000	1.05056e-11
121.950000	1.06253e-11
121.900000	1.07463e-11
121.850000	1.08687e-11
121.800000	1.09924e-11
121.750000	1.11176e-11
121.700000	1.12442e-11
121.650000	1.13723e-11
121.600000	1.15018e-11
121.550000	1.16327e-11
121.500000	1.17652e-11
121.450000	1.18992e-11
121.400000	1.20347e-11
121.350000	1.21717e-11
121.300000	1.23103e-11
121.250000	1.24505e-11
121.200000	1.25923e-11
121.150000	1.27357e-11
121.100000	1.28807e-11
121.050000	1.30274e-11
121.000000	1.31757e-11
120.950000	1.33258e-11
120.900000	1.34775e-11
120.850000	1.3631e-11
120.800000	1.37862e-11
120.750000	1.39432e-11
120.700000	1.4102e-11
120.650000	1.42626e-11
120.600000	1.4425e-11
120.550000	1.45892e-11
120.500000	1.47554e-11
120.450000	1.49234e-11
120.400000	1.50933e-11
120.350000	1.52652e-11
120.300000	1.5439e-11
120.250000	1.56148e-11
120.200000	1.57926e-11
120.150000	1.59725e-11
120.100000	1.61543e-11
120.050000	1.63383e-11
120.000000	1.65243e-11
119.950000	1.67125e-11
119.900000	1.69028e-11
119.850000	1.70953e-11
119.800000	1.72899e-11
119.750000	1.74868e-11
119.700000	1.76859e-11
119.650000	1.78873e-11
119.600000	1.8091e-11
119.550000	1.8297e-11
119.500000	1.85053e-11
119.450000	1.8716e-11
119.400000	1.89291e-11
119.350000	1.91447e-11
119.300000	1.93627e-11
119.250000	1.95831e-11
119.200000	1.98061e-11
119.150000	2.00316e-11
119.100000	2.02597e-11
119.050000	2.04904e-11
119.000000	2.07237e-11
118.950000	2.09597e-11
118.900000	2.11984e-11
118.850000	2.14397e-11
118.800000	2.16839e-11
118.750000	2.19308e-11
118.700000	2.21805e-11
118.650000	2.2433e-11
118.600000	2.26884e-11
118.550000	2.29468e-11
118.500000	2.32081e-11
118.450000	2.34723e-11
118.400000	2.37396e-11
118.350000	2.40099e-11
118.300000	2.42832e-11
118.250000	2.45597e-11
118.200000	2.48394e-11
118.150000	2.51222e-11
118.100000	2.54082e-11
118.050000	2.56975e-11
118.000000	2.59901e-11
117.950000	2.6286e-11
117.900000	2.65853e-11
117.850000	2.6888e-11
117.800000	2.71942e-11
117.750000	2.75038e-11
117.700000	2.7817e-11
117.650000	2.81337e-11
117.600000	2.8454e-11
117.550000	2.8778e-11
117.500000	2.91056e-11
117.450000	2.9437e-11
117.400000	2.97722e-11
117.350000	3.01112e-11
117.300000	3.0454e-11
117.250000	3.08007e-11
117.200000	3.11514e-11
117.150000	3.15061e-11
117.100000	3.18648e-11
117.050000	3.22276e-11
117.000000	3.25945e-11
116.950000	3.29656e-11
116.900000	3.33409e-11
116.850000	3.37205e-11
116.800000	3.41045e-11
116.750000	3.44928e-11
116.700000	3.48855e-11
116.650000	3.52826e-11
116.600000	3.56843e-11
116.550000	3.60906e-11
116.500000	3.65015e-11
116.450000	3.69171e-11
116.400000	3.73374e-11
116.350000	3.77625e-11
116.300000	3.81924e-11
116.250000	3.86272e-11
116.200000	3.9067e-11
116.150000	3.95118e-11
116.100000	3.99616e-11
116.050000	4.04166e-11
116.000000	4.08767e-11
115.950000	4.13421e-11
115.900000	4.18128e-11
115.850000	4.22888e-11
115.800000	4.27703e-11
115.750000	4.32572e-11
115.700000	4.37497e-11
115.650000	4.42478e-11
115.600000	4.47515e-11
115.550000	4.5261e-11
115.500000	4.57763e-11
115.450000	4.62974e-11
115.400000	4.68245e-11
115.350000	4.73576e-11
115.300000	4.78967e-11
115.250000	4.8442e-11
115.200000	4.89935e-11
115.150000	4.95513e-11
115.100000	5.01154e-11
115.050000	5.06859e-11
115.000000	5.12629e-11
114.950000	5.18465e-11
114.900000	5.24368e-11
114.850000	5.30337e-11
114.800000	5.36375e-11
114.750000	5.42481e-11
114.700000	5.48657e-11
114.650000	5.54903e-11
114.600000	5.6122e-11
114.550000	5.67609e-11
114.500000	5.74071e-11
114.450000	5.80606e-11
114.400000	5.87216e-11
114.350000	5.93901e-11
114.300000	6.00662e-11
114.250000	6.075e-11
114.200000	6.14415e-11
114.150000	6.2141e-11
114.100000	6.28484e-11
114.050000	6.35639e-11
114.000000	6.42875e-11
113.950000	6.50193e-11
113.900000	6.57595e-11
113.850000	6.65081e-11
113.800000	6.72652e-11
113.750000	6.80309e-11
113.700000	6.88054e-11
113.650000	6.95886e-11
113.600000	7.03808e-11
113.550000	7.1182e-11
113.500000	7.19923e-11
113.450000	7.28118e-11
113.400000	7.36407e-11
113.350000	7.4479e-11
113.300000	7.53268e-11
113.250000	7.61843e-11
113.200000	7.70515e-11
113.150000	7.79286e-11
113.100000	7.88157e-11
113.050000	7.97129e-11
113.000000	8.06203e-11
112.950000	8.1538e-11
112.900000	8.24662e-11
112.850000	8.34049e-11
112.800000	8.43543e-11
112.750000	8.53146e-11
112.700000	8.62857e-11
112.650000	8.72679e-11
112.600000	8.82613e-11
112.550000	8.9266e-11
112.500000	9.02821e-11
112.450000	9.13098e-11
112.400000	9.23491e-11
112.350000	9.34004e-11
112.300000	9.44635e-11
112.250000	9.55388e-11
112.200000	9.66263e-11
112.150000	9.77262e-11
112.100000	9.88386e-11
112.050000	9.99636e-11
112.000000	1.01102e-10
111.950000	1.02252e-10
111.900000	1.03416e-10
111.850000	1.04593e-10
111.800000	1.05784e-10
111.750000	1.06988e-10
111.700000	1.08206e-10
111.650000	1.09437e-10
111.600000	1.10683e-10
111.550000	1.11943e-10
111.500000	1.13217e-10
111.450000	1.14506e-10
111.400000	1.15809e-10
111.350000	1.17127e-10
111.300000	1.18461e-10
111.250000	1.19809e-10
111.200000	1.21173e-10
111.150000	1.22552e-10
111.100000	1.23947e-10
111.050000	1.25358e-10
111.000000	1.26784e-10
110.950000	1.28227e-10
110.900000	1.29687e-10
110.850000	1.31163e-10
110.800000	1.32656e-10
110.750000	1.34166e-10
110.700000	1.35693e-10
110.650000	1.37237e-10
110.600000	1.38799e-10
110.550000	1.40379e-10
110.500000	1.41977e-10
110.450000	1.43593e-10
110.400000	1.45227e-10
110.350000	1.4688e-10
110.300000	1.48552e-10
110.250000	1.50243e-10
110.200000	1.51953e-10
110.150000	1.53682e-10
110.100000	1.55431e-10
110.050000	1.57201e-10
110.000000	1.5899e-10
109.950000	1.60799e-10
109.900000	1.62629e-10
109.850000	1.6448e-10
109.800000	1.66352e-10
109.750000	1.68246e-10
109.700000	1.70161e-10
109.650000	1.72097e-10
109.600000	1.74056e-10
109.550000	1.76037e-10
109.500000	1.7804e-10
109.450000	1.80067e-10
109.400000	1.82116e-10
109.350000	1.84189e-10
109.300000	1.86285e-10
109.250000	1.88405e-10
109.200000	1.9055e-10
109.150000	1.92718e-10
109.100000	1.94911e-10
109.050000	1.9713e-10
109.000000	1.99373e-10
108.950000	2.01642e-10
108.900000	2.03937e-10
108.850000	2.06258e-10
108.800000	2.08606e-10
108.750000	2.1098e-10
108.700000	2.13381e-10
108.650000	2.15809e-10
108.600000	2.18265e-10
108.550000	2.20749e-10
108.500000	2.23262e-10
108.450000	2.25802e-10
108.400000	2.28372e-10
108.350000	2.30971e-10
108.300000	2.336e-10
108.250000	2.36258e-10
108.200000	2.38947e-10
108.150000	2.41666e-10
108.100000	2.44417e-10
108.050000	2.47198e-10
108.000000	2.50011e-10
107.950000	2.52856e-10
107.900000	2.55734e-10
107.850000	2.58644e-10
107.800000	2.61588e-10
107.750000	2.64565e-10
107.700000	2.67575e-10
107.650000	2.7062e-10
107.600000	2.737e-10
107.550000	2.76815e-10
107.500000	2.79965e-10
107.450000	2.83151e-10
107.400000	2.86373e-10
107.350000	2.89632e-10
107.300000	2.92928e-10
107.250000	2.96262e-10
107.200000	2.99633e-10
107.150000	3.03043e-10
107.100000	3.06491e-10
107.050000	3.09979e-10
107.000000	3.13507e-10
106.950000	3.17074e-10
106.900000	3.20682e-10
106.850000	3.24332e-10
106.800000	3.28022e-10
106.750000	3.31755e-10
106.700000	3.3553e-10
106.650000	3.39348e-10
106.600000	3.4321e-10
106.550000	3.47115e-10
106.500000	3.51065e-10
106.450000	3.5506e-10
106.400000	3.59101e-10
106.350000	3.63187e-10
106.300000	3.6732e-10
106.250000	3.71499e-10
106.200000	3.75727e-10
106.150000	3.80002e-10
106.100000	3.84326e-10
106.050000	3.88699e-10
106.000000	3.93122e-10
105.950000	3.97596e-10
105.900000	4.0212e-10
105.850000	4.06696e-10
105.800000	4.11323e-10
105.750000	4.16004e-10
105.700000	4.20737e-10
105.650000	4.25525e-10
105.600000	4.30367e-10
105.550000	4.35264e-10
105.500000	4.40217e-10
105.450000	4.45226e-10
105.400000	4.50292e-10
105.350000	4.55415e-10
105.300000	4.60597e-10
105.250000	4.65838e-10
105.200000	4.71139e-10
105.150000	4.76499e-10
105.100000	4.81921e-10
105.050000	4.87405e-10
105.000000	4.9295e-10
104.950000	4.98559e-10
104.900000	5.04232e-10
104.850000	5.09969e-10
104.800000	5.15772e-10
104.750000	5.2164e-10
104.700000	5.27576e-10
104.650000	5.33578e-10
104.600000	5.39649e-10
104.550000	5.4579e-10
104.500000	5.52e-10
104.450000	5.5828e-10
104.400000	5.64632e-10
104.350000	5.71056e-10
104.300000	5.77554e-10
104.250000	5.84125e-10
104.200000	5.90771e-10
104.150000	5.97493e-10
104.100000	6.04291e-10
104.050000	6.11166e-10
104.000000	6.1812e-10
103.950000	6.25152e-10
103.900000	6.32265e-10
103.850000	6.39459e-10
103.800000	6.46734e-10
103.750000	6.54092e-10
103.700000	6.61534e-10
103.650000	6.69061e-10
103.600000	6.76673e-10
103.550000	6.84371e-10
103.500000	6.92158e-10
103.450000	7.00032e-10
103.400000	7.07997e-10
103.350000	7.16052e-10
103.300000	7.24198e-10
103.250000	7.32437e-10
103.200000	7.4077e-10
103.150000	7.49198e-10
103.100000	7.57722e-10
103.050000	7.66342e-10
103.000000	7.75061e-10
102.950000	7.83878e-10
102.900000	7.92796e-10
102.850000	8.01816e-10
102.800000	8.10938e-10
102.750000	8.20164e-10
102.700000	8.29494e-10
102.650000	8.38931e-10
102.600000	8.48475e-10
102.550000	8.58128e-10
102.500000	8.6789e-10
102.450000	8.77764e-10
102.400000	8.8775e-10
102.350000	8.97849e-10
102.300000	9.08063e-10
102.250000	9.18393e-10
102.200000	9.28841e-10
102.150000	9.39408e-10
102.100000	9.50095e-10
102.050000	9.60903e-10
102.000000	9.71835e-10
101.950000	9.8289e-10
101.900000	9.94072e-10
101.850000	1.00538e-09
101.800000	1.01682e-09
101.750000	1.02838e-09
101.700000	1.04008e-09
101.650000	1.05191e-09
101.600000	1.06388e-09
101.550000	1.07598e-09
101.500000	1.08822e-09
101.450000	1.1006e-09
101.400000	1.11312e-09
101.350000	1.12579e-09
101.300000	1.13859e-09
101.250000	1.15154e-09
101.200000	1.16464e-09
101.150000	1.17789e-09
101.100000	1.19129e-09
101.050000	1.20484e-09
101.000000	1.21855e-09
100.950000	1.23241e-09
100.900000	1.24643e-09
100.850000	1.26061e-09
100.800000	1.27495e-09
100.750000	1.28945e-09
100.700000	1.30412e-09
100.650000	1.31895e-09
100.600000	1.33395e-09
100.550000	1.34913e-09
100.500000	1.36447e-09
100.450000	1.37999e-09
100.400000	1.39569e-09
100.350000	1.41157e-09
100.300000	1.42762e-09
100.250000	1.44386e-09
100.200000	1.46028e-09
100.150000	1.47689e-09
100.100000	1.49369e-09
100.050000	1.51068e-09
100.000000	1.52787e-09
99.950000	1.54524e-09
99.900000	1.56282e-09
99.850000	1.5806e-09
99.800000	1.59858e-09
99.750000	1.61676e-09
99.700000	1.63515e-09
99.650000	1.65375e-09
99.600000	1.67256e-09
99.550000	1.69158e-09
99.500000	1.71082e-09
99.450000	1.73028e-09
99.400000	1.74996e-09
99.350000	1.76986e-09
99.300000	1.78999e-09
99.250000	1.81035e-09
99.200000	1.83094e-09
99.150000	1.85177e-09
99.100000	1.87283e-09
99.050000	1.89413e-09
99.000000	1.91567e-09
98.950000	1.93746e-09
98.900000	1.9595e-09
98.850000	1.98178e-09
98.800000	2.00432e-09
98.750000	2.02712e-09
98.700000	2.05017e-09
98.650000	2.07349e-09
98.600000	2.09707e-09
98.550000	2.12092e-09
98.500000	2.14505e-09
98.450000	2.16944e-09
98.400000	2.19411e-09
98.350000	2.21907e-09
98.300000	2.24431e-09
98.250000	2.26983e-09
98.200000	2.29565e-09
98.150000	2.32175e-09
98.100000	2.34816e-09
98.050000	2.37486e-09
98.000000	2.40187e-09
97.950000	2.42919e-09
97.900000	2.45681e-09
97.850000	2.48475e-09
97.800000	2.51301e-09
97.750000	2.54159e-09
97.700000	2.5705e-09
97.650000	2.59973e-09
97.600000	2.62929e-09
97.550000	2.6592e-09
97.500000	2.68944e-09
97.450000	2.72002e-09
97.400000	2.75095e-09
97.350000	2.78224e-09
97.300000	2.81388e-09
97.250000	2.84588e-09
97.200000	2.87824e-09
97.150000	2.91097e-09
97.100000	2.94408e-09
97.050000	2.97756e-09
97.000000	3.01142e-09
96.950000	3.04566e-09
96.900000	3.0803e-09
96.850000	3.11533e-09
96.800000	3.15075e-09
96.750000	3.18658e-09
96.700000	3.22282e-09
96.650000	3.25947e-09
96.600000	3.29653e-09
96.550000	3.33402e-09
96.500000	3.37193e-09
96.450000	3.41027e-09
96.400000	3.44905e-09
96.350000	3.48827e-09
96.300000	3.52794e-09
96.250000	3.56805e-09
96.200000	3.60863e-09
96.150000	3.64966e-09
96.100000	3.69116e-09
96.050000	3.73313e-09
96.000000	3.77558e-09
95.950000	3.81851e-09
95.900000	3.86193e-09
95.850000	3.90585e-09
95.800000	3.95026e-09
95.750000	3.99518e-09
95.700000	4.0406e-09
95.650000	4.08655e-09
95.600000	4.13302e-09
95.550000	4.18001e-09
95.500000	4.22754e-09
95.450000	4.27561e-09
95.400000	4.32422e-09
95.350000	4.37339e-09
95.300000	4.42312e-09
95.250000	4.47341e-09
95.200000	4.52427e-09
95.150000	4.57571e-09
95.100000	4.62774e-09
95.050000	4.68036e-09
95.000000	4.73357e-09
94.950000	4.78739e-09
94.900000	4.84182e-09
94.850000	4.89687e-09
94.800000	4.95255e-09
94.750000	5.00886e-09
94.700000	5.06581e-09
94.650000	5.12341e-09
94.600000	5.18166e-09
94.550000	5.24057e-09
94.500000	5.30015e-09
94.450000	5.36041e-09
94.400000	5.42136e-09
94.350000	5.48299e-09
94.300000	5.54533e-09
94.250000	5.60838e-09
94.200000	5.67214e-09
94.150000	5.73663e-09
94.100000	5.80185e-09
94.050000	5.86781e-09
94.000000	5.93452e-09
93.950000	6.00199e-09
93.900000	6.07022e-09
93.850000	6.13923e-09
93.800000	6.20903e-09
93.750000	6.27962e-09
93.700000	6.35101e-09
93.650000	6.42321e-09
93.600000	6.49623e-09
93.550000	6.57009e-09
93.500000	6.64478e-09
93.450000	6.72032e-09
93.400000	6.79672e-09
93.350000	6.87398e-09
93.300000	6.95213e-09
93.250000	7.03116e-09
93.200000	7.11109e-09
93.150000	7.19193e-09
93.100000	7.27369e-09
93.050000	7.35638e-09
93.000000	7.44001e-09
92.950000	7.52458e-09
92.900000	7.61012e-09
92.850000	7.69663e-09
92.800000	7.78412e-09
92.750000	7.87261e-09
92.700000	7.9621e-09
92.650000	8.05261e-09
92.600000	8.14415e-09
92.550000	8.23673e-09
92.500000	8.33036e-09
92.450000	8.42505e-09
92.400000	8.52082e-09
92.350000	8.61768e-09
92.300000	8.71564e-09
92.250000	8.81471e-09
92.200000	8.91491e-09
92.150000	9.01624e-09
92.100000	9.11873e-09
92.050000	9.22238e-09
92.000000	9.32721e-09
91.950000	9.43323e-09
91.900000	9.54046e-09
91.850000	9.6489e-09
91.800000	9.75858e-09
91.750000	9.8695e-09
91.700000	9.98168e-09
91.650000	1.00951e-08
91.600000	1.02099e-08
91.550000	1.03259e-08
91.500000	1.04433e-08
91.450000	1.0562e-08
91.400000	1.0682e-08
91.350000	1.08035e-08
91.300000	1.09263e-08
91.250000	1.10504e-08
91.200000	1.1176e-08
91.150000	1.13031e-08
91.100000	1.14315e-08
91.050000	1.15615e-08
91.000000	1.16929e-08
90.950000	1.18258e-08
90.900000	1.19602e-08
90.850000	1.20961e-08
90.800000	1.22336e-08
90.750000	1.23726e-08
90.700000	1.25132e-08
90.650000	1.26555e-08
90.600000	1.27993e-08
90.550000	1.29448e-08
90.500000	1.30919e-08
90.450000	1.32407e-08
90.400000	1.33911e-08
90.350000	1.35433e-08
90.300000	1.36973e-08
90.250000	1.38529e-08
90.200000	1.40104e-08
90.150000	1.41696e-08
90.100000	1.43306e-08
90.050000	1.44935e-08
90.000000	1.46582e-08
89.950000	1.48248e-08
89.900000	1.49932e-08
89.850000	1.51636e-08
89.800000	1.5336e-08
89.750000	1.55102e-08
89.700000	1.56865e-08
89.650000	1.58648e-08
89.600000	1.60451e-08
89.550000	1.62274e-08
89.500000	1.64118e-08
89.450000	1.65983e-08
89.400000	1.67869e-08
89.350000	1.69777e-08
89.300000	1.71706e-08
89.250000	1.73657e-08
89.200000	1.75631e-08
89.150000	1.77627e-08
89.100000	1.79645e-08
89.050000	1.81686e-08
89.000000	1.83751e-08
88.950000	1.85839e-08
88.900000	1.87951e-08
88.850000	1.90086e-08
88.800000	1.92246e-08
88.750000	1.94431e-08
88.700000	1.9664e-08
88.650000	1.98875e-08
88.600000	2.01134e-08
88.550000	2.0342e-08
88.500000	2.05731e-08
88.450000	2.08069e-08
88.400000	2.10433e-08
88.350000	2.12824e-08
88.300000	2.15242e-08
88.250000	2.17688e-08
88.200000	2.20161e-08
88.150000	2.22663e-08
88.100000	2.25193e-08
88.050000	2.27752e-08
88.000000	2.30339e-08
87.950000	2.32956e-08
87.900000	2.35603e-08
87.850000	2.3828e-08
87.800000	2.40987e-08
87.750000	2.43725e-08
87.700000	2.46495e-08
87.650000	2.49295e-08
87.600000	2.52128e-08
87.550000	2.54992e-08
87.500000	2.57889e-08
87.450000	2.60819e-08
87.400000	2.63782e-08
87.350000	2.66779e-08
87.300000	2.6981e-08
87.250000	2.72876e-08
87.200000	2.75976e-08
87.150000	2.79111e-08
87.100000	2.82282e-08
87.050000	2.85489e-08
87.000000	2.88732e-08
86.950000	2.92013e-08
86.900000	2.9533e-08
86.850000	2.98685e-08
86.800000	3.02078e-08
86.750000	3.0551e-08
86.700000	3.08981e-08
86.650000	3.12491e-08
86.600000	3.16041e-08
86.550000	3.19631e-08
86.500000	3.23262e-08
86.450000	3.26934e-08
86.400000	3.30648e-08
86.350000	3.34404e-08
86.300000	3.38203e-08
86.250000	3.42045e-08
86.200000	3.45931e-08
86.150000	3.4986e-08
86.100000	3.53835e-08
86.050000	3.57854e-08
86.000000	3.61919e-08
85.950000	3.6603e-08
85.900000	3.70188e-08
85.850000	3.74393e-08
85.800000	3.78646e-08
85.750000	3.82947e-08
85.700000	3.87297e-08
85.650000	3.91696e-08
85.600000	3.96145e-08
85.550000	4.00645e-08
85.500000	4.05196e-08
85.450000	4.09798e-08
85.400000	4.14453e-08
85.350000	4.1916e-08
85.300000	4.23921e-08
85.250000	4.28736e-08
85.200000	4.33606e-08
85.150000	4.38531e-08
85.100000	4.43512e-08
85.050000	4.48549e-08
85.000000	4.53644e-08
84.950000	4.58796e-08
84.900000	4.64007e-08
84.850000	4.69277e-08
84.800000	4.74607e-08
84.750000	4.79998e-08
84.700000	4.85449e-08
84.650000	4.90963e-08
84.600000	4.96539e-08
84.550000	5.02178e-08
84.500000	5.07881e-08
84.450000	5.13649e-08
84.400000	5.19483e-08
84.350000	5.25383e-08
84.300000	5.3135e-08
84.250000	5.37384e-08
84.200000	5.43487e-08
84.150000	5.49659e-08
84.100000	5.55901e-08
84.050000	5.62214e-08
84.000000	5.68599e-08
83.950000	5.75056e-08
83.900000	5.81587e-08
83.850000	5.88192e-08
83.800000	5.94871e-08
83.750000	6.01627e-08
83.700000	6.08459e-08
83.650000	6.15368e-08
83.600000	6.22356e-08
83.550000	6.29424e-08
83.500000	6.36571e-08
83.450000	6.438e-08
83.400000	6.51111e-08
83.350000	6.58504e-08
83.300000	6.65982e-08
83.250000	6.73544e-08
83.200000	6.81192e-08
83.150000	6.88927e-08
83.100000	6.9675e-08
83.050000	7.04662e-08
83.000000	7.12663e-08
82.950000	7.20755e-08
82.900000	7.28939e-08
82.850000	7.37216e-08
82.800000	7.45587e-08
82.750000	7.54053e-08
82.700000	7.62614e-08
82.650000	7.71273e-08
82.600000	7.80031e-08
82.550000	7.88887e-08
82.500000	7.97844e-08
82.450000	8.06903e-08
82.400000	8.16065e-08
82.350000	8.2533e-08
82.300000	8.34701e-08
82.250000	8.44178e-08
82.200000	8.53762e-08
82.150000	8.63455e-08
82.100000	8.73258e-08
82.050000	8.83173e-08
82.000000	8.932e-08
81.950000	9.0334e-08
81.900000	9.13596e-08
81.850000	9.23968e-08
81.800000	9.34458e-08
81.750000	9.45066e-08
81.700000	9.55796e-08
81.650000	9.66646e-08
81.600000	9.7762e-08
81.550000	9.88719e-08
81.500000	9.99943e-08
81.450000	1.01129e-07
81.400000	1.02278e-07
81.350000	1.03439e-07
81.300000	1.04613e-07
81.250000	1.058e-07
81.200000	1.07001e-07
81.150000	1.08216e-07
81.100000	1.09445e-07
81.050000	1.10687e-07
81.000000	1.11943e-07
80.950000	1.13214e-07
80.900000	1.14499e-07
80.850000	1.15799e-07
80.800000	1.17113e-07
80.750000	1.18443e-07
80.700000	1.19787e-07
80.650000	1.21147e-07
80.600000	1.22522e-07
80.550000	1.23913e-07
80.500000	1.25319e-07
80.450000	1.26742e-07
80.400000	1.2818e-07
80.350000	1.29635e-07
80.300000	1.31106e-07
80.250000	1.32595e-07
80.200000	1.341e-07
80.150000	1.35622e-07
80.100000	1.37161e-07
80.050000	1.38718e-07
80.000000	1.40292e-07
79.950000	1.41884e-07
79.900000	1.43495e-07
79.850000	1.45123e-07
79.800000	1.4677e-07
79.750000	1.48436e-07
79.700000	1.50121e-07
79.650000	1.51824e-07
79.600000	1.53547e-07
79.550000	1.5529e-07
79.500000	1.57052e-07
79.450000	1.58835e-07
79.400000	1.60637e-07
79.350000	1.6246e-07
79.300000	1.64304e-07
79.250000	1.66168e-07
79.200000	1.68054e-07
79.150000	1.69961e-07
79.100000	1.7189e-07
79.050000	1.73841e-07
79.000000	1.75813e-07
78.950000	1.77808e-07
78.900000	1.79826e-07
78.850000	1.81867e-07
78.800000	1.8393e-07
78.750000	1.86017e-07
78.700000	1.88128e-07
78.650000	1.90263e-07
78.600000	1.92422e-07
78.550000	1.94605e-07
78.500000	1.96813e-07
78.450000	1.99047e-07
78.400000	2.01305e-07
78.350000	2.03589e-07
78.300000	2.05899e-07
78.250000	2.08235e-07
78.200000	2.10598e-07
78.150000	2.12988e-07
78.100000	2.15404e-07
78.050000	2.17848e-07
78.000000	2.2032e-07
77.950000	2.22819e-07
77.900000	2.25347e-07
77.850000	2.27904e-07
77.800000	2.3049e-07
77.750000	2.33105e-07
77.700000	2.35749e-07
77.650000	2.38424e-07
77.600000	2.41129e-07
77.550000	2.43865e-07
77.500000	2.46631e-07
77.450000	2.49429e-07
77.400000	2.52259e-07
77.350000	2.5512e-07
77.300000	2.58015e-07
77.250000	2.60942e-07
77.200000	2.63902e-07
77.150000	2.66896e-07
77.100000	2.69923e-07
77.050000	2.72985e-07
77.000000	2.76082e-07
76.950000	2.79214e-07
76.900000	2.82381e-07
76.850000	2.85584e-07
76.800000	2.88823e-07
76.750000	2.921e-07
76.700000	2.95413e-07
76.650000	2.98764e-07
76.600000	3.02153e-07
76.550000	3.0558e-07
76.500000	3.09046e-07
76.450000	3.12551e-07
76.400000	3.16096e-07
76.350000	3.19682e-07
76.300000	3.23307e-07
76.250000	3.26974e-07
76.200000	3.30683e-07
76.150000	3.34434e-07
76.100000	3.38227e-07
76.050000	3.42063e-07
76.000000	3.45942e-07
75.950000	3.49866e-07
75.900000	3.53834e-07
75.850000	3.57846e-07
75.800000	3.61905e-07
75.750000	3.66009e-07
75.700000	3.7016e-07
75.650000	3.74358e-07
75.600000	3.78603e-07
75.550000	3.82897e-07
75.500000	3.87239e-07
75.450000	3.9163e-07
75.400000	3.96071e-07
75.350000	4.00563e-07
75.300000	4.05105e-07
75.250000	4.09699e-07
75.200000	4.14345e-07
75.150000	4.19043e-07
75.100000	4.23795e-07
75.050000	4.286e-07
75.000000	4.3346e-07
74.950000	4.38375e-07
74.900000	4.43346e-07
74.850000	4.48373e-07
74.800000	4.53457e-07
74.750000	4.58599e-07
74.700000	4.63798e-07
74.650000	4.69057e-07
74.600000	4.74375e-07
74.550000	4.79754e-07
74.500000	4.85193e-07
74.450000	4.90694e-07
74.400000	4.96258e-07
74.350000	5.01884e-07
74.300000	5.07574e-07
74.250000	5.13329e-07
74.200000	5.19148e-07
74.150000	5.25034e-07
74.100000	5.30986e-07
74.050000	5.37006e-07
74.000000	5.43094e-07
73.950000	5.4925e-07
73.900000	5.55477e-07
73.850000	5.61774e-07
73.800000	5.68142e-07
73.750000	5.74583e-07
73.700000	5.81096e-07
73.650000	5.87683e-07
73.600000	5.94345e-07
73.550000	6.01082e-07
73.500000	6.07896e-07
73.450000	6.14786e-07
73.400000	6.21755e-07
73.350000	6.28803e-07
73.300000	6.3593e-07
73.250000	6.43138e-07
73.200000	6.50428e-07
73.150000	6.578e-07
73.100000	6.65256e-07
73.050000	6.72796e-07
73.000000	6.80421e-07
72.950000	6.88133e-07
72.900000	6.95932e-07
72.850000	7.0382e-07
72.800000	7.11796e-07
72.750000	7.19863e-07
72.700000	7.28022e-07
72.650000	7.36272e-07
72.600000	7.44617e-07
72.550000	7.53055e-07
72.500000	7.61589e-07
72.450000	7.7022e-07
72.400000	7.78948e-07
72.350000	7.87776e-07
72.300000	7.96703e-07
72.250000	8.05731e-07
72.200000	8.14861e-07
72.150000	8.24095e-07
72.100000	8.33433e-07
72.050000	8.42877e-07
72.000000	8.52428e-07
71.950000	8.62087e-07
71.900000	8.71855e-07
71.850000	8.81734e-07
71.800000	8.91725e-07
71.750000	9.01828e-07
71.700000	9.12046e-07
71.650000	9.2238e-07
71.600000	9.32831e-07
71.550000	9.43399e-07
71.500000	9.54088e-07
71.450000	9.64897e-07
71.400000	9.75829e-07
71.350000	9.86885e-07
71.300000	9.98065e-07
71.250000	1.00937e-06
71.200000	1.02081e-06
71.150000	1.03237e-06
71.100000	1.04407e-06
71.050000	1.05589e-06
71.000000	1.06786e-06
70.950000	1.07995e-06
70.900000	1.09219e-06
70.850000	1.10456e-06
70.800000	1.11707e-06
70.750000	1.12972e-06
70.700000	1.14252e-06
70.650000	1.15546e-06
70.600000	1.16855e-06
70.550000	1.18179e-06
70.500000	1.19517e-06
70.450000	1.20871e-06
70.400000	1.2224e-06
70.350000	1.23624e-06
70.300000	1.25025e-06
70.250000	1.26441e-06
70.200000	1.27873e-06
70.150000	1.29321e-06
70.100000	1.30785e-06
70.050000	1.32267e-06
70.000000	1.33765e-06
69.950000	1.35279e-06
69.900000	1.36811e-06
69.850000	1.38361e-06
69.800000	1.39928e-06
69.750000	1.41512e-06
69.700000	1.43115e-06
69.650000	1.44735e-06
69.600000	1.46374e-06
69.550000	1.48032e-06
69.500000	1.49708e-06
69.450000	1.51403e-06
69.400000	1.53117e-06
69.350000	1.54851e-06
69.300000	1.56605e-06
69.250000	1.58378e-06
69.200000	1.60171e-06
69.150000	1.61984e-06
69.100000	1.63818e-06
69.050000	1.65673e-06
69.000000	1.67549e-06
68.950000	1.69446e-06
68.900000	1.71364e-06
68.850000	1.73304e-06
68.800000	1.75266e-06
68.750000	1.7725e-06
68.700000	1.79257e-06
68.650000	1.81286e-06
68.600000	1.83338e-06
68.550000	1.85414e-06
68.500000	1.87512e-06
68.450000	1.89635e-06
68.400000	1.91782e-06
68.350000	1.93952e-06
68.300000	1.96148e-06
68.250000	1.98368e-06
68.200000	2.00613e-06
68.150000	2.02884e-06
68.100000	2.0518e-06
68.050000	2.07502e-06
68.000000	2.09851e-06
67.950000	2.12226e-06
67.900000	2.14628e-06
67.850000	2.17057e-06
67.800000	2.19513e-06
67.750000	2.21998e-06
67.700000	2.2451e-06
67.650000	2.27051e-06
67.600000	2.2962e-06
67.550000	2.32219e-06
67.500000	2.34846e-06
67.450000	2.37504e-06
67.400000	2.40191e-06
67.350000	2.42909e-06
67.300000	2.45658e-06
67.250000	2.48438e-06
67.200000	2.51249e-06
67.150000	2.54091e-06
67.100000	2.56966e-06
67.050000	2.59874e-06
67.000000	2.62814e-06
66.950000	2.65787e-06
66.900000	2.68794e-06
66.850000	2.71835e-06
66.800000	2.74911e-06
66.750000	2.78021e-06
66.700000	2.81166e-06
66.650000	2.84347e-06
66.600000	2.87563e-06
66.550000	2.90816e-06
66.500000	2.94106e-06
66.450000	2.97433e-06
66.400000	3.00797e-06
66.350000	3.042e-06
66.300000	3.07641e-06
66.250000	3.1112e-06
66.200000	3.1464e-06
66.150000	3.18198e-06
66.100000	3.21797e-06
66.050000	3.25437e-06
66.000000	3.29117e-06
65.950000	3.3284e-06
65.900000	3.36604e-06
65.850000	3.40411e-06
65.800000	3.4426e-06
65.750000	3.48153e-06
65.700000	3.5209e-06
65.650000	3.56072e-06
65.600000	3.60099e-06
65.550000	3.6417e-06
65.500000	3.68288e-06
65.450000	3.72453e-06
65.400000	3.76664e-06
65.350000	3.80923e-06
65.300000	3.8523e-06
65.250000	3.89586e-06
65.200000	3.9399e-06
65.150000	3.98445e-06
65.100000	4.0295e-06
65.050000	4.07505e-06
65.000000	4.12112e-06
64.950000	4.16771e-06
64.900000	4.21483e-06
64.850000	4.26247e-06
64.800000	4.31066e-06
64.750000	4.35939e-06
64.700000	4.40866e-06
64.650000	4.4585e-06
64.600000	4.50889e-06
64.550000	4.55986e-06
64.500000	4.6114e-06
64.450000	4.66352e-06
64.400000	4.71623e-06
64.350000	4.76953e-06
64.300000	4.82344e-06
64.250000	4.87795e-06
64.200000	4.93308e-06
64.150000	4.98883e-06
64.100000	5.0452e-06
64.050000	5.10222e-06
64.000000	5.15988e-06
63.950000	5.21818e-06
63.900000	5.27715e-06
63.850000	5.33678e-06
63.800000	5.39708e-06
63.750000	5.45806e-06
63.700000	5.51973e-06
63.650000	5.5821e-06
63.600000	5.64516e-06
63.550000	5.70894e-06
63.500000	5.77344e-06
63.450000	5.83867e-06
63.400000	5.90463e-06
63.350000	5.97133e-06
63.300000	6.03879e-06
63.250000	6.107e-06
63.200000	6.17599e-06
63.150000	6.24575e-06
63.100000	6.3163e-06
63.050000	6.38765e-06
63.000000	6.45979e-06
62.950000	6.53276e-06
62.900000	6.60654e-06
62.850000	6.68116e-06
62.800000	6.75661e-06
62.750000	6.83292e-06
62.700000	6.91008e-06
62.650000	6.98812e-06
62.600000	7.06703e-06
62.550000	7.14684e-06
62.500000	7.22754e-06
62.450000	7.30915e-06
62.400000	7.39169e-06
62.350000	7.47515e-06
62.300000	7.55955e-06
62.250000	7.6449e-06
62.200000	7.73121e-06
62.150000	7.8185e-06
62.100000	7.90677e-06
62.050000	7.99603e-06
62.000000	8.0863e-06
61.950000	8.17758e-06
61.900000	8.2699e-06
61.850000	8.36325e-06
61.800000	8.45765e-06
61.750000	8.55312e-06
61.700000	8.64966e-06
61.650000	8.74729e-06
61.600000	8.84602e-06
61.550000	8.94586e-06
61.500000	9.04682e-06
61.450000	9.14892e-06
61.400000	9.25217e-06
61.350000	9.35658e-06
61.300000	9.46216e-06
61.250000	9.56894e-06
61.200000	9.67691e-06
61.150000	9.78611e-06
61.100000	9.89653e-06
61.050000	1.00082e-05
61.000000	1.01211e-05
60.950000	1.02353e-05
60.900000	1.03508e-05
60.850000	1.04675e-05
60.800000	1.05856e-05
60.750000	1.07051e-05
60.700000	1.08258e-05
60.650000	1.09479e-05
60.600000	1.10714e-05
60.550000	1.11963e-05
60.500000	1.13226e-05
60.450000	1.14503e-05
60.400000	1.15794e-05
60.350000	1.171e-05
60.300000	1.18421e-05
60.250000	1.19756e-05
60.200000	1.21107e-05
60.150000	1.22473e-05
60.100000	1.23854e-05
60.050000	1.2525e-05
60.000000	1.26663e-05
59.950000	1.28091e-05
59.900000	1.29535e-05
59.850000	1.30995e-05
59.800000	1.32472e-05
59.750000	1.33966e-05
59.700000	1.35476e-05
59.650000	1.37003e-05
59.600000	1.38547e-05
59.550000	1.40109e-05
59.500000	1.41688e-05
59.450000	1.43285e-05
59.400000	1.449e-05
59.350000	1.46534e-05
59.300000	1.48185e-05
59.250000	1.49855e-05
59.200000	1.51544e-05
59.150000	1.53252e-05
59.100000	1.54978e-05
59.050000	1.56725e-05
59.000000	1.58491e-05
58.950000	1.60276e-05
58.900000	1.62082e-05
58.850000	1.63908e-05
58.800000	1.65755e-05
58.750000	1.67622e-05
58.700000	1.69511e-05
58.650000	1.7142e-05
58.600000	1.73351e-05
58.550000	1.75304e-05
58.500000	1.77278e-05
58.450000	1.79275e-05
58.400000	1.81294e-05
58.350000	1.83336e-05
58.300000	1.854e-05
58.250000	1.87488e-05
58.200000	1.896e-05
58.150000	1.91735e-05
58.100000	1.93893e-05
58.050000	1.96077e-05
58.000000	1.98284e-05
57.950000	2.00517e-05
57.900000	2.02774e-05
57.850000	2.05057e-05
57.800000	2.07365e-05
57.750000	2.09699e-05
57.700000	2.1206e-05
57.650000	2.14447e-05
57.600000	2.1686e-05
57.550000	2.19301e-05
57.500000	2.21769e-05
57.450000	2.24265e-05
57.400000	2.26789e-05
57.350000	2.29341e-05
57.300000	2.31921e-05
57.250000	2.34531e-05
57.200000	2.37169e-05
57.150000	2.39838e-05
57.100000	2.42536e-05
57.050000	2.45264e-05
57.000000	2.48023e-05
56.950000	2.50813e-05
56.900000	2.53635e-05
56.850000	2.56487e-05
56.800000	2.59372e-05
56.750000	2.62289e-05
56.700000	2.65239e-05
56.650000	2.68222e-05
56.600000	2.71238e-05
56.550000	2.74288e-05
56.500000	2.77372e-05
56.450000	2.8049e-05
56.400000	2.83644e-05
56.350000	2.86832e-05
56.300000	2.90057e-05
56.250000	2.93317e-05
56.200000	2.96614e-05
56.150000	2.99948e-05
56.100000	3.0332e-05
56.050000	3.06728e-05
56.000000	3.10176e-05
55.950000	3.13661e-05
55.900000	3.17186e-05
55.850000	3.2075e-05
55.800000	3.24354e-05
55.750000	3.27998e-05
55.700000	3.31683e-05
55.650000	3.35409e-05
55.600000	3.39176e-05
55.550000	3.42986e-05
55.500000	3.46839e-05
55.450000	3.50734e-05
55.400000	3.54673e-05
55.350000	3.58656e-05
55.300000	3.62684e-05
55.250000	3.66756e-05
55.200000	3.70874e-05
55.150000	3.75038e-05
55.100000	3.79249e-05
55.050000	3.83506e-05
55.000000	3.87811e-05
54.950000	3.92164e-05
54.900000	3.96566e-05
54.850000	4.01017e-05
54.800000	4.05517e-05
54.750000	4.10068e-05
54.700000	4.1467e-05
54.650000	4.19322e-05
54.600000	4.24027e-05
54.550000	4.28784e-05
54.500000	4.33595e-05
54.450000	4.38459e-05
54.400000	4.43377e-05
54.350000	4.4835e-05
54.300000	4.53378e-05
54.250000	4.58463e-05
54.200000	4.63604e-05
54.150000	4.68803e-05
54.100000	4.74059e-05
54.050000	4.79374e-05
54.000000	4.84748e-05
53.950000	4.90182e-05
53.900000	4.95677e-05
53.850000	5.01233e-05
53.800000	5.06851e-05
53.750000	5.12531e-05
53.700000	5.18274e-05
53.650000	5.24082e-05
53.600000	5.29954e-05
53.550000	5.35891e-05
53.500000	5.41895e-05
53.450000	5.47965e-05
53.400000	5.54103e-05
53.350000	5.60309e-05
53.300000	5.66584e-05
53.250000	5.72929e-05
53.200000	5.79344e-05
53.150000	5.85831e-05
53.100000	5.9239e-05
53.050000	5.99022e-05
53.000000	6.05727e-05
52.950000	6.12507e-05
52.900000	6.19363e-05
52.850000	6.26294e-05
52.800000	6.33303e-05
52.750000	6.40389e-05
52.700000	6.47554e-05
52.650000	6.54798e-05
52.600000	6.62123e-05
52.550000	6.69529e-05
52.500000	6.77018e-05
52.450000	6.84589e-05
52.400000	6.92244e-05
52.350000	6.99985e-05
52.300000	7.07811e-05
52.250000	7.15724e-05
52.200000	7.23724e-05
52.150000	7.31814e-05
52.100000	7.39993e-05
52.050000	7.48262e-05
52.000000	7.56623e-05
51.950000	7.65077e-05
51.900000	7.73624e-05
51.850000	7.82266e-05
51.800000	7.91004e-05
51.750000	7.99838e-05
51.700000	8.0877e-05
51.650000	8.17801e-05
51.600000	8.26932e-05
51.550000	8.36164e-05
51.500000	8.45498e-05
51.450000	8.54935e-05
51.400000	8.64476e-05
51.350000	8.74123e-05
51.300000	8.83876e-05
51.250000	8.93737e-05
51.200000	9.03707e-05
51.150000	9.13787e-05
51.100000	9.23978e-05
51.050000	9.34282e-05
51.000000	9.44699e-05
50.950000	9.55232e-05
50.900000	9.6588e-05
50.850000	9.76646e-05
50.800000	9.8753e-05
50.750000	9.98535e-05
50.700000	0.000100966
50.650000	0.000102091
50.600000	0.000103228
50.550000	0.000104378
50.500000	0.00010554
50.450000	0.000106715
50.400000	0.000107903
50.350000	0.000109105
50.300000	0.000110319
50.250000	0.000111547
50.200000	0.000112788
50.150000	0.000114043
50.100000	0.000115311
50.050000	0.000116594
50.000000	0.000117891
49.950000	0.000119201
49.900000	0.000120527
49.850000	0.000121866
49.800000	0.000123221
49.750000	0.00012459
49.700000	0.000125974
49.650000	0.000127374
49.600000	0.000128789
49.550000	0.000130219
49.500000	0.000131665
49.450000	0.000133126
49.400000	0.000134604
49.350000	0.000136098
49.300000	0.000137608
49.250000	0.000139135
49.200000	0.000140678
49.150000	0.000142238
49.100000	0.000143815
49.050000	0.00014541
49.000000	0.000147021
48.950000	0.000148651
48.900000	0.000150298
48.850000	0.000151963
48.800000	0.000153646
48.750000	0.000155347
48.700000	0.000157067
48.650000	0.000158805
48.600000	0.000160563
48.550000	0.000162339
48.500000	0.000164135
48.450000	0.00016595
48.400000	0.000167785
48.350000	0.00016964
48.300000	0.000171515
48.250000	0.00017341
48.200000	0.000175325
48.150000	0.000177262
48.100000	0.000179219
48.050000	0.000181197
48.000000	0.000183197
47.950000	0.000185218
47.900000	0.000187261
47.850000	0.000189326
47.800000	0.000191414
47.750000	0.000193523
47.700000	0.000195656
47.650000	0.000197811
47.600000	0.000199989
47.550000	0.000202191
47.500000	0.000204416
47.450000	0.000206666
47.400000	0.000208939
47.350000	0.000211236
47.300000	0.000213558
47.250000	0.000215905
47.200000	0.000218277
47.150000	0.000220674
47.100000	0.000223097
47.050000	0.000225545
47.000000	0.000228019
46.950000	0.00023052
46.900000	0.000233047
46.850000	0.000235601
46.800000	0.000238182
46.750000	0.00024079
46.700000	0.000243426
46.650000	0.000246089
46.600000	0.000248781
46.550000	0.0002515
46.500000	0.000254249
46.450000	0.000257026
46.400000	0.000259832
46.350000	0.000262668
46.300000	0.000265533
46.250000	0.000268428
46.200000	0.000271353
46.150000	0.000274308
46.100000	0.000277295
46.050000	0.000280312
46.000000	0.00028336
45.950000	0.00028644
45.900000	0.000289551
45.850000	0.000292694
45.800000	0.00029587
45.750000	0.000299078
45.700000	0.000302319
45.650000	0.000305592
45.600000	0.000308899
45.550000	0.00031224
45.500000	0.000315614
45.450000	0.000319022
45.400000	0.000322465
45.350000	0.000325941
45.300000	0.000329453
45.250000	0.000332999
45.200000	0.00033658
45.150000	0.000340197
45.100000	0.000343849
45.050000	0.000347537
45.000000	0.000351261
44.950000	0.000355021
44.900000	0.000358817
44.850000	0.000362649
44.800000	0.000366518
44.750000	0.000370423
44.700000	0.000374366
44.650000	0.000378344
44.600000	0.00038236
44.550000	0.000386412
44.500000	0.000390501
44.450000	0.000394627
44.400000	0.00039879
44.350000	0.000402988
44.300000	0.000407224
44.250000	0.000411495
44.200000	0.000415802
44.150000	0.000420145
44.100000	0.000424522
44.050000	0.000428933
44.000000	0.000433378
43.950000	0.000437856
43.900000	0.000442366
43.850000	0.000446905
43.800000	0.000451474
43.750000	0.000456069
43.700000	0.000460689
43.650000	0.00046533
43.600000	0.000469989
43.550000	0.00047466
43.500000	0.000479337
43.450000	0.00048401
43.400000	0.000488665
43.350000	0.000493278
43.300000	0.000497798
&
```
