## Supplementary material for "All-at-once RNA folding with 3D motif prediction framed by evolutionary information": RF00377_snoU6-53.cacofold.helixcov

```
# RMs = 7 L = 119

# RM_HELIX NESTED 7-8 21-22, nbp = 2 nbp_cov = 0
# pvals: 0.41427,0.41427
# aggregated NONE
NESTED  ::::::<<_________>>:::::::::::::::::::::::::::::::::::::::::::::::::::::::::::::::::::::::::::::::::::::::::::
        ::::::::::::::::::::::::::::::::::::::::::::::::::::::::::::::::::::::::::::::::::::::::::::::::::::::::::::::

# RM_HELIX NESTED 35-49 56-72, nbp = 15 nbp_cov = 1
# pvals: 0.00989992,0.100234,0.41427,0.41427,0.13598,0.41427,0.587098,0.221126,0.956564,0.00714762,0.0451209,0.192927,0.00274395,0.0220517,0.0603336
# aggregated NONE
NESTED  :::::::::::::::::::::::::::::::<<<<<<<<<<<<<<<______>>>>>>>>>-->>>>>>:::::::::::::::::::::::::::::::::::::::::
        :::::::::::::::::::::::::::::::::::::::::::<__________>:::::::::::::::::::::::::::::::::::::::::::::::::::::::

# RM_HELIX NESTED 74-78 92-96, nbp = 5 nbp_cov = 0
# pvals: 0.125671,0.188215,0.109124,0.41427,0.522911
# aggregated NONE
NESTED  ::::::::::::::::::::::::::::::::::::::::::::::::::::::::::::::::::::::<<<<<_____________>>>>>:::::::::::::::::
        ::::::::::::::::::::::::::::::::::::::::::::::::::::::::::::::::::::::::::::::::::::::::::::::::::::::::::::::

# RM_HELIX NESTED 24-30 98-110, nbp = 7 nbp_cov = 0
# pvals: 0.41427,0.41427,0.41427,0.41427,0.41427,0.41427,0.557231
# aggregated NONE
NESTED  ::::::::::::::::::::<<<<<<<___________________________________________________________________>>>>>>>:::::::::
        ::::::::::::::::::::::::::::::::::::::::::::::::::::::::::::::::::::::::::::::::::::::::::::::::::::::::::::::

# RM_HELIX NESTED 2-5 115-118, nbp = 4 nbp_cov = 0
# pvals: 0.0670726,0.655388,0.429124,0.25819
# aggregated NONE
NESTED  :<<<<____________________________________________________________________________________________________>>>>:
        ::::::::::::::::::::::::::::::::::::::::::::::::::::::::::::::::::::::::::::::::::::::::::::::::::::::::::::::

# RM_J3 J3_hammerhead.rot-1S 6-6 23-23 111-114, nbp = 0 nbp_cov = 0 nhl_b_cov 0/3
# aggregated NONE
RM_J3   :::::x:::::::::::::x:::::::::::::::::::::::::::::::::::::::::::::::::::::::::::::::::::::::::::::::::xxxx::::: J3_hammerhead.rot-1S

# RM_J3 J3_hammerhead.rot-2S 31-34 73-73 97-97, nbp = 0 nbp_cov = 0 nhl_b_cov 1/3
# aggregated NONE
RM_J3   :::::::::::::::::::::::::::xxxx::::::::::::::::::::::::::::::::::::::X:::::::::::::::::::::::x:::::::::::::::: J3_hammerhead.rot-2S
```
