## Supplementary material for "All-at-once RNA folding with 3D motif prediction framed by evolutionary information": RF00377_snoU6-53.cacofold.power

```
# Power analysis of CaCoFold structure 
#
# Powertype = SINGLE SUBSTITUTIONS
# covary  left_pos      right_pos    substitutions      power
#----------------------------------------------------------------
          2		118		6		0.16
          3		117		6		0.16
          4		116		2		0.00
          5		115		10		0.32
          7		22		0		0.00
          8		21		0		0.00
          24		110		6		0.16
          25		109		3		0.02
          26		102		6		0.16
          27		101		4		0.07
          28		100		5		0.11
          29		99		4		0.07
          30		98		6		0.16
          35		72		3		0.02
          36		71		12		0.39
          37		70		1		0.00
          38		69		0		0.00
          39		68		5		0.11
          40		67		1		0.00
          41		64		3		0.02
          42		63		9		0.28
          43		62		8		0.24
          44		61		12		0.39
          45		60		10		0.32
          46		59		4		0.07
     *    47		58		7		0.20
          48		57		6		0.16
          49		56		7		0.20
          74		96		7		0.20
          75		95		4		0.07
          76		94		2		0.00
          77		93		1		0.00
          78		92		2		0.00
#
# BPAIRS 33
# avg substitutions per BP  4.9
# BPAIRS expected to covary 4.0 +/- 1.8
# BPAIRS observed to covary 1
#
```
