## Supplementary material for "All-at-once RNA folding with 3D motif prediction framed by evolutionary information": RF00377_snoU6-53.helixcov

```
# RMs = 2 L = 119

# RM_HELIX NESTED 44-48 57-61, nbp = 5 nbp_cov = 1
# pvals: 0.00714762,0.0451209,0.192927,0.00274395,0.0220517
# aggregated NONE
NESTED  ::::::::::::::::::::::::::::::::::::::::<<<<<________>>>>>::::::::::::::::::::::::::::::::::::::::::::::::::::
        :::::::::::::::::::::::::::::::::::::::::::<__________>:::::::::::::::::::::::::::::::::::::::::::::::::::::::

# RM_HELIX NESTED 1-4 115-118, nbp = 4 nbp_cov = 0
# pvals: 0.0406922,0.0134612,0.139174,0.0908007
# aggregated NONE
NESTED  <<<<_____________________________________________________________________________________________________>>>>:
        ::::::::::::::::::::::::::::::::::::::::::::::::::::::::::::::::::::::::::::::::::::::::::::::::::::::::::::::
```
