## Supplementary material for "All-at-once RNA folding with 3D motif prediction framed by evolutionary information": RF00377_snoU6-53.sorted.cacofold.cov

```
# The predicted CaCoFold structure
# BPAIRS observed to covary 1
#
#
# Method Target_E-val [cov_min,cov_max] [FP | TP True Found | Sen PPV F] 
# GTp    0.05         [-9.95,18.57]     [0 | 1 142 1 | 0.70 100.00 1.40] 
#
# in_fold in_given   left_pos       right_pos      score           E-value    pvalue       substitutions      power
#-----------------------------------------------------------------------------------------------------------------------
*	*	        47	        58	16.20600	0.0246956	0.00274395	7		0.20
```
