## Supplementary material for "All-at-once RNA folding with 3D motif prediction framed by evolutionary information": RF00377_snoU6-53.surv

```
16.200000	0.111111
13.650000	0.222222
11.800000	0.333333
10.250000	0.444444
8.300000	0.555556
7.950000	0.666667
5.150000	0.777778
3.200000	0.888889
1.750000	1
&
18.550000	0.000167056
18.350000	0.000334113
17.750000	0.000501169
17.450000	0.000668226
16.500000	0.000835282
16.450000	0.0011694
16.400000	0.00133645
15.800000	0.00150351
15.750000	0.00167056
15.600000	0.00183762
15.500000	0.00200468
14.800000	0.00217173
14.700000	0.00233879
14.650000	0.00250585
14.300000	0.0026729
14.200000	0.00300702
13.650000	0.00317407
13.350000	0.00334113
13.250000	0.0038423
13.150000	0.00400936
12.950000	0.00417641
12.900000	0.00434347
12.850000	0.00467758
12.800000	0.00484464
12.700000	0.00517875
12.400000	0.00551286
12.300000	0.00567992
12.250000	0.00584698
12.200000	0.00634815
12.100000	0.0065152
12.000000	0.00668226
11.900000	0.00701637
11.800000	0.00718343
11.700000	0.00735048
11.650000	0.0076846
11.600000	0.00801871
11.500000	0.00818577
11.450000	0.00851988
11.300000	0.00885399
11.050000	0.00935516
11.000000	0.00952222
10.850000	0.00985633
10.750000	0.0101904
10.700000	0.0103575
10.650000	0.0105246
10.600000	0.0110257
10.550000	0.0113598
10.500000	0.011694
10.450000	0.0121951
10.400000	0.0123622
10.350000	0.0128633
10.300000	0.0135316
10.250000	0.0138657
10.200000	0.0141998
10.150000	0.0145339
10.100000	0.014701
10.000000	0.0150351
9.950000	0.0155363
9.850000	0.0158704
9.800000	0.0162045
9.750000	0.0165386
9.700000	0.0168727
9.650000	0.0172068
9.600000	0.0175409
9.550000	0.017875
9.500000	0.0183762
9.450000	0.0185433
9.400000	0.0190444
9.350000	0.0193785
9.300000	0.0197127
9.200000	0.0198797
9.150000	0.0210491
9.050000	0.0212162
8.950000	0.0215503
8.900000	0.0217173
8.850000	0.0220515
8.800000	0.0223856
8.700000	0.0227197
8.600000	0.023722
8.550000	0.0242232
8.500000	0.0245573
8.450000	0.0247244
8.400000	0.0248914
8.350000	0.0250585
8.300000	0.0253926
8.250000	0.0257267
8.150000	0.0260608
8.100000	0.0263949
8.050000	0.0268961
8.000000	0.0272302
7.950000	0.0278984
7.850000	0.0282325
7.800000	0.0287337
7.750000	0.0290678
7.650000	0.0297361
7.600000	0.0300702
7.550000	0.0304043
7.500000	0.0312396
7.450000	0.0314066
7.400000	0.0322419
7.350000	0.0327431
7.300000	0.0330772
7.250000	0.0337454
7.200000	0.0339125
7.150000	0.0340795
7.100000	0.0344136
7.050000	0.0352489
7.000000	0.0357501
6.950000	0.0360842
6.900000	0.0367524
6.850000	0.0374206
6.800000	0.0382559
6.750000	0.03859
6.700000	0.0395924
6.650000	0.0397594
6.600000	0.0400936
6.550000	0.0409288
6.500000	0.0412629
6.450000	0.0415971
6.400000	0.0422653
6.350000	0.0429335
6.300000	0.0434347
6.250000	0.044437
6.200000	0.0446041
6.150000	0.0451052
6.100000	0.0456064
6.050000	0.0461076
6.000000	0.0462746
5.950000	0.0467758
5.900000	0.0471099
5.850000	0.0477781
5.800000	0.0481123
5.750000	0.0496158
5.700000	0.0499499
5.650000	0.0506181
5.600000	0.0507852
5.550000	0.0516204
5.500000	0.0521216
5.400000	0.0537922
5.350000	0.0541263
5.300000	0.0547945
5.250000	0.0559639
5.200000	0.0566321
5.150000	0.0576345
5.100000	0.0584698
5.050000	0.059138
5.000000	0.0604744
4.950000	0.0608086
4.900000	0.0614768
4.850000	0.0624791
4.800000	0.0628132
4.750000	0.0629803
4.700000	0.0639826
4.650000	0.064985
4.600000	0.065152
4.550000	0.0654861
4.500000	0.0661544
4.450000	0.0669896
4.400000	0.0676579
4.350000	0.0691614
4.300000	0.0706649
4.250000	0.0720013
4.200000	0.0728366
4.150000	0.0736719
4.100000	0.0743401
4.050000	0.0748413
4.000000	0.0755095
3.950000	0.0760107
3.900000	0.0766789
3.850000	0.0773471
3.800000	0.0788507
3.750000	0.0795189
3.700000	0.0806883
3.650000	0.0811894
3.600000	0.0813565
3.550000	0.0831941
3.500000	0.0845306
3.450000	0.0880388
3.400000	0.088707
3.350000	0.0897093
3.300000	0.0905446
3.250000	0.0923822
3.200000	0.0940528
3.150000	0.094721
3.100000	0.0978951
3.050000	0.100735
3.000000	0.102072
2.950000	0.103074
2.900000	0.104243
2.850000	0.105413
2.800000	0.10558
2.750000	0.106415
2.700000	0.107751
2.650000	0.109088
2.600000	0.109923
2.550000	0.111093
2.500000	0.111594
2.450000	0.11293
2.400000	0.114267
2.350000	0.116438
2.300000	0.117274
2.250000	0.11861
2.200000	0.119278
2.150000	0.119947
2.100000	0.120615
2.050000	0.121784
2.000000	0.122787
1.950000	0.123622
1.900000	0.125626
1.850000	0.126963
1.800000	0.129135
1.750000	0.130137
1.700000	0.131473
1.650000	0.133311
1.600000	0.134815
1.550000	0.136318
1.500000	0.138156
1.450000	0.139826
1.400000	0.141831
1.350000	0.143502
1.300000	0.146174
1.250000	0.147678
1.200000	0.14868
1.150000	0.150852
1.100000	0.154026
1.050000	0.155864
1.000000	0.157868
0.950000	0.160708
0.900000	0.16288
0.850000	0.165219
0.800000	0.166889
0.750000	0.16856
0.700000	0.171066
0.650000	0.172402
0.600000	0.174908
0.550000	0.177247
0.500000	0.179085
0.450000	0.181924
0.400000	0.18443
0.350000	0.186602
0.300000	0.190277
0.250000	0.19412
0.200000	0.198463
0.150000	0.200802
0.100000	0.202807
0.050000	0.207317
0.000000	0.325092
-0.050000	0.620281
-0.100000	0.63281
-0.150000	0.644671
-0.200000	0.65152
-0.250000	0.66004
-0.300000	0.670231
-0.350000	0.683094
-0.400000	0.693953
-0.450000	0.701637
-0.500000	0.713164
-0.550000	0.721183
-0.600000	0.730371
-0.650000	0.738724
-0.700000	0.747578
-0.750000	0.755596
-0.800000	0.763615
-0.850000	0.770297
-0.900000	0.776311
-0.950000	0.779987
-1.000000	0.783829
-1.050000	0.787838
-1.100000	0.792015
-1.150000	0.795857
-1.200000	0.79853
-1.250000	0.801537
-1.300000	0.805212
-1.350000	0.806883
-1.400000	0.810224
-1.450000	0.81273
-1.500000	0.815737
-1.550000	0.819913
-1.600000	0.82292
-1.650000	0.826094
-1.700000	0.8286
-1.750000	0.831774
-1.800000	0.835616
-1.850000	0.839292
-1.900000	0.840962
-1.950000	0.844303
-2.000000	0.847477
-2.050000	0.851821
-2.100000	0.853826
-2.150000	0.856331
-2.200000	0.859171
-2.250000	0.860842
-2.300000	0.863348
-2.350000	0.866355
-2.400000	0.870865
-2.450000	0.873037
-2.500000	0.875209
-2.550000	0.878216
-2.600000	0.880889
-2.650000	0.883562
-2.700000	0.886235
-2.750000	0.888573
-2.800000	0.89158
-2.850000	0.893585
-2.900000	0.896091
-2.950000	0.89843
-3.000000	0.900601
-3.050000	0.903274
-3.100000	0.905947
-3.150000	0.907451
-3.200000	0.909455
-3.250000	0.911627
-3.300000	0.913465
-3.350000	0.916138
-3.400000	0.917474
-3.450000	0.918811
-3.500000	0.921483
-3.550000	0.92282
-3.600000	0.924323
-3.650000	0.926662
-3.700000	0.929168
-3.750000	0.931507
-3.800000	0.933679
-3.850000	0.934681
-3.900000	0.93585
-3.950000	0.936853
-4.000000	0.938356
-4.050000	0.939359
-4.100000	0.94153
-4.150000	0.942533
-4.200000	0.943535
-4.250000	0.945205
-4.300000	0.946041
-4.350000	0.947711
-4.400000	0.949215
-4.450000	0.950384
-4.500000	0.952055
-4.550000	0.95289
-4.600000	0.954059
-4.650000	0.955062
-4.700000	0.956064
-4.750000	0.957735
-4.800000	0.959906
-4.850000	0.961577
-4.900000	0.962913
-4.950000	0.964417
-5.000000	0.965419
-5.050000	0.966088
-5.100000	0.967257
-5.150000	0.968593
-5.200000	0.969596
-5.250000	0.970264
-5.300000	0.9716
-5.350000	0.972436
-5.400000	0.973438
-5.450000	0.975109
-5.500000	0.976278
-5.550000	0.977113
-5.600000	0.97728
-5.650000	0.977949
-5.700000	0.978283
-5.750000	0.978784
-5.850000	0.979285
-5.900000	0.979786
-5.950000	0.98012
-6.000000	0.98129
-6.050000	0.981958
-6.100000	0.982292
-6.150000	0.982793
-6.200000	0.983796
-6.250000	0.98413
-6.300000	0.984464
-6.350000	0.984798
-6.400000	0.985633
-6.450000	0.986301
-6.500000	0.987137
-6.550000	0.987304
-6.600000	0.988306
-6.650000	0.98864
-6.700000	0.989308
-6.750000	0.989642
-6.800000	0.990311
-6.850000	0.990478
-6.900000	0.990645
-6.950000	0.990812
-7.000000	0.991313
-7.100000	0.991647
-7.150000	0.991814
-7.200000	0.992148
-7.250000	0.992482
-7.300000	0.992984
-7.400000	0.993318
-7.450000	0.993485
-7.500000	0.993652
-7.550000	0.993986
-7.600000	0.99432
-7.750000	0.994654
-7.800000	0.994988
-7.850000	0.995322
-7.900000	0.995489
-7.950000	0.995824
-8.000000	0.995991
-8.050000	0.996325
-8.200000	0.996492
-8.250000	0.996659
-8.300000	0.996993
-8.350000	0.99716
-8.450000	0.997494
-8.500000	0.997828
-8.600000	0.998162
-8.700000	0.998329
-8.750000	0.998664
-8.850000	0.998998
-8.900000	0.999165
-9.200000	0.999332
-9.350000	0.999499
-9.500000	0.999666
-9.900000	0.999833
-9.950000	1
&
28.550000	8.34028e-06
26.400000	1.66806e-05
26.300000	2.50209e-05
24.150000	3.33611e-05
24.100000	4.17014e-05
23.550000	5.00417e-05
23.450000	5.8382e-05
23.400000	6.67223e-05
23.050000	8.34028e-05
22.950000	9.17431e-05
22.850000	0.000108424
22.800000	0.000116764
22.600000	0.000125104
22.400000	0.000133445
22.300000	0.000141785
22.200000	0.000150125
22.150000	0.000158465
22.050000	0.000166806
21.850000	0.000175146
21.750000	0.000183486
21.450000	0.000191827
21.400000	0.000208507
21.300000	0.000216847
21.250000	0.000225188
21.200000	0.000233528
21.150000	0.000266889
21.100000	0.000275229
21.050000	0.00029191
21.000000	0.00030025
20.950000	0.00030859
20.900000	0.000316931
20.850000	0.000325271
20.800000	0.000350292
20.700000	0.000366972
20.650000	0.000375313
20.550000	0.000383653
20.450000	0.000391993
20.400000	0.000408674
20.350000	0.000450375
20.300000	0.000458716
20.250000	0.000475396
20.200000	0.000492077
20.100000	0.000508757
20.050000	0.000517098
20.000000	0.000525438
19.950000	0.000550459
19.900000	0.000567139
19.850000	0.00059216
19.800000	0.000617181
19.750000	0.000625521
19.700000	0.000633862
19.650000	0.000650542
19.600000	0.000667223
19.550000	0.000683903
19.500000	0.000692244
19.450000	0.000708924
19.350000	0.000725605
19.300000	0.000767306
19.200000	0.000825688
19.150000	0.000834028
19.050000	0.000842369
19.000000	0.000850709
18.950000	0.00089241
18.900000	0.000917431
18.850000	0.000934112
18.800000	0.000942452
18.750000	0.000950792
18.700000	0.000959133
18.650000	0.000975813
18.600000	0.000992494
18.550000	0.00101751
18.500000	0.00104254
18.450000	0.00108424
18.400000	0.00112594
18.350000	0.00116764
18.300000	0.00119266
18.250000	0.00121768
18.200000	0.00123436
18.150000	0.00125104
18.100000	0.00130942
18.050000	0.00131776
17.950000	0.00136781
17.900000	0.00137615
17.850000	0.00140117
17.800000	0.00142619
17.750000	0.00145955
17.700000	0.00147623
17.650000	0.00151793
17.600000	0.00154295
17.550000	0.00155963
17.500000	0.00157631
17.450000	0.00160967
17.400000	0.00162636
17.350000	0.0016764
17.300000	0.00170976
17.250000	0.00174312
17.200000	0.00178482
17.150000	0.0018432
17.100000	0.00189324
17.050000	0.00194329
17.000000	0.00199333
16.950000	0.00203503
16.900000	0.00206005
16.850000	0.00210175
16.800000	0.00211009
16.750000	0.00217681
16.700000	0.00224354
16.650000	0.00230192
16.600000	0.00237698
16.550000	0.00241034
16.500000	0.0024437
16.450000	0.00251043
16.400000	0.00256047
16.350000	0.00262719
16.300000	0.00267723
16.250000	0.00271059
16.200000	0.00274395
16.150000	0.00279399
16.100000	0.00288574
16.050000	0.00297748
16.000000	0.00309425
15.950000	0.00316931
15.900000	0.00319433
15.850000	0.00326105
15.800000	0.00333611
15.750000	0.00337781
15.700000	0.0034362
15.650000	0.00351126
15.600000	0.0035196
15.550000	0.0035613
15.500000	0.0036447
15.450000	0.00375313
15.400000	0.00379483
15.350000	0.00386989
15.300000	0.00392827
15.250000	0.00398666
15.200000	0.0040367
15.150000	0.00412844
15.100000	0.00427857
15.050000	0.00435363
15.000000	0.00442869
14.950000	0.00451209
14.900000	0.00455379
14.850000	0.00461218
14.800000	0.00469558
14.750000	0.00473728
14.700000	0.00485405
14.650000	0.00490409
14.600000	0.00498749
14.550000	0.00503753
14.500000	0.005196
14.450000	0.00533778
14.400000	0.00543786
14.350000	0.00552961
14.300000	0.00561301
14.250000	0.00574646
14.200000	0.0058799
14.150000	0.00595496
14.100000	0.00605505
14.050000	0.00612177
14.000000	0.00628023
13.950000	0.00638866
13.900000	0.00654712
13.850000	0.00670559
13.800000	0.00678065
13.750000	0.00693078
13.700000	0.00703086
13.650000	0.00714762
13.600000	0.00728941
13.550000	0.00743953
13.500000	0.00754796
13.450000	0.00768974
13.400000	0.00778982
13.350000	0.00790659
13.300000	0.00803169
13.250000	0.00816514
13.200000	0.00825688
13.150000	0.00842369
13.100000	0.00853211
13.050000	0.00869892
13.000000	0.00885738
12.950000	0.00898249
12.900000	0.00911593
12.850000	0.00929942
12.800000	0.00949958
12.750000	0.00972477
12.700000	0.00989992
12.650000	0.0101001
12.600000	0.0102252
12.550000	0.010392
12.500000	0.0106088
12.450000	0.0107673
12.400000	0.0109758
12.350000	0.0111676
12.300000	0.0114178
12.250000	0.0116097
12.200000	0.0117932
12.150000	0.0119433
12.100000	0.0121601
12.050000	0.0123436
12.000000	0.0125354
11.950000	0.0127773
11.900000	0.0129942
11.850000	0.0132193
11.800000	0.0134612
11.750000	0.0136697
11.700000	0.0138866
11.650000	0.0140367
11.600000	0.0143203
11.550000	0.0145204
11.500000	0.0148123
11.450000	0.0149708
11.400000	0.0153545
11.350000	0.0155379
11.300000	0.0158716
11.250000	0.0161384
11.200000	0.0163636
11.150000	0.0165972
11.100000	0.0168891
11.050000	0.0171143
11.000000	0.0173645
10.950000	0.017548
10.900000	0.0178399
10.850000	0.0181651
10.800000	0.0184904
10.750000	0.0187156
10.700000	0.0190325
10.650000	0.0193078
10.600000	0.0195997
10.550000	0.0199917
10.500000	0.0202919
10.450000	0.0207423
10.400000	0.0211009
10.350000	0.0214012
10.300000	0.0217098
10.250000	0.0220517
10.200000	0.022377
10.150000	0.0227773
10.100000	0.0231776
10.050000	0.023578
10.000000	0.0239366
9.950000	0.0241785
9.900000	0.0245872
9.850000	0.0249791
9.800000	0.0254045
9.750000	0.0258048
9.700000	0.0261885
9.650000	0.0266389
9.600000	0.0270309
9.550000	0.0275897
9.500000	0.0280567
9.450000	0.0284821
9.400000	0.0289241
9.350000	0.0295079
9.300000	0.030025
9.250000	0.0304837
9.200000	0.0310092
9.150000	0.0315179
9.100000	0.0320017
9.050000	0.0325021
9.000000	0.0330192
8.950000	0.0334195
8.900000	0.0338782
8.850000	0.0344621
8.800000	0.0348707
8.750000	0.0354379
8.700000	0.0361301
8.650000	0.0366472
8.600000	0.0372894
8.550000	0.0378399
8.500000	0.038382
8.450000	0.0389158
8.400000	0.0394579
8.350000	0.0400417
8.300000	0.0406922
8.250000	0.0412761
8.200000	0.0419183
8.150000	0.0426856
8.100000	0.0433445
8.050000	0.0438115
8.000000	0.0444704
7.950000	0.0451209
7.900000	0.0457798
7.850000	0.0465555
7.800000	0.0472477
7.750000	0.0478982
7.700000	0.0486739
7.650000	0.0492744
7.600000	0.0500834
7.550000	0.0509758
7.500000	0.051568
7.450000	0.0522352
7.400000	0.0530025
7.350000	0.0536364
7.300000	0.0543369
7.250000	0.0551043
7.200000	0.0558882
7.150000	0.0565805
7.100000	0.0573728
7.050000	0.0580984
7.000000	0.058849
6.950000	0.0596414
6.900000	0.0603336
6.850000	0.0611009
6.800000	0.0619516
6.750000	0.0628107
6.700000	0.063578
6.650000	0.0643369
6.600000	0.0651793
6.550000	0.0660133
6.500000	0.0670726
6.450000	0.0680317
6.400000	0.0686572
6.350000	0.0697081
6.300000	0.070442
6.250000	0.0710509
6.200000	0.0718265
6.150000	0.0726689
6.100000	0.0735696
6.050000	0.0744037
6.000000	0.0750709
5.950000	0.0758632
5.900000	0.0766555
5.850000	0.0774896
5.800000	0.0785071
5.750000	0.0794996
5.700000	0.0802168
5.650000	0.081176
5.600000	0.0820517
5.550000	0.0828774
5.500000	0.083945
5.450000	0.0848123
5.400000	0.0858048
5.350000	0.0869058
5.300000	0.0880067
5.250000	0.0889074
5.200000	0.0897998
5.150000	0.0908007
5.100000	0.0917932
5.050000	0.0931109
5.000000	0.0941034
4.950000	0.0951043
4.900000	0.0960384
4.850000	0.0970726
4.800000	0.0982068
4.750000	0.0993328
4.700000	0.100234
4.650000	0.101384
4.600000	0.102385
4.550000	0.103369
4.500000	0.104629
4.450000	0.105897
4.400000	0.106897
4.350000	0.107982
4.300000	0.109124
4.250000	0.110342
4.200000	0.111668
4.150000	0.113103
4.100000	0.114495
4.050000	0.115655
4.000000	0.116781
3.950000	0.117973
3.900000	0.119258
3.850000	0.120734
3.800000	0.121977
3.750000	0.123194
3.700000	0.124429
3.650000	0.125671
3.600000	0.126872
3.550000	0.128165
3.500000	0.129733
3.450000	0.131259
3.400000	0.132836
3.350000	0.134412
3.300000	0.13598
3.250000	0.137548
3.200000	0.139174
3.150000	0.140642
3.100000	0.142127
3.050000	0.14357
3.000000	0.145129
2.950000	0.146664
2.900000	0.148382
2.850000	0.150092
2.800000	0.151852
2.750000	0.153528
2.700000	0.155296
2.650000	0.157214
2.600000	0.159099
2.550000	0.160734
2.500000	0.162477
2.450000	0.164337
2.400000	0.166214
2.350000	0.168132
2.300000	0.170008
2.250000	0.17211
2.200000	0.174178
2.150000	0.175913
2.100000	0.177982
2.050000	0.179867
2.000000	0.181952
1.950000	0.184028
1.900000	0.186047
1.850000	0.188215
1.800000	0.190634
1.750000	0.192927
1.700000	0.195138
1.650000	0.197448
1.600000	0.199833
1.550000	0.202077
1.500000	0.204162
1.450000	0.206455
1.400000	0.208657
1.350000	0.211118
1.300000	0.213403
1.250000	0.21603
1.200000	0.218699
1.150000	0.221126
1.100000	0.223803
1.050000	0.22648
1.000000	0.229124
0.950000	0.231635
0.900000	0.234178
0.850000	0.236972
0.800000	0.239833
0.750000	0.242769
0.700000	0.245596
0.650000	0.248649
0.600000	0.251701
0.550000	0.254704
0.500000	0.25819
0.450000	0.261643
0.400000	0.265104
0.350000	0.268824
0.300000	0.272694
0.250000	0.276514
0.200000	0.280992
0.150000	0.28543
0.100000	0.290384
0.050000	0.296022
0.000000	0.335755
-0.050000	0.41427
-0.100000	0.429124
-0.150000	0.443369
-0.200000	0.457731
-0.250000	0.472544
-0.300000	0.485813
-0.350000	0.498632
-0.400000	0.511143
-0.450000	0.522911
-0.500000	0.534604
-0.550000	0.545997
-0.600000	0.557231
-0.650000	0.567123
-0.700000	0.577198
-0.750000	0.587098
-0.800000	0.596914
-0.850000	0.606047
-0.900000	0.615046
-0.950000	0.623903
-1.000000	0.631827
-1.050000	0.639833
-1.100000	0.64789
-1.150000	0.655388
-1.200000	0.663178
-1.250000	0.670575
-1.300000	0.677832
-1.350000	0.684971
-1.400000	0.691785
-1.450000	0.698674
-1.500000	0.705304
-1.550000	0.711977
-1.600000	0.718724
-1.650000	0.724996
-1.700000	0.731359
-1.750000	0.737556
-1.800000	0.743411
-1.850000	0.749383
-1.900000	0.755371
-1.950000	0.761184
-2.000000	0.766247
-2.050000	0.77151
-2.100000	0.776764
-2.150000	0.781843
-2.200000	0.787398
-2.250000	0.792077
-2.300000	0.796797
-2.350000	0.801476
-2.400000	0.80618
-2.450000	0.811043
-2.500000	0.815388
-2.550000	0.819883
-2.600000	0.824487
-2.650000	0.829458
-2.700000	0.834187
-2.750000	0.839116
-2.800000	0.842944
-2.850000	0.847164
-2.900000	0.851209
-2.950000	0.855546
-3.000000	0.859558
-3.050000	0.86342
-3.100000	0.867048
-3.150000	0.870525
-3.200000	0.873937
-3.250000	0.877565
-3.300000	0.880701
-3.350000	0.884003
-3.400000	0.887431
-3.450000	0.890584
-3.500000	0.893995
-3.550000	0.896872
-3.600000	0.89985
-3.650000	0.902602
-3.700000	0.905163
-3.750000	0.907973
-3.800000	0.9105
-3.850000	0.912861
-3.900000	0.915646
-3.950000	0.918048
-4.000000	0.920309
-4.050000	0.922594
-4.100000	0.924862
-4.150000	0.927048
-4.200000	0.929216
-4.250000	0.931351
-4.300000	0.933495
-4.350000	0.935321
-4.400000	0.936981
-4.450000	0.938832
-4.500000	0.940592
-4.550000	0.942602
-4.600000	0.944337
-4.650000	0.945955
-4.700000	0.947631
-4.750000	0.949183
-4.800000	0.950742
-4.850000	0.952135
-4.900000	0.95377
-4.950000	0.955063
-5.000000	0.956564
-5.050000	0.957948
-5.100000	0.959149
-5.150000	0.960392
-5.200000	0.961643
-5.250000	0.962786
-5.300000	0.963761
-5.350000	0.964904
-5.400000	0.965913
-5.450000	0.967056
-5.500000	0.968115
-5.550000	0.969041
-5.600000	0.97015
-5.650000	0.971168
-5.700000	0.972085
-5.750000	0.973019
-5.800000	0.973753
-5.850000	0.974604
-5.900000	0.975513
-5.950000	0.976372
-6.000000	0.977173
-6.050000	0.977907
-6.100000	0.978607
-6.150000	0.979333
-6.200000	0.979992
-6.250000	0.980684
-6.300000	0.981318
-6.350000	0.982018
-6.400000	0.982677
-6.450000	0.983244
-6.500000	0.983736
-6.550000	0.984279
-6.600000	0.984762
-6.650000	0.985213
-6.700000	0.985655
-6.750000	0.986155
-6.800000	0.986664
-6.850000	0.987039
-6.900000	0.987415
-6.950000	0.987723
-7.000000	0.98814
-7.050000	0.988574
-7.100000	0.988991
-7.150000	0.989358
-7.200000	0.989758
-7.250000	0.990292
-7.300000	0.990667
-7.350000	0.991001
-7.400000	0.991326
-7.450000	0.991668
-7.500000	0.99196
-7.550000	0.99226
-7.600000	0.99251
-7.650000	0.992769
-7.700000	0.992961
-7.750000	0.993103
-7.800000	0.993311
-7.850000	0.993636
-7.900000	0.993928
-7.950000	0.994229
-8.000000	0.99437
-8.050000	0.994554
-8.100000	0.994787
-8.150000	0.994962
-8.200000	0.995113
-8.250000	0.995338
-8.300000	0.995521
-8.350000	0.995705
-8.400000	0.995905
-8.450000	0.996055
-8.500000	0.996214
-8.550000	0.996347
-8.600000	0.996464
-8.650000	0.996631
-8.700000	0.996814
-8.750000	0.997014
-8.800000	0.997106
-8.850000	0.997223
-8.900000	0.997306
-8.950000	0.997389
-9.000000	0.997481
-9.050000	0.997606
-9.100000	0.997723
-9.150000	0.997815
-9.200000	0.997865
-9.250000	0.99794
-9.300000	0.998073
-9.350000	0.99814
-9.400000	0.998198
-9.450000	0.998282
-9.500000	0.998357
-9.550000	0.998415
-9.600000	0.998507
-9.650000	0.998549
-9.700000	0.998616
-9.750000	0.998682
-9.800000	0.998741
-9.850000	0.998832
-9.900000	0.998874
-9.950000	1
&
67.550000	1.14803e-18
67.500000	1.19036e-18
67.450000	1.23425e-18
67.400000	1.27976e-18
67.350000	1.32694e-18
67.300000	1.37586e-18
67.250000	1.42659e-18
67.200000	1.47919e-18
67.150000	1.53372e-18
67.100000	1.59027e-18
67.050000	1.6489e-18
67.000000	1.70969e-18
66.950000	1.77272e-18
66.900000	1.83808e-18
66.850000	1.90584e-18
66.800000	1.9761e-18
66.750000	2.04895e-18
66.700000	2.12449e-18
66.650000	2.20281e-18
66.600000	2.28402e-18
66.550000	2.36822e-18
66.500000	2.45553e-18
66.450000	2.54605e-18
66.400000	2.63991e-18
66.350000	2.73723e-18
66.300000	2.83814e-18
66.250000	2.94276e-18
66.200000	3.05124e-18
66.150000	3.16372e-18
66.100000	3.28035e-18
66.050000	3.40127e-18
66.000000	3.52665e-18
65.950000	3.65665e-18
65.900000	3.79144e-18
65.850000	3.9312e-18
65.800000	4.07612e-18
65.750000	4.22637e-18
65.700000	4.38216e-18
65.650000	4.54369e-18
65.600000	4.71117e-18
65.550000	4.88482e-18
65.500000	5.06488e-18
65.450000	5.25157e-18
65.400000	5.44514e-18
65.350000	5.64585e-18
65.300000	5.85395e-18
65.250000	6.06972e-18
65.200000	6.29344e-18
65.150000	6.5254e-18
65.100000	6.76591e-18
65.050000	7.01529e-18
65.000000	7.27386e-18
64.950000	7.54195e-18
64.900000	7.81992e-18
64.850000	8.10814e-18
64.800000	8.40698e-18
64.750000	8.71682e-18
64.700000	9.03809e-18
64.650000	9.37119e-18
64.600000	9.71657e-18
64.550000	1.00747e-17
64.500000	1.0446e-17
64.450000	1.0831e-17
64.400000	1.12301e-17
64.350000	1.1644e-17
64.300000	1.20731e-17
64.250000	1.25181e-17
64.200000	1.29794e-17
64.150000	1.34577e-17
64.100000	1.39537e-17
64.050000	1.44679e-17
64.000000	1.50011e-17
63.950000	1.55539e-17
63.900000	1.6127e-17
63.850000	1.67213e-17
63.800000	1.73375e-17
63.750000	1.79764e-17
63.700000	1.86389e-17
63.650000	1.93257e-17
63.600000	2.00379e-17
63.550000	2.07762e-17
63.500000	2.15418e-17
63.450000	2.23356e-17
63.400000	2.31587e-17
63.350000	2.4012e-17
63.300000	2.48968e-17
63.250000	2.58142e-17
63.200000	2.67654e-17
63.150000	2.77516e-17
63.100000	2.87742e-17
63.050000	2.98344e-17
63.000000	3.09337e-17
62.950000	3.20734e-17
62.900000	3.32552e-17
62.850000	3.44805e-17
62.800000	3.57509e-17
62.750000	3.70682e-17
62.700000	3.84339e-17
62.650000	3.985e-17
62.600000	4.13182e-17
62.550000	4.28405e-17
62.500000	4.44189e-17
62.450000	4.60554e-17
62.400000	4.77522e-17
62.350000	4.95115e-17
62.300000	5.13356e-17
62.250000	5.32269e-17
62.200000	5.51879e-17
62.150000	5.72211e-17
62.100000	5.93291e-17
62.050000	6.15148e-17
62.000000	6.3781e-17
61.950000	6.61307e-17
61.900000	6.8567e-17
61.850000	7.10929e-17
61.800000	7.37119e-17
61.750000	7.64273e-17
61.700000	7.92428e-17
61.650000	8.21619e-17
61.600000	8.51886e-17
61.550000	8.83267e-17
61.500000	9.15804e-17
61.450000	9.49539e-17
61.400000	9.84517e-17
61.350000	1.02078e-16
61.300000	1.05838e-16
61.250000	1.09737e-16
61.200000	1.13779e-16
61.150000	1.1797e-16
61.100000	1.22316e-16
61.050000	1.26821e-16
61.000000	1.31492e-16
60.950000	1.36336e-16
60.900000	1.41357e-16
60.850000	1.46564e-16
60.800000	1.51962e-16
60.750000	1.57559e-16
60.700000	1.63362e-16
60.650000	1.69379e-16
60.600000	1.75618e-16
60.550000	1.82086e-16
60.500000	1.88792e-16
60.450000	1.95746e-16
60.400000	2.02955e-16
60.350000	2.1043e-16
60.300000	2.1818e-16
60.250000	2.26215e-16
60.200000	2.34546e-16
60.150000	2.43184e-16
60.100000	2.5214e-16
60.050000	2.61426e-16
60.000000	2.71053e-16
59.950000	2.81035e-16
59.900000	2.91385e-16
59.850000	3.02115e-16
59.800000	3.13241e-16
59.750000	3.24776e-16
59.700000	3.36736e-16
59.650000	3.49136e-16
59.600000	3.61993e-16
59.550000	3.75323e-16
59.500000	3.89144e-16
59.450000	4.03474e-16
59.400000	4.18331e-16
59.350000	4.33735e-16
59.300000	4.49706e-16
59.250000	4.66265e-16
59.200000	4.83434e-16
59.150000	5.01235e-16
59.100000	5.19691e-16
59.050000	5.38826e-16
59.000000	5.58666e-16
58.950000	5.79236e-16
58.900000	6.00563e-16
58.850000	6.22675e-16
58.800000	6.45601e-16
58.750000	6.69371e-16
58.700000	6.94016e-16
58.650000	7.19568e-16
58.600000	7.46061e-16
58.550000	7.73529e-16
58.500000	8.02007e-16
58.450000	8.31534e-16
58.400000	8.62148e-16
58.350000	8.93889e-16
58.300000	9.26797e-16
58.250000	9.60917e-16
58.200000	9.96293e-16
58.150000	1.03297e-15
58.100000	1.071e-15
58.050000	1.11042e-15
58.000000	1.1513e-15
57.950000	1.19369e-15
57.900000	1.23763e-15
57.850000	1.28319e-15
57.800000	1.33042e-15
57.750000	1.3794e-15
57.700000	1.43017e-15
57.650000	1.48282e-15
57.600000	1.5374e-15
57.550000	1.59399e-15
57.500000	1.65267e-15
57.450000	1.7135e-15
57.400000	1.77657e-15
57.350000	1.84196e-15
57.300000	1.90976e-15
57.250000	1.98005e-15
57.200000	2.05293e-15
57.150000	2.12849e-15
57.100000	2.20683e-15
57.050000	2.28806e-15
57.000000	2.37227e-15
56.950000	2.45958e-15
56.900000	2.55011e-15
56.850000	2.64396e-15
56.800000	2.74127e-15
56.750000	2.84216e-15
56.700000	2.94676e-15
56.650000	3.0552e-15
56.600000	3.16764e-15
56.550000	3.28422e-15
56.500000	3.40508e-15
56.450000	3.53039e-15
56.400000	3.66031e-15
56.350000	3.79501e-15
56.300000	3.93466e-15
56.250000	4.07946e-15
56.200000	4.22958e-15
56.150000	4.38522e-15
56.100000	4.54658e-15
56.050000	4.71389e-15
56.000000	4.88735e-15
55.950000	5.06718e-15
55.900000	5.25364e-15
55.850000	5.44695e-15
55.800000	5.64737e-15
55.750000	5.85517e-15
55.700000	6.07061e-15
55.650000	6.29397e-15
55.600000	6.52555e-15
55.550000	6.76565e-15
55.500000	7.01458e-15
55.450000	7.27266e-15
55.400000	7.54024e-15
55.350000	7.81766e-15
55.300000	8.10528e-15
55.250000	8.40348e-15
55.200000	8.71264e-15
55.150000	9.03318e-15
55.100000	9.36551e-15
55.050000	9.71006e-15
55.000000	1.00673e-14
54.950000	1.04376e-14
54.900000	1.08216e-14
54.850000	1.12197e-14
54.800000	1.16324e-14
54.750000	1.20604e-14
54.700000	1.2504e-14
54.650000	1.2964e-14
54.600000	1.34409e-14
54.550000	1.39353e-14
54.500000	1.44479e-14
54.450000	1.49793e-14
54.400000	1.55303e-14
54.350000	1.61016e-14
54.300000	1.66938e-14
54.250000	1.73078e-14
54.200000	1.79445e-14
54.150000	1.86045e-14
54.100000	1.92888e-14
54.050000	1.99982e-14
54.000000	2.07337e-14
53.950000	2.14963e-14
53.900000	2.22869e-14
53.850000	2.31066e-14
53.800000	2.39564e-14
53.750000	2.48374e-14
53.700000	2.57509e-14
53.650000	2.66979e-14
53.600000	2.76797e-14
53.550000	2.86977e-14
53.500000	2.9753e-14
53.450000	3.08472e-14
53.400000	3.19815e-14
53.350000	3.31576e-14
53.300000	3.43769e-14
53.250000	3.5641e-14
53.200000	3.69516e-14
53.150000	3.83104e-14
53.100000	3.97191e-14
53.050000	4.11796e-14
53.000000	4.26938e-14
52.950000	4.42636e-14
52.900000	4.58911e-14
52.850000	4.75785e-14
52.800000	4.93279e-14
52.750000	5.11415e-14
52.700000	5.30218e-14
52.650000	5.49713e-14
52.600000	5.69924e-14
52.550000	5.90877e-14
52.500000	6.12601e-14
52.450000	6.35123e-14
52.400000	6.58472e-14
52.350000	6.8268e-14
52.300000	7.07778e-14
52.250000	7.33797e-14
52.200000	7.60773e-14
52.150000	7.8874e-14
52.100000	8.17735e-14
52.050000	8.47795e-14
52.000000	8.7896e-14
51.950000	9.1127e-14
51.900000	9.44768e-14
51.850000	9.79496e-14
51.800000	1.0155e-13
51.750000	1.05283e-13
51.700000	1.09153e-13
51.650000	1.13165e-13
51.600000	1.17324e-13
51.550000	1.21636e-13
51.500000	1.26107e-13
51.450000	1.30742e-13
51.400000	1.35547e-13
51.350000	1.40529e-13
51.300000	1.45694e-13
51.250000	1.51048e-13
51.200000	1.56599e-13
51.150000	1.62355e-13
51.100000	1.68321e-13
51.050000	1.74507e-13
51.000000	1.8092e-13
50.950000	1.87568e-13
50.900000	1.94461e-13
50.850000	2.01607e-13
50.800000	2.09016e-13
50.750000	2.16696e-13
50.700000	2.24659e-13
50.650000	2.32914e-13
50.600000	2.41472e-13
50.550000	2.50345e-13
50.500000	2.59544e-13
50.450000	2.6908e-13
50.400000	2.78967e-13
50.350000	2.89216e-13
50.300000	2.99843e-13
50.250000	3.10859e-13
50.200000	3.2228e-13
50.150000	3.3412e-13
50.100000	3.46396e-13
50.050000	3.59122e-13
50.000000	3.72315e-13
49.950000	3.85993e-13
49.900000	4.00173e-13
49.850000	4.14873e-13
49.800000	4.30114e-13
49.750000	4.45914e-13
49.700000	4.62294e-13
49.650000	4.79276e-13
49.600000	4.96881e-13
49.550000	5.15133e-13
49.500000	5.34055e-13
49.450000	5.53671e-13
49.400000	5.74008e-13
49.350000	5.95091e-13
49.300000	6.16948e-13
49.250000	6.39608e-13
49.200000	6.63099e-13
49.150000	6.87453e-13
49.100000	7.12701e-13
49.050000	7.38876e-13
49.000000	7.66011e-13
48.950000	7.94143e-13
48.900000	8.23307e-13
48.850000	8.53542e-13
48.800000	8.84887e-13
48.750000	9.17382e-13
48.700000	9.5107e-13
48.650000	9.85994e-13
48.600000	1.0222e-12
48.550000	1.05974e-12
48.500000	1.09865e-12
48.450000	1.13899e-12
48.400000	1.18081e-12
48.350000	1.22417e-12
48.300000	1.26911e-12
48.250000	1.31571e-12
48.200000	1.36402e-12
48.150000	1.41409e-12
48.100000	1.46601e-12
48.050000	1.51983e-12
48.000000	1.57563e-12
47.950000	1.63347e-12
47.900000	1.69344e-12
47.850000	1.75561e-12
47.800000	1.82006e-12
47.750000	1.88687e-12
47.700000	1.95613e-12
47.650000	2.02794e-12
47.600000	2.10238e-12
47.550000	2.17955e-12
47.500000	2.25955e-12
47.450000	2.34249e-12
47.400000	2.42846e-12
47.350000	2.5176e-12
47.300000	2.61e-12
47.250000	2.70579e-12
47.200000	2.8051e-12
47.150000	2.90805e-12
47.100000	3.01477e-12
47.050000	3.12541e-12
47.000000	3.24011e-12
46.950000	3.35902e-12
46.900000	3.48228e-12
46.850000	3.61007e-12
46.800000	3.74254e-12
46.750000	3.87988e-12
46.700000	4.02224e-12
46.650000	4.16983e-12
46.600000	4.32284e-12
46.550000	4.48145e-12
46.500000	4.64588e-12
46.450000	4.81634e-12
46.400000	4.99305e-12
46.350000	5.17624e-12
46.300000	5.36614e-12
46.250000	5.56301e-12
46.200000	5.7671e-12
46.150000	5.97867e-12
46.100000	6.198e-12
46.050000	6.42537e-12
46.000000	6.66107e-12
45.950000	6.90542e-12
45.900000	7.15872e-12
45.850000	7.42131e-12
45.800000	7.69353e-12
45.750000	7.97573e-12
45.700000	8.26827e-12
45.650000	8.57153e-12
45.600000	8.88591e-12
45.550000	9.21181e-12
45.500000	9.54966e-12
45.450000	9.89989e-12
45.400000	1.0263e-11
45.350000	1.06393e-11
45.300000	1.10295e-11
45.250000	1.1434e-11
45.200000	1.18533e-11
45.150000	1.22879e-11
45.100000	1.27385e-11
45.050000	1.32056e-11
45.000000	1.36898e-11
44.950000	1.41918e-11
44.900000	1.47121e-11
44.850000	1.52516e-11
44.800000	1.58107e-11
44.750000	1.63904e-11
44.700000	1.69913e-11
44.650000	1.76142e-11
44.600000	1.826e-11
44.550000	1.89294e-11
44.500000	1.96233e-11
44.450000	2.03427e-11
44.400000	2.10884e-11
44.350000	2.18614e-11
44.300000	2.26627e-11
44.250000	2.34934e-11
44.200000	2.43546e-11
44.150000	2.52472e-11
44.100000	2.61726e-11
44.050000	2.71318e-11
44.000000	2.81262e-11
43.950000	2.9157e-11
43.900000	3.02255e-11
43.850000	3.13332e-11
43.800000	3.24815e-11
43.750000	3.36718e-11
43.700000	3.49057e-11
43.650000	3.61847e-11
43.600000	3.75106e-11
43.550000	3.88851e-11
43.500000	4.03098e-11
43.450000	4.17868e-11
43.400000	4.33178e-11
43.350000	4.49049e-11
43.300000	4.65501e-11
43.250000	4.82555e-11
43.200000	5.00233e-11
43.150000	5.18559e-11
43.100000	5.37555e-11
43.050000	5.57247e-11
43.000000	5.77659e-11
42.950000	5.98819e-11
42.900000	6.20753e-11
42.850000	6.4349e-11
42.800000	6.6706e-11
42.750000	6.91491e-11
42.700000	7.16817e-11
42.650000	7.4307e-11
42.600000	7.70284e-11
42.550000	7.98493e-11
42.500000	8.27735e-11
42.450000	8.58047e-11
42.400000	8.89467e-11
42.350000	9.22038e-11
42.300000	9.558e-11
42.250000	9.90798e-11
42.200000	1.02708e-10
42.150000	1.06468e-10
42.100000	1.10366e-10
42.050000	1.14407e-10
42.000000	1.18595e-10
41.950000	1.22937e-10
41.900000	1.27438e-10
41.850000	1.32103e-10
41.800000	1.36939e-10
41.750000	1.41951e-10
41.700000	1.47147e-10
41.650000	1.52533e-10
41.600000	1.58116e-10
41.550000	1.63904e-10
41.500000	1.69902e-10
41.450000	1.76121e-10
41.400000	1.82566e-10
41.350000	1.89247e-10
41.300000	1.96173e-10
41.250000	2.03352e-10
41.200000	2.10793e-10
41.150000	2.18506e-10
41.100000	2.26501e-10
41.050000	2.34789e-10
41.000000	2.4338e-10
40.950000	2.52284e-10
40.900000	2.61514e-10
40.850000	2.71082e-10
40.800000	2.80999e-10
40.750000	2.91278e-10
40.700000	3.01934e-10
40.650000	3.12978e-10
40.600000	3.24427e-10
40.550000	3.36294e-10
40.500000	3.48594e-10
40.450000	3.61344e-10
40.400000	3.7456e-10
40.350000	3.88258e-10
40.300000	4.02457e-10
40.250000	4.17175e-10
40.200000	4.32431e-10
40.150000	4.48244e-10
40.100000	4.64635e-10
40.050000	4.81624e-10
40.000000	4.99234e-10
39.950000	5.17487e-10
39.900000	5.36408e-10
39.850000	5.56019e-10
39.800000	5.76346e-10
39.750000	5.97416e-10
39.700000	6.19255e-10
39.650000	6.41892e-10
39.600000	6.65355e-10
39.550000	6.89675e-10
39.500000	7.14883e-10
39.450000	7.41012e-10
39.400000	7.68094e-10
39.350000	7.96166e-10
39.300000	8.25262e-10
39.250000	8.5542e-10
39.200000	8.86679e-10
39.150000	9.1908e-10
39.100000	9.52663e-10
39.050000	9.87472e-10
39.000000	1.02355e-09
38.950000	1.06095e-09
38.900000	1.09971e-09
38.850000	1.13988e-09
38.800000	1.18152e-09
38.750000	1.22469e-09
38.700000	1.26942e-09
38.650000	1.31579e-09
38.600000	1.36385e-09
38.550000	1.41366e-09
38.500000	1.46529e-09
38.450000	1.51881e-09
38.400000	1.57427e-09
38.350000	1.63176e-09
38.300000	1.69135e-09
38.250000	1.75311e-09
38.200000	1.81712e-09
38.150000	1.88347e-09
38.100000	1.95223e-09
38.050000	2.02351e-09
38.000000	2.09738e-09
37.950000	2.17395e-09
37.900000	2.25331e-09
37.850000	2.33556e-09
37.800000	2.42081e-09
37.750000	2.50917e-09
37.700000	2.60075e-09
37.650000	2.69566e-09
37.600000	2.79404e-09
37.550000	2.896e-09
37.500000	3.00168e-09
37.450000	3.11121e-09
37.400000	3.22474e-09
37.350000	3.34239e-09
37.300000	3.46434e-09
37.250000	3.59073e-09
37.200000	3.72172e-09
37.150000	3.85749e-09
37.100000	3.99821e-09
37.050000	4.14404e-09
37.000000	4.2952e-09
36.950000	4.45185e-09
36.900000	4.61422e-09
36.850000	4.78249e-09
36.800000	4.9569e-09
36.750000	5.13766e-09
36.700000	5.32499e-09
36.650000	5.51916e-09
36.600000	5.72038e-09
36.550000	5.92894e-09
36.500000	6.14509e-09
36.450000	6.36911e-09
36.400000	6.60128e-09
36.350000	6.8419e-09
36.300000	7.09129e-09
36.250000	7.34974e-09
36.200000	7.61761e-09
36.150000	7.89522e-09
36.100000	8.18293e-09
36.050000	8.48112e-09
36.000000	8.79015e-09
35.950000	9.11043e-09
35.900000	9.44235e-09
35.850000	9.78636e-09
35.800000	1.01429e-08
35.750000	1.05124e-08
35.700000	1.08953e-08
35.650000	1.12921e-08
35.600000	1.17034e-08
35.550000	1.21296e-08
35.500000	1.25714e-08
35.450000	1.30292e-08
35.400000	1.35036e-08
35.350000	1.39953e-08
35.300000	1.45048e-08
35.250000	1.50329e-08
35.200000	1.55802e-08
35.150000	1.61474e-08
35.100000	1.67351e-08
35.050000	1.73443e-08
35.000000	1.79755e-08
34.950000	1.86297e-08
34.900000	1.93077e-08
34.850000	2.00103e-08
34.800000	2.07385e-08
34.750000	2.1493e-08
34.700000	2.2275e-08
34.650000	2.30854e-08
34.600000	2.39252e-08
34.550000	2.47955e-08
34.500000	2.56974e-08
34.450000	2.66321e-08
34.400000	2.76006e-08
34.350000	2.86044e-08
34.300000	2.96446e-08
34.250000	3.07225e-08
34.200000	3.18396e-08
34.150000	3.29971e-08
34.100000	3.41967e-08
34.050000	3.54399e-08
34.000000	3.67281e-08
33.950000	3.80631e-08
33.900000	3.94464e-08
33.850000	4.088e-08
33.800000	4.23656e-08
33.750000	4.3905e-08
33.700000	4.55003e-08
33.650000	4.71534e-08
33.600000	4.88664e-08
33.550000	5.06416e-08
33.500000	5.2481e-08
33.450000	5.43872e-08
33.400000	5.63625e-08
33.350000	5.84093e-08
33.300000	6.05304e-08
33.250000	6.27282e-08
33.200000	6.50057e-08
33.150000	6.73657e-08
33.100000	6.98113e-08
33.050000	7.23453e-08
33.000000	7.49712e-08
32.950000	7.76922e-08
32.900000	8.05116e-08
32.850000	8.34332e-08
32.800000	8.64606e-08
32.750000	8.95975e-08
32.700000	9.2848e-08
32.650000	9.62161e-08
32.600000	9.97061e-08
32.550000	1.03322e-07
32.500000	1.0707e-07
32.450000	1.10952e-07
32.400000	1.14976e-07
32.350000	1.19144e-07
32.300000	1.23464e-07
32.250000	1.27939e-07
32.200000	1.32577e-07
32.150000	1.37382e-07
32.100000	1.42361e-07
32.050000	1.4752e-07
32.000000	1.52865e-07
31.950000	1.58404e-07
31.900000	1.64142e-07
31.850000	1.70088e-07
31.800000	1.76249e-07
31.750000	1.82633e-07
31.700000	1.89246e-07
31.650000	1.96099e-07
31.600000	2.032e-07
31.550000	2.10556e-07
31.500000	2.18178e-07
31.450000	2.26076e-07
31.400000	2.34258e-07
31.350000	2.42736e-07
31.300000	2.51519e-07
31.250000	2.6062e-07
31.200000	2.70049e-07
31.150000	2.79817e-07
31.100000	2.89939e-07
31.050000	3.00425e-07
31.000000	3.11289e-07
30.950000	3.22545e-07
30.900000	3.34207e-07
30.850000	3.46289e-07
30.800000	3.58806e-07
30.750000	3.71774e-07
30.700000	3.8521e-07
30.650000	3.9913e-07
30.600000	4.13551e-07
30.550000	4.28491e-07
30.500000	4.43969e-07
30.450000	4.60004e-07
30.400000	4.76617e-07
30.350000	4.93828e-07
30.300000	5.11657e-07
30.250000	5.30129e-07
30.200000	5.49264e-07
30.150000	5.69089e-07
30.100000	5.89626e-07
30.050000	6.10901e-07
30.000000	6.32941e-07
29.950000	6.55774e-07
29.900000	6.79427e-07
29.850000	7.0393e-07
29.800000	7.29314e-07
29.750000	7.55609e-07
29.700000	7.82849e-07
29.650000	8.11066e-07
29.600000	8.40297e-07
29.550000	8.70578e-07
29.500000	9.01945e-07
29.450000	9.34437e-07
29.400000	9.68095e-07
29.350000	1.00296e-06
29.300000	1.03908e-06
29.250000	1.07649e-06
29.200000	1.11524e-06
29.150000	1.15538e-06
29.100000	1.19696e-06
29.050000	1.24003e-06
29.000000	1.28464e-06
28.950000	1.33085e-06
28.900000	1.37872e-06
28.850000	1.4283e-06
28.800000	1.47965e-06
28.750000	1.53284e-06
28.700000	1.58794e-06
28.650000	1.645e-06
28.600000	1.70411e-06
28.550000	1.76533e-06
28.500000	1.82873e-06
28.450000	1.89441e-06
28.400000	1.96243e-06
28.350000	2.03288e-06
28.300000	2.10584e-06
28.250000	2.18142e-06
28.200000	2.25969e-06
28.150000	2.34075e-06
28.100000	2.4247e-06
28.050000	2.51165e-06
28.000000	2.6017e-06
27.950000	2.69496e-06
27.900000	2.79155e-06
27.850000	2.89158e-06
27.800000	2.99517e-06
27.750000	3.10245e-06
27.700000	3.21355e-06
27.650000	3.3286e-06
27.600000	3.44775e-06
27.550000	3.57114e-06
27.500000	3.69891e-06
27.450000	3.83123e-06
27.400000	3.96826e-06
27.350000	4.11015e-06
27.300000	4.25708e-06
27.250000	4.40923e-06
27.200000	4.56678e-06
27.150000	4.72993e-06
27.100000	4.89886e-06
27.050000	5.07378e-06
27.000000	5.25491e-06
26.950000	5.44245e-06
26.900000	5.63664e-06
26.850000	5.83771e-06
26.800000	6.0459e-06
26.750000	6.26146e-06
26.700000	6.48464e-06
26.650000	6.71572e-06
26.600000	6.95497e-06
26.550000	7.20267e-06
26.500000	7.45912e-06
26.450000	7.72464e-06
26.400000	7.99952e-06
26.350000	8.2841e-06
26.300000	8.57873e-06
26.250000	8.88374e-06
26.200000	9.1995e-06
26.150000	9.52638e-06
26.100000	9.86477e-06
26.050000	1.02151e-05
26.000000	1.05777e-05
25.950000	1.09531e-05
25.900000	1.13417e-05
25.850000	1.17439e-05
25.800000	1.21602e-05
25.750000	1.25912e-05
25.700000	1.30373e-05
25.650000	1.3499e-05
25.600000	1.39769e-05
25.550000	1.44715e-05
25.500000	1.49835e-05
25.450000	1.55134e-05
25.400000	1.60618e-05
25.350000	1.66293e-05
25.300000	1.72167e-05
25.250000	1.78246e-05
25.200000	1.84537e-05
25.150000	1.91047e-05
25.100000	1.97784e-05
25.050000	2.04756e-05
25.000000	2.1197e-05
24.950000	2.19435e-05
24.900000	2.2716e-05
24.850000	2.35152e-05
24.800000	2.43422e-05
24.750000	2.51979e-05
24.700000	2.60833e-05
24.650000	2.69992e-05
24.600000	2.79469e-05
24.550000	2.89274e-05
24.500000	2.99417e-05
24.450000	3.0991e-05
24.400000	3.20765e-05
24.350000	3.31993e-05
24.300000	3.43609e-05
24.250000	3.55623e-05
24.200000	3.68051e-05
24.150000	3.80905e-05
24.100000	3.942e-05
24.050000	4.0795e-05
24.000000	4.22171e-05
23.950000	4.36878e-05
23.900000	4.52087e-05
23.850000	4.67815e-05
23.800000	4.84079e-05
23.750000	5.00896e-05
23.700000	5.18284e-05
23.650000	5.36263e-05
23.600000	5.54851e-05
23.550000	5.74069e-05
23.500000	5.93936e-05
23.450000	6.14474e-05
23.400000	6.35705e-05
23.350000	6.57649e-05
23.300000	6.80332e-05
23.250000	7.03775e-05
23.200000	7.28004e-05
23.150000	7.53043e-05
23.100000	7.78919e-05
23.050000	8.05656e-05
23.000000	8.33282e-05
22.950000	8.61826e-05
22.900000	8.91314e-05
22.850000	9.21778e-05
22.800000	9.53247e-05
22.750000	9.85751e-05
22.700000	0.000101932
22.650000	0.000105399
22.600000	0.00010898
22.550000	0.000112677
22.500000	0.000116494
22.450000	0.000120435
22.400000	0.000124503
22.350000	0.000128702
22.300000	0.000133035
22.250000	0.000137508
22.200000	0.000142123
22.150000	0.000146884
22.100000	0.000151796
22.050000	0.000156862
22.000000	0.000162088
21.950000	0.000167476
21.900000	0.000173031
21.850000	0.000178758
21.800000	0.000184661
21.750000	0.000190744
21.700000	0.000197011
21.650000	0.000203468
21.600000	0.000210117
21.550000	0.000216963
21.500000	0.000224011
21.450000	0.000231265
21.400000	0.000238728
21.350000	0.000246404
21.300000	0.000254297
21.250000	0.00026241
21.200000	0.000270746
21.150000	0.000279308
21.100000	0.000288099
21.050000	0.000297119
21.000000	0.00030637
20.950000	0.000315852
20.900000	0.000325565
20.850000	0.000335507
20.800000	0.000345675
20.750000	0.000356064
20.700000	0.000366669
20.650000	0.00037748
20.600000	0.000388485
20.550000	0.000399669
20.500000	0.000411012
20.450000	0.000422487
20.400000	0.00043406
20.350000	0.000445684
20.300000	0.000457298
20.250000	0.000468814
20.200000	0.000480103
20.150000	0.000490958
20.100000	0.000500979
&
```
