## Supplementary material for "All-at-once RNA folding with 3D motif prediction framed by evolutionary information": RF00378_Qrr.cacofold.cov

```
#
# Method Target_E-val [cov_min,cov_max] [FP | TP True Found | Sen PPV F] 
# GTp    0.05           [-8.34,33.09]    [0 | 2 141 2 | 1.42 100.00 2.80] 
#
# in_CaCoFold in_given  left_pos      right_pos  score            E-value       pvalue       substitutions    power
#------------------------------------------------------------------------------------------------------------------------
*	*	        96	       119	23.49381	0.00988722	0.000395489	6		0.16
*	*	        97	       118	33.08862	3.7237e-05	1.48948e-06	2		0.00
```
