## Supplementary material for "All-at-once RNA folding with 3D motif prediction framed by evolutionary information": RF00378_Qrr.cacofold.helixcov

```
# RMs = 5 L = 134

# RM_HELIX NESTED 1-9 20-27, nbp = 8 nbp_cov = 0
# pvals: 0.407148,0.017573,0.017573,0.017573,0.0141618,0.017573,0.0449541,0.0771643
# aggregated NONE
NESTED  <<<<<<<<________>>>>>>>>::::::::::::::::::::::::::::::::::::::::::::::::::::::::::::::::::::::::::::::::::::::
        ::::::::::::::::::::::::::::::::::::::::::::::::::::::::::::::::::::::::::::::::::::::::::::::::::::::::::::::

# RM_HELIX NESTED 35-38 43-46, nbp = 4 nbp_cov = 0
# pvals: 0.407148,0.407148,0.407148,0.407148
# aggregated NONE
NESTED  ::::::::::::::::::::::::::::::<<<<____>>>>::::::::::::::::::::::::::::::::::::::::::::::::::::::::::::::::::::
        ::::::::::::::::::::::::::::::::::::::::::::::::::::::::::::::::::::::::::::::::::::::::::::::::::::::::::::::

# RM_HELIX NESTED 50-56 67-75, nbp = 7 nbp_cov = 0
# pvals: 0.407148,0.407148,0.407148,0.407148,0.407148,0.0353044,0.197631
# aggregated NONE
NESTED  :::::::::::::::::::::::::::::::::::::::::::::<<<<<<<_____>>>>>>>::::::::::::::::::::::::::::::::::::::::::::::
        ::::::::::::::::::::::::::::::::::::::::::::::::::::::::::::::::::::::::::::::::::::::::::::::::::::::::::::::

# RM_HELIX NESTED 85-102 113-128, nbp = 13 nbp_cov = 2
# pvals: 0.855054,0.0762636,0.0304337,0.0615763,0.407148,0.407148,0.407148,0.407148,0.0138032,0.000395489,1.48948e-06,0.00264387,0.172477
# aggregated NONE
NESTED  :::::::::::::::::::::::::::::::::::::::::::::::::::::::::::::::::::::::::<<<<<<<<<<<<<_____>>>>>>>>>>>>>::::::
        ::::::::::::::::::::::::::::::::::::::::::::::::::::::::::::::::::::::::::::::::::<<_________>>:::::::::::::::

# RM_HL UNAC-tetraloop 39-42, nbp = 0 nbp_cov = 0 nhl_b_cov 0/1
# aggregated NONE
RM_HL   ::::::::::::::::::::::::::::::::::xxxx:::::::::::::::::::::::::::::::::::::::::::::::::::::::::::::::::::::::: UNAC-tetraloop
```
