## Supplementary material for "All-at-once RNA folding with 3D motif prediction framed by evolutionary information": RF00378_Qrr.helixcov

```
# RMs = 4 L = 134

# RM_HELIX NESTED 1-6 22-27, nbp = 6 nbp_cov = 0
# pvals: 0.407148,0.017573,0.017573,0.017573,0.0141618,0.017573
# aggregated NONE
NESTED  <<<<<<____________>>>>>>::::::::::::::::::::::::::::::::::::::::::::::::::::::::::::::::::::::::::::::::::::::
        ::::::::::::::::::::::::::::::::::::::::::::::::::::::::::::::::::::::::::::::::::::::::::::::::::::::::::::::

# RM_HELIX NESTED 50-56 67-75, nbp = 7 nbp_cov = 0
# pvals: 0.407148,0.407148,0.407148,0.407148,0.407148,0.0353044,0.197631
# aggregated NONE
NESTED  :::::::::::::::::::::::::::::::::::::::::::::<<<<<<<_____>>>>>>>::::::::::::::::::::::::::::::::::::::::::::::
        ::::::::::::::::::::::::::::::::::::::::::::::::::::::::::::::::::::::::::::::::::::::::::::::::::::::::::::::

# RM_HELIX NESTED 44-47 83-87, nbp = 4 nbp_cov = 0
# pvals: 0.327673,0.407148,0.327673,0.407148
# aggregated NONE
NESTED  :::::::::::::::::::::::::::::::::::::::<<<<____________________________>>>>:::::::::::::::::::::::::::::::::::
        ::::::::::::::::::::::::::::::::::::::::::::::::::::::::::::::::::::::::::::::::::::::::::::::::::::::::::::::

# RM_HELIX NESTED 91-99 116-124, nbp = 8 nbp_cov = 2
# pvals: 0.407148,0.407148,0.407148,0.407148,0.0138032,0.000395489,1.48948e-06,0.00264387
# aggregated NONE
NESTED  :::::::::::::::::::::::::::::::::::::::::::::::::::::::::::::::::::::::::::::<<<<<<<<_______>>>>>>>>::::::::::
        ::::::::::::::::::::::::::::::::::::::::::::::::::::::::::::::::::::::::::::::::::<<_________>>:::::::::::::::
```
