## Supplementary material for "All-at-once RNA folding with 3D motif prediction framed by evolutionary information": RF00378_Qrr.power

```
# Power analysis of given structure 
#
# Powertype = SINGLE SUBSTITUTIONS
# covary  left_pos      right_pos    substitutions      power
#----------------------------------------------------------------
          1		27		5		0.11
          2		26		2		0.00
          3		25		2		0.00
          4		24		2		0.00
          5		23		2		0.00
          6		22		2		0.00
          44		87		6		0.16
          45		85		1		0.00
          46		84		1		0.00
          47		83		2		0.00
          50		75		0		0.00
          51		74		0		0.00
          52		73		0		0.00
          53		72		1		0.00
          54		71		0		0.00
          55		70		7		0.20
          56		67		10		0.32
          91		124		0		0.00
          92		123		0		0.00
          93		122		0		0.00
          94		121		0		0.00
          95		120		10		0.32
     *    96		119		6		0.16
     *    97		118		2		0.00
          99		116		7		0.20
#
# BPAIRS 25
# avg substitutions per BP  2.7
# BPAIRS expected to covary 1.5 +/- 1.1
# BPAIRS observed to covary 2
#
```
