## Supplementary material for "All-at-once RNA folding with 3D motif prediction framed by evolutionary information": RF00378_Qrr.sorted.cov

```
#
# Method Target_E-val [cov_min,cov_max] [FP | TP True Found | Sen PPV F] 
# GTp    0.05         [-8.34,33.09]     [0 | 2 25 2 | 8.00 100.00 14.81] 
#
#       left_pos       right_pos        score          E-value           pvalue       substitutions      power
#--------------------------------------------------------------------------------------------------------------
*	      97	     118	33.08862	3.7237e-05	1.48948e-06	2		0.00
*	      96	     119	23.49381	0.00988722	0.000395489	6		0.16
```
