## Supplementary material for "All-at-once RNA folding with 3D motif prediction framed by evolutionary information": RF00378_Qrr.surv

```
33.050000	0.04
23.450000	0.08
17.400000	0.12
11.500000	0.16
11.400000	0.2
10.650000	0.36
8.200000	0.4
1.400000	0.44
0.000000	0.52
-0.050000	1
&
23.165439	0.000167504
23.150000	0.000335008
18.550000	0.000502513
17.050000	0.000670017
16.450000	0.000837521
15.250000	0.00100503
14.600000	0.00117253
14.250000	0.00167504
13.450000	0.00184255
13.200000	0.00201005
12.950000	0.00251256
12.700000	0.00268007
12.300000	0.00318258
12.250000	0.00335008
12.150000	0.00351759
12.050000	0.00368509
12.000000	0.0038526
11.950000	0.0040201
11.750000	0.0041876
11.050000	0.00452261
10.650000	0.00871022
10.400000	0.00887772
10.350000	0.00904523
10.300000	0.00954774
10.150000	0.0100503
10.000000	0.0102178
9.800000	0.0103853
9.750000	0.0105528
9.650000	0.0108878
9.600000	0.0110553
9.500000	0.0112228
9.450000	0.0113903
9.400000	0.0117253
9.350000	0.0118928
9.300000	0.0120603
9.250000	0.0125628
9.200000	0.0128978
9.150000	0.0130653
9.100000	0.0132328
9.050000	0.0137353
9.000000	0.0139028
8.950000	0.0140704
8.900000	0.0145729
8.750000	0.0147404
8.700000	0.0149079
8.450000	0.0150754
8.400000	0.0152429
8.300000	0.0155779
8.250000	0.0172529
8.150000	0.018593
8.100000	0.018928
8.050000	0.0190955
7.950000	0.019263
7.900000	0.0197655
7.850000	0.020603
7.750000	0.0211055
7.650000	0.0214405
7.600000	0.021608
7.500000	0.0217755
7.450000	0.021943
7.400000	0.0222781
7.350000	0.0227806
7.300000	0.0229481
7.250000	0.0231156
7.100000	0.0234506
7.000000	0.0236181
6.900000	0.0237856
6.850000	0.0246231
6.800000	0.0251256
6.700000	0.0252931
6.650000	0.0257956
6.600000	0.0261307
6.550000	0.0266332
6.500000	0.0274707
6.400000	0.0278057
6.350000	0.0284757
6.300000	0.0286432
6.250000	0.0291457
6.200000	0.0298157
6.150000	0.0301508
6.050000	0.0304858
6.000000	0.0306533
5.950000	0.0308208
5.900000	0.0316583
5.850000	0.0319933
5.700000	0.0323283
5.650000	0.0328308
5.600000	0.0341709
5.500000	0.0346734
5.450000	0.0351759
5.350000	0.0353434
5.300000	0.0356784
5.250000	0.0361809
5.200000	0.0368509
5.100000	0.0371859
5.050000	0.0383585
5.000000	0.0386935
4.950000	0.039196
4.900000	0.039531
4.850000	0.040201
4.800000	0.0403685
4.750000	0.040536
4.700000	0.040871
4.650000	0.041206
4.600000	0.0417085
4.550000	0.0420436
4.450000	0.0428811
4.400000	0.0437186
4.350000	0.0448911
4.300000	0.0455611
4.250000	0.0458961
4.200000	0.0462312
4.150000	0.0467337
4.100000	0.0472362
4.050000	0.0485762
4.000000	0.0489112
3.950000	0.0495812
3.900000	0.0502513
3.850000	0.0524288
3.800000	0.0537688
3.750000	0.0542714
3.700000	0.0547739
3.650000	0.0552764
3.600000	0.0554439
3.550000	0.0564489
3.500000	0.0572864
3.450000	0.0616415
3.400000	0.0624791
3.350000	0.0633166
3.300000	0.0639866
3.250000	0.0643216
3.200000	0.0654941
3.150000	0.0658291
3.100000	0.0668342
3.050000	0.0676717
3.000000	0.0681742
2.950000	0.0691792
2.900000	0.0696817
2.850000	0.0701843
2.800000	0.0711893
2.750000	0.0718593
2.700000	0.0733668
2.650000	0.0740369
2.600000	0.0765494
2.550000	0.0768844
2.500000	0.0773869
2.450000	0.0795645
2.400000	0.080402
2.350000	0.081742
2.300000	0.0822446
2.250000	0.0827471
2.200000	0.0834171
2.150000	0.0852596
2.100000	0.0864322
2.050000	0.0871022
2.000000	0.0877722
1.950000	0.0884422
1.900000	0.0894472
1.850000	0.0899497
1.800000	0.0909548
1.750000	0.0917923
1.700000	0.0926298
1.650000	0.0936348
1.600000	0.0941374
1.550000	0.0954774
1.500000	0.0963149
1.450000	0.0984925
1.400000	0.100168
1.350000	0.101508
1.300000	0.102513
1.250000	0.10402
1.200000	0.105695
1.150000	0.10871
1.100000	0.109715
1.050000	0.111055
1.000000	0.111725
0.950000	0.113065
0.900000	0.114238
0.850000	0.115578
0.800000	0.11675
0.750000	0.118928
0.700000	0.120771
0.650000	0.122948
0.600000	0.127806
0.550000	0.129481
0.500000	0.131156
0.450000	0.132831
0.400000	0.136013
0.350000	0.136851
0.300000	0.138023
0.250000	0.139028
0.200000	0.140871
0.150000	0.142379
0.100000	0.143216
0.050000	0.164992
0.000000	0.269179
-0.050000	0.756114
-0.100000	0.758291
-0.150000	0.761139
-0.200000	0.764489
-0.250000	0.766499
-0.300000	0.768509
-0.350000	0.772194
-0.400000	0.774372
-0.450000	0.776382
-0.500000	0.780737
-0.550000	0.78392
-0.600000	0.787102
-0.650000	0.788442
-0.700000	0.791122
-0.750000	0.792965
-0.800000	0.795477
-0.850000	0.798492
-0.900000	0.80201
-0.950000	0.804355
-1.000000	0.806365
-1.050000	0.80871
-1.100000	0.81072
-1.150000	0.812563
-1.200000	0.815913
-1.250000	0.81876
-1.300000	0.822781
-1.350000	0.825461
-1.400000	0.829146
-1.450000	0.834841
-1.500000	0.840536
-1.550000	0.845226
-1.600000	0.849749
-1.650000	0.852261
-1.700000	0.856114
-1.750000	0.860302
-1.800000	0.864322
-1.850000	0.867337
-1.900000	0.872529
-1.950000	0.876382
-2.000000	0.880737
-2.050000	0.882747
-2.100000	0.88526
-2.150000	0.889112
-2.200000	0.891122
-2.250000	0.894472
-2.300000	0.894975
-2.350000	0.898827
-2.400000	0.90201
-2.450000	0.903853
-2.500000	0.907203
-2.550000	0.911558
-2.600000	0.914238
-2.650000	0.916918
-2.700000	0.918928
-2.750000	0.920603
-2.800000	0.925628
-2.850000	0.926801
-2.900000	0.930821
-2.950000	0.932998
-3.000000	0.935343
-3.050000	0.937521
-3.100000	0.940201
-3.150000	0.942546
-3.200000	0.947069
-3.250000	0.948576
-3.300000	0.949246
-3.350000	0.952094
-3.400000	0.953769
-3.450000	0.954104
-3.500000	0.955946
-3.550000	0.956616
-3.600000	0.959799
-3.650000	0.963484
-3.700000	0.964154
-3.750000	0.967337
-3.800000	0.968509
-3.850000	0.969012
-3.900000	0.970017
-3.950000	0.970687
-4.000000	0.971692
-4.050000	0.972697
-4.100000	0.974874
-4.150000	0.975879
-4.200000	0.976717
-4.250000	0.977387
-4.300000	0.977554
-4.350000	0.980067
-4.400000	0.980235
-4.450000	0.98057
-4.500000	0.98124
-4.550000	0.981407
-4.650000	0.98191
-4.700000	0.984255
-4.750000	0.98526
-4.800000	0.985762
-4.850000	0.98593
-4.900000	0.986432
-4.950000	0.9866
-5.000000	0.98727
-5.050000	0.987772
-5.100000	0.988275
-5.150000	0.98861
-5.200000	0.988945
-5.250000	0.98928
-5.300000	0.990285
-5.350000	0.990452
-5.400000	0.990787
-5.450000	0.99129
-5.550000	0.993132
-5.600000	0.994137
-5.650000	0.99464
-5.750000	0.994807
-5.850000	0.99531
-5.900000	0.995645
-5.950000	0.99598
-6.000000	0.996147
-6.050000	0.996315
-6.200000	0.996482
-6.250000	0.99665
-6.300000	0.997152
-6.350000	0.997487
-6.450000	0.998157
-6.600000	0.998325
-6.650000	0.99866
-6.700000	0.998827
-7.100000	0.998995
-7.150000	0.999162
-7.350000	0.99933
-7.700000	0.999497
-7.800000	0.999665
-7.950000	0.999832
-8.350000	1
&
29.900000	8.34028e-06
29.550000	1.66806e-05
29.350000	2.50209e-05
27.950000	3.33611e-05
27.300000	4.17014e-05
27.150000	5.00417e-05
26.800000	5.8382e-05
26.750000	6.67223e-05
26.650000	7.50626e-05
26.450000	8.34028e-05
26.400000	9.17431e-05
26.350000	0.000100083
26.300000	0.000108424
26.200000	0.000116764
25.900000	0.000125104
25.750000	0.000133445
25.700000	0.000150125
25.650000	0.000158465
25.600000	0.000166806
25.500000	0.000175146
25.200000	0.000183486
25.150000	0.000191827
25.100000	0.000200167
24.900000	0.000216847
24.400000	0.000225188
24.350000	0.000241868
24.300000	0.000258549
23.950000	0.000266889
23.900000	0.00029191
23.800000	0.00030859
23.750000	0.000316931
23.700000	0.000325271
23.650000	0.000341952
23.600000	0.000358632
23.550000	0.000366972
23.500000	0.000375313
23.450000	0.000408674
23.400000	0.000417014
23.250000	0.000425354
23.200000	0.000442035
23.150000	0.000450375
23.050000	0.000458716
23.000000	0.000475396
22.950000	0.000483736
22.900000	0.000492077
22.850000	0.000517098
22.800000	0.000533778
22.750000	0.000550459
22.600000	0.000567139
22.500000	0.00057548
22.450000	0.00058382
22.400000	0.000608841
22.350000	0.000625521
22.300000	0.000633862
22.250000	0.000658882
22.200000	0.000667223
22.150000	0.000675563
22.100000	0.000683903
22.000000	0.000700584
21.900000	0.000708924
21.850000	0.000717264
21.800000	0.000742285
21.750000	0.000758966
21.700000	0.000783987
21.650000	0.000792327
21.500000	0.000800667
21.450000	0.000817348
21.400000	0.000842369
21.300000	0.000850709
21.250000	0.000859049
21.200000	0.00087573
21.150000	0.00088407
21.100000	0.000909091
21.050000	0.000925771
21.000000	0.000950792
20.950000	0.000967473
20.850000	0.000984153
20.800000	0.00100083
20.750000	0.00100917
20.700000	0.00101751
20.650000	0.00104254
20.600000	0.00106756
20.550000	0.00109258
20.500000	0.00110092
20.450000	0.0011176
20.350000	0.00112594
20.300000	0.00113428
20.250000	0.00115096
20.200000	0.0011593
20.150000	0.00116764
20.100000	0.00117598
20.050000	0.001201
20.000000	0.00120934
19.950000	0.00121768
19.850000	0.0012427
19.800000	0.00126772
19.750000	0.00134279
19.700000	0.00135113
19.650000	0.00139283
19.600000	0.00143453
19.550000	0.00145121
19.500000	0.00148457
19.450000	0.00151793
19.400000	0.00153461
19.300000	0.00154295
19.250000	0.00155129
19.200000	0.00158465
19.150000	0.00160133
19.100000	0.0016347
19.050000	0.00165138
19.000000	0.0016764
18.950000	0.00170142
18.900000	0.00173478
18.850000	0.0017598
18.800000	0.0018015
18.750000	0.00181818
18.650000	0.00182652
18.600000	0.00185154
18.550000	0.00186822
18.500000	0.00189324
18.450000	0.00193495
18.400000	0.00195163
18.350000	0.00197665
18.300000	0.00202669
18.250000	0.00206839
18.200000	0.00211009
18.150000	0.00213511
18.100000	0.00217681
18.050000	0.00221018
18.000000	0.0022352
17.950000	0.00231026
17.900000	0.00234362
17.850000	0.00239366
17.750000	0.00241034
17.700000	0.00243536
17.650000	0.00245204
17.600000	0.00249374
17.550000	0.00251877
17.500000	0.00254379
17.450000	0.00260217
17.400000	0.00264387
17.350000	0.00267723
17.300000	0.00274395
17.250000	0.00281068
17.200000	0.0028357
17.150000	0.00288574
17.100000	0.00293578
17.050000	0.00296914
17.000000	0.00301918
16.950000	0.00303586
16.900000	0.00309425
16.850000	0.00314429
16.800000	0.00321101
16.750000	0.00326105
16.700000	0.00333611
16.650000	0.00337781
16.600000	0.0034362
16.550000	0.00349458
16.500000	0.00355296
16.450000	0.00358632
16.400000	0.00361134
16.350000	0.00368641
16.300000	0.00373645
16.250000	0.00377815
16.200000	0.00380317
16.150000	0.00387823
16.100000	0.00396163
16.050000	0.00402836
16.000000	0.00409508
15.950000	0.00415346
15.900000	0.00421184
15.850000	0.00432027
15.800000	0.00437031
15.750000	0.00442035
15.700000	0.00446205
15.650000	0.00451209
15.600000	0.00458716
15.550000	0.00467056
15.500000	0.00473728
15.450000	0.00482902
15.400000	0.00492911
15.350000	0.00497081
15.300000	0.00506255
15.250000	0.0051543
15.200000	0.00518766
15.150000	0.00524604
15.100000	0.00529608
15.050000	0.0054045
15.000000	0.00543786
14.950000	0.00547957
14.900000	0.00554629
14.850000	0.00560467
14.800000	0.00573812
14.750000	0.00582152
14.700000	0.00589658
14.650000	0.00595496
14.600000	0.00602168
14.550000	0.00612177
14.500000	0.00618849
14.450000	0.00627189
14.400000	0.00638032
14.350000	0.00651376
14.300000	0.00662219
14.250000	0.00668891
14.200000	0.00678065
14.150000	0.00685571
14.100000	0.00697248
14.050000	0.00702252
14.000000	0.00709758
13.950000	0.00720601
13.900000	0.00733945
13.850000	0.00745621
13.800000	0.00756464
13.750000	0.00764804
13.700000	0.00775646
13.650000	0.00778148
13.600000	0.00785655
13.550000	0.00793995
13.500000	0.00807339
13.450000	0.0081568
13.400000	0.00826522
13.350000	0.00835696
13.300000	0.00845705
13.250000	0.00855713
13.200000	0.00866555
13.150000	0.00877398
13.100000	0.00889908
13.050000	0.00909091
13.000000	0.00920767
12.950000	0.00929108
12.900000	0.00946622
12.850000	0.00954962
12.800000	0.00964971
12.750000	0.00975813
12.700000	0.00985822
12.650000	0.0099583
12.600000	0.0101251
12.550000	0.0103003
12.500000	0.0104921
12.450000	0.0106172
12.400000	0.0107339
12.350000	0.0109008
12.300000	0.0110759
12.250000	0.0112344
12.200000	0.0113761
12.150000	0.0115096
12.100000	0.0116514
12.050000	0.0117598
12.000000	0.0120183
11.950000	0.0121351
11.900000	0.0123186
11.850000	0.0124187
11.800000	0.0125771
11.750000	0.012744
11.700000	0.0129441
11.650000	0.0131359
11.600000	0.0133278
11.550000	0.0136197
11.500000	0.0138032
11.450000	0.0139867
11.400000	0.0141618
11.350000	0.0143536
11.300000	0.0145705
11.250000	0.014754
11.200000	0.0149458
11.150000	0.0151793
11.100000	0.0154128
11.050000	0.0156297
11.000000	0.0158299
10.950000	0.0161051
10.900000	0.0162886
10.850000	0.0166055
10.800000	0.0168724
10.750000	0.0170976
10.700000	0.0173478
10.650000	0.017573
10.600000	0.0178065
10.550000	0.0180567
10.500000	0.0183236
10.450000	0.0185655
10.400000	0.0188073
10.350000	0.019191
10.300000	0.0195163
10.250000	0.0197832
10.200000	0.020025
10.150000	0.0203086
10.100000	0.0206339
10.050000	0.020859
10.000000	0.0211927
9.950000	0.0215513
9.900000	0.0218265
9.850000	0.0221852
9.800000	0.0225021
9.750000	0.0228274
9.700000	0.0231026
9.650000	0.0234862
9.600000	0.0238782
9.550000	0.0241701
9.500000	0.0245538
9.450000	0.0248957
9.400000	0.0253545
9.350000	0.0257381
9.300000	0.0261468
9.250000	0.0264637
9.200000	0.0267389
9.150000	0.027156
9.100000	0.0275229
9.050000	0.0279817
9.000000	0.0283486
8.950000	0.0287073
8.900000	0.0291493
8.850000	0.029633
8.800000	0.0300584
8.750000	0.0304337
8.700000	0.030859
8.650000	0.031151
8.600000	0.0316097
8.550000	0.0320684
8.500000	0.0324354
8.450000	0.0329274
8.400000	0.0334195
8.350000	0.0338449
8.300000	0.0343536
8.250000	0.034854
8.200000	0.0353044
8.150000	0.0358549
8.100000	0.0362302
8.050000	0.0366305
8.000000	0.0371309
7.950000	0.0376897
7.900000	0.0381234
7.850000	0.0386322
7.800000	0.0391493
7.750000	0.0395997
7.700000	0.0402419
7.650000	0.0407673
7.600000	0.0412844
7.550000	0.0419349
7.500000	0.042452
7.450000	0.0430192
7.400000	0.0435113
7.350000	0.0441284
7.300000	0.0449541
7.250000	0.0454962
7.200000	0.0461635
7.150000	0.0466889
7.100000	0.047231
7.050000	0.0478482
7.000000	0.0485571
6.950000	0.0491076
6.900000	0.049633
6.850000	0.050392
6.800000	0.0510425
6.750000	0.0517264
6.700000	0.0524354
6.650000	0.0532277
6.600000	0.0538866
6.550000	0.0546789
6.500000	0.0554212
6.450000	0.0560801
6.400000	0.0567139
6.350000	0.0574395
6.300000	0.0581902
6.250000	0.0589408
6.200000	0.0595663
6.150000	0.0603086
6.100000	0.0608757
6.050000	0.0615763
6.000000	0.0622519
5.950000	0.0628857
5.900000	0.0636197
5.850000	0.0642452
5.800000	0.0649374
5.750000	0.0656214
5.700000	0.0664053
5.650000	0.067256
5.600000	0.0680317
5.550000	0.0689908
5.500000	0.0697998
5.450000	0.0706505
5.400000	0.0714095
5.350000	0.0721518
5.300000	0.0729525
5.250000	0.0737865
5.200000	0.0746622
5.150000	0.0754545
5.100000	0.0762636
5.050000	0.0771643
5.000000	0.0780734
4.950000	0.0789408
4.900000	0.0799416
4.850000	0.0808424
4.800000	0.08196
4.750000	0.0829775
4.700000	0.0842118
4.650000	0.085146
4.600000	0.0861218
4.550000	0.0869975
4.500000	0.0881318
4.450000	0.0891993
4.400000	0.0901418
4.350000	0.0913178
4.300000	0.0925855
4.250000	0.0935947
4.200000	0.094779
4.150000	0.0960217
4.100000	0.0971393
4.050000	0.0985071
4.000000	0.0996914
3.950000	0.100926
3.900000	0.10211
3.850000	0.103586
3.800000	0.104854
3.750000	0.106297
3.700000	0.107648
3.650000	0.108966
3.600000	0.110167
3.550000	0.111635
3.500000	0.113319
3.450000	0.114812
3.400000	0.116339
3.350000	0.117898
3.300000	0.119491
3.250000	0.120976
3.200000	0.122544
3.150000	0.124195
3.100000	0.125755
3.050000	0.127298
3.000000	0.128749
2.950000	0.130242
2.900000	0.131918
2.850000	0.133586
2.800000	0.135413
2.750000	0.137181
2.700000	0.138824
2.650000	0.140742
2.600000	0.142594
2.550000	0.144429
2.500000	0.146539
2.450000	0.148415
2.400000	0.150634
2.350000	0.152827
2.300000	0.154812
2.250000	0.156864
2.200000	0.159041
2.150000	0.161109
2.100000	0.163445
2.050000	0.165771
2.000000	0.168065
1.950000	0.170158
1.900000	0.172477
1.850000	0.175004
1.800000	0.177131
1.750000	0.179775
1.700000	0.182285
1.650000	0.184921
1.600000	0.187206
1.550000	0.189725
1.500000	0.19231
1.450000	0.194979
1.400000	0.197631
1.350000	0.200492
1.300000	0.20357
1.250000	0.206339
1.200000	0.208966
1.150000	0.211601
1.100000	0.214512
1.050000	0.217431
1.000000	0.220575
0.950000	0.223953
0.900000	0.227064
0.850000	0.230375
0.800000	0.233812
0.750000	0.237098
0.700000	0.240167
0.650000	0.243378
0.600000	0.247031
0.550000	0.250392
0.500000	0.254254
0.450000	0.257807
0.400000	0.26181
0.350000	0.265855
0.300000	0.270025
0.250000	0.273945
0.200000	0.278307
0.150000	0.282394
0.100000	0.287023
0.050000	0.292761
0.000000	0.327673
-0.050000	0.407148
-0.100000	0.419933
-0.150000	0.432477
-0.200000	0.445872
-0.250000	0.458324
-0.300000	0.472227
-0.350000	0.485388
-0.400000	0.498824
-0.450000	0.511626
-0.500000	0.52442
-0.550000	0.537048
-0.600000	0.549675
-0.650000	0.562327
-0.700000	0.574112
-0.750000	0.585646
-0.800000	0.596505
-0.850000	0.607081
-0.900000	0.61794
-0.950000	0.627957
-1.000000	0.637773
-1.050000	0.647431
-1.100000	0.657106
-1.150000	0.666947
-1.200000	0.676539
-1.250000	0.685505
-1.300000	0.694529
-1.350000	0.702719
-1.400000	0.710842
-1.450000	0.718224
-1.500000	0.726022
-1.550000	0.733253
-1.600000	0.7404
-1.650000	0.747306
-1.700000	0.754545
-1.750000	0.761643
-1.800000	0.768349
-1.850000	0.774329
-1.900000	0.780492
-1.950000	0.786489
-2.000000	0.792452
-2.050000	0.798332
-2.100000	0.80427
-2.150000	0.810017
-2.200000	0.815988
-2.250000	0.820934
-2.300000	0.826272
-2.350000	0.831635
-2.400000	0.836872
-2.450000	0.841359
-2.500000	0.845905
-2.550000	0.850634
-2.600000	0.855054
-2.650000	0.859099
-2.700000	0.863344
-2.750000	0.867348
-2.800000	0.871284
-2.850000	0.875113
-2.900000	0.878799
-2.950000	0.882043
-3.000000	0.885822
-3.050000	0.889341
-3.100000	0.892577
-3.150000	0.895805
-3.200000	0.899183
-3.250000	0.90211
-3.300000	0.905254
-3.350000	0.908107
-3.400000	0.911001
-3.450000	0.913786
-3.500000	0.915997
-3.550000	0.918532
-3.600000	0.921093
-3.650000	0.923645
-3.700000	0.926072
-3.750000	0.928374
-3.800000	0.930834
-3.850000	0.933011
-3.900000	0.935046
-3.950000	0.937198
-4.000000	0.939124
-4.050000	0.941118
-4.100000	0.942977
-4.150000	0.944954
-4.200000	0.946697
-4.250000	0.948315
-4.300000	0.950175
-4.350000	0.951718
-4.400000	0.953411
-4.450000	0.954896
-4.500000	0.956272
-4.550000	0.957665
-4.600000	0.959083
-4.650000	0.960417
-4.700000	0.961651
-4.750000	0.963028
-4.800000	0.96432
-4.850000	0.965763
-4.900000	0.966697
-4.950000	0.967848
-5.000000	0.968957
-5.050000	0.969791
-5.100000	0.970884
-5.150000	0.971877
-5.200000	0.972969
-5.250000	0.973845
-5.300000	0.974721
-5.350000	0.97558
-5.400000	0.976439
-5.450000	0.977281
-5.500000	0.97809
-5.550000	0.978907
-5.600000	0.97975
-5.650000	0.980492
-5.700000	0.981201
-5.750000	0.981852
-5.800000	0.982577
-5.850000	0.983086
-5.900000	0.983628
-5.950000	0.984287
-6.000000	0.984854
-6.050000	0.985421
-6.100000	0.986055
-6.150000	0.986656
-6.200000	0.987106
-6.250000	0.987581
-6.300000	0.988107
-6.350000	0.988532
-6.400000	0.988949
-6.450000	0.989491
-6.500000	0.989975
-6.550000	0.990392
-6.600000	0.990817
-6.650000	0.991093
-6.700000	0.991485
-6.750000	0.991685
-6.800000	0.991968
-6.850000	0.992285
-6.900000	0.992611
-6.950000	0.992869
-7.000000	0.993136
-7.050000	0.993403
-7.100000	0.99362
-7.150000	0.993853
-7.200000	0.994178
-7.250000	0.99437
-7.300000	0.994545
-7.350000	0.994771
-7.400000	0.994954
-7.450000	0.995204
-7.500000	0.995446
-7.550000	0.995638
-7.600000	0.995813
-7.650000	0.996022
-7.700000	0.996155
-7.750000	0.996347
-7.800000	0.996472
-7.850000	0.996572
-7.900000	0.996697
-7.950000	0.996839
-8.000000	0.996972
-8.050000	0.997106
-8.100000	0.997198
-8.150000	0.997306
-8.200000	0.997515
-8.250000	0.997656
-8.300000	0.997756
-8.350000	0.997923
-8.400000	0.997965
-8.450000	0.998048
-8.500000	0.998123
-8.550000	0.998265
-8.600000	0.998349
-8.650000	0.998424
-8.700000	0.998524
-8.750000	0.998607
-8.800000	0.998716
-8.850000	0.998741
-8.900000	0.998807
-8.950000	0.998824
-9.000000	0.998866
-9.050000	0.998916
-9.100000	0.998974
-9.150000	0.999041
-9.200000	0.999133
-9.250000	0.999174
-9.300000	0.999224
-9.350000	0.999258
-9.400000	0.999291
-9.450000	0.999316
-9.500000	0.999341
-9.550000	0.999383
-9.600000	0.999433
-9.650000	0.999458
-9.700000	0.9995
-9.750000	0.999516
-9.800000	0.999541
-9.850000	0.999558
-9.900000	0.999575
-9.950000	1
&
76.550000	2.25327e-18
76.500000	2.32557e-18
76.450000	2.40018e-18
76.400000	2.47719e-18
76.350000	2.55667e-18
76.300000	2.6387e-18
76.250000	2.72336e-18
76.200000	2.81073e-18
76.150000	2.90091e-18
76.100000	2.99398e-18
76.050000	3.09003e-18
76.000000	3.18917e-18
75.950000	3.29148e-18
75.900000	3.39708e-18
75.850000	3.50607e-18
75.800000	3.61855e-18
75.750000	3.73463e-18
75.700000	3.85444e-18
75.650000	3.9781e-18
75.600000	4.10571e-18
75.550000	4.23743e-18
75.500000	4.37336e-18
75.450000	4.51366e-18
75.400000	4.65845e-18
75.350000	4.80789e-18
75.300000	4.96212e-18
75.250000	5.1213e-18
75.200000	5.28558e-18
75.150000	5.45513e-18
75.100000	5.63012e-18
75.050000	5.81072e-18
75.000000	5.99711e-18
74.950000	6.18948e-18
74.900000	6.38802e-18
74.850000	6.59292e-18
74.800000	6.80439e-18
74.750000	7.02265e-18
74.700000	7.24791e-18
74.650000	7.48039e-18
74.600000	7.72032e-18
74.550000	7.96795e-18
74.500000	8.22351e-18
74.450000	8.48728e-18
74.400000	8.7595e-18
74.350000	9.04044e-18
74.300000	9.3304e-18
74.250000	9.62966e-18
74.200000	9.93851e-18
74.150000	1.02573e-17
74.100000	1.05862e-17
74.050000	1.09258e-17
74.000000	1.12762e-17
73.950000	1.16378e-17
73.900000	1.2011e-17
73.850000	1.23962e-17
73.800000	1.27938e-17
73.750000	1.32041e-17
73.700000	1.36276e-17
73.650000	1.40646e-17
73.600000	1.45156e-17
73.550000	1.49811e-17
73.500000	1.54616e-17
73.450000	1.59574e-17
73.400000	1.64691e-17
73.350000	1.69973e-17
73.300000	1.75423e-17
73.250000	1.81049e-17
73.200000	1.86854e-17
73.150000	1.92846e-17
73.100000	1.9903e-17
73.050000	2.05412e-17
73.000000	2.11999e-17
72.950000	2.18797e-17
72.900000	2.25813e-17
72.850000	2.33054e-17
72.800000	2.40526e-17
72.750000	2.48239e-17
72.700000	2.56198e-17
72.650000	2.64413e-17
72.600000	2.72891e-17
72.550000	2.81641e-17
72.500000	2.90671e-17
72.450000	2.99991e-17
72.400000	3.0961e-17
72.350000	3.19536e-17
72.300000	3.29781e-17
72.250000	3.40355e-17
72.200000	3.51267e-17
72.150000	3.62529e-17
72.100000	3.74152e-17
72.050000	3.86147e-17
72.000000	3.98527e-17
71.950000	4.11304e-17
71.900000	4.2449e-17
71.850000	4.38099e-17
71.800000	4.52144e-17
71.750000	4.66639e-17
71.700000	4.81599e-17
71.650000	4.97038e-17
71.600000	5.12972e-17
71.550000	5.29416e-17
71.500000	5.46388e-17
71.450000	5.63904e-17
71.400000	5.8198e-17
71.350000	6.00636e-17
71.300000	6.1989e-17
71.250000	6.39761e-17
71.200000	6.60269e-17
71.150000	6.81434e-17
71.100000	7.03277e-17
71.050000	7.2582e-17
71.000000	7.49086e-17
70.950000	7.73097e-17
70.900000	7.97877e-17
70.850000	8.23452e-17
70.800000	8.49845e-17
70.750000	8.77085e-17
70.700000	9.05198e-17
70.650000	9.34211e-17
70.600000	9.64154e-17
70.550000	9.95056e-17
70.500000	1.02695e-16
70.450000	1.05986e-16
70.400000	1.09383e-16
70.350000	1.12889e-16
70.300000	1.16507e-16
70.250000	1.20241e-16
70.200000	1.24095e-16
70.150000	1.28072e-16
70.100000	1.32176e-16
70.050000	1.36412e-16
70.000000	1.40784e-16
69.950000	1.45295e-16
69.900000	1.49952e-16
69.850000	1.54757e-16
69.800000	1.59717e-16
69.750000	1.64835e-16
69.700000	1.70117e-16
69.650000	1.75569e-16
69.600000	1.81195e-16
69.550000	1.87001e-16
69.500000	1.92993e-16
69.450000	1.99178e-16
69.400000	2.0556e-16
69.350000	2.12147e-16
69.300000	2.18945e-16
69.250000	2.2596e-16
69.200000	2.33201e-16
69.150000	2.40673e-16
69.100000	2.48385e-16
69.050000	2.56343e-16
69.000000	2.64557e-16
68.950000	2.73033e-16
68.900000	2.81781e-16
68.850000	2.9081e-16
68.800000	3.00127e-16
68.750000	3.09743e-16
68.700000	3.19667e-16
68.650000	3.29908e-16
68.600000	3.40478e-16
68.550000	3.51386e-16
68.500000	3.62644e-16
68.450000	3.74262e-16
68.400000	3.86252e-16
68.350000	3.98627e-16
68.300000	4.11397e-16
68.250000	4.24577e-16
68.200000	4.38178e-16
68.150000	4.52215e-16
68.100000	4.66702e-16
68.050000	4.81652e-16
68.000000	4.97082e-16
67.950000	5.13005e-16
67.900000	5.29438e-16
67.850000	5.46398e-16
67.800000	5.63901e-16
67.750000	5.81964e-16
67.700000	6.00605e-16
67.650000	6.19844e-16
67.600000	6.39698e-16
67.550000	6.60188e-16
67.500000	6.81334e-16
67.450000	7.03158e-16
67.400000	7.2568e-16
67.350000	7.48923e-16
67.300000	7.7291e-16
67.250000	7.97665e-16
67.200000	8.23213e-16
67.150000	8.49579e-16
67.100000	8.76789e-16
67.050000	9.0487e-16
67.000000	9.33851e-16
66.950000	9.63759e-16
66.900000	9.94624e-16
66.850000	1.02648e-15
66.800000	1.05935e-15
66.750000	1.09328e-15
66.700000	1.12829e-15
66.650000	1.16442e-15
66.600000	1.20171e-15
66.550000	1.24019e-15
66.500000	1.27991e-15
66.450000	1.3209e-15
66.400000	1.36319e-15
66.350000	1.40685e-15
66.300000	1.4519e-15
66.250000	1.49839e-15
66.200000	1.54637e-15
66.150000	1.59588e-15
66.100000	1.64698e-15
66.050000	1.69972e-15
66.000000	1.75414e-15
65.950000	1.81031e-15
65.900000	1.86827e-15
65.850000	1.92809e-15
65.800000	1.98982e-15
65.750000	2.05353e-15
65.700000	2.11928e-15
65.650000	2.18713e-15
65.600000	2.25716e-15
65.550000	2.32942e-15
65.500000	2.404e-15
65.450000	2.48096e-15
65.400000	2.56039e-15
65.350000	2.64236e-15
65.300000	2.72695e-15
65.250000	2.81425e-15
65.200000	2.90434e-15
65.150000	2.99732e-15
65.100000	3.09327e-15
65.050000	3.19229e-15
65.000000	3.29448e-15
64.950000	3.39994e-15
64.900000	3.50878e-15
64.850000	3.62109e-15
64.800000	3.737e-15
64.750000	3.85662e-15
64.700000	3.98007e-15
64.650000	4.10747e-15
64.600000	4.23894e-15
64.550000	4.37462e-15
64.500000	4.51464e-15
64.450000	4.65914e-15
64.400000	4.80826e-15
64.350000	4.96216e-15
64.300000	5.12097e-15
64.250000	5.28487e-15
64.200000	5.45402e-15
64.150000	5.62857e-15
64.100000	5.80871e-15
64.050000	5.99461e-15
64.000000	6.18645e-15
63.950000	6.38444e-15
63.900000	6.58875e-15
63.850000	6.79961e-15
63.800000	7.0172e-15
63.750000	7.24176e-15
63.700000	7.4735e-15
63.650000	7.71266e-15
63.600000	7.95946e-15
63.550000	8.21416e-15
63.500000	8.477e-15
63.450000	8.74825e-15
63.400000	9.02818e-15
63.350000	9.31706e-15
63.300000	9.61518e-15
63.250000	9.92284e-15
63.200000	1.02403e-14
63.150000	1.0568e-14
63.100000	1.09061e-14
63.050000	1.1255e-14
63.000000	1.16151e-14
62.950000	1.19868e-14
62.900000	1.23703e-14
62.850000	1.2766e-14
62.800000	1.31745e-14
62.750000	1.35959e-14
62.700000	1.40309e-14
62.650000	1.44798e-14
62.600000	1.4943e-14
62.550000	1.5421e-14
62.500000	1.59143e-14
62.450000	1.64234e-14
62.400000	1.69488e-14
62.350000	1.7491e-14
62.300000	1.80505e-14
62.250000	1.86279e-14
62.200000	1.92237e-14
62.150000	1.98386e-14
62.100000	2.04732e-14
62.050000	2.11281e-14
62.000000	2.18039e-14
61.950000	2.25013e-14
61.900000	2.32209e-14
61.850000	2.39636e-14
61.800000	2.47301e-14
61.750000	2.5521e-14
61.700000	2.63373e-14
61.650000	2.71796e-14
61.600000	2.80488e-14
61.550000	2.89459e-14
61.500000	2.98716e-14
61.450000	3.08269e-14
61.400000	3.18127e-14
61.350000	3.28301e-14
61.300000	3.388e-14
61.250000	3.49634e-14
61.200000	3.60814e-14
61.150000	3.72352e-14
61.100000	3.84259e-14
61.050000	3.96546e-14
61.000000	4.09226e-14
60.950000	4.22311e-14
60.900000	4.35815e-14
60.850000	4.4975e-14
60.800000	4.6413e-14
60.750000	4.7897e-14
60.700000	4.94284e-14
60.650000	5.10087e-14
60.600000	5.26396e-14
60.550000	5.43226e-14
60.500000	5.60593e-14
60.450000	5.78516e-14
60.400000	5.97011e-14
60.350000	6.16097e-14
60.300000	6.35793e-14
60.250000	6.56118e-14
60.200000	6.77093e-14
60.150000	6.98738e-14
60.100000	7.21074e-14
60.050000	7.44125e-14
60.000000	7.67911e-14
59.950000	7.92458e-14
59.900000	8.17789e-14
59.850000	8.43929e-14
59.800000	8.70904e-14
59.750000	8.98741e-14
59.700000	9.27467e-14
59.650000	9.57111e-14
59.600000	9.87702e-14
59.550000	1.01927e-13
59.500000	1.05185e-13
59.450000	1.08546e-13
59.400000	1.12016e-13
59.350000	1.15595e-13
59.300000	1.1929e-13
59.250000	1.23102e-13
59.200000	1.27036e-13
59.150000	1.31096e-13
59.100000	1.35285e-13
59.050000	1.39608e-13
59.000000	1.44069e-13
58.950000	1.48673e-13
58.900000	1.53424e-13
58.850000	1.58326e-13
58.800000	1.63385e-13
58.750000	1.68606e-13
58.700000	1.73993e-13
58.650000	1.79553e-13
58.600000	1.8529e-13
58.550000	1.9121e-13
58.500000	1.97319e-13
58.450000	2.03623e-13
58.400000	2.10128e-13
58.350000	2.16842e-13
58.300000	2.23769e-13
58.250000	2.30918e-13
58.200000	2.38295e-13
58.150000	2.45908e-13
58.100000	2.53763e-13
58.050000	2.6187e-13
58.000000	2.70235e-13
57.950000	2.78867e-13
57.900000	2.87775e-13
57.850000	2.96967e-13
57.800000	3.06453e-13
57.750000	3.16242e-13
57.700000	3.26342e-13
57.650000	3.36766e-13
57.600000	3.47522e-13
57.550000	3.58622e-13
57.500000	3.70075e-13
57.450000	3.81895e-13
57.400000	3.94092e-13
57.350000	4.06677e-13
57.300000	4.19665e-13
57.250000	4.33067e-13
57.200000	4.46897e-13
57.150000	4.61169e-13
57.100000	4.75895e-13
57.050000	4.91092e-13
57.000000	5.06774e-13
56.950000	5.22956e-13
56.900000	5.39655e-13
56.850000	5.56886e-13
56.800000	5.74668e-13
56.750000	5.93017e-13
56.700000	6.11951e-13
56.650000	6.31489e-13
56.600000	6.51651e-13
56.550000	6.72457e-13
56.500000	6.93926e-13
56.450000	7.1608e-13
56.400000	7.38941e-13
56.350000	7.62531e-13
56.300000	7.86874e-13
56.250000	8.11993e-13
56.200000	8.37914e-13
56.150000	8.64662e-13
56.100000	8.92263e-13
56.050000	9.20745e-13
56.000000	9.50135e-13
55.950000	9.80463e-13
55.900000	1.01176e-12
55.850000	1.04405e-12
55.800000	1.07737e-12
55.750000	1.11176e-12
55.700000	1.14724e-12
55.650000	1.18386e-12
55.600000	1.22164e-12
55.550000	1.26063e-12
55.500000	1.30086e-12
55.450000	1.34238e-12
55.400000	1.38521e-12
55.350000	1.42942e-12
55.300000	1.47503e-12
55.250000	1.5221e-12
55.200000	1.57067e-12
55.150000	1.62079e-12
55.100000	1.6725e-12
55.050000	1.72587e-12
55.000000	1.78094e-12
54.950000	1.83776e-12
54.900000	1.89639e-12
54.850000	1.9569e-12
54.800000	2.01933e-12
54.750000	2.08376e-12
54.700000	2.15023e-12
54.650000	2.21883e-12
54.600000	2.28961e-12
54.550000	2.36265e-12
54.500000	2.43802e-12
54.450000	2.51579e-12
54.400000	2.59604e-12
54.350000	2.67885e-12
54.300000	2.7643e-12
54.250000	2.85247e-12
54.200000	2.94345e-12
54.150000	3.03733e-12
54.100000	3.13421e-12
54.050000	3.23417e-12
54.000000	3.33731e-12
53.950000	3.44375e-12
53.900000	3.55357e-12
53.850000	3.6669e-12
53.800000	3.78384e-12
53.750000	3.9045e-12
53.700000	4.02901e-12
53.650000	4.15749e-12
53.600000	4.29006e-12
53.550000	4.42685e-12
53.500000	4.568e-12
53.450000	4.71365e-12
53.400000	4.86394e-12
53.350000	5.01902e-12
53.300000	5.17904e-12
53.250000	5.34416e-12
53.200000	5.51453e-12
53.150000	5.69034e-12
53.100000	5.87175e-12
53.050000	6.05893e-12
53.000000	6.25208e-12
52.950000	6.45137e-12
52.900000	6.65702e-12
52.850000	6.86922e-12
52.800000	7.08817e-12
52.750000	7.3141e-12
52.700000	7.54723e-12
52.650000	7.78778e-12
52.600000	8.03599e-12
52.550000	8.2921e-12
52.500000	8.55637e-12
52.450000	8.82906e-12
52.400000	9.11043e-12
52.350000	9.40076e-12
52.300000	9.70033e-12
52.250000	1.00094e-11
52.200000	1.03284e-11
52.150000	1.06575e-11
52.100000	1.09971e-11
52.050000	1.13475e-11
52.000000	1.17091e-11
51.950000	1.20821e-11
51.900000	1.24671e-11
51.850000	1.28643e-11
51.800000	1.32741e-11
51.750000	1.3697e-11
51.700000	1.41333e-11
51.650000	1.45836e-11
51.600000	1.50481e-11
51.550000	1.55275e-11
51.500000	1.60221e-11
51.450000	1.65325e-11
51.400000	1.7059e-11
51.350000	1.76024e-11
51.300000	1.8163e-11
51.250000	1.87415e-11
51.200000	1.93384e-11
51.150000	1.99543e-11
51.100000	2.05898e-11
51.050000	2.12455e-11
51.000000	2.19221e-11
50.950000	2.26202e-11
50.900000	2.33405e-11
50.850000	2.40837e-11
50.800000	2.48506e-11
50.750000	2.56418e-11
50.700000	2.64583e-11
50.650000	2.73007e-11
50.600000	2.81699e-11
50.550000	2.90667e-11
50.500000	2.99921e-11
50.450000	3.09469e-11
50.400000	3.19321e-11
50.350000	3.29486e-11
50.300000	3.39974e-11
50.250000	3.50796e-11
50.200000	3.61963e-11
50.150000	3.73484e-11
50.100000	3.85371e-11
50.050000	3.97637e-11
50.000000	4.10293e-11
49.950000	4.23351e-11
49.900000	4.36824e-11
49.850000	4.50726e-11
49.800000	4.65069e-11
49.750000	4.79869e-11
49.700000	4.95139e-11
49.650000	5.10895e-11
49.600000	5.27151e-11
49.550000	5.43924e-11
49.500000	5.61231e-11
49.450000	5.79087e-11
49.400000	5.97511e-11
49.350000	6.16521e-11
49.300000	6.36135e-11
49.250000	6.56372e-11
49.200000	6.77252e-11
49.150000	6.98796e-11
49.100000	7.21025e-11
49.050000	7.43959e-11
49.000000	7.67623e-11
48.950000	7.92039e-11
48.900000	8.1723e-11
48.850000	8.43222e-11
48.800000	8.70039e-11
48.750000	8.97709e-11
48.700000	9.26258e-11
48.650000	9.55713e-11
48.600000	9.86104e-11
48.550000	1.01746e-10
48.500000	1.04981e-10
48.450000	1.08319e-10
48.400000	1.11763e-10
48.350000	1.15317e-10
48.300000	1.18983e-10
48.250000	1.22766e-10
48.200000	1.26669e-10
48.150000	1.30696e-10
48.100000	1.3485e-10
48.050000	1.39137e-10
48.000000	1.4356e-10
47.950000	1.48123e-10
47.900000	1.52831e-10
47.850000	1.57688e-10
47.800000	1.627e-10
47.750000	1.67871e-10
47.700000	1.73206e-10
47.650000	1.7871e-10
47.600000	1.84389e-10
47.550000	1.90249e-10
47.500000	1.96294e-10
47.450000	2.02531e-10
47.400000	2.08967e-10
47.350000	2.15606e-10
47.300000	2.22456e-10
47.250000	2.29523e-10
47.200000	2.36815e-10
47.150000	2.44338e-10
47.100000	2.521e-10
47.050000	2.60108e-10
47.000000	2.6837e-10
46.950000	2.76895e-10
46.900000	2.8569e-10
46.850000	2.94763e-10
46.800000	3.04125e-10
46.750000	3.13783e-10
46.700000	3.23748e-10
46.650000	3.34029e-10
46.600000	3.44636e-10
46.550000	3.5558e-10
46.500000	3.6687e-10
46.450000	3.78519e-10
46.400000	3.90537e-10
46.350000	4.02936e-10
46.300000	4.15728e-10
46.250000	4.28926e-10
46.200000	4.42543e-10
46.150000	4.56591e-10
46.100000	4.71084e-10
46.050000	4.86037e-10
46.000000	5.01464e-10
45.950000	5.1738e-10
45.900000	5.338e-10
45.850000	5.50741e-10
45.800000	5.68219e-10
45.750000	5.8625e-10
45.700000	6.04853e-10
45.650000	6.24046e-10
45.600000	6.43847e-10
45.550000	6.64275e-10
45.500000	6.85351e-10
45.450000	7.07094e-10
45.400000	7.29527e-10
45.350000	7.5267e-10
45.300000	7.76546e-10
45.250000	8.01178e-10
45.200000	8.26591e-10
45.150000	8.52808e-10
45.100000	8.79857e-10
45.050000	9.07761e-10
45.000000	9.3655e-10
44.950000	9.6625e-10
44.900000	9.96891e-10
44.850000	1.0285e-09
44.800000	1.06111e-09
44.750000	1.09476e-09
44.700000	1.12947e-09
44.650000	1.16528e-09
44.600000	1.20222e-09
44.550000	1.24033e-09
44.500000	1.27965e-09
44.450000	1.32021e-09
44.400000	1.36206e-09
44.350000	1.40523e-09
44.300000	1.44977e-09
44.250000	1.49571e-09
44.200000	1.54311e-09
44.150000	1.59201e-09
44.100000	1.64246e-09
44.050000	1.69451e-09
44.000000	1.7482e-09
43.950000	1.80359e-09
43.900000	1.86073e-09
43.850000	1.91968e-09
43.800000	1.98049e-09
43.750000	2.04323e-09
43.700000	2.10795e-09
43.650000	2.17471e-09
43.600000	2.24359e-09
43.550000	2.31465e-09
43.500000	2.38796e-09
43.450000	2.46358e-09
43.400000	2.54159e-09
43.350000	2.62207e-09
43.300000	2.70509e-09
43.250000	2.79074e-09
43.200000	2.8791e-09
43.150000	2.97025e-09
43.100000	3.06428e-09
43.050000	3.16128e-09
43.000000	3.26134e-09
42.950000	3.36457e-09
42.900000	3.47106e-09
42.850000	3.58092e-09
42.800000	3.69424e-09
42.750000	3.81115e-09
42.700000	3.93175e-09
42.650000	4.05615e-09
42.600000	4.18449e-09
42.550000	4.31688e-09
42.500000	4.45346e-09
42.450000	4.59434e-09
42.400000	4.73968e-09
42.350000	4.8896e-09
42.300000	5.04426e-09
42.250000	5.2038e-09
42.200000	5.36838e-09
42.150000	5.53815e-09
42.100000	5.71328e-09
42.050000	5.89394e-09
42.000000	6.08031e-09
41.950000	6.27255e-09
41.900000	6.47086e-09
41.850000	6.67543e-09
41.800000	6.88646e-09
41.750000	7.10414e-09
41.700000	7.32869e-09
41.650000	7.56032e-09
41.600000	7.79926e-09
41.550000	8.04574e-09
41.500000	8.29999e-09
41.450000	8.56226e-09
41.400000	8.83281e-09
41.350000	9.11188e-09
41.300000	9.39975e-09
41.250000	9.6967e-09
41.200000	1.0003e-08
41.150000	1.0319e-08
41.100000	1.06449e-08
41.050000	1.09811e-08
41.000000	1.13279e-08
40.950000	1.16856e-08
40.900000	1.20546e-08
40.850000	1.24353e-08
40.800000	1.28279e-08
40.750000	1.32329e-08
40.700000	1.36506e-08
40.650000	1.40816e-08
40.600000	1.4526e-08
40.550000	1.49845e-08
40.500000	1.54575e-08
40.450000	1.59453e-08
40.400000	1.64485e-08
40.350000	1.69675e-08
40.300000	1.75028e-08
40.250000	1.80551e-08
40.200000	1.86247e-08
40.150000	1.92122e-08
40.100000	1.98182e-08
40.050000	2.04433e-08
40.000000	2.10881e-08
39.950000	2.17532e-08
39.900000	2.24392e-08
39.850000	2.31467e-08
39.800000	2.38765e-08
39.750000	2.46293e-08
39.700000	2.54058e-08
39.650000	2.62067e-08
39.600000	2.70328e-08
39.550000	2.78848e-08
39.500000	2.87636e-08
39.450000	2.96701e-08
39.400000	3.06051e-08
39.350000	3.15694e-08
39.300000	3.25641e-08
39.250000	3.359e-08
39.200000	3.46482e-08
39.150000	3.57396e-08
39.100000	3.68653e-08
39.050000	3.80264e-08
39.000000	3.92239e-08
38.950000	4.04591e-08
38.900000	4.17331e-08
38.850000	4.30471e-08
38.800000	4.44023e-08
38.750000	4.58001e-08
38.700000	4.72418e-08
38.650000	4.87287e-08
38.600000	5.02623e-08
38.550000	5.18441e-08
38.500000	5.34754e-08
38.450000	5.5158e-08
38.400000	5.68934e-08
38.350000	5.86832e-08
38.300000	6.05292e-08
38.250000	6.24331e-08
38.200000	6.43967e-08
38.150000	6.64219e-08
38.100000	6.85106e-08
38.050000	7.06648e-08
38.000000	7.28865e-08
37.950000	7.51778e-08
37.900000	7.7541e-08
37.850000	7.99783e-08
37.800000	8.24919e-08
37.750000	8.50843e-08
37.700000	8.7758e-08
37.650000	9.05154e-08
37.600000	9.33591e-08
37.550000	9.6292e-08
37.500000	9.93167e-08
37.450000	1.02436e-07
37.400000	1.05653e-07
37.350000	1.08971e-07
37.300000	1.12393e-07
37.250000	1.15921e-07
37.200000	1.19561e-07
37.150000	1.23314e-07
37.100000	1.27184e-07
37.050000	1.31176e-07
37.000000	1.35292e-07
36.950000	1.39537e-07
36.900000	1.43915e-07
36.850000	1.4843e-07
36.800000	1.53086e-07
36.750000	1.57888e-07
36.700000	1.62839e-07
36.650000	1.67946e-07
36.600000	1.73212e-07
36.550000	1.78642e-07
36.500000	1.84242e-07
36.450000	1.90018e-07
36.400000	1.95973e-07
36.350000	2.02115e-07
36.300000	2.08448e-07
36.250000	2.14979e-07
36.200000	2.21714e-07
36.150000	2.28659e-07
36.100000	2.35821e-07
36.050000	2.43206e-07
36.000000	2.50822e-07
35.950000	2.58675e-07
35.900000	2.66773e-07
35.850000	2.75124e-07
35.800000	2.83735e-07
35.750000	2.92615e-07
35.700000	3.01771e-07
35.650000	3.11213e-07
35.600000	3.20949e-07
35.550000	3.30989e-07
35.500000	3.41341e-07
35.450000	3.52016e-07
35.400000	3.63023e-07
35.350000	3.74373e-07
35.300000	3.86076e-07
35.250000	3.98144e-07
35.200000	4.10587e-07
35.150000	4.23417e-07
35.100000	4.36647e-07
35.050000	4.50288e-07
35.000000	4.64354e-07
34.950000	4.78856e-07
34.900000	4.9381e-07
34.850000	5.09229e-07
34.800000	5.25127e-07
34.750000	5.41519e-07
34.700000	5.58421e-07
34.650000	5.75847e-07
34.600000	5.93815e-07
34.550000	6.12341e-07
34.500000	6.31442e-07
34.450000	6.51136e-07
34.400000	6.71442e-07
34.350000	6.92378e-07
34.300000	7.13963e-07
34.250000	7.36218e-07
34.200000	7.59163e-07
34.150000	7.82819e-07
34.100000	8.07209e-07
34.050000	8.32356e-07
34.000000	8.58281e-07
33.950000	8.8501e-07
33.900000	9.12567e-07
33.850000	9.40977e-07
33.800000	9.70267e-07
33.750000	1.00046e-06
33.700000	1.0316e-06
33.650000	1.06369e-06
33.600000	1.09678e-06
33.550000	1.13089e-06
33.500000	1.16606e-06
33.450000	1.20231e-06
33.400000	1.23969e-06
33.350000	1.27822e-06
33.300000	1.31794e-06
33.250000	1.35889e-06
33.200000	1.4011e-06
33.150000	1.44462e-06
33.100000	1.48948e-06
33.050000	1.53572e-06
33.000000	1.5834e-06
32.950000	1.63254e-06
32.900000	1.6832e-06
32.850000	1.73542e-06
32.800000	1.78925e-06
32.750000	1.84474e-06
32.700000	1.90194e-06
32.650000	1.9609e-06
32.600000	2.02168e-06
32.550000	2.08433e-06
32.500000	2.1489e-06
32.450000	2.21547e-06
32.400000	2.28408e-06
32.350000	2.3548e-06
32.300000	2.4277e-06
32.250000	2.50284e-06
32.200000	2.58029e-06
32.150000	2.66011e-06
32.100000	2.74239e-06
32.050000	2.8272e-06
32.000000	2.9146e-06
31.950000	3.00469e-06
31.900000	3.09755e-06
31.850000	3.19325e-06
31.800000	3.29189e-06
31.750000	3.39355e-06
31.700000	3.49832e-06
31.650000	3.6063e-06
31.600000	3.71759e-06
31.550000	3.83229e-06
31.500000	3.9505e-06
31.450000	4.07232e-06
31.400000	4.19787e-06
31.350000	4.32725e-06
31.300000	4.46059e-06
31.250000	4.59801e-06
31.200000	4.73961e-06
31.150000	4.88555e-06
31.100000	5.03593e-06
31.050000	5.19091e-06
31.000000	5.35061e-06
30.950000	5.51517e-06
30.900000	5.68476e-06
30.850000	5.8595e-06
30.800000	6.03957e-06
30.750000	6.22512e-06
30.700000	6.41631e-06
30.650000	6.61332e-06
30.600000	6.81632e-06
30.550000	7.02548e-06
30.500000	7.241e-06
30.450000	7.46306e-06
30.400000	7.69187e-06
30.350000	7.92761e-06
30.300000	8.1705e-06
30.250000	8.42075e-06
30.200000	8.67858e-06
30.150000	8.94422e-06
30.100000	9.21789e-06
30.050000	9.49985e-06
30.000000	9.79033e-06
29.950000	1.00896e-05
29.900000	1.03979e-05
29.850000	1.07155e-05
29.800000	1.10427e-05
29.750000	1.13798e-05
29.700000	1.1727e-05
29.650000	1.20847e-05
29.600000	1.24531e-05
29.550000	1.28327e-05
29.500000	1.32236e-05
29.450000	1.36263e-05
29.400000	1.40412e-05
29.350000	1.44684e-05
29.300000	1.49085e-05
29.250000	1.53618e-05
29.200000	1.58287e-05
29.150000	1.63095e-05
29.100000	1.68048e-05
29.050000	1.73149e-05
29.000000	1.78402e-05
28.950000	1.83812e-05
28.900000	1.89384e-05
28.850000	1.95121e-05
28.800000	2.0103e-05
28.750000	2.07116e-05
28.700000	2.13382e-05
28.650000	2.19834e-05
28.600000	2.26479e-05
28.550000	2.33321e-05
28.500000	2.40365e-05
28.450000	2.47619e-05
28.400000	2.55088e-05
28.350000	2.62778e-05
28.300000	2.70696e-05
28.250000	2.78847e-05
28.200000	2.87239e-05
28.150000	2.95879e-05
28.100000	3.04774e-05
28.050000	3.1393e-05
28.000000	3.23357e-05
27.950000	3.3306e-05
27.900000	3.43048e-05
27.850000	3.53329e-05
27.800000	3.63912e-05
27.750000	3.74804e-05
27.700000	3.86015e-05
27.650000	3.97554e-05
27.600000	4.09429e-05
27.550000	4.21651e-05
27.500000	4.34228e-05
27.450000	4.47171e-05
27.400000	4.6049e-05
27.350000	4.74196e-05
27.300000	4.88299e-05
27.250000	5.02809e-05
27.200000	5.1774e-05
27.150000	5.33101e-05
27.100000	5.48905e-05
27.050000	5.65163e-05
27.000000	5.81889e-05
26.950000	5.99095e-05
26.900000	6.16793e-05
26.850000	6.34998e-05
26.800000	6.53723e-05
26.750000	6.72982e-05
26.700000	6.92789e-05
26.650000	7.13159e-05
26.600000	7.34106e-05
26.550000	7.55646e-05
26.500000	7.77795e-05
26.450000	8.00569e-05
26.400000	8.23983e-05
26.350000	8.48055e-05
26.300000	8.72802e-05
26.250000	8.9824e-05
26.200000	9.24388e-05
26.150000	9.51264e-05
26.100000	9.78886e-05
26.050000	0.000100727
26.000000	0.000103644
25.950000	0.000106642
25.900000	0.000109722
25.850000	0.000112886
25.800000	0.000116137
25.750000	0.000119476
25.700000	0.000122906
25.650000	0.000126428
25.600000	0.000130046
25.550000	0.00013376
25.500000	0.000137574
25.450000	0.00014149
25.400000	0.00014551
25.350000	0.000149636
25.300000	0.000153871
25.250000	0.000158216
25.200000	0.000162675
25.150000	0.00016725
25.100000	0.000171943
25.050000	0.000176756
25.000000	0.000181692
24.950000	0.000186754
24.900000	0.000191943
24.850000	0.000197261
24.800000	0.000202712
24.750000	0.000208298
24.700000	0.00021402
24.650000	0.000219881
24.600000	0.000225883
24.550000	0.000232028
24.500000	0.000238318
24.450000	0.000244755
24.400000	0.000251339
24.350000	0.000258074
24.300000	0.00026496
24.250000	0.000271998
24.200000	0.00027919
24.150000	0.000286535
24.100000	0.000294034
24.050000	0.000301688
24.000000	0.000309495
23.950000	0.000317455
23.900000	0.000325566
23.850000	0.000333827
23.800000	0.000342234
23.750000	0.000350785
23.700000	0.000359474
23.650000	0.000368296
23.600000	0.000377245
23.550000	0.000386313
23.500000	0.000395489
23.450000	0.000404761
23.400000	0.000414116
23.350000	0.000423535
23.300000	0.000432998
23.250000	0.000442478
23.200000	0.000451945
23.150000	0.000461359
23.100000	0.000470669
23.050000	0.000479811
23.000000	0.000488698
22.950000	0.000497205
22.900000	0.000505139
22.850000	0.000512151
&
```
