## Supplementary material for "All-at-once RNA folding with 3D motif prediction framed by evolutionary information": RF00379_c-di-AMP.cacofold.helixcov

```
# RMs = 8 L = 335

# RM_HELIX NESTED 22-26 45-75, nbp = 5 nbp_cov = 4
# pvals: 1.93075e-06,2.95439e-10,2.5136e-13,1.78533e-08,0.401775
# aggregated NONE
NESTED  :::::::::::::::::<<<<<_____>>>>>:::::::::::::::::::::::::::::::::::::::::::::::::::::::::::::::::::::::::::::::::::::::::::::::::::::::::::::::::::::::
        :::::::::::::::::<<<<_______>>>>:::::::::::::::::::::::::::::::::::::::::::::::::::::::::::::::::::::::::::::::::::::::::::::::::::::::::::::::::::::::

# RM_HELIX NESTED 149-154 246-251, nbp = 6 nbp_cov = 6
# pvals: 1.1251e-08,2.87152e-06,4.83203e-20,7.12033e-22,4.07666e-19,1.39479e-06
# aggregated NONE
NESTED  :::::::::::::::::::::::::::::::::::::::::::::::::::::::::::::::::::::::<<<<<<________>>>>>>::::::::::::::::::::::::::::::::::::::::::::::::::::::::::::
        :::::::::::::::::::::::::::::::::::::::::::::::::::::::::::::::::::::::<<<<<<________>>>>>>::::::::::::::::::::::::::::::::::::::::::::::::::::::::::::

# RM_HELIX NESTED 252-256 288-292, nbp = 5 nbp_cov = 3
# pvals: 0.02766,0.470446,0.00104194,0.000116261,3.47985e-16
# aggregated NONE
NESTED  :::::::::::::::::::::::::::::::::::::::::::::::::::::::::::::::::::::::::::::::::::::::::::<<<<<__________>>>>>::::::::::::::::::::::::::::::::::::::::
        :::::::::::::::::::::::::::::::::::::::::::::::::::::::::::::::::::::::::::::::::::::::::::::<<<__________>>>::::::::::::::::::::::::::::::::::::::::::

# RM_HELIX NESTED 129-143 294-303, nbp = 8 nbp_cov = 0
# pvals: 0.441483,0.641528,0.450177,0.0755232,0.0908212,0.447126,0.444296,8.75741e-06
# aggregated NONE
NESTED  ::::::::::::::::::::::::::::::::::::::::::::::::::::::::::::<<<<<<<<____________________________________________>>>>-->>>>:::::::::::::::::::::::::::::
        :::::::::::::::::::::::::::::::::::::::::::::::::::::::::::::::::::::::::::::::::::::::::::::::::::::::::::::::::::::::::::::::::::::::::::::::::::::::

# RM_HELIX NESTED 76-81 307-312, nbp = 6 nbp_cov = 3
# pvals: 0.00499338,0.00127594,6.23295e-08,0.356446,0.000496742,0.0892185
# aggregated NONE
NESTED  ::::::::::::::::::::::::::::::::<<<<<<_______________________________________________________________________________________>>>>>>::::::::::::::::::::
        :::::::::::::::::::::::::::::::::<<-<_________________________________________________________________________________________>->>:::::::::::::::::::::

# RM_HELIX NESTED 11-14 315-318, nbp = 4 nbp_cov = 2
# pvals: 3.08622e-06,0.0554834,0.104018,1.51163e-09
# aggregated NONE
NESTED  ::::::::::<<<<______________________________________________________________________________________________________________________>>>>:::::::::::::::
        ::::::::::<--<______________________________________________________________________________________________________________________>-->:::::::::::::::

# RM_J3 J3_groupII.rot-2S 16-21 76-75 313-313, nbp = 0 nbp_cov = 0 nhl_b_cov 3/3
# aggregated NONE
RM_J3   ::::::::::::::XXX::::::::::::::zz::::::::::::::::::::::::::::::::::::::::::::::::::::::::::::::::::::::::::::::::::::::::::::::::::X::::::::::::::::::: J3_groupII.rot-2S

# RM_J3 J3_groupII.rot-2S 145-147 252-251 293-293, nbp = 0 nbp_cov = 0 nhl_b_cov 2/3
# aggregated NONE
RM_J3   ::::::::::::::::::::::::::::::::::::::::::::::::::::::::::::::::::::xxx:::::::::::::::::::zz:::::::::::::::::::X::::::::::::::::::::::::::::::::::::::: J3_groupII.rot-2S
```
