## Supplementary material for "All-at-once RNA folding with 3D motif prediction framed by evolutionary information": RF00379_c-di-AMP.cacofold.power

```
# Power analysis of CaCoFold structure 
#
# Powertype = SINGLE SUBSTITUTIONS
# covary  left_pos      right_pos    substitutions      power
#----------------------------------------------------------------
     *    11		318		36		0.79
          12		317		10		0.32
          13		316		5		0.11
     *    14		315		25		0.67
     *    22		75		29		0.73
     *    23		73		31		0.75
     *    24		72		49		0.86
     *    25		71		49		0.86
          26		45		23		0.64
          76		312		36		0.79
     *    77		311		7		0.20
     *    78		310		4		0.07
          79		309		14		0.45
     *    80		308		18		0.55
          81		307		3		0.02
          129		303		26		0.69
          137		302		22		0.63
          138		301		23		0.64
          139		300		3		0.02
          140		297		3		0.02
          141		296		1		0.00
          142		295		14		0.45
          143		294		13		0.42
     *    149		251		21		0.61
     *    150		250		17		0.52
     *    151		249		38		0.81
     *    152		248		57		0.88
     *    153		247		62		0.90
     *    154		246		52		0.87
          252		292		22		0.63
          253		291		2		0.00
     *    254		290		9		0.28
     *    255		289		20		0.59
     *    256		288		38		0.81
#
# BPAIRS 34
# avg substitutions per BP  23.0
# BPAIRS expected to covary 17.6 +/- 2.3
# BPAIRS observed to covary 18
#
```
