## Supplementary material for "All-at-once RNA folding with 3D motif prediction framed by evolutionary information": RF00379_c-di-AMP.sorted.cacofold.cov

```
# The predicted CaCoFold structure
# BPAIRS observed to covary 18
#
#
# Method Target_E-val [cov_min,cov_max] [FP | TP True Found | Sen PPV F] 
# GTp    0.05         [-9.95,208.06]     [0 | 18 184 18 | 9.78 100.00 17.82] 
#
# in_fold in_given   left_pos       right_pos      score           E-value    pvalue       substitutions      power
#-----------------------------------------------------------------------------------------------------------------------
*	*	       152	       248	208.05810	1.85129e-20	7.12033e-22	57		0.88
*	*	       151	       249	190.87690	1.25633e-18	4.83203e-20	38		0.81
*	*	       153	       247	182.16792	1.05993e-17	4.07666e-19	62		0.90
*	*	       256	       288	154.62500	9.04762e-15	3.47985e-16	38		0.81
*	*	        24	        72	127.71281	6.53537e-12	2.5136e-13	49		0.86
*	*	        23	        73	98.79587	7.68141e-09	2.95439e-10	31		0.75
*	*	        14	       315	92.07512	3.93023e-08	1.51163e-09	25		0.67
*	*	        78	       310	76.77935	1.62057e-06	6.23295e-08	4		0.07
*	*	        22	        75	62.55928	5.01995e-05	1.93075e-06	29		0.73
*	*	       150	       250	60.93032	7.46595e-05	2.87152e-06	17		0.52
*	*	        11	       318	60.63278	8.02418e-05	3.08622e-06	36		0.79
*	~	       149	       251	83.81053	0.000127125	1.1251e-08	21		0.61
*	~	        25	        71	81.90381	0.000201724	1.78533e-08	49		0.86
*	*	       255	       289	45.31062	0.00302279	0.000116261	20		0.59
*	*	        80	       308	38.61280	0.0129153	0.000496742	18		0.55
*	~	       154	       246	63.92866	0.0157597	1.39479e-06	52		0.87
*	*	       254	       290	34.86581	0.0270905	0.00104194	9		0.28
*	*	        77	       311	33.89049	0.0331744	0.00127594	7		0.20
```
