## Supplementary material for "All-at-once RNA folding with 3D motif prediction framed by evolutionary information": RF00379_c-di-AMP.surv

```
208.050000	0.0384615
190.850000	0.0769231
182.150000	0.115385
154.600000	0.153846
127.700000	0.192308
98.750000	0.230769
92.050000	0.269231
76.750000	0.307692
62.550000	0.346154
60.900000	0.384615
60.600000	0.423077
45.300000	0.461538
38.600000	0.5
34.850000	0.538462
33.850000	0.576923
26.500000	0.615385
13.100000	0.653846
10.300000	0.692308
10.200000	0.730769
9.400000	0.769231
7.400000	0.807692
5.600000	0.846154
1.650000	0.884615
0.050000	0.923077
0.000000	0.961538
-0.400000	1
&
83.800000	8.85034e-05
81.900000	0.000177007
63.900000	0.00026551
56.250000	0.000354014
53.250000	0.000442517
45.800000	0.00053102
38.400000	0.000619524
32.950000	0.000708027
30.700000	0.000796531
29.800000	0.000885034
29.000000	0.000973537
28.550000	0.00106204
28.250000	0.00115054
25.100000	0.00123905
24.300000	0.00132755
24.250000	0.00141605
23.350000	0.00150456
23.250000	0.00159306
23.200000	0.00168156
22.950000	0.00177007
22.700000	0.00194707
22.600000	0.00203558
22.550000	0.00230109
22.100000	0.00238959
22.050000	0.0025666
21.650000	0.0026551
21.050000	0.00274361
20.900000	0.00283211
20.800000	0.00292061
20.650000	0.00318612
20.500000	0.00327463
19.950000	0.00336313
19.850000	0.00345163
19.750000	0.00362864
19.100000	0.00389415
19.000000	0.00398265
18.850000	0.00407116
18.800000	0.00415966
18.750000	0.00424816
18.700000	0.00433667
18.650000	0.00451367
18.550000	0.00460218
18.500000	0.00469068
18.250000	0.00504469
18.000000	0.0051332
17.950000	0.0052217
17.900000	0.0053102
17.750000	0.00539871
17.700000	0.00584122
17.650000	0.00601823
17.450000	0.00610674
17.200000	0.00619524
17.100000	0.00646075
17.050000	0.00672626
16.850000	0.00681476
16.700000	0.00690327
16.550000	0.00708027
16.500000	0.00716878
16.450000	0.00725728
16.400000	0.00743429
16.350000	0.00761129
16.200000	0.0076998
16.150000	0.0077883
16.100000	0.0078768
16.050000	0.00796531
15.800000	0.00805381
15.750000	0.00814231
15.700000	0.00831932
15.600000	0.00858483
15.500000	0.00876184
15.450000	0.00885034
15.400000	0.00902735
15.350000	0.00920435
15.300000	0.00938136
15.250000	0.00955837
15.150000	0.00964687
15.100000	0.00991238
15.050000	0.0100894
15.000000	0.0101779
14.950000	0.0103549
14.850000	0.0106204
14.650000	0.0107089
14.550000	0.0107974
14.400000	0.0108859
14.350000	0.0110629
14.300000	0.0112399
14.250000	0.0113284
14.200000	0.0115054
14.100000	0.0116824
14.050000	0.011771
14.000000	0.011948
13.900000	0.012125
13.800000	0.012302
13.750000	0.0123905
13.700000	0.012479
13.650000	0.012656
13.600000	0.0127445
13.500000	0.0129215
13.450000	0.0130985
13.400000	0.0132755
13.350000	0.0134525
13.300000	0.013541
13.250000	0.0136295
13.200000	0.0139835
13.100000	0.014072
13.050000	0.014249
13.000000	0.0144261
12.950000	0.0145146
12.850000	0.0147801
12.800000	0.0148686
12.750000	0.0151341
12.700000	0.0153996
12.650000	0.0155766
12.600000	0.0158421
12.550000	0.0160191
12.500000	0.0165501
12.450000	0.0168156
12.400000	0.0169927
12.300000	0.0170812
12.250000	0.0171697
12.200000	0.0174352
12.150000	0.0177007
12.100000	0.0177892
12.050000	0.0182317
12.000000	0.0184087
11.950000	0.0186742
11.900000	0.0191167
11.850000	0.0192052
11.750000	0.0195593
11.700000	0.0199133
11.650000	0.0201788
11.600000	0.0203558
11.550000	0.0205328
11.500000	0.0207098
11.450000	0.0209753
11.400000	0.0212408
11.350000	0.0216833
11.300000	0.0220373
11.250000	0.0221259
11.200000	0.0223029
11.150000	0.0226569
11.100000	0.0227454
11.050000	0.0230109
11.000000	0.0231879
10.950000	0.0233649
10.900000	0.0238074
10.850000	0.0238959
10.800000	0.0243384
10.750000	0.0250465
10.650000	0.025312
10.600000	0.025489
10.550000	0.0259315
10.500000	0.026374
10.450000	0.026728
10.400000	0.027259
10.350000	0.0278786
10.300000	0.0279671
10.250000	0.0284981
10.200000	0.0288521
10.150000	0.0290291
10.100000	0.0293831
10.050000	0.0300027
10.000000	0.0307107
9.950000	0.0313302
9.900000	0.0317727
9.850000	0.0323037
9.800000	0.0325693
9.750000	0.0330118
9.700000	0.0333658
9.650000	0.0340738
9.600000	0.0346048
9.550000	0.0348703
9.500000	0.0353129
9.450000	0.0358439
9.400000	0.0362864
9.350000	0.0365519
9.300000	0.0367289
9.250000	0.0372599
9.200000	0.0378795
9.150000	0.038676
9.100000	0.0389415
9.050000	0.0394725
9.000000	0.0405346
8.950000	0.0413311
8.900000	0.0420391
8.850000	0.0424816
8.800000	0.0429242
8.750000	0.0435437
8.700000	0.0443402
8.650000	0.0451367
8.600000	0.0454022
8.550000	0.0458448
8.500000	0.0466413
8.450000	0.0470838
8.400000	0.0478803
8.350000	0.0479688
8.300000	0.0487654
8.250000	0.0492964
8.200000	0.0500044
8.150000	0.0515975
8.100000	0.0519515
8.050000	0.052394
8.000000	0.0530135
7.950000	0.0538986
7.900000	0.0543411
7.850000	0.0548721
7.800000	0.0552261
7.750000	0.0560227
7.700000	0.0568192
7.650000	0.0574387
7.600000	0.0579697
7.550000	0.0585008
7.500000	0.0592973
7.450000	0.0602708
7.400000	0.0610674
7.350000	0.0615984
7.300000	0.0626604
7.250000	0.0632799
7.200000	0.063988
7.150000	0.064873
7.100000	0.0658465
7.050000	0.0668201
7.000000	0.0676166
6.950000	0.0680591
6.900000	0.0685901
6.850000	0.0692982
6.800000	0.0696522
6.750000	0.0704487
6.700000	0.0712452
6.650000	0.0721303
6.600000	0.0727498
6.550000	0.0735463
6.500000	0.0740774
6.450000	0.0751394
6.400000	0.0765554
6.350000	0.0777945
6.300000	0.0786795
6.250000	0.0795646
6.200000	0.0802726
6.150000	0.0814231
6.100000	0.0822197
6.050000	0.0831047
6.000000	0.0838127
5.950000	0.0853173
5.900000	0.0862023
5.850000	0.0869988
5.800000	0.0877069
5.750000	0.0887689
5.700000	0.0900965
5.650000	0.0915125
5.600000	0.0923091
5.550000	0.0934596
5.500000	0.0945216
5.450000	0.0954952
5.400000	0.0966457
5.350000	0.0975308
5.300000	0.0990353
5.250000	0.0995663
5.200000	0.100186
5.150000	0.100982
5.100000	0.102221
5.050000	0.103814
5.000000	0.1047
4.950000	0.106116
4.900000	0.10762
4.850000	0.109302
4.800000	0.110452
4.750000	0.112134
4.700000	0.113284
4.650000	0.1147
4.600000	0.116028
4.550000	0.117533
4.500000	0.11948
4.450000	0.120719
4.400000	0.122931
4.350000	0.124878
4.300000	0.126383
4.250000	0.127887
4.200000	0.129303
4.150000	0.130543
4.100000	0.132136
4.050000	0.134083
4.000000	0.136207
3.950000	0.138419
3.900000	0.139924
3.850000	0.142136
3.800000	0.144349
3.750000	0.146296
3.700000	0.147624
3.650000	0.149128
3.600000	0.151075
3.550000	0.152668
3.500000	0.154261
3.450000	0.155766
3.400000	0.157182
3.350000	0.159483
3.300000	0.161961
3.250000	0.163643
3.200000	0.166386
3.150000	0.168687
3.100000	0.170635
3.050000	0.173113
3.000000	0.175237
2.950000	0.177449
2.900000	0.179396
2.850000	0.181078
2.800000	0.183025
2.750000	0.184972
2.700000	0.187539
2.650000	0.190548
2.600000	0.193645
2.550000	0.196035
2.500000	0.19869
2.450000	0.200903
2.400000	0.203027
2.350000	0.205593
2.300000	0.209311
2.250000	0.211966
2.200000	0.215417
2.150000	0.217984
2.100000	0.221436
2.050000	0.224622
2.000000	0.227188
1.950000	0.230197
1.900000	0.233295
1.850000	0.236393
1.800000	0.238605
1.750000	0.241349
1.700000	0.244358
1.650000	0.247013
1.600000	0.250553
1.550000	0.253739
1.500000	0.257899
1.450000	0.261262
1.400000	0.263829
1.350000	0.267634
1.300000	0.270997
1.250000	0.274361
1.200000	0.278255
1.150000	0.281706
1.100000	0.284627
1.050000	0.288964
1.000000	0.292769
0.950000	0.295159
0.900000	0.29861
0.850000	0.302151
0.800000	0.306133
0.750000	0.310027
0.700000	0.314187
0.650000	0.317196
0.600000	0.320648
0.550000	0.323568
0.500000	0.328082
0.450000	0.332419
0.400000	0.335959
0.350000	0.339234
0.300000	0.343039
0.250000	0.347287
0.200000	0.35366
0.150000	0.359855
0.100000	0.366227
0.050000	0.377821
0.000000	0.399239
-0.050000	0.451367
-0.100000	0.473228
-0.150000	0.482521
-0.200000	0.487831
-0.250000	0.494026
-0.300000	0.498274
-0.350000	0.50385
-0.400000	0.509514
-0.450000	0.51624
-0.500000	0.521905
-0.550000	0.528365
-0.600000	0.533587
-0.650000	0.540756
-0.700000	0.54704
-0.750000	0.552792
-0.800000	0.558279
-0.850000	0.563944
-0.900000	0.569696
-0.950000	0.576511
-1.000000	0.582087
-1.050000	0.588194
-1.100000	0.594389
-1.150000	0.599611
-1.200000	0.605363
-1.250000	0.610851
-1.300000	0.61563
-1.350000	0.62094
-1.400000	0.628109
-1.450000	0.633773
-1.500000	0.639437
-1.550000	0.645101
-1.600000	0.6505
-1.650000	0.655987
-1.700000	0.660501
-1.750000	0.664572
-1.800000	0.669263
-1.850000	0.673068
-1.900000	0.677582
-1.950000	0.682361
-2.000000	0.686521
-2.050000	0.692539
-2.100000	0.697938
-2.150000	0.703425
-2.200000	0.708116
-2.250000	0.712364
-2.300000	0.716966
-2.350000	0.721126
-2.400000	0.726878
-2.450000	0.732454
-2.500000	0.736525
-2.550000	0.740774
-2.600000	0.745464
-2.650000	0.749358
-2.700000	0.754403
-2.750000	0.758297
-2.800000	0.761306
-2.850000	0.765554
-2.900000	0.769537
-2.950000	0.773608
-3.000000	0.777325
-3.050000	0.781131
-3.100000	0.785114
-3.150000	0.788211
-3.200000	0.79184
-3.250000	0.795026
-3.300000	0.799009
-3.350000	0.802372
-3.400000	0.80547
-3.450000	0.809098
-3.500000	0.81255
-3.550000	0.816001
-3.600000	0.819276
-3.650000	0.822197
-3.700000	0.82556
-3.750000	0.828126
-3.800000	0.831932
-3.850000	0.83441
-3.900000	0.836977
-3.950000	0.839543
-4.000000	0.84211
-4.050000	0.845119
-4.100000	0.848217
-4.150000	0.851934
-4.200000	0.854766
-4.250000	0.858218
-4.300000	0.861138
-4.350000	0.863705
-4.400000	0.866537
-4.450000	0.868484
-4.500000	0.87229
-4.550000	0.874768
-4.600000	0.876538
-4.650000	0.879193
-4.700000	0.881494
-4.750000	0.883707
-4.800000	0.886008
-4.850000	0.88822
-4.900000	0.890344
-4.950000	0.892203
-5.000000	0.894415
-5.050000	0.896363
-5.100000	0.898841
-5.150000	0.901142
-5.200000	0.902381
-5.250000	0.904151
-5.300000	0.905655
-5.350000	0.90716
-5.400000	0.909107
-5.450000	0.911231
-5.500000	0.912559
-5.550000	0.914506
-5.600000	0.916541
-5.650000	0.918665
-5.700000	0.920347
-5.750000	0.922383
-5.800000	0.924507
-5.850000	0.926188
-5.900000	0.928312
-5.950000	0.929551
-6.000000	0.931321
-6.050000	0.932649
-6.100000	0.933888
-6.150000	0.935481
-6.200000	0.937251
-6.250000	0.938579
-6.300000	0.939641
-6.350000	0.941765
-6.400000	0.943181
-6.450000	0.943889
-6.500000	0.945393
-6.550000	0.946986
-6.600000	0.947783
-6.650000	0.948845
-6.700000	0.95035
-6.750000	0.95212
-6.800000	0.953093
-6.850000	0.95389
-6.900000	0.955217
-6.950000	0.957341
-7.000000	0.958226
-7.050000	0.9592
-7.100000	0.959554
-7.150000	0.960616
-7.200000	0.961236
-7.250000	0.962563
-7.300000	0.963448
-7.350000	0.964422
-7.400000	0.964953
-7.450000	0.965838
-7.500000	0.966723
-7.550000	0.967342
-7.600000	0.968227
-7.650000	0.969289
-7.700000	0.970263
-7.750000	0.970528
-7.800000	0.971059
-7.850000	0.971767
-7.900000	0.972121
-7.950000	0.97336
-8.000000	0.97398
-8.050000	0.9746
-8.100000	0.974865
-8.150000	0.975573
-8.200000	0.976104
-8.250000	0.976635
-8.300000	0.977343
-8.350000	0.977697
-8.400000	0.978405
-8.450000	0.978936
-8.500000	0.979556
-8.550000	0.979998
-8.600000	0.980352
-8.650000	0.980883
-8.700000	0.981326
-8.750000	0.982122
-8.800000	0.983361
-8.850000	0.983715
-8.900000	0.983981
-8.950000	0.984246
-9.000000	0.9846
-9.050000	0.984866
-9.100000	0.985308
-9.150000	0.985485
-9.200000	0.985751
-9.250000	0.986282
-9.300000	0.98637
-9.350000	0.986636
-9.400000	0.98699
-9.450000	0.987433
-9.500000	0.98761
-9.550000	0.987698
-9.600000	0.988141
-9.650000	0.988406
-9.700000	0.988849
-9.750000	0.989291
-9.800000	0.989468
-9.850000	0.989645
-9.950000	1
&
61.200000	4.41501e-06
55.250000	8.83002e-06
55.150000	1.3245e-05
51.650000	1.766e-05
51.250000	2.20751e-05
50.250000	2.64901e-05
49.800000	3.09051e-05
49.750000	3.53201e-05
49.300000	3.97351e-05
48.900000	4.41501e-05
48.600000	4.85651e-05
48.450000	5.73951e-05
48.250000	6.18102e-05
48.050000	6.62252e-05
47.350000	7.06402e-05
47.300000	7.50552e-05
47.150000	7.94702e-05
47.100000	8.38852e-05
47.000000	8.83002e-05
46.900000	9.27152e-05
46.800000	9.71302e-05
46.450000	0.000101545
46.350000	0.00010596
46.200000	0.000110375
46.150000	0.00011479
45.950000	0.000119205
45.800000	0.00012362
45.500000	0.000128035
45.450000	0.00013245
45.150000	0.000136865
45.050000	0.00014128
45.000000	0.000145695
44.850000	0.000154525
44.700000	0.000163355
44.450000	0.00016777
44.400000	0.000172185
43.900000	0.0001766
43.800000	0.000181015
43.700000	0.00018543
43.500000	0.000189845
43.400000	0.00019426
43.350000	0.000207506
43.200000	0.000211921
43.100000	0.000216336
43.050000	0.000220751
42.850000	0.000225166
42.650000	0.000242826
42.550000	0.000247241
42.400000	0.000251656
42.300000	0.000256071
42.250000	0.000260486
42.100000	0.000264901
42.050000	0.000269316
41.850000	0.000278146
41.550000	0.000282561
41.300000	0.000291391
41.250000	0.000295806
41.150000	0.000300221
41.050000	0.000304636
41.000000	0.000309051
40.850000	0.000313466
40.750000	0.000322296
40.700000	0.000326711
40.600000	0.000331126
40.300000	0.000348786
40.100000	0.000353201
40.000000	0.000362031
39.900000	0.000370861
39.850000	0.000375276
39.800000	0.000379691
39.750000	0.000384106
39.700000	0.000388521
39.650000	0.000401766
39.600000	0.000406181
39.550000	0.000410596
39.500000	0.000419426
39.450000	0.000432671
39.400000	0.000441501
39.350000	0.000445916
39.250000	0.000450331
39.200000	0.000454746
39.100000	0.000459161
39.050000	0.000467991
39.000000	0.000472406
38.800000	0.000476821
38.750000	0.000481236
38.700000	0.000498896
38.600000	0.000503311
38.550000	0.000507726
38.450000	0.000512141
38.400000	0.000516556
38.350000	0.000520971
38.300000	0.000525386
38.250000	0.000529801
38.200000	0.000534216
38.100000	0.000538631
38.050000	0.000547461
37.950000	0.000556291
37.900000	0.000560706
37.750000	0.000565121
37.600000	0.000578366
37.550000	0.000582781
37.500000	0.000591611
37.450000	0.000596026
37.400000	0.000600442
37.300000	0.000604857
37.250000	0.000613687
37.200000	0.000618102
37.150000	0.000631347
37.100000	0.000635762
36.950000	0.000644592
36.900000	0.000649007
36.800000	0.000653422
36.750000	0.000657837
36.700000	0.000679912
36.650000	0.000684327
36.600000	0.000697572
36.550000	0.000710817
36.450000	0.000719647
36.400000	0.000728477
36.350000	0.000750552
36.300000	0.000754967
36.250000	0.000772627
36.200000	0.000777042
36.150000	0.000785872
36.100000	0.000807947
36.050000	0.000816777
36.000000	0.000825607
35.950000	0.000830022
35.850000	0.000838852
35.800000	0.000847682
35.750000	0.000860927
35.700000	0.000869757
35.650000	0.000878587
35.600000	0.000891832
35.550000	0.000900662
35.500000	0.000905077
35.450000	0.000922737
35.400000	0.000935982
35.350000	0.000953642
35.300000	0.000962472
35.250000	0.000966887
35.200000	0.000971302
35.150000	0.000984547
35.100000	0.000997792
35.050000	0.00101104
34.950000	0.00101545
34.900000	0.0010287
34.850000	0.00104194
34.800000	0.00104636
34.750000	0.00105077
34.700000	0.00107285
34.600000	0.00108168
34.500000	0.00109051
34.450000	0.00110817
34.400000	0.00113466
34.300000	0.00113907
34.250000	0.00115673
34.200000	0.00116998
34.150000	0.00117881
34.100000	0.00118764
34.050000	0.00123179
34.000000	0.00124062
33.950000	0.00124503
33.900000	0.00125828
33.850000	0.00127594
33.800000	0.00128477
33.750000	0.00128918
33.700000	0.0012936
33.650000	0.00132892
33.600000	0.00134216
33.550000	0.00134658
33.500000	0.00135982
33.450000	0.00136865
33.400000	0.00139073
33.350000	0.00139956
33.300000	0.00143488
33.250000	0.00145695
33.200000	0.00146578
33.150000	0.00149227
33.100000	0.00150993
33.050000	0.00152759
32.950000	0.00154084
32.900000	0.00154967
32.850000	0.00157616
32.800000	0.0015894
32.750000	0.00161589
32.700000	0.00163355
32.650000	0.00165121
32.600000	0.00166004
32.550000	0.0016777
32.500000	0.00169095
32.450000	0.00170419
32.400000	0.00172185
32.350000	0.00173068
32.300000	0.00174393
32.250000	0.00176159
32.200000	0.00178808
32.150000	0.00180132
32.100000	0.00181898
32.050000	0.00184547
32.000000	0.0018543
31.950000	0.00187196
31.900000	0.00188521
31.850000	0.00189845
31.800000	0.00190287
31.750000	0.00192494
31.700000	0.00194702
31.650000	0.00197351
31.600000	0.00199117
31.550000	0.002
31.500000	0.00202208
31.450000	0.00204415
31.400000	0.00207947
31.350000	0.00210155
31.300000	0.00212362
31.250000	0.00213687
31.200000	0.00215011
31.150000	0.00217219
31.100000	0.00218985
31.050000	0.00220309
31.000000	0.00222075
30.950000	0.00224283
30.900000	0.00226049
30.850000	0.00230022
30.800000	0.00231788
30.750000	0.00233113
30.700000	0.00234879
30.650000	0.00237086
30.600000	0.00238852
30.550000	0.00242826
30.500000	0.00244592
30.450000	0.00246358
30.400000	0.00249007
30.350000	0.0025298
30.300000	0.00256512
30.250000	0.0025872
30.200000	0.00260486
30.150000	0.00263135
30.100000	0.00264459
30.050000	0.00266667
30.000000	0.0026755
29.950000	0.00269757
29.900000	0.00271965
29.850000	0.00274172
29.800000	0.00277704
29.750000	0.00279029
29.700000	0.00282119
29.650000	0.00284327
29.600000	0.00286534
29.550000	0.00288742
29.500000	0.00292715
29.450000	0.00296689
29.400000	0.00299779
29.350000	0.00301545
29.300000	0.0030287
29.250000	0.00305077
29.200000	0.00307285
29.150000	0.00309934
29.100000	0.00314349
29.050000	0.00315673
29.000000	0.00319205
28.950000	0.0032362
28.900000	0.00326711
28.850000	0.00328918
28.800000	0.00331567
28.750000	0.00334658
28.700000	0.00335982
28.650000	0.0033819
28.600000	0.0034128
28.550000	0.00345695
28.500000	0.00349669
28.450000	0.00353642
28.400000	0.00356733
28.350000	0.00360706
28.300000	0.0036468
28.250000	0.0036777
28.200000	0.00370419
28.150000	0.00371302
28.100000	0.00377042
28.050000	0.00379249
28.000000	0.00381457
27.950000	0.00384547
27.900000	0.00387196
27.850000	0.00389845
27.800000	0.00393377
27.750000	0.00394702
27.700000	0.00396909
27.650000	0.00400883
27.600000	0.0040574
27.550000	0.00407064
27.500000	0.00411479
27.450000	0.00414128
27.400000	0.00418985
27.350000	0.00422958
27.300000	0.00427815
27.250000	0.00432671
27.200000	0.00437528
27.150000	0.00442384
27.100000	0.00447682
27.050000	0.00452097
27.000000	0.00454305
26.950000	0.00457837
26.900000	0.00462252
26.850000	0.00464018
26.800000	0.00467991
26.750000	0.00472848
26.700000	0.0047947
26.650000	0.00484768
26.600000	0.00489625
26.550000	0.00495364
26.500000	0.00499338
26.450000	0.00506402
26.400000	0.00509934
26.350000	0.0051479
26.300000	0.00518322
26.250000	0.00520971
26.200000	0.00525828
26.150000	0.00535099
26.100000	0.00539073
26.050000	0.00544812
26.000000	0.00550552
25.950000	0.00554967
25.900000	0.00560706
25.850000	0.00566446
25.800000	0.0057351
25.750000	0.00578808
25.700000	0.00585872
25.650000	0.00590287
25.600000	0.00600883
25.550000	0.00606623
25.500000	0.00612362
25.450000	0.00618543
25.400000	0.00623841
25.350000	0.00629581
25.300000	0.00636645
25.250000	0.00647682
25.200000	0.00653422
25.150000	0.00659603
25.100000	0.00666225
25.050000	0.00675497
25.000000	0.00681678
24.950000	0.006883
24.900000	0.00696247
24.850000	0.00702428
24.800000	0.00707285
24.750000	0.00713024
24.700000	0.00722737
24.650000	0.00730684
24.600000	0.00737307
24.550000	0.00745695
24.500000	0.00753201
24.450000	0.00759382
24.400000	0.0076468
24.350000	0.00771744
24.300000	0.00778808
24.250000	0.0078543
24.200000	0.00793377
24.150000	0.00803974
24.100000	0.00811038
24.050000	0.00819426
24.000000	0.00823841
23.950000	0.00831347
23.900000	0.00835762
23.850000	0.00841501
23.800000	0.0084989
23.750000	0.0085872
23.700000	0.00868874
23.650000	0.00877263
23.600000	0.00883444
23.550000	0.00890066
23.500000	0.00900662
23.450000	0.00911258
23.400000	0.00916115
23.350000	0.00924062
23.300000	0.00934658
23.250000	0.00945254
23.200000	0.00954084
23.150000	0.00966004
23.100000	0.0097351
23.050000	0.00984989
23.000000	0.00992494
22.950000	0.0100265
22.900000	0.010106
22.850000	0.0101545
22.800000	0.0102472
22.750000	0.0103135
22.700000	0.0103974
22.650000	0.0105077
22.600000	0.0106402
22.550000	0.0107638
22.500000	0.0108698
22.450000	0.0109581
22.400000	0.0110375
22.350000	0.0111479
22.300000	0.0112185
22.250000	0.0112892
22.200000	0.011426
22.150000	0.0114923
22.100000	0.0116026
22.050000	0.0116954
22.000000	0.0118102
21.950000	0.011894
21.900000	0.012
21.850000	0.0120927
21.800000	0.0122208
21.750000	0.0123002
21.700000	0.0124238
21.650000	0.0124989
21.600000	0.0126049
21.550000	0.0127064
21.500000	0.0128565
21.450000	0.0129404
21.400000	0.0130243
21.350000	0.0131567
21.300000	0.0132892
21.250000	0.0134216
21.200000	0.0135276
21.150000	0.0136645
21.100000	0.013766
21.050000	0.0139029
21.000000	0.0140353
20.950000	0.0141589
20.900000	0.0143267
20.850000	0.0144238
20.800000	0.0145519
20.750000	0.0146887
20.700000	0.0148344
20.650000	0.0149183
20.600000	0.0150728
20.550000	0.0152583
20.500000	0.0153775
20.450000	0.0155011
20.400000	0.0156291
20.350000	0.0157263
20.300000	0.0158499
20.250000	0.0160309
20.200000	0.0161589
20.150000	0.0162826
20.100000	0.0164503
20.050000	0.0166358
20.000000	0.0168079
19.950000	0.0169845
19.900000	0.0171435
19.850000	0.0172804
19.800000	0.0174172
19.750000	0.0175894
19.700000	0.0177351
19.650000	0.017872
19.600000	0.0180486
19.550000	0.0181854
19.500000	0.0182826
19.450000	0.0183664
19.400000	0.0185298
19.350000	0.0187638
19.300000	0.0189227
19.250000	0.019117
19.200000	0.0192583
19.150000	0.0194614
19.100000	0.0196291
19.050000	0.0197704
19.000000	0.0199956
18.950000	0.0201369
18.900000	0.020362
18.850000	0.0205166
18.800000	0.0206755
18.750000	0.0208698
18.700000	0.0210552
18.650000	0.0212539
18.600000	0.0214437
18.550000	0.0216203
18.500000	0.0217572
18.450000	0.0219735
18.400000	0.0221943
18.350000	0.0223709
18.300000	0.0225607
18.250000	0.022755
18.200000	0.0229448
18.150000	0.0231258
18.100000	0.0233377
18.050000	0.0235408
18.000000	0.0237042
17.950000	0.023947
17.900000	0.024128
17.850000	0.0243355
17.800000	0.0246049
17.750000	0.0248389
17.700000	0.0250552
17.650000	0.0252539
17.600000	0.025457
17.550000	0.0257219
17.500000	0.0259205
17.450000	0.0260927
17.400000	0.0262781
17.350000	0.0265607
17.300000	0.0268079
17.250000	0.027011
17.200000	0.027245
17.150000	0.0274128
17.100000	0.02766
17.050000	0.0278808
17.000000	0.0281413
16.950000	0.0283841
16.900000	0.028596
16.850000	0.0288477
16.800000	0.0290022
16.750000	0.0292892
16.700000	0.0296247
16.650000	0.029872
16.600000	0.0301634
16.550000	0.0304062
16.500000	0.030649
16.450000	0.0309139
16.400000	0.0311832
16.350000	0.0314481
16.300000	0.0317439
16.250000	0.0319823
16.200000	0.0322561
16.150000	0.0325342
16.100000	0.0327285
16.050000	0.0329625
16.000000	0.0332494
15.950000	0.0335453
15.900000	0.0339073
15.850000	0.034234
15.800000	0.034596
15.750000	0.0348477
15.700000	0.0352141
15.650000	0.0355408
15.600000	0.0358675
15.550000	0.0361678
15.500000	0.036468
15.450000	0.0367285
15.400000	0.0370199
15.350000	0.0373068
15.300000	0.0376424
15.250000	0.0379338
15.200000	0.0382428
15.150000	0.0385519
15.100000	0.0388918
15.050000	0.0393024
15.000000	0.0395762
14.950000	0.04
14.900000	0.0403753
14.850000	0.0407726
14.800000	0.0410993
14.750000	0.0414481
14.700000	0.041819
14.650000	0.0421943
14.600000	0.0426049
14.550000	0.0429978
14.500000	0.0433113
14.450000	0.0436865
14.400000	0.0440927
14.350000	0.0444857
14.300000	0.0449272
14.250000	0.0453024
14.200000	0.0457219
14.150000	0.0460618
14.100000	0.046574
14.050000	0.0469845
14.000000	0.0473598
13.950000	0.0478146
13.900000	0.0482075
13.850000	0.0486269
13.800000	0.0490684
13.750000	0.0495541
13.700000	0.0500044
13.650000	0.0504768
13.600000	0.0509095
13.550000	0.0513333
13.500000	0.0518366
13.450000	0.0522826
13.400000	0.052777
13.350000	0.0532362
13.300000	0.0537219
13.250000	0.0541236
13.200000	0.0545651
13.150000	0.0550552
13.100000	0.0554834
13.050000	0.0559603
13.000000	0.0564901
12.950000	0.057117
12.900000	0.0575982
12.850000	0.0580927
12.800000	0.0585607
12.750000	0.0590949
12.700000	0.0595629
12.650000	0.0600883
12.600000	0.0605563
12.550000	0.0610596
12.500000	0.0615143
12.450000	0.0620795
12.400000	0.0626578
12.350000	0.0631921
12.300000	0.0637395
12.250000	0.0642781
12.200000	0.064755
12.150000	0.0653333
12.100000	0.0658808
12.050000	0.0664547
12.000000	0.0670419
11.950000	0.0675497
11.900000	0.0681766
11.850000	0.0688698
11.800000	0.0694481
11.750000	0.0700132
11.700000	0.0705916
11.650000	0.0711921
11.600000	0.0717351
11.550000	0.0723179
11.500000	0.0729801
11.450000	0.0735982
11.400000	0.0742737
11.350000	0.0748742
11.300000	0.0755232
11.250000	0.0760309
11.200000	0.0767329
11.150000	0.0773907
11.100000	0.0781325
11.050000	0.0787417
11.000000	0.0793907
10.950000	0.0799382
10.900000	0.0806049
10.850000	0.0812583
10.800000	0.0819161
10.750000	0.0826049
10.700000	0.0832936
10.650000	0.0839735
10.600000	0.0847152
10.550000	0.0853775
10.500000	0.0861898
10.450000	0.0868874
10.400000	0.0876424
10.350000	0.0883179
10.300000	0.0892185
10.250000	0.0900706
10.200000	0.0908212
10.150000	0.0916247
10.100000	0.0924106
10.050000	0.0931744
10.000000	0.0939647
9.950000	0.0947726
9.900000	0.0953996
9.850000	0.0963091
9.800000	0.0972494
9.750000	0.0980971
9.700000	0.0988742
9.650000	0.0997307
9.600000	0.100592
9.550000	0.10143
9.500000	0.102327
9.450000	0.103152
9.400000	0.104018
9.350000	0.104839
9.300000	0.105784
9.250000	0.106759
9.200000	0.107528
9.150000	0.10849
9.100000	0.109448
9.050000	0.110411
9.000000	0.111223
8.950000	0.112208
8.900000	0.113126
8.850000	0.114026
8.800000	0.114998
8.750000	0.116097
8.700000	0.117099
8.650000	0.11811
8.600000	0.119126
8.550000	0.120097
8.500000	0.121011
8.450000	0.122
8.400000	0.123055
8.350000	0.124141
8.300000	0.124945
8.250000	0.125876
8.200000	0.126887
8.150000	0.128075
8.100000	0.12917
8.050000	0.13019
8.000000	0.13147
7.950000	0.132503
7.900000	0.133488
7.850000	0.13457
7.800000	0.13566
7.750000	0.136693
7.700000	0.137823
7.650000	0.139095
7.600000	0.14023
7.550000	0.141448
7.500000	0.142614
7.450000	0.143921
7.400000	0.145157
7.350000	0.146437
7.300000	0.147554
7.250000	0.148623
7.200000	0.149788
7.150000	0.151002
7.100000	0.15234
7.050000	0.153558
7.000000	0.154804
6.950000	0.156084
6.900000	0.157377
6.850000	0.158724
6.800000	0.160102
6.750000	0.161545
6.700000	0.162786
6.650000	0.164141
6.600000	0.165488
6.550000	0.166857
6.500000	0.168216
6.450000	0.169695
6.400000	0.171046
6.350000	0.172481
6.300000	0.17377
6.250000	0.175241
6.200000	0.176614
6.150000	0.178155
6.100000	0.17974
6.050000	0.181285
6.000000	0.182865
5.950000	0.184234
5.900000	0.185841
5.850000	0.187307
5.800000	0.188923
5.750000	0.190313
5.700000	0.191894
5.650000	0.193289
5.600000	0.194883
5.550000	0.196508
5.500000	0.197974
5.450000	0.19943
5.400000	0.200958
5.350000	0.202428
5.300000	0.204124
5.250000	0.205841
5.200000	0.2074
5.150000	0.20906
5.100000	0.210887
5.050000	0.2126
5.000000	0.214309
4.950000	0.216022
4.900000	0.217744
4.850000	0.219302
4.800000	0.221068
4.750000	0.222874
4.700000	0.224675
4.650000	0.226411
4.600000	0.228318
4.550000	0.230088
4.500000	0.231951
4.450000	0.233704
4.400000	0.235682
4.350000	0.237673
4.300000	0.239519
4.250000	0.241479
4.200000	0.243382
4.150000	0.245364
4.100000	0.247355
4.050000	0.249298
4.000000	0.251166
3.950000	0.253249
3.900000	0.255201
3.850000	0.257121
3.800000	0.259219
3.750000	0.261143
3.700000	0.263099
3.650000	0.265272
3.600000	0.267254
3.550000	0.269298
3.500000	0.271408
3.450000	0.273669
3.400000	0.275757
3.350000	0.277885
3.300000	0.280066
3.250000	0.28219
3.200000	0.284331
3.150000	0.28649
3.100000	0.288393
3.050000	0.29053
3.000000	0.292565
2.950000	0.294702
2.900000	0.296954
2.850000	0.299121
2.800000	0.3014
2.750000	0.303748
2.700000	0.305974
2.650000	0.308221
2.600000	0.310437
2.550000	0.312834
2.500000	0.31502
2.450000	0.317342
2.400000	0.319695
2.350000	0.321938
2.300000	0.324305
2.250000	0.326746
2.200000	0.329117
2.150000	0.331536
2.100000	0.333885
2.050000	0.336419
2.000000	0.338848
1.950000	0.341307
1.900000	0.34385
1.850000	0.346309
1.800000	0.349024
1.750000	0.351483
1.700000	0.353934
1.650000	0.356446
1.600000	0.358976
1.550000	0.361744
1.500000	0.364216
1.450000	0.366737
1.400000	0.369382
1.350000	0.371938
1.300000	0.374583
1.250000	0.377148
1.200000	0.379974
1.150000	0.382627
1.100000	0.385192
1.050000	0.387898
1.000000	0.390645
0.950000	0.393426
0.900000	0.396066
0.850000	0.398883
0.800000	0.401775
0.750000	0.404428
0.700000	0.407263
0.650000	0.409898
0.600000	0.412658
0.550000	0.415475
0.500000	0.418353
0.450000	0.421135
0.400000	0.424071
0.350000	0.426896
0.300000	0.429806
0.250000	0.432887
0.200000	0.435912
0.150000	0.438543
0.100000	0.441483
0.050000	0.444296
0.000000	0.447126
-0.050000	0.450177
-0.100000	0.453285
-0.150000	0.456097
-0.200000	0.458958
-0.250000	0.461744
-0.300000	0.46468
-0.350000	0.467541
-0.400000	0.470446
-0.450000	0.473607
-0.500000	0.47657
-0.550000	0.479585
-0.600000	0.482649
-0.650000	0.485598
-0.700000	0.488574
-0.750000	0.491687
-0.800000	0.494821
-0.850000	0.498035
-0.900000	0.500998
-0.950000	0.504155
-1.000000	0.507227
-1.050000	0.510212
-1.100000	0.513223
-1.150000	0.516446
-1.200000	0.519744
-1.250000	0.522954
-1.300000	0.526238
-1.350000	0.529364
-1.400000	0.532477
-1.450000	0.535453
-1.500000	0.538649
-1.550000	0.541868
-1.600000	0.545038
-1.650000	0.548071
-1.700000	0.551077
-1.750000	0.5543
-1.800000	0.557536
-1.850000	0.560667
-1.900000	0.563678
-1.950000	0.566945
-2.000000	0.570066
-2.050000	0.573382
-2.100000	0.576428
-2.150000	0.579603
-2.200000	0.58279
-2.250000	0.586031
-2.300000	0.589166
-2.350000	0.592406
-2.400000	0.595506
-2.450000	0.598698
-2.500000	0.601845
-2.550000	0.604795
-2.600000	0.607854
-2.650000	0.611055
-2.700000	0.614106
-2.750000	0.617126
-2.800000	0.620212
-2.850000	0.6234
-2.900000	0.626419
-2.950000	0.629567
-3.000000	0.632706
-3.050000	0.635682
-3.100000	0.638618
-3.150000	0.641528
-3.200000	0.644556
-3.250000	0.647523
-3.300000	0.650556
-3.350000	0.653713
-3.400000	0.656896
-3.450000	0.659859
-3.500000	0.662954
-3.550000	0.665907
-3.600000	0.668848
-3.650000	0.671784
-3.700000	0.674901
-3.750000	0.678115
-3.800000	0.680909
-3.850000	0.68377
-3.900000	0.686618
-3.950000	0.689422
-4.000000	0.692375
-4.050000	0.695497
-4.100000	0.698446
-4.150000	0.701355
-4.200000	0.704406
-4.250000	0.707408
-4.300000	0.710327
-4.350000	0.7134
-4.400000	0.716252
-4.450000	0.719192
-4.500000	0.722375
-4.550000	0.725219
-4.600000	0.72777
-4.650000	0.730503
-4.700000	0.733267
-4.750000	0.736181
-4.800000	0.738989
-4.850000	0.741585
-4.900000	0.744455
-4.950000	0.747055
-5.000000	0.749806
-5.050000	0.752455
-5.100000	0.755258
-5.150000	0.758071
-5.200000	0.760821
-5.250000	0.763377
-5.300000	0.765881
-5.350000	0.768592
-5.400000	0.771302
-5.450000	0.774132
-5.500000	0.77668
-5.550000	0.779413
-5.600000	0.781921
-5.650000	0.784689
-5.700000	0.787135
-5.750000	0.789581
-5.800000	0.791982
-5.850000	0.79449
-5.900000	0.796848
-5.950000	0.799095
-6.000000	0.801611
-6.050000	0.803965
-6.100000	0.806362
-6.150000	0.808592
-6.200000	0.811024
-6.250000	0.81332
-6.300000	0.815563
-6.350000	0.817726
-6.400000	0.819991
-6.450000	0.822362
-6.500000	0.824525
-6.550000	0.826777
-6.600000	0.82906
-6.650000	0.831188
-6.700000	0.833196
-6.750000	0.835294
-6.800000	0.837404
-6.850000	0.839373
-6.900000	0.841338
-6.950000	0.843541
-7.000000	0.845585
-7.050000	0.847514
-7.100000	0.849594
-7.150000	0.851748
-7.200000	0.853576
-7.250000	0.855453
-7.300000	0.857492
-7.350000	0.859413
-7.400000	0.861373
-7.450000	0.863223
-7.500000	0.86513
-7.550000	0.866852
-7.600000	0.86872
-7.650000	0.870371
-7.700000	0.872327
-7.750000	0.874035
-7.800000	0.875881
-7.850000	0.877687
-7.900000	0.879616
-7.950000	0.881254
-8.000000	0.883024
-8.050000	0.884578
-8.100000	0.886283
-8.150000	0.887876
-8.200000	0.889457
-8.250000	0.891157
-8.300000	0.892817
-8.350000	0.894464
-8.400000	0.896009
-8.450000	0.897532
-8.500000	0.899055
-8.550000	0.900636
-8.600000	0.901996
-8.650000	0.903307
-8.700000	0.904821
-8.750000	0.906172
-8.800000	0.907594
-8.850000	0.908976
-8.900000	0.910322
-8.950000	0.911815
-9.000000	0.913236
-9.050000	0.914583
-9.100000	0.915845
-9.150000	0.917091
-9.200000	0.918406
-9.250000	0.919709
-9.300000	0.920879
-9.350000	0.922132
-9.400000	0.923572
-9.450000	0.924737
-9.500000	0.925863
-9.550000	0.92706
-9.600000	0.928256
-9.650000	0.929479
-9.700000	0.930667
-9.750000	0.931762
-9.800000	0.93298
-9.850000	0.934119
-9.900000	0.935161
-9.950000	1
&
426.550000	3.6035e-45
426.500000	3.64805e-45
426.450000	3.69314e-45
426.400000	3.7388e-45
426.350000	3.78502e-45
426.300000	3.83181e-45
426.250000	3.87918e-45
426.200000	3.92713e-45
426.150000	3.97568e-45
426.100000	4.02483e-45
426.050000	4.07458e-45
426.000000	4.12495e-45
425.950000	4.17595e-45
425.900000	4.22757e-45
425.850000	4.27983e-45
425.800000	4.33274e-45
425.750000	4.3863e-45
425.700000	4.44052e-45
425.650000	4.49542e-45
425.600000	4.55099e-45
425.550000	4.60725e-45
425.500000	4.66421e-45
425.450000	4.72186e-45
425.400000	4.78024e-45
425.350000	4.83933e-45
425.300000	4.89915e-45
425.250000	4.95972e-45
425.200000	5.02103e-45
425.150000	5.0831e-45
425.100000	5.14594e-45
425.050000	5.20955e-45
425.000000	5.27395e-45
424.950000	5.33915e-45
424.900000	5.40515e-45
424.850000	5.47197e-45
424.800000	5.53961e-45
424.750000	5.60809e-45
424.700000	5.67742e-45
424.650000	5.7476e-45
424.600000	5.81866e-45
424.550000	5.89059e-45
424.500000	5.96341e-45
424.450000	6.03713e-45
424.400000	6.11176e-45
424.350000	6.18731e-45
424.300000	6.2638e-45
424.250000	6.34123e-45
424.200000	6.41962e-45
424.150000	6.49898e-45
424.100000	6.57932e-45
424.050000	6.66065e-45
424.000000	6.74299e-45
423.950000	6.82635e-45
423.900000	6.91074e-45
423.850000	6.99617e-45
423.800000	7.08265e-45
423.750000	7.17021e-45
423.700000	7.25884e-45
423.650000	7.34858e-45
423.600000	7.43942e-45
423.550000	7.53139e-45
423.500000	7.62449e-45
423.450000	7.71874e-45
423.400000	7.81416e-45
423.350000	7.91076e-45
423.300000	8.00855e-45
423.250000	8.10755e-45
423.200000	8.20778e-45
423.150000	8.30924e-45
423.100000	8.41196e-45
423.050000	8.51595e-45
423.000000	8.62122e-45
422.950000	8.72779e-45
422.900000	8.83569e-45
422.850000	8.94491e-45
422.800000	9.05549e-45
422.750000	9.16743e-45
422.700000	9.28076e-45
422.650000	9.39549e-45
422.600000	9.51163e-45
422.550000	9.62921e-45
422.500000	9.74825e-45
422.450000	9.86876e-45
422.400000	9.99075e-45
422.350000	1.01143e-44
422.300000	1.02393e-44
422.250000	1.03659e-44
422.200000	1.0494e-44
422.150000	1.06237e-44
422.100000	1.07551e-44
422.050000	1.0888e-44
422.000000	1.10226e-44
421.950000	1.11589e-44
421.900000	1.12968e-44
421.850000	1.14365e-44
421.800000	1.15778e-44
421.750000	1.1721e-44
421.700000	1.18659e-44
421.650000	1.20125e-44
421.600000	1.2161e-44
421.550000	1.23114e-44
421.500000	1.24636e-44
421.450000	1.26176e-44
421.400000	1.27736e-44
421.350000	1.29315e-44
421.300000	1.30914e-44
421.250000	1.32532e-44
421.200000	1.3417e-44
421.150000	1.35829e-44
421.100000	1.37508e-44
421.050000	1.39208e-44
421.000000	1.40929e-44
420.950000	1.42671e-44
420.900000	1.44435e-44
420.850000	1.4622e-44
420.800000	1.48028e-44
420.750000	1.49857e-44
420.700000	1.5171e-44
420.650000	1.53585e-44
420.600000	1.55484e-44
420.550000	1.57406e-44
420.500000	1.59352e-44
420.450000	1.61322e-44
420.400000	1.63316e-44
420.350000	1.65335e-44
420.300000	1.67379e-44
420.250000	1.69448e-44
420.200000	1.71542e-44
420.150000	1.73663e-44
420.100000	1.7581e-44
420.050000	1.77983e-44
420.000000	1.80183e-44
419.950000	1.82411e-44
419.900000	1.84666e-44
419.850000	1.86948e-44
419.800000	1.89259e-44
419.750000	1.91599e-44
419.700000	1.93967e-44
419.650000	1.96365e-44
419.600000	1.98793e-44
419.550000	2.0125e-44
419.500000	2.03738e-44
419.450000	2.06256e-44
419.400000	2.08806e-44
419.350000	2.11387e-44
419.300000	2.14e-44
419.250000	2.16646e-44
419.200000	2.19324e-44
419.150000	2.22035e-44
419.100000	2.2478e-44
419.050000	2.27559e-44
419.000000	2.30372e-44
418.950000	2.33219e-44
418.900000	2.36102e-44
418.850000	2.39021e-44
418.800000	2.41976e-44
418.750000	2.44967e-44
418.700000	2.47995e-44
418.650000	2.51061e-44
418.600000	2.54164e-44
418.550000	2.57306e-44
418.500000	2.60487e-44
418.450000	2.63707e-44
418.400000	2.66967e-44
418.350000	2.70267e-44
418.300000	2.73608e-44
418.250000	2.7699e-44
418.200000	2.80414e-44
418.150000	2.83881e-44
418.100000	2.8739e-44
418.050000	2.90943e-44
418.000000	2.94539e-44
417.950000	2.9818e-44
417.900000	3.01866e-44
417.850000	3.05598e-44
417.800000	3.09375e-44
417.750000	3.132e-44
417.700000	3.17071e-44
417.650000	3.20991e-44
417.600000	3.24959e-44
417.550000	3.28976e-44
417.500000	3.33043e-44
417.450000	3.37159e-44
417.400000	3.41327e-44
417.350000	3.45547e-44
417.300000	3.49818e-44
417.250000	3.54142e-44
417.200000	3.5852e-44
417.150000	3.62952e-44
417.100000	3.67439e-44
417.050000	3.71981e-44
417.000000	3.76579e-44
416.950000	3.81234e-44
416.900000	3.85947e-44
416.850000	3.90718e-44
416.800000	3.95548e-44
416.750000	4.00437e-44
416.700000	4.05387e-44
416.650000	4.10399e-44
416.600000	4.15472e-44
416.550000	4.20608e-44
416.500000	4.25807e-44
416.450000	4.31071e-44
416.400000	4.364e-44
416.350000	4.41794e-44
416.300000	4.47255e-44
416.250000	4.52784e-44
416.200000	4.58381e-44
416.150000	4.64048e-44
416.100000	4.69784e-44
416.050000	4.75591e-44
416.000000	4.8147e-44
415.950000	4.87422e-44
415.900000	4.93447e-44
415.850000	4.99547e-44
415.800000	5.05722e-44
415.750000	5.11974e-44
415.700000	5.18302e-44
415.650000	5.24709e-44
415.600000	5.31196e-44
415.550000	5.37762e-44
415.500000	5.4441e-44
415.450000	5.51139e-44
415.400000	5.57952e-44
415.350000	5.64849e-44
415.300000	5.71832e-44
415.250000	5.78901e-44
415.200000	5.86057e-44
415.150000	5.93301e-44
415.100000	6.00635e-44
415.050000	6.0806e-44
415.000000	6.15577e-44
414.950000	6.23186e-44
414.900000	6.3089e-44
414.850000	6.38688e-44
414.800000	6.46583e-44
414.750000	6.54576e-44
414.700000	6.62668e-44
414.650000	6.70859e-44
414.600000	6.79152e-44
414.550000	6.87547e-44
414.500000	6.96046e-44
414.450000	7.04651e-44
414.400000	7.13361e-44
414.350000	7.22179e-44
414.300000	7.31107e-44
414.250000	7.40144e-44
414.200000	7.49293e-44
414.150000	7.58556e-44
414.100000	7.67933e-44
414.050000	7.77425e-44
414.000000	7.87035e-44
413.950000	7.96764e-44
413.900000	8.06613e-44
413.850000	8.16584e-44
413.800000	8.26679e-44
413.750000	8.36897e-44
413.700000	8.47243e-44
413.650000	8.57716e-44
413.600000	8.68318e-44
413.550000	8.79052e-44
413.500000	8.89918e-44
413.450000	9.00919e-44
413.400000	9.12056e-44
413.350000	9.2333e-44
413.300000	9.34744e-44
413.250000	9.46298e-44
413.200000	9.57996e-44
413.150000	9.69838e-44
413.100000	9.81827e-44
413.050000	9.93963e-44
413.000000	1.00625e-43
412.950000	1.01869e-43
412.900000	1.03128e-43
412.850000	1.04403e-43
412.800000	1.05694e-43
412.750000	1.07e-43
412.700000	1.08323e-43
412.650000	1.09662e-43
412.600000	1.11017e-43
412.550000	1.1239e-43
412.500000	1.13779e-43
412.450000	1.15185e-43
412.400000	1.16609e-43
412.350000	1.18051e-43
412.300000	1.1951e-43
412.250000	1.20987e-43
412.200000	1.22483e-43
412.150000	1.23997e-43
412.100000	1.2553e-43
412.050000	1.27081e-43
412.000000	1.28652e-43
411.950000	1.30243e-43
411.900000	1.31853e-43
411.850000	1.33482e-43
411.800000	1.35132e-43
411.750000	1.36803e-43
411.700000	1.38494e-43
411.650000	1.40206e-43
411.600000	1.41939e-43
411.550000	1.43694e-43
411.500000	1.4547e-43
411.450000	1.47268e-43
411.400000	1.49088e-43
411.350000	1.50931e-43
411.300000	1.52797e-43
411.250000	1.54686e-43
411.200000	1.56598e-43
411.150000	1.58534e-43
411.100000	1.60493e-43
411.050000	1.62477e-43
411.000000	1.64486e-43
410.950000	1.66519e-43
410.900000	1.68577e-43
410.850000	1.70661e-43
410.800000	1.72771e-43
410.750000	1.74906e-43
410.700000	1.77068e-43
410.650000	1.79257e-43
410.600000	1.81473e-43
410.550000	1.83716e-43
410.500000	1.85987e-43
410.450000	1.88286e-43
410.400000	1.90614e-43
410.350000	1.9297e-43
410.300000	1.95355e-43
410.250000	1.9777e-43
410.200000	2.00215e-43
410.150000	2.0269e-43
410.100000	2.05195e-43
410.050000	2.07732e-43
410.000000	2.103e-43
409.950000	2.12899e-43
409.900000	2.15531e-43
409.850000	2.18195e-43
409.800000	2.20892e-43
409.750000	2.23623e-43
409.700000	2.26387e-43
409.650000	2.29185e-43
409.600000	2.32018e-43
409.550000	2.34886e-43
409.500000	2.3779e-43
409.450000	2.40729e-43
409.400000	2.43705e-43
409.350000	2.46718e-43
409.300000	2.49767e-43
409.250000	2.52855e-43
409.200000	2.5598e-43
409.150000	2.59144e-43
409.100000	2.62348e-43
409.050000	2.65591e-43
409.000000	2.68874e-43
408.950000	2.72197e-43
408.900000	2.75562e-43
408.850000	2.78968e-43
408.800000	2.82417e-43
408.750000	2.85908e-43
408.700000	2.89442e-43
408.650000	2.9302e-43
408.600000	2.96642e-43
408.550000	3.00309e-43
408.500000	3.04021e-43
408.450000	3.07779e-43
408.400000	3.11583e-43
408.350000	3.15435e-43
408.300000	3.19334e-43
408.250000	3.23281e-43
408.200000	3.27277e-43
408.150000	3.31323e-43
408.100000	3.35418e-43
408.050000	3.39565e-43
408.000000	3.43762e-43
407.950000	3.48011e-43
407.900000	3.52313e-43
407.850000	3.56668e-43
407.800000	3.61077e-43
407.750000	3.6554e-43
407.700000	3.70059e-43
407.650000	3.74633e-43
407.600000	3.79264e-43
407.550000	3.83952e-43
407.500000	3.88698e-43
407.450000	3.93503e-43
407.400000	3.98367e-43
407.350000	4.03291e-43
407.300000	4.08276e-43
407.250000	4.13323e-43
407.200000	4.18432e-43
407.150000	4.23604e-43
407.100000	4.28841e-43
407.050000	4.34142e-43
407.000000	4.39508e-43
406.950000	4.44941e-43
406.900000	4.50441e-43
406.850000	4.56009e-43
406.800000	4.61645e-43
406.750000	4.67352e-43
406.700000	4.73129e-43
406.650000	4.78977e-43
406.600000	4.84898e-43
406.550000	4.90892e-43
406.500000	4.9696e-43
406.450000	5.03103e-43
406.400000	5.09322e-43
406.350000	5.15617e-43
406.300000	5.21991e-43
406.250000	5.28443e-43
406.200000	5.34975e-43
406.150000	5.41588e-43
406.100000	5.48283e-43
406.050000	5.5506e-43
406.000000	5.61921e-43
405.950000	5.68867e-43
405.900000	5.75899e-43
405.850000	5.83018e-43
405.800000	5.90224e-43
405.750000	5.9752e-43
405.700000	6.04906e-43
405.650000	6.12383e-43
405.600000	6.19953e-43
405.550000	6.27616e-43
405.500000	6.35374e-43
405.450000	6.43228e-43
405.400000	6.51179e-43
405.350000	6.59228e-43
405.300000	6.67377e-43
405.250000	6.75626e-43
405.200000	6.83978e-43
405.150000	6.92432e-43
405.100000	7.00991e-43
405.050000	7.09656e-43
405.000000	7.18428e-43
404.950000	7.27309e-43
404.900000	7.36299e-43
404.850000	7.454e-43
404.800000	7.54614e-43
404.750000	7.63942e-43
404.700000	7.73385e-43
404.650000	7.82945e-43
404.600000	7.92623e-43
404.550000	8.0242e-43
404.500000	8.12339e-43
404.450000	8.2238e-43
404.400000	8.32546e-43
404.350000	8.42837e-43
404.300000	8.53255e-43
404.250000	8.63802e-43
404.200000	8.74479e-43
404.150000	8.85289e-43
404.100000	8.96232e-43
404.050000	9.0731e-43
404.000000	9.18525e-43
403.950000	9.29879e-43
403.900000	9.41373e-43
403.850000	9.53009e-43
403.800000	9.64789e-43
403.750000	9.76715e-43
403.700000	9.88788e-43
403.650000	1.00101e-42
403.600000	1.01338e-42
403.550000	1.02591e-42
403.500000	1.03859e-42
403.450000	1.05143e-42
403.400000	1.06443e-42
403.350000	1.07758e-42
403.300000	1.0909e-42
403.250000	1.10439e-42
403.200000	1.11804e-42
403.150000	1.13186e-42
403.100000	1.14585e-42
403.050000	1.16001e-42
403.000000	1.17435e-42
402.950000	1.18887e-42
402.900000	1.20356e-42
402.850000	1.21844e-42
402.800000	1.2335e-42
402.750000	1.24875e-42
402.700000	1.26418e-42
402.650000	1.27981e-42
402.600000	1.29563e-42
402.550000	1.31164e-42
402.500000	1.32786e-42
402.450000	1.34427e-42
402.400000	1.36089e-42
402.350000	1.37771e-42
402.300000	1.39474e-42
402.250000	1.41198e-42
402.200000	1.42943e-42
402.150000	1.4471e-42
402.100000	1.46499e-42
402.050000	1.4831e-42
402.000000	1.50143e-42
401.950000	1.51999e-42
401.900000	1.53878e-42
401.850000	1.5578e-42
401.800000	1.57705e-42
401.750000	1.59655e-42
401.700000	1.61628e-42
401.650000	1.63626e-42
401.600000	1.65648e-42
401.550000	1.67696e-42
401.500000	1.69769e-42
401.450000	1.71867e-42
401.400000	1.73992e-42
401.350000	1.76142e-42
401.300000	1.7832e-42
401.250000	1.80524e-42
401.200000	1.82755e-42
401.150000	1.85014e-42
401.100000	1.87301e-42
401.050000	1.89616e-42
401.000000	1.9196e-42
400.950000	1.94333e-42
400.900000	1.96735e-42
400.850000	1.99167e-42
400.800000	2.01629e-42
400.750000	2.04121e-42
400.700000	2.06644e-42
400.650000	2.09198e-42
400.600000	2.11784e-42
400.550000	2.14402e-42
400.500000	2.17052e-42
400.450000	2.19735e-42
400.400000	2.22451e-42
400.350000	2.25201e-42
400.300000	2.27984e-42
400.250000	2.30802e-42
400.200000	2.33655e-42
400.150000	2.36543e-42
400.100000	2.39467e-42
400.050000	2.42427e-42
400.000000	2.45424e-42
399.950000	2.48457e-42
399.900000	2.51528e-42
399.850000	2.54638e-42
399.800000	2.57785e-42
399.750000	2.60971e-42
399.700000	2.64197e-42
399.650000	2.67463e-42
399.600000	2.70769e-42
399.550000	2.74116e-42
399.500000	2.77504e-42
399.450000	2.80934e-42
399.400000	2.84407e-42
399.350000	2.87922e-42
399.300000	2.91481e-42
399.250000	2.95084e-42
399.200000	2.98731e-42
399.150000	3.02424e-42
399.100000	3.06162e-42
399.050000	3.09946e-42
399.000000	3.13778e-42
398.950000	3.17656e-42
398.900000	3.21582e-42
398.850000	3.25557e-42
398.800000	3.29581e-42
398.750000	3.33655e-42
398.700000	3.37779e-42
398.650000	3.41955e-42
398.600000	3.46181e-42
398.550000	3.5046e-42
398.500000	3.54792e-42
398.450000	3.59178e-42
398.400000	3.63617e-42
398.350000	3.68112e-42
398.300000	3.72662e-42
398.250000	3.77268e-42
398.200000	3.81932e-42
398.150000	3.86653e-42
398.100000	3.91432e-42
398.050000	3.9627e-42
398.000000	4.01168e-42
397.950000	4.06127e-42
397.900000	4.11147e-42
397.850000	4.16229e-42
397.800000	4.21374e-42
397.750000	4.26582e-42
397.700000	4.31855e-42
397.650000	4.37193e-42
397.600000	4.42597e-42
397.550000	4.48068e-42
397.500000	4.53606e-42
397.450000	4.59213e-42
397.400000	4.64889e-42
397.350000	4.70635e-42
397.300000	4.76452e-42
397.250000	4.82342e-42
397.200000	4.88304e-42
397.150000	4.94339e-42
397.100000	5.0045e-42
397.050000	5.06635e-42
397.000000	5.12898e-42
396.950000	5.19237e-42
396.900000	5.25655e-42
396.850000	5.32153e-42
396.800000	5.3873e-42
396.750000	5.45389e-42
396.700000	5.52131e-42
396.650000	5.58955e-42
396.600000	5.65864e-42
396.550000	5.72859e-42
396.500000	5.79939e-42
396.450000	5.87108e-42
396.400000	5.94365e-42
396.350000	6.01711e-42
396.300000	6.09149e-42
396.250000	6.16678e-42
396.200000	6.24301e-42
396.150000	6.32017e-42
396.100000	6.39829e-42
396.050000	6.47738e-42
396.000000	6.55744e-42
395.950000	6.63849e-42
395.900000	6.72055e-42
395.850000	6.80362e-42
395.800000	6.88771e-42
395.750000	6.97285e-42
395.700000	7.05904e-42
395.650000	7.14629e-42
395.600000	7.23462e-42
395.550000	7.32404e-42
395.500000	7.41457e-42
395.450000	7.50622e-42
395.400000	7.599e-42
395.350000	7.69293e-42
395.300000	7.78801e-42
395.250000	7.88428e-42
395.200000	7.98173e-42
395.150000	8.08039e-42
395.100000	8.18027e-42
395.050000	8.28138e-42
395.000000	8.38374e-42
394.950000	8.48736e-42
394.900000	8.59227e-42
394.850000	8.69848e-42
394.800000	8.80599e-42
394.750000	8.91484e-42
394.700000	9.02503e-42
394.650000	9.13658e-42
394.600000	9.24951e-42
394.550000	9.36384e-42
394.500000	9.47958e-42
394.450000	9.59675e-42
394.400000	9.71537e-42
394.350000	9.83546e-42
394.300000	9.95703e-42
394.250000	1.00801e-41
394.200000	1.02047e-41
394.150000	1.03308e-41
394.100000	1.04585e-41
394.050000	1.05878e-41
394.000000	1.07187e-41
393.950000	1.08511e-41
393.900000	1.09853e-41
393.850000	1.1121e-41
393.800000	1.12585e-41
393.750000	1.13977e-41
393.700000	1.15385e-41
393.650000	1.16812e-41
393.600000	1.18256e-41
393.550000	1.19717e-41
393.500000	1.21197e-41
393.450000	1.22695e-41
393.400000	1.24212e-41
393.350000	1.25747e-41
393.300000	1.27301e-41
393.250000	1.28875e-41
393.200000	1.30467e-41
393.150000	1.3208e-41
393.100000	1.33713e-41
393.050000	1.35365e-41
393.000000	1.37039e-41
392.950000	1.38732e-41
392.900000	1.40447e-41
392.850000	1.42183e-41
392.800000	1.43941e-41
392.750000	1.4572e-41
392.700000	1.47521e-41
392.650000	1.49344e-41
392.600000	1.5119e-41
392.550000	1.53059e-41
392.500000	1.54951e-41
392.450000	1.56866e-41
392.400000	1.58805e-41
392.350000	1.60768e-41
392.300000	1.62755e-41
392.250000	1.64767e-41
392.200000	1.66803e-41
392.150000	1.68865e-41
392.100000	1.70952e-41
392.050000	1.73065e-41
392.000000	1.75204e-41
391.950000	1.7737e-41
391.900000	1.79562e-41
391.850000	1.81781e-41
391.800000	1.84028e-41
391.750000	1.86303e-41
391.700000	1.88606e-41
391.650000	1.90937e-41
391.600000	1.93297e-41
391.550000	1.95686e-41
391.500000	1.98105e-41
391.450000	2.00553e-41
391.400000	2.03032e-41
391.350000	2.05542e-41
391.300000	2.08082e-41
391.250000	2.10654e-41
391.200000	2.13258e-41
391.150000	2.15894e-41
391.100000	2.18562e-41
391.050000	2.21264e-41
391.000000	2.23999e-41
390.950000	2.26767e-41
390.900000	2.2957e-41
390.850000	2.32408e-41
390.800000	2.3528e-41
390.750000	2.38189e-41
390.700000	2.41133e-41
390.650000	2.44113e-41
390.600000	2.4713e-41
390.550000	2.50185e-41
390.500000	2.53277e-41
390.450000	2.56408e-41
390.400000	2.59577e-41
390.350000	2.62785e-41
390.300000	2.66033e-41
390.250000	2.69322e-41
390.200000	2.7265e-41
390.150000	2.7602e-41
390.100000	2.79432e-41
390.050000	2.82886e-41
390.000000	2.86382e-41
389.950000	2.89922e-41
389.900000	2.93506e-41
389.850000	2.97133e-41
389.800000	3.00806e-41
389.750000	3.04524e-41
389.700000	3.08288e-41
389.650000	3.12098e-41
389.600000	3.15956e-41
389.550000	3.19861e-41
389.500000	3.23815e-41
389.450000	3.27817e-41
389.400000	3.31869e-41
389.350000	3.35971e-41
389.300000	3.40123e-41
389.250000	3.44327e-41
389.200000	3.48583e-41
389.150000	3.52892e-41
389.100000	3.57254e-41
389.050000	3.61669e-41
389.000000	3.66139e-41
388.950000	3.70665e-41
388.900000	3.75246e-41
388.850000	3.79884e-41
388.800000	3.8458e-41
388.750000	3.89333e-41
388.700000	3.94145e-41
388.650000	3.99017e-41
388.600000	4.03949e-41
388.550000	4.08942e-41
388.500000	4.13996e-41
388.450000	4.19113e-41
388.400000	4.24294e-41
388.350000	4.29538e-41
388.300000	4.34847e-41
388.250000	4.40222e-41
388.200000	4.45663e-41
388.150000	4.51171e-41
388.100000	4.56748e-41
388.050000	4.62393e-41
388.000000	4.68108e-41
387.950000	4.73894e-41
387.900000	4.79751e-41
387.850000	4.85681e-41
387.800000	4.91684e-41
387.750000	4.97761e-41
387.700000	5.03914e-41
387.650000	5.10142e-41
387.600000	5.16447e-41
387.550000	5.22831e-41
387.500000	5.29293e-41
387.450000	5.35835e-41
387.400000	5.42458e-41
387.350000	5.49162e-41
387.300000	5.5595e-41
387.250000	5.62821e-41
387.200000	5.69778e-41
387.150000	5.7682e-41
387.100000	5.8395e-41
387.050000	5.91167e-41
387.000000	5.98474e-41
386.950000	6.05871e-41
386.900000	6.1336e-41
386.850000	6.20941e-41
386.800000	6.28616e-41
386.750000	6.36385e-41
386.700000	6.44251e-41
386.650000	6.52214e-41
386.600000	6.60275e-41
386.550000	6.68436e-41
386.500000	6.76698e-41
386.450000	6.85062e-41
386.400000	6.93529e-41
386.350000	7.02101e-41
386.300000	7.10779e-41
386.250000	7.19564e-41
386.200000	7.28458e-41
386.150000	7.37461e-41
386.100000	7.46576e-41
386.050000	7.55804e-41
386.000000	7.65146e-41
385.950000	7.74603e-41
385.900000	7.84177e-41
385.850000	7.93869e-41
385.800000	8.03681e-41
385.750000	8.13614e-41
385.700000	8.23671e-41
385.650000	8.33851e-41
385.600000	8.44157e-41
385.550000	8.54591e-41
385.500000	8.65154e-41
385.450000	8.75847e-41
385.400000	8.86672e-41
385.350000	8.97631e-41
385.300000	9.08726e-41
385.250000	9.19957e-41
385.200000	9.31328e-41
385.150000	9.42839e-41
385.100000	9.54492e-41
385.050000	9.6629e-41
385.000000	9.78233e-41
384.950000	9.90323e-41
384.900000	1.00256e-40
384.850000	1.01496e-40
384.800000	1.0275e-40
384.750000	1.0402e-40
384.700000	1.05306e-40
384.650000	1.06607e-40
384.600000	1.07925e-40
384.550000	1.09259e-40
384.500000	1.10609e-40
384.450000	1.11976e-40
384.400000	1.1336e-40
384.350000	1.14761e-40
384.300000	1.1618e-40
384.250000	1.17616e-40
384.200000	1.19069e-40
384.150000	1.20541e-40
384.100000	1.22031e-40
384.050000	1.23539e-40
384.000000	1.25066e-40
383.950000	1.26612e-40
383.900000	1.28177e-40
383.850000	1.29761e-40
383.800000	1.31365e-40
383.750000	1.32989e-40
383.700000	1.34632e-40
383.650000	1.36296e-40
383.600000	1.37981e-40
383.550000	1.39686e-40
383.500000	1.41413e-40
383.450000	1.43161e-40
383.400000	1.4493e-40
383.350000	1.46721e-40
383.300000	1.48535e-40
383.250000	1.50371e-40
383.200000	1.52229e-40
383.150000	1.54111e-40
383.100000	1.56015e-40
383.050000	1.57944e-40
383.000000	1.59896e-40
382.950000	1.61872e-40
382.900000	1.63873e-40
382.850000	1.65898e-40
382.800000	1.67949e-40
382.750000	1.70024e-40
382.700000	1.72126e-40
382.650000	1.74253e-40
382.600000	1.76407e-40
382.550000	1.78587e-40
382.500000	1.80794e-40
382.450000	1.83029e-40
382.400000	1.85291e-40
382.350000	1.87581e-40
382.300000	1.899e-40
382.250000	1.92247e-40
382.200000	1.94623e-40
382.150000	1.97028e-40
382.100000	1.99464e-40
382.050000	2.01929e-40
382.000000	2.04425e-40
381.950000	2.06951e-40
381.900000	2.09509e-40
381.850000	2.12099e-40
381.800000	2.1472e-40
381.750000	2.17374e-40
381.700000	2.20061e-40
381.650000	2.2278e-40
381.600000	2.25534e-40
381.550000	2.28321e-40
381.500000	2.31143e-40
381.450000	2.34e-40
381.400000	2.36892e-40
381.350000	2.3982e-40
381.300000	2.42784e-40
381.250000	2.45785e-40
381.200000	2.48823e-40
381.150000	2.51898e-40
381.100000	2.55012e-40
381.050000	2.58163e-40
381.000000	2.61354e-40
380.950000	2.64584e-40
380.900000	2.67855e-40
380.850000	2.71165e-40
380.800000	2.74517e-40
380.750000	2.77909e-40
380.700000	2.81344e-40
380.650000	2.84822e-40
380.600000	2.88342e-40
380.550000	2.91906e-40
380.500000	2.95513e-40
380.450000	2.99166e-40
380.400000	3.02863e-40
380.350000	3.06607e-40
380.300000	3.10396e-40
380.250000	3.14232e-40
380.200000	3.18116e-40
380.150000	3.22048e-40
380.100000	3.26028e-40
380.050000	3.30058e-40
380.000000	3.34137e-40
379.950000	3.38267e-40
379.900000	3.42448e-40
379.850000	3.4668e-40
379.800000	3.50965e-40
379.750000	3.55303e-40
379.700000	3.59694e-40
379.650000	3.6414e-40
379.600000	3.6864e-40
379.550000	3.73197e-40
379.500000	3.77809e-40
379.450000	3.82479e-40
379.400000	3.87206e-40
379.350000	3.91991e-40
379.300000	3.96836e-40
379.250000	4.01741e-40
379.200000	4.06706e-40
379.150000	4.11733e-40
379.100000	4.16822e-40
379.050000	4.21973e-40
379.000000	4.27189e-40
378.950000	4.32469e-40
378.900000	4.37814e-40
378.850000	4.43225e-40
378.800000	4.48703e-40
378.750000	4.54248e-40
378.700000	4.59863e-40
378.650000	4.65546e-40
378.600000	4.713e-40
378.550000	4.77125e-40
378.500000	4.83022e-40
378.450000	4.88992e-40
378.400000	4.95036e-40
378.350000	5.01154e-40
378.300000	5.07348e-40
378.250000	5.13618e-40
378.200000	5.19966e-40
378.150000	5.26393e-40
378.100000	5.32899e-40
378.050000	5.39485e-40
378.000000	5.46153e-40
377.950000	5.52903e-40
377.900000	5.59736e-40
377.850000	5.66654e-40
377.800000	5.73658e-40
377.750000	5.80748e-40
377.700000	5.87926e-40
377.650000	5.95192e-40
377.600000	6.02548e-40
377.550000	6.09995e-40
377.500000	6.17534e-40
377.450000	6.25167e-40
377.400000	6.32893e-40
377.350000	6.40716e-40
377.300000	6.48634e-40
377.250000	6.56651e-40
377.200000	6.64767e-40
377.150000	6.72983e-40
377.100000	6.813e-40
377.050000	6.89721e-40
377.000000	6.98245e-40
376.950000	7.06875e-40
376.900000	7.15612e-40
376.850000	7.24456e-40
376.800000	7.3341e-40
376.750000	7.42474e-40
376.700000	7.51651e-40
376.650000	7.60941e-40
376.600000	7.70345e-40
376.550000	7.79866e-40
376.500000	7.89505e-40
376.450000	7.99262e-40
376.400000	8.09141e-40
376.350000	8.19141e-40
376.300000	8.29265e-40
376.250000	8.39514e-40
376.200000	8.4989e-40
376.150000	8.60394e-40
376.100000	8.71028e-40
376.050000	8.81793e-40
376.000000	8.92691e-40
375.950000	9.03724e-40
375.900000	9.14894e-40
375.850000	9.26201e-40
375.800000	9.37648e-40
375.750000	9.49237e-40
375.700000	9.60969e-40
375.650000	9.72845e-40
375.600000	9.84869e-40
375.550000	9.97041e-40
375.500000	1.00936e-39
375.450000	1.02184e-39
375.400000	1.03447e-39
375.350000	1.04725e-39
375.300000	1.0602e-39
375.250000	1.0733e-39
375.200000	1.08656e-39
375.150000	1.09999e-39
375.100000	1.11359e-39
375.050000	1.12735e-39
375.000000	1.14128e-39
374.950000	1.15539e-39
374.900000	1.16967e-39
374.850000	1.18413e-39
374.800000	1.19876e-39
374.750000	1.21358e-39
374.700000	1.22858e-39
374.650000	1.24376e-39
374.600000	1.25913e-39
374.550000	1.27469e-39
374.500000	1.29045e-39
374.450000	1.3064e-39
374.400000	1.32254e-39
374.350000	1.33889e-39
374.300000	1.35543e-39
374.250000	1.37219e-39
374.200000	1.38915e-39
374.150000	1.40631e-39
374.100000	1.4237e-39
374.050000	1.44129e-39
374.000000	1.4591e-39
373.950000	1.47714e-39
373.900000	1.49539e-39
373.850000	1.51387e-39
373.800000	1.53259e-39
373.750000	1.55153e-39
373.700000	1.5707e-39
373.650000	1.59011e-39
373.600000	1.60977e-39
373.550000	1.62966e-39
373.500000	1.6498e-39
373.450000	1.67019e-39
373.400000	1.69084e-39
373.350000	1.71173e-39
373.300000	1.73289e-39
373.250000	1.7543e-39
373.200000	1.77599e-39
373.150000	1.79794e-39
373.100000	1.82016e-39
373.050000	1.84265e-39
373.000000	1.86543e-39
372.950000	1.88848e-39
372.900000	1.91182e-39
372.850000	1.93545e-39
372.800000	1.95937e-39
372.750000	1.98358e-39
372.700000	2.0081e-39
372.650000	2.03292e-39
372.600000	2.05804e-39
372.550000	2.08348e-39
372.500000	2.10923e-39
372.450000	2.1353e-39
372.400000	2.16169e-39
372.350000	2.1884e-39
372.300000	2.21545e-39
372.250000	2.24283e-39
372.200000	2.27055e-39
372.150000	2.29861e-39
372.100000	2.32702e-39
372.050000	2.35578e-39
372.000000	2.38489e-39
371.950000	2.41437e-39
371.900000	2.44421e-39
371.850000	2.47441e-39
371.800000	2.505e-39
371.750000	2.53596e-39
371.700000	2.5673e-39
371.650000	2.59903e-39
371.600000	2.63115e-39
371.550000	2.66367e-39
371.500000	2.69659e-39
371.450000	2.72991e-39
371.400000	2.76365e-39
371.350000	2.79781e-39
371.300000	2.83238e-39
371.250000	2.86739e-39
371.200000	2.90283e-39
371.150000	2.9387e-39
371.100000	2.97502e-39
371.050000	3.01179e-39
371.000000	3.04901e-39
370.950000	3.0867e-39
370.900000	3.12484e-39
370.850000	3.16346e-39
370.800000	3.20256e-39
370.750000	3.24214e-39
370.700000	3.28221e-39
370.650000	3.32277e-39
370.600000	3.36384e-39
370.550000	3.40541e-39
370.500000	3.4475e-39
370.450000	3.49011e-39
370.400000	3.53324e-39
370.350000	3.57691e-39
370.300000	3.62112e-39
370.250000	3.66587e-39
370.200000	3.71117e-39
370.150000	3.75704e-39
370.100000	3.80347e-39
370.050000	3.85048e-39
370.000000	3.89807e-39
369.950000	3.94624e-39
369.900000	3.99501e-39
369.850000	4.04439e-39
369.800000	4.09437e-39
369.750000	4.14497e-39
369.700000	4.1962e-39
369.650000	4.24806e-39
369.600000	4.30056e-39
369.550000	4.35371e-39
369.500000	4.40752e-39
369.450000	4.46199e-39
369.400000	4.51713e-39
369.350000	4.57296e-39
369.300000	4.62948e-39
369.250000	4.68669e-39
369.200000	4.74461e-39
369.150000	4.80325e-39
369.100000	4.86261e-39
369.050000	4.92271e-39
369.000000	4.98355e-39
368.950000	5.04514e-39
368.900000	5.10749e-39
368.850000	5.17061e-39
368.800000	5.23451e-39
368.750000	5.29921e-39
368.700000	5.3647e-39
368.650000	5.431e-39
368.600000	5.49812e-39
368.550000	5.56607e-39
368.500000	5.63486e-39
368.450000	5.7045e-39
368.400000	5.775e-39
368.350000	5.84637e-39
368.300000	5.91862e-39
368.250000	5.99177e-39
368.200000	6.06582e-39
368.150000	6.14079e-39
368.100000	6.21668e-39
368.050000	6.29351e-39
368.000000	6.37129e-39
367.950000	6.45003e-39
367.900000	6.52974e-39
367.850000	6.61044e-39
367.800000	6.69214e-39
367.750000	6.77485e-39
367.700000	6.85857e-39
367.650000	6.94334e-39
367.600000	7.02915e-39
367.550000	7.11602e-39
367.500000	7.20396e-39
367.450000	7.293e-39
367.400000	7.38313e-39
367.350000	7.47437e-39
367.300000	7.56675e-39
367.250000	7.66026e-39
367.200000	7.75493e-39
367.150000	7.85077e-39
367.100000	7.9478e-39
367.050000	8.04602e-39
367.000000	8.14546e-39
366.950000	8.24613e-39
366.900000	8.34804e-39
366.850000	8.45121e-39
366.800000	8.55565e-39
366.750000	8.66139e-39
366.700000	8.76843e-39
366.650000	8.8768e-39
366.600000	8.9865e-39
366.550000	9.09756e-39
366.500000	9.21e-39
366.450000	9.32382e-39
366.400000	9.43905e-39
366.350000	9.5557e-39
366.300000	9.6738e-39
366.250000	9.79335e-39
366.200000	9.91438e-39
366.150000	1.00369e-38
366.100000	1.0161e-38
366.050000	1.02865e-38
366.000000	1.04137e-38
365.950000	1.05424e-38
365.900000	1.06726e-38
365.850000	1.08045e-38
365.800000	1.09381e-38
365.750000	1.10732e-38
365.700000	1.12101e-38
365.650000	1.13486e-38
365.600000	1.14889e-38
365.550000	1.16309e-38
365.500000	1.17746e-38
365.450000	1.19201e-38
365.400000	1.20674e-38
365.350000	1.22166e-38
365.300000	1.23676e-38
365.250000	1.25204e-38
365.200000	1.26751e-38
365.150000	1.28318e-38
365.100000	1.29904e-38
365.050000	1.31509e-38
365.000000	1.33134e-38
364.950000	1.3478e-38
364.900000	1.36445e-38
364.850000	1.38132e-38
364.800000	1.39839e-38
364.750000	1.41567e-38
364.700000	1.43316e-38
364.650000	1.45088e-38
364.600000	1.46881e-38
364.550000	1.48696e-38
364.500000	1.50534e-38
364.450000	1.52394e-38
364.400000	1.54277e-38
364.350000	1.56184e-38
364.300000	1.58114e-38
364.250000	1.60068e-38
364.200000	1.62046e-38
364.150000	1.64049e-38
364.100000	1.66076e-38
364.050000	1.68129e-38
364.000000	1.70207e-38
363.950000	1.7231e-38
363.900000	1.7444e-38
363.850000	1.76595e-38
363.800000	1.78778e-38
363.750000	1.80987e-38
363.700000	1.83224e-38
363.650000	1.85488e-38
363.600000	1.87781e-38
363.550000	1.90101e-38
363.500000	1.92451e-38
363.450000	1.94829e-38
363.400000	1.97237e-38
363.350000	1.99674e-38
363.300000	2.02142e-38
363.250000	2.0464e-38
363.200000	2.07169e-38
363.150000	2.09729e-38
363.100000	2.12321e-38
363.050000	2.14945e-38
363.000000	2.17602e-38
362.950000	2.20291e-38
362.900000	2.23013e-38
362.850000	2.25769e-38
362.800000	2.2856e-38
362.750000	2.31384e-38
362.700000	2.34244e-38
362.650000	2.37139e-38
362.600000	2.40069e-38
362.550000	2.43036e-38
362.500000	2.4604e-38
362.450000	2.4908e-38
362.400000	2.52158e-38
362.350000	2.55275e-38
362.300000	2.58429e-38
362.250000	2.61623e-38
362.200000	2.64856e-38
362.150000	2.6813e-38
362.100000	2.71443e-38
362.050000	2.74798e-38
362.000000	2.78194e-38
361.950000	2.81632e-38
361.900000	2.85112e-38
361.850000	2.88636e-38
361.800000	2.92203e-38
361.750000	2.95814e-38
361.700000	2.9947e-38
361.650000	3.03171e-38
361.600000	3.06917e-38
361.550000	3.1071e-38
361.500000	3.1455e-38
361.450000	3.18437e-38
361.400000	3.22373e-38
361.350000	3.26357e-38
361.300000	3.3039e-38
361.250000	3.34473e-38
361.200000	3.38607e-38
361.150000	3.42791e-38
361.100000	3.47027e-38
361.050000	3.51316e-38
361.000000	3.55658e-38
360.950000	3.60053e-38
360.900000	3.64503e-38
360.850000	3.69007e-38
360.800000	3.73567e-38
360.750000	3.78184e-38
360.700000	3.82858e-38
360.650000	3.87589e-38
360.600000	3.92379e-38
360.550000	3.97228e-38
360.500000	4.02137e-38
360.450000	4.07107e-38
360.400000	4.12138e-38
360.350000	4.17231e-38
360.300000	4.22387e-38
360.250000	4.27607e-38
360.200000	4.32892e-38
360.150000	4.38242e-38
360.100000	4.43657e-38
360.050000	4.4914e-38
360.000000	4.54691e-38
359.950000	4.6031e-38
359.900000	4.65999e-38
359.850000	4.71757e-38
359.800000	4.77587e-38
359.750000	4.8349e-38
359.700000	4.89465e-38
359.650000	4.95513e-38
359.600000	5.01637e-38
359.550000	5.07836e-38
359.500000	5.14112e-38
359.450000	5.20466e-38
359.400000	5.26898e-38
359.350000	5.33409e-38
359.300000	5.40001e-38
359.250000	5.46674e-38
359.200000	5.5343e-38
359.150000	5.6027e-38
359.100000	5.67194e-38
359.050000	5.74203e-38
359.000000	5.81299e-38
358.950000	5.88483e-38
358.900000	5.95755e-38
358.850000	6.03118e-38
358.800000	6.10571e-38
358.750000	6.18116e-38
358.700000	6.25755e-38
358.650000	6.33488e-38
358.600000	6.41317e-38
358.550000	6.49242e-38
358.500000	6.57266e-38
358.450000	6.65388e-38
358.400000	6.73611e-38
358.350000	6.81936e-38
358.300000	6.90363e-38
358.250000	6.98895e-38
358.200000	7.07532e-38
358.150000	7.16275e-38
358.100000	7.25127e-38
358.050000	7.34088e-38
358.000000	7.4316e-38
357.950000	7.52344e-38
357.900000	7.61642e-38
357.850000	7.71054e-38
357.800000	7.80583e-38
357.750000	7.90229e-38
357.700000	7.99995e-38
357.650000	8.09881e-38
357.600000	8.19889e-38
357.550000	8.30022e-38
357.500000	8.40279e-38
357.450000	8.50663e-38
357.400000	8.61176e-38
357.350000	8.71818e-38
357.300000	8.82592e-38
357.250000	8.93499e-38
357.200000	9.04541e-38
357.150000	9.15719e-38
357.100000	9.27035e-38
357.050000	9.38492e-38
357.000000	9.5009e-38
356.950000	9.61831e-38
356.900000	9.73717e-38
356.850000	9.8575e-38
356.800000	9.97932e-38
356.750000	1.01026e-37
356.700000	1.02275e-37
356.650000	1.03539e-37
356.600000	1.04818e-37
356.550000	1.06114e-37
356.500000	1.07425e-37
356.450000	1.08753e-37
356.400000	1.10097e-37
356.350000	1.11457e-37
356.300000	1.12834e-37
356.250000	1.14229e-37
356.200000	1.1564e-37
356.150000	1.1707e-37
356.100000	1.18516e-37
356.050000	1.19981e-37
356.000000	1.21464e-37
355.950000	1.22965e-37
355.900000	1.24484e-37
355.850000	1.26023e-37
355.800000	1.2758e-37
355.750000	1.29157e-37
355.700000	1.30753e-37
355.650000	1.32368e-37
355.600000	1.34004e-37
355.550000	1.3566e-37
355.500000	1.37337e-37
355.450000	1.39034e-37
355.400000	1.40752e-37
355.350000	1.42491e-37
355.300000	1.44252e-37
355.250000	1.46035e-37
355.200000	1.4784e-37
355.150000	1.49667e-37
355.100000	1.51516e-37
355.050000	1.53389e-37
355.000000	1.55284e-37
354.950000	1.57203e-37
354.900000	1.59146e-37
354.850000	1.61112e-37
354.800000	1.63103e-37
354.750000	1.65119e-37
354.700000	1.6716e-37
354.650000	1.69225e-37
354.600000	1.71316e-37
354.550000	1.73434e-37
354.500000	1.75577e-37
354.450000	1.77747e-37
354.400000	1.79943e-37
354.350000	1.82167e-37
354.300000	1.84418e-37
354.250000	1.86697e-37
354.200000	1.89004e-37
354.150000	1.9134e-37
354.100000	1.93704e-37
354.050000	1.96098e-37
354.000000	1.98521e-37
353.950000	2.00975e-37
353.900000	2.03458e-37
353.850000	2.05973e-37
353.800000	2.08518e-37
353.750000	2.11095e-37
353.700000	2.13703e-37
353.650000	2.16344e-37
353.600000	2.19018e-37
353.550000	2.21724e-37
353.500000	2.24464e-37
353.450000	2.27238e-37
353.400000	2.30046e-37
353.350000	2.32889e-37
353.300000	2.35767e-37
353.250000	2.38681e-37
353.200000	2.4163e-37
353.150000	2.44616e-37
353.100000	2.47639e-37
353.050000	2.50699e-37
353.000000	2.53797e-37
352.950000	2.56934e-37
352.900000	2.60109e-37
352.850000	2.63323e-37
352.800000	2.66577e-37
352.750000	2.69871e-37
352.700000	2.73206e-37
352.650000	2.76582e-37
352.600000	2.8e-37
352.550000	2.83461e-37
352.500000	2.86963e-37
352.450000	2.9051e-37
352.400000	2.941e-37
352.350000	2.97734e-37
352.300000	3.01413e-37
352.250000	3.05138e-37
352.200000	3.08909e-37
352.150000	3.12726e-37
352.100000	3.16591e-37
352.050000	3.20503e-37
352.000000	3.24464e-37
351.950000	3.28473e-37
351.900000	3.32532e-37
351.850000	3.36642e-37
351.800000	3.40802e-37
351.750000	3.45013e-37
351.700000	3.49277e-37
351.650000	3.53593e-37
351.600000	3.57962e-37
351.550000	3.62386e-37
351.500000	3.66864e-37
351.450000	3.71398e-37
351.400000	3.75987e-37
351.350000	3.80633e-37
351.300000	3.85337e-37
351.250000	3.90099e-37
351.200000	3.9492e-37
351.150000	3.998e-37
351.100000	4.0474e-37
351.050000	4.09742e-37
351.000000	4.14805e-37
350.950000	4.19931e-37
350.900000	4.25121e-37
350.850000	4.30374e-37
350.800000	4.35692e-37
350.750000	4.41076e-37
350.700000	4.46527e-37
350.650000	4.52045e-37
350.600000	4.57631e-37
350.550000	4.63286e-37
350.500000	4.69011e-37
350.450000	4.74807e-37
350.400000	4.80674e-37
350.350000	4.86614e-37
350.300000	4.92628e-37
350.250000	4.98715e-37
350.200000	5.04878e-37
350.150000	5.11117e-37
350.100000	5.17433e-37
350.050000	5.23827e-37
350.000000	5.30301e-37
349.950000	5.36854e-37
349.900000	5.43488e-37
349.850000	5.50204e-37
349.800000	5.57003e-37
349.750000	5.63886e-37
349.700000	5.70854e-37
349.650000	5.77909e-37
349.600000	5.8505e-37
349.550000	5.9228e-37
349.500000	5.99599e-37
349.450000	6.07008e-37
349.400000	6.14509e-37
349.350000	6.22103e-37
349.300000	6.2979e-37
349.250000	6.37573e-37
349.200000	6.45452e-37
349.150000	6.53428e-37
349.100000	6.61502e-37
349.050000	6.69677e-37
349.000000	6.77952e-37
348.950000	6.8633e-37
348.900000	6.94811e-37
348.850000	7.03397e-37
348.800000	7.12089e-37
348.750000	7.20889e-37
348.700000	7.29797e-37
348.650000	7.38815e-37
348.600000	7.47945e-37
348.550000	7.57188e-37
348.500000	7.66545e-37
348.450000	7.76017e-37
348.400000	7.85607e-37
348.350000	7.95315e-37
348.300000	8.05142e-37
348.250000	8.15092e-37
348.200000	8.25164e-37
348.150000	8.35361e-37
348.100000	8.45684e-37
348.050000	8.56134e-37
348.000000	8.66714e-37
347.950000	8.77424e-37
347.900000	8.88266e-37
347.850000	8.99243e-37
347.800000	9.10355e-37
347.750000	9.21604e-37
347.700000	9.32993e-37
347.650000	9.44522e-37
347.600000	9.56194e-37
347.550000	9.6801e-37
347.500000	9.79972e-37
347.450000	9.92081e-37
347.400000	1.00434e-36
347.350000	1.01675e-36
347.300000	1.02932e-36
347.250000	1.04204e-36
347.200000	1.05491e-36
347.150000	1.06795e-36
347.100000	1.08114e-36
347.050000	1.0945e-36
347.000000	1.10803e-36
346.950000	1.12172e-36
346.900000	1.13558e-36
346.850000	1.14962e-36
346.800000	1.16382e-36
346.750000	1.1782e-36
346.700000	1.19276e-36
346.650000	1.2075e-36
346.600000	1.22242e-36
346.550000	1.23753e-36
346.500000	1.25282e-36
346.450000	1.2683e-36
346.400000	1.28397e-36
346.350000	1.29984e-36
346.300000	1.3159e-36
346.250000	1.33216e-36
346.200000	1.34863e-36
346.150000	1.36529e-36
346.100000	1.38216e-36
346.050000	1.39924e-36
346.000000	1.41653e-36
345.950000	1.43404e-36
345.900000	1.45176e-36
345.850000	1.4697e-36
345.800000	1.48786e-36
345.750000	1.50624e-36
345.700000	1.52486e-36
345.650000	1.5437e-36
345.600000	1.56277e-36
345.550000	1.58209e-36
345.500000	1.60164e-36
345.450000	1.62143e-36
345.400000	1.64146e-36
345.350000	1.66175e-36
345.300000	1.68228e-36
345.250000	1.70307e-36
345.200000	1.72411e-36
345.150000	1.74542e-36
345.100000	1.76699e-36
345.050000	1.78882e-36
345.000000	1.81093e-36
344.950000	1.8333e-36
344.900000	1.85596e-36
344.850000	1.87889e-36
344.800000	1.90211e-36
344.750000	1.92561e-36
344.700000	1.94941e-36
344.650000	1.9735e-36
344.600000	1.99789e-36
344.550000	2.02257e-36
344.500000	2.04757e-36
344.450000	2.07287e-36
344.400000	2.09848e-36
344.350000	2.12441e-36
344.300000	2.15066e-36
344.250000	2.17724e-36
344.200000	2.20414e-36
344.150000	2.23138e-36
344.100000	2.25895e-36
344.050000	2.28687e-36
344.000000	2.31513e-36
343.950000	2.34373e-36
343.900000	2.3727e-36
343.850000	2.40201e-36
343.800000	2.4317e-36
343.750000	2.46174e-36
343.700000	2.49216e-36
343.650000	2.52296e-36
343.600000	2.55414e-36
343.550000	2.5857e-36
343.500000	2.61765e-36
343.450000	2.64999e-36
343.400000	2.68274e-36
343.350000	2.71589e-36
343.300000	2.74945e-36
343.250000	2.78343e-36
343.200000	2.81782e-36
343.150000	2.85264e-36
343.100000	2.88789e-36
343.050000	2.92357e-36
343.000000	2.9597e-36
342.950000	2.99627e-36
342.900000	3.0333e-36
342.850000	3.07078e-36
342.800000	3.10873e-36
342.750000	3.14714e-36
342.700000	3.18603e-36
342.650000	3.2254e-36
342.600000	3.26525e-36
342.550000	3.3056e-36
342.500000	3.34645e-36
342.450000	3.3878e-36
342.400000	3.42966e-36
342.350000	3.47204e-36
342.300000	3.51495e-36
342.250000	3.55838e-36
342.200000	3.60235e-36
342.150000	3.64686e-36
342.100000	3.69193e-36
342.050000	3.73755e-36
342.000000	3.78373e-36
341.950000	3.83049e-36
341.900000	3.87782e-36
341.850000	3.92574e-36
341.800000	3.97424e-36
341.750000	4.02335e-36
341.700000	4.07307e-36
341.650000	4.1234e-36
341.600000	4.17435e-36
341.550000	4.22593e-36
341.500000	4.27815e-36
341.450000	4.33102e-36
341.400000	4.38453e-36
341.350000	4.43871e-36
341.300000	4.49356e-36
341.250000	4.54909e-36
341.200000	4.6053e-36
341.150000	4.6622e-36
341.100000	4.71981e-36
341.050000	4.77813e-36
341.000000	4.83718e-36
340.950000	4.89695e-36
340.900000	4.95746e-36
340.850000	5.01872e-36
340.800000	5.08073e-36
340.750000	5.14351e-36
340.700000	5.20707e-36
340.650000	5.27141e-36
340.600000	5.33655e-36
340.550000	5.40249e-36
340.500000	5.46925e-36
340.450000	5.53683e-36
340.400000	5.60525e-36
340.350000	5.67451e-36
340.300000	5.74463e-36
340.250000	5.81561e-36
340.200000	5.88747e-36
340.150000	5.96022e-36
340.100000	6.03387e-36
340.050000	6.10843e-36
340.000000	6.18391e-36
339.950000	6.26032e-36
339.900000	6.33768e-36
339.850000	6.41599e-36
339.800000	6.49527e-36
339.750000	6.57553e-36
339.700000	6.65678e-36
339.650000	6.73903e-36
339.600000	6.82231e-36
339.550000	6.90661e-36
339.500000	6.99195e-36
339.450000	7.07835e-36
339.400000	7.16581e-36
339.350000	7.25435e-36
339.300000	7.34399e-36
339.250000	7.43474e-36
339.200000	7.52661e-36
339.150000	7.61961e-36
339.100000	7.71376e-36
339.050000	7.80908e-36
339.000000	7.90557e-36
338.950000	8.00326e-36
338.900000	8.10215e-36
338.850000	8.20227e-36
338.800000	8.30362e-36
338.750000	8.40622e-36
338.700000	8.51009e-36
338.650000	8.61525e-36
338.600000	8.7217e-36
338.550000	8.82947e-36
338.500000	8.93857e-36
338.450000	9.04902e-36
338.400000	9.16084e-36
338.350000	9.27403e-36
338.300000	9.38863e-36
338.250000	9.50464e-36
338.200000	9.62208e-36
338.150000	9.74098e-36
338.100000	9.86134e-36
338.050000	9.98319e-36
338.000000	1.01066e-35
337.950000	1.02314e-35
337.900000	1.03579e-35
337.850000	1.04858e-35
337.800000	1.06154e-35
337.750000	1.07466e-35
337.700000	1.08794e-35
337.650000	1.10138e-35
337.600000	1.11499e-35
337.550000	1.12877e-35
337.500000	1.14271e-35
337.450000	1.15683e-35
337.400000	1.17113e-35
337.350000	1.1856e-35
337.300000	1.20025e-35
337.250000	1.21508e-35
337.200000	1.23009e-35
337.150000	1.24529e-35
337.100000	1.26068e-35
337.050000	1.27626e-35
337.000000	1.29203e-35
336.950000	1.30799e-35
336.900000	1.32415e-35
336.850000	1.34052e-35
336.800000	1.35708e-35
336.750000	1.37385e-35
336.700000	1.39082e-35
336.650000	1.40801e-35
336.600000	1.42541e-35
336.550000	1.44302e-35
336.500000	1.46085e-35
336.450000	1.4789e-35
336.400000	1.49718e-35
336.350000	1.51568e-35
336.300000	1.5344e-35
336.250000	1.55336e-35
336.200000	1.57256e-35
336.150000	1.59199e-35
336.100000	1.61166e-35
336.050000	1.63157e-35
336.000000	1.65173e-35
335.950000	1.67214e-35
335.900000	1.69281e-35
335.850000	1.71372e-35
335.800000	1.7349e-35
335.750000	1.75633e-35
335.700000	1.77804e-35
335.650000	1.80001e-35
335.600000	1.82225e-35
335.550000	1.84476e-35
335.500000	1.86756e-35
335.450000	1.89063e-35
335.400000	1.91399e-35
335.350000	1.93764e-35
335.300000	1.96159e-35
335.250000	1.98582e-35
335.200000	2.01036e-35
335.150000	2.0352e-35
335.100000	2.06035e-35
335.050000	2.08581e-35
335.000000	2.11158e-35
334.950000	2.13767e-35
334.900000	2.16409e-35
334.850000	2.19083e-35
334.800000	2.2179e-35
334.750000	2.2453e-35
334.700000	2.27304e-35
334.650000	2.30113e-35
334.600000	2.32956e-35
334.550000	2.35835e-35
334.500000	2.38749e-35
334.450000	2.41699e-35
334.400000	2.44685e-35
334.350000	2.47709e-35
334.300000	2.50769e-35
334.250000	2.53868e-35
334.200000	2.57005e-35
334.150000	2.6018e-35
334.100000	2.63395e-35
334.050000	2.6665e-35
334.000000	2.69945e-35
333.950000	2.7328e-35
333.900000	2.76657e-35
333.850000	2.80075e-35
333.800000	2.83536e-35
333.750000	2.87039e-35
333.700000	2.90586e-35
333.650000	2.94176e-35
333.600000	2.97811e-35
333.550000	3.01491e-35
333.500000	3.05216e-35
333.450000	3.08988e-35
333.400000	3.12805e-35
333.350000	3.1667e-35
333.300000	3.20583e-35
333.250000	3.24544e-35
333.200000	3.28555e-35
333.150000	3.32614e-35
333.100000	3.36724e-35
333.050000	3.40885e-35
333.000000	3.45097e-35
332.950000	3.49361e-35
332.900000	3.53677e-35
332.850000	3.58047e-35
332.800000	3.62471e-35
332.750000	3.6695e-35
332.700000	3.71484e-35
332.650000	3.76074e-35
332.600000	3.80721e-35
332.550000	3.85425e-35
332.500000	3.90188e-35
332.450000	3.95009e-35
332.400000	3.99889e-35
332.350000	4.0483e-35
332.300000	4.09833e-35
332.250000	4.14896e-35
332.200000	4.20023e-35
332.150000	4.25213e-35
332.100000	4.30467e-35
332.050000	4.35785e-35
332.000000	4.4117e-35
331.950000	4.46621e-35
331.900000	4.5214e-35
331.850000	4.57726e-35
331.800000	4.63382e-35
331.750000	4.69107e-35
331.700000	4.74904e-35
331.650000	4.80772e-35
331.600000	4.86712e-35
331.550000	4.92726e-35
331.500000	4.98814e-35
331.450000	5.04977e-35
331.400000	5.11217e-35
331.350000	5.17533e-35
331.300000	5.23928e-35
331.250000	5.30401e-35
331.200000	5.36955e-35
331.150000	5.43589e-35
331.100000	5.50306e-35
331.050000	5.57106e-35
331.000000	5.63989e-35
330.950000	5.70958e-35
330.900000	5.78012e-35
330.850000	5.85154e-35
330.800000	5.92384e-35
330.750000	5.99704e-35
330.700000	6.07114e-35
330.650000	6.14615e-35
330.600000	6.22209e-35
330.550000	6.29897e-35
330.500000	6.3768e-35
330.450000	6.45559e-35
330.400000	6.53535e-35
330.350000	6.6161e-35
330.300000	6.69785e-35
330.250000	6.78061e-35
330.200000	6.86439e-35
330.150000	6.9492e-35
330.100000	7.03507e-35
330.050000	7.12199e-35
330.000000	7.20999e-35
329.950000	7.29907e-35
329.900000	7.38926e-35
329.850000	7.48056e-35
329.800000	7.57299e-35
329.750000	7.66656e-35
329.700000	7.76128e-35
329.650000	7.85718e-35
329.600000	7.95426e-35
329.550000	8.05254e-35
329.500000	8.15204e-35
329.450000	8.25276e-35
329.400000	8.35473e-35
329.350000	8.45796e-35
329.300000	8.56247e-35
329.250000	8.66826e-35
329.200000	8.77536e-35
329.150000	8.88379e-35
329.100000	8.99356e-35
329.050000	9.10468e-35
329.000000	9.21717e-35
328.950000	9.33106e-35
328.900000	9.44635e-35
328.850000	9.56307e-35
328.800000	9.68122e-35
328.750000	9.80084e-35
328.700000	9.92194e-35
328.650000	1.00445e-34
328.600000	1.01686e-34
328.550000	1.02943e-34
328.500000	1.04215e-34
328.450000	1.05502e-34
328.400000	1.06806e-34
328.350000	1.08126e-34
328.300000	1.09462e-34
328.250000	1.10814e-34
328.200000	1.12183e-34
328.150000	1.13569e-34
328.100000	1.14972e-34
328.050000	1.16393e-34
328.000000	1.17831e-34
327.950000	1.19287e-34
327.900000	1.20761e-34
327.850000	1.22253e-34
327.800000	1.23763e-34
327.750000	1.25293e-34
327.700000	1.26841e-34
327.650000	1.28408e-34
327.600000	1.29994e-34
327.550000	1.31601e-34
327.500000	1.33227e-34
327.450000	1.34873e-34
327.400000	1.36539e-34
327.350000	1.38226e-34
327.300000	1.39934e-34
327.250000	1.41663e-34
327.200000	1.43413e-34
327.150000	1.45185e-34
327.100000	1.46979e-34
327.050000	1.48795e-34
327.000000	1.50634e-34
326.950000	1.52495e-34
326.900000	1.54379e-34
326.850000	1.56286e-34
326.800000	1.58217e-34
326.750000	1.60172e-34
326.700000	1.62151e-34
326.650000	1.64155e-34
326.600000	1.66183e-34
326.550000	1.68236e-34
326.500000	1.70315e-34
326.450000	1.72419e-34
326.400000	1.74549e-34
326.350000	1.76706e-34
326.300000	1.78889e-34
326.250000	1.811e-34
326.200000	1.83337e-34
326.150000	1.85602e-34
326.100000	1.87896e-34
326.050000	1.90217e-34
326.000000	1.92567e-34
325.950000	1.94947e-34
325.900000	1.97355e-34
325.850000	1.99794e-34
325.800000	2.02262e-34
325.750000	2.04761e-34
325.700000	2.07291e-34
325.650000	2.09852e-34
325.600000	2.12445e-34
325.550000	2.1507e-34
325.500000	2.17727e-34
325.450000	2.20417e-34
325.400000	2.23141e-34
325.350000	2.25898e-34
325.300000	2.28689e-34
325.250000	2.31514e-34
325.200000	2.34375e-34
325.150000	2.37271e-34
325.100000	2.40202e-34
325.050000	2.4317e-34
325.000000	2.46174e-34
324.950000	2.49216e-34
324.900000	2.52295e-34
324.850000	2.55412e-34
324.800000	2.58568e-34
324.750000	2.61763e-34
324.700000	2.64997e-34
324.650000	2.68271e-34
324.600000	2.71586e-34
324.550000	2.74941e-34
324.500000	2.78338e-34
324.450000	2.81777e-34
324.400000	2.85259e-34
324.350000	2.88783e-34
324.300000	2.92351e-34
324.250000	2.95963e-34
324.200000	2.9962e-34
324.150000	3.03322e-34
324.100000	3.07069e-34
324.050000	3.10863e-34
324.000000	3.14704e-34
323.950000	3.18592e-34
323.900000	3.22529e-34
323.850000	3.26514e-34
323.800000	3.30548e-34
323.750000	3.34632e-34
323.700000	3.38766e-34
323.650000	3.42952e-34
323.600000	3.47189e-34
323.550000	3.51479e-34
323.500000	3.55821e-34
323.450000	3.60217e-34
323.400000	3.64668e-34
323.350000	3.69173e-34
323.300000	3.73735e-34
323.250000	3.78352e-34
323.200000	3.83027e-34
323.150000	3.87759e-34
323.100000	3.9255e-34
323.050000	3.974e-34
323.000000	4.0231e-34
322.950000	4.07281e-34
322.900000	4.12313e-34
322.850000	4.17407e-34
322.800000	4.22564e-34
322.750000	4.27785e-34
322.700000	4.3307e-34
322.650000	4.38421e-34
322.600000	4.43838e-34
322.550000	4.49321e-34
322.500000	4.54873e-34
322.450000	4.60493e-34
322.400000	4.66182e-34
322.350000	4.71942e-34
322.300000	4.77773e-34
322.250000	4.83676e-34
322.200000	4.89652e-34
322.150000	4.95701e-34
322.100000	5.01826e-34
322.050000	5.08026e-34
322.000000	5.14303e-34
321.950000	5.20657e-34
321.900000	5.2709e-34
321.850000	5.33602e-34
321.800000	5.40195e-34
321.750000	5.46869e-34
321.700000	5.53625e-34
321.650000	5.60465e-34
321.600000	5.6739e-34
321.550000	5.744e-34
321.500000	5.81497e-34
321.450000	5.88681e-34
321.400000	5.95954e-34
321.350000	6.03318e-34
321.300000	6.10772e-34
321.250000	6.18318e-34
321.200000	6.25957e-34
321.150000	6.33691e-34
321.100000	6.4152e-34
321.050000	6.49446e-34
321.000000	6.5747e-34
320.950000	6.65593e-34
320.900000	6.73816e-34
320.850000	6.82141e-34
320.800000	6.90569e-34
320.750000	6.99101e-34
320.700000	7.07738e-34
320.650000	7.16483e-34
320.600000	7.25335e-34
320.550000	7.34296e-34
320.500000	7.43368e-34
320.450000	7.52553e-34
320.400000	7.6185e-34
320.350000	7.71263e-34
320.300000	7.80792e-34
320.250000	7.90439e-34
320.200000	8.00204e-34
320.150000	8.10091e-34
320.100000	8.20099e-34
320.050000	8.30232e-34
320.000000	8.40489e-34
319.950000	8.50873e-34
319.900000	8.61386e-34
319.850000	8.72028e-34
319.800000	8.82802e-34
319.750000	8.93709e-34
319.700000	9.0475e-34
319.650000	9.15929e-34
319.600000	9.27245e-34
319.550000	9.38701e-34
319.500000	9.50298e-34
319.450000	9.62039e-34
319.400000	9.73925e-34
319.350000	9.85958e-34
319.300000	9.98139e-34
319.250000	1.01047e-33
319.200000	1.02296e-33
319.150000	1.03559e-33
319.100000	1.04839e-33
319.050000	1.06134e-33
319.000000	1.07445e-33
318.950000	1.08773e-33
318.900000	1.10117e-33
318.850000	1.11477e-33
318.800000	1.12854e-33
318.750000	1.14249e-33
318.700000	1.1566e-33
318.650000	1.17089e-33
318.600000	1.18536e-33
318.550000	1.2e-33
318.500000	1.21483e-33
318.450000	1.22984e-33
318.400000	1.24503e-33
318.350000	1.26041e-33
318.300000	1.27599e-33
318.250000	1.29175e-33
318.200000	1.30771e-33
318.150000	1.32387e-33
318.100000	1.34022e-33
318.050000	1.35678e-33
318.000000	1.37354e-33
317.950000	1.39051e-33
317.900000	1.40769e-33
317.850000	1.42508e-33
317.800000	1.44269e-33
317.750000	1.46051e-33
317.700000	1.47856e-33
317.650000	1.49683e-33
317.600000	1.51532e-33
317.550000	1.53404e-33
317.500000	1.55299e-33
317.450000	1.57218e-33
317.400000	1.5916e-33
317.350000	1.61127e-33
317.300000	1.63117e-33
317.250000	1.65133e-33
317.200000	1.67173e-33
317.150000	1.69238e-33
317.100000	1.71329e-33
317.050000	1.73446e-33
317.000000	1.75589e-33
316.950000	1.77758e-33
316.900000	1.79954e-33
316.850000	1.82177e-33
316.800000	1.84428e-33
316.750000	1.86707e-33
316.700000	1.89013e-33
316.650000	1.91348e-33
316.600000	1.93712e-33
316.550000	1.96106e-33
316.500000	1.98528e-33
316.450000	2.00981e-33
316.400000	2.03464e-33
316.350000	2.05978e-33
316.300000	2.08523e-33
316.250000	2.11099e-33
316.200000	2.13707e-33
316.150000	2.16347e-33
316.100000	2.1902e-33
316.050000	2.21726e-33
316.000000	2.24465e-33
315.950000	2.27238e-33
315.900000	2.30046e-33
315.850000	2.32888e-33
315.800000	2.35765e-33
315.750000	2.38678e-33
315.700000	2.41627e-33
315.650000	2.44612e-33
315.600000	2.47634e-33
315.550000	2.50693e-33
315.500000	2.53791e-33
315.450000	2.56926e-33
315.400000	2.601e-33
315.350000	2.63314e-33
315.300000	2.66567e-33
315.250000	2.6986e-33
315.200000	2.73194e-33
315.150000	2.76569e-33
315.100000	2.79986e-33
315.050000	2.83445e-33
315.000000	2.86947e-33
314.950000	2.90492e-33
314.900000	2.94081e-33
314.850000	2.97714e-33
314.800000	3.01392e-33
314.750000	3.05116e-33
314.700000	3.08885e-33
314.650000	3.12701e-33
314.600000	3.16564e-33
314.550000	3.20475e-33
314.500000	3.24435e-33
314.450000	3.28443e-33
314.400000	3.32501e-33
314.350000	3.36608e-33
314.300000	3.40767e-33
314.250000	3.44977e-33
314.200000	3.49239e-33
314.150000	3.53554e-33
314.100000	3.57921e-33
314.050000	3.62343e-33
314.000000	3.6682e-33
313.950000	3.71352e-33
313.900000	3.7594e-33
313.850000	3.80584e-33
313.800000	3.85286e-33
313.750000	3.90046e-33
313.700000	3.94865e-33
313.650000	3.99743e-33
313.600000	4.04681e-33
313.550000	4.09681e-33
313.500000	4.14742e-33
313.450000	4.19866e-33
313.400000	4.25053e-33
313.350000	4.30304e-33
313.300000	4.35621e-33
313.250000	4.41002e-33
313.200000	4.46451e-33
313.150000	4.51966e-33
313.100000	4.5755e-33
313.050000	4.63203e-33
313.000000	4.68925e-33
312.950000	4.74718e-33
312.900000	4.80583e-33
312.850000	4.8652e-33
312.800000	4.92531e-33
312.750000	4.98616e-33
312.700000	5.04776e-33
312.650000	5.11012e-33
312.600000	5.17325e-33
312.550000	5.23716e-33
312.500000	5.30186e-33
312.450000	5.36736e-33
312.400000	5.43367e-33
312.350000	5.5008e-33
312.300000	5.56876e-33
312.250000	5.63756e-33
312.200000	5.7072e-33
312.150000	5.77771e-33
312.100000	5.84909e-33
312.050000	5.92135e-33
312.000000	5.9945e-33
311.950000	6.06856e-33
311.900000	6.14353e-33
311.850000	6.21943e-33
311.800000	6.29627e-33
311.750000	6.37405e-33
311.700000	6.4528e-33
311.650000	6.53252e-33
311.600000	6.61322e-33
311.550000	6.69492e-33
311.500000	6.77763e-33
311.450000	6.86136e-33
311.400000	6.94613e-33
311.350000	7.03194e-33
311.300000	7.11881e-33
311.250000	7.20676e-33
311.200000	7.29579e-33
311.150000	7.38592e-33
311.100000	7.47717e-33
311.050000	7.56954e-33
311.000000	7.66306e-33
310.950000	7.75773e-33
310.900000	7.85357e-33
310.850000	7.95059e-33
310.800000	8.04881e-33
310.750000	8.14825e-33
310.700000	8.24891e-33
310.650000	8.35082e-33
310.600000	8.45399e-33
310.550000	8.55843e-33
310.500000	8.66416e-33
310.450000	8.77119e-33
310.400000	8.87955e-33
310.350000	8.98925e-33
310.300000	9.1003e-33
310.250000	9.21273e-33
310.200000	9.32654e-33
310.150000	9.44176e-33
310.100000	9.55841e-33
310.050000	9.67649e-33
310.000000	9.79603e-33
309.950000	9.91705e-33
309.900000	1.00396e-32
309.850000	1.01636e-32
309.800000	1.02892e-32
309.750000	1.04163e-32
309.700000	1.05449e-32
309.650000	1.06752e-32
309.600000	1.08071e-32
309.550000	1.09406e-32
309.500000	1.10758e-32
309.450000	1.12126e-32
309.400000	1.13511e-32
309.350000	1.14914e-32
309.300000	1.16333e-32
309.250000	1.1777e-32
309.200000	1.19225e-32
309.150000	1.20698e-32
309.100000	1.22189e-32
309.050000	1.23699e-32
309.000000	1.25227e-32
308.950000	1.26774e-32
308.900000	1.2834e-32
308.850000	1.29926e-32
308.800000	1.31531e-32
308.750000	1.33156e-32
308.700000	1.348e-32
308.650000	1.36466e-32
308.600000	1.38152e-32
308.550000	1.39858e-32
308.500000	1.41586e-32
308.450000	1.43335e-32
308.400000	1.45106e-32
308.350000	1.46899e-32
308.300000	1.48713e-32
308.250000	1.50551e-32
308.200000	1.5241e-32
308.150000	1.54293e-32
308.100000	1.56199e-32
308.050000	1.58129e-32
308.000000	1.60083e-32
307.950000	1.6206e-32
307.900000	1.64062e-32
307.850000	1.66089e-32
307.800000	1.68141e-32
307.750000	1.70218e-32
307.700000	1.72321e-32
307.650000	1.7445e-32
307.600000	1.76605e-32
307.550000	1.78786e-32
307.500000	1.80995e-32
307.450000	1.83231e-32
307.400000	1.85495e-32
307.350000	1.87786e-32
307.300000	1.90106e-32
307.250000	1.92455e-32
307.200000	1.94832e-32
307.150000	1.97239e-32
307.100000	1.99676e-32
307.050000	2.02142e-32
307.000000	2.04639e-32
306.950000	2.07167e-32
306.900000	2.09727e-32
306.850000	2.12318e-32
306.800000	2.14941e-32
306.750000	2.17596e-32
306.700000	2.20284e-32
306.650000	2.23005e-32
306.600000	2.2576e-32
306.550000	2.28549e-32
306.500000	2.31373e-32
306.450000	2.34231e-32
306.400000	2.37124e-32
306.350000	2.40054e-32
306.300000	2.43019e-32
306.250000	2.46021e-32
306.200000	2.49061e-32
306.150000	2.52137e-32
306.100000	2.55252e-32
306.050000	2.58406e-32
306.000000	2.61598e-32
305.950000	2.64829e-32
305.900000	2.68101e-32
305.850000	2.71413e-32
305.800000	2.74766e-32
305.750000	2.7816e-32
305.700000	2.81596e-32
305.650000	2.85075e-32
305.600000	2.88597e-32
305.550000	2.92162e-32
305.500000	2.95771e-32
305.450000	2.99425e-32
305.400000	3.03124e-32
305.350000	3.06869e-32
305.300000	3.1066e-32
305.250000	3.14497e-32
305.200000	3.18382e-32
305.150000	3.22316e-32
305.100000	3.26297e-32
305.050000	3.30328e-32
305.000000	3.34409e-32
304.950000	3.3854e-32
304.900000	3.42722e-32
304.850000	3.46956e-32
304.800000	3.51242e-32
304.750000	3.55581e-32
304.700000	3.59974e-32
304.650000	3.64421e-32
304.600000	3.68922e-32
304.550000	3.7348e-32
304.500000	3.78094e-32
304.450000	3.82764e-32
304.400000	3.87493e-32
304.350000	3.9228e-32
304.300000	3.97126e-32
304.250000	4.02031e-32
304.200000	4.06998e-32
304.150000	4.12026e-32
304.100000	4.17116e-32
304.050000	4.22268e-32
304.000000	4.27485e-32
303.950000	4.32766e-32
303.900000	4.38112e-32
303.850000	4.43524e-32
303.800000	4.49003e-32
303.750000	4.5455e-32
303.700000	4.60165e-32
303.650000	4.65849e-32
303.600000	4.71604e-32
303.550000	4.7743e-32
303.500000	4.83328e-32
303.450000	4.89298e-32
303.400000	4.95343e-32
303.350000	5.01462e-32
303.300000	5.07657e-32
303.250000	5.13928e-32
303.200000	5.20277e-32
303.150000	5.26704e-32
303.100000	5.3321e-32
303.050000	5.39797e-32
303.000000	5.46465e-32
302.950000	5.53216e-32
302.900000	5.6005e-32
302.850000	5.66968e-32
302.800000	5.73972e-32
302.750000	5.81063e-32
302.700000	5.88241e-32
302.650000	5.95507e-32
302.600000	6.02864e-32
302.550000	6.10311e-32
302.500000	6.1785e-32
302.450000	6.25483e-32
302.400000	6.33209e-32
302.350000	6.41032e-32
302.300000	6.4895e-32
302.250000	6.56967e-32
302.200000	6.65083e-32
302.150000	6.73298e-32
302.100000	6.81616e-32
302.050000	6.90036e-32
302.000000	6.9856e-32
301.950000	7.07189e-32
301.900000	7.15925e-32
301.850000	7.24769e-32
301.800000	7.33722e-32
301.750000	7.42786e-32
301.700000	7.51962e-32
301.650000	7.61251e-32
301.600000	7.70655e-32
301.550000	7.80175e-32
301.500000	7.89812e-32
301.450000	7.99569e-32
301.400000	8.09446e-32
301.350000	8.19445e-32
301.300000	8.29568e-32
301.250000	8.39816e-32
301.200000	8.5019e-32
301.150000	8.60692e-32
301.100000	8.71325e-32
301.050000	8.82088e-32
301.000000	8.92984e-32
300.950000	9.04016e-32
300.900000	9.15183e-32
300.850000	9.26488e-32
300.800000	9.37933e-32
300.750000	9.49519e-32
300.700000	9.61249e-32
300.650000	9.73123e-32
300.600000	9.85144e-32
300.550000	9.97313e-32
300.500000	1.00963e-31
300.450000	1.02211e-31
300.400000	1.03473e-31
300.350000	1.04751e-31
300.300000	1.06045e-31
300.250000	1.07355e-31
300.200000	1.08681e-31
300.150000	1.10024e-31
300.100000	1.11383e-31
300.050000	1.12759e-31
300.000000	1.14152e-31
299.950000	1.15562e-31
299.900000	1.1699e-31
299.850000	1.18435e-31
299.800000	1.19898e-31
299.750000	1.21379e-31
299.700000	1.22878e-31
299.650000	1.24396e-31
299.600000	1.25933e-31
299.550000	1.27488e-31
299.500000	1.29063e-31
299.450000	1.30658e-31
299.400000	1.32272e-31
299.350000	1.33905e-31
299.300000	1.3556e-31
299.250000	1.37234e-31
299.200000	1.38929e-31
299.150000	1.40646e-31
299.100000	1.42383e-31
299.050000	1.44142e-31
299.000000	1.45922e-31
298.950000	1.47725e-31
298.900000	1.4955e-31
298.850000	1.51397e-31
298.800000	1.53267e-31
298.750000	1.5516e-31
298.700000	1.57077e-31
298.650000	1.59017e-31
298.600000	1.60982e-31
298.550000	1.6297e-31
298.500000	1.64983e-31
298.450000	1.67021e-31
298.400000	1.69085e-31
298.350000	1.71173e-31
298.300000	1.73288e-31
298.250000	1.75428e-31
298.200000	1.77595e-31
298.150000	1.79789e-31
298.100000	1.8201e-31
298.050000	1.84258e-31
298.000000	1.86534e-31
297.950000	1.88839e-31
297.900000	1.91171e-31
297.850000	1.93533e-31
297.800000	1.95923e-31
297.750000	1.98344e-31
297.700000	2.00794e-31
297.650000	2.03274e-31
297.600000	2.05785e-31
297.550000	2.08327e-31
297.500000	2.109e-31
297.450000	2.13506e-31
297.400000	2.16143e-31
297.350000	2.18813e-31
297.300000	2.21516e-31
297.250000	2.24252e-31
297.200000	2.27022e-31
297.150000	2.29826e-31
297.100000	2.32665e-31
297.050000	2.35539e-31
297.000000	2.38449e-31
296.950000	2.41394e-31
296.900000	2.44376e-31
296.850000	2.47395e-31
296.800000	2.50451e-31
296.750000	2.53545e-31
296.700000	2.56677e-31
296.650000	2.59847e-31
296.600000	2.63057e-31
296.550000	2.66306e-31
296.500000	2.69596e-31
296.450000	2.72926e-31
296.400000	2.76297e-31
296.350000	2.7971e-31
296.300000	2.83166e-31
296.250000	2.86663e-31
296.200000	2.90204e-31
296.150000	2.93789e-31
296.100000	2.97418e-31
296.050000	3.01092e-31
296.000000	3.04811e-31
295.950000	3.08576e-31
295.900000	3.12388e-31
295.850000	3.16247e-31
295.800000	3.20153e-31
295.750000	3.24108e-31
295.700000	3.28112e-31
295.650000	3.32165e-31
295.600000	3.36268e-31
295.550000	3.40421e-31
295.500000	3.44626e-31
295.450000	3.48883e-31
295.400000	3.53193e-31
295.350000	3.57556e-31
295.300000	3.61972e-31
295.250000	3.66444e-31
295.200000	3.7097e-31
295.150000	3.75552e-31
295.100000	3.80191e-31
295.050000	3.84888e-31
295.000000	3.89642e-31
294.950000	3.94455e-31
294.900000	3.99327e-31
294.850000	4.0426e-31
294.800000	4.09254e-31
294.750000	4.14309e-31
294.700000	4.19427e-31
294.650000	4.24607e-31
294.600000	4.29852e-31
294.550000	4.35162e-31
294.500000	4.40537e-31
294.450000	4.45979e-31
294.400000	4.51488e-31
294.350000	4.57065e-31
294.300000	4.6271e-31
294.250000	4.68426e-31
294.200000	4.74212e-31
294.150000	4.8007e-31
294.100000	4.86e-31
294.050000	4.92003e-31
294.000000	4.9808e-31
293.950000	5.04233e-31
293.900000	5.10461e-31
293.850000	5.16766e-31
293.800000	5.2315e-31
293.750000	5.29612e-31
293.700000	5.36154e-31
293.650000	5.42776e-31
293.600000	5.49481e-31
293.550000	5.56268e-31
293.500000	5.63139e-31
293.450000	5.70095e-31
293.400000	5.77137e-31
293.350000	5.84266e-31
293.300000	5.91483e-31
293.250000	5.98789e-31
293.200000	6.06186e-31
293.150000	6.13673e-31
293.100000	6.21253e-31
293.050000	6.28927e-31
293.000000	6.36696e-31
292.950000	6.4456e-31
292.900000	6.52522e-31
292.850000	6.60582e-31
292.800000	6.68742e-31
292.750000	6.77002e-31
292.700000	6.85365e-31
292.650000	6.9383e-31
292.600000	7.02401e-31
292.550000	7.11077e-31
292.500000	7.1986e-31
292.450000	7.28752e-31
292.400000	7.37753e-31
292.350000	7.46866e-31
292.300000	7.56092e-31
292.250000	7.65431e-31
292.200000	7.74885e-31
292.150000	7.84457e-31
292.100000	7.94147e-31
292.050000	8.03956e-31
292.000000	8.13886e-31
291.950000	8.2394e-31
291.900000	8.34117e-31
291.850000	8.4442e-31
291.800000	8.5485e-31
291.750000	8.65409e-31
291.700000	8.76099e-31
291.650000	8.8692e-31
291.600000	8.97876e-31
291.550000	9.08966e-31
291.500000	9.20194e-31
291.450000	9.3156e-31
291.400000	9.43067e-31
291.350000	9.54715e-31
291.300000	9.66508e-31
291.250000	9.78446e-31
291.200000	9.90532e-31
291.150000	1.00277e-30
291.100000	1.01515e-30
291.050000	1.02769e-30
291.000000	1.04039e-30
290.950000	1.05324e-30
290.900000	1.06625e-30
290.850000	1.07942e-30
290.800000	1.09275e-30
290.750000	1.10625e-30
290.700000	1.11991e-30
290.650000	1.13374e-30
290.600000	1.14775e-30
290.550000	1.16192e-30
290.500000	1.17628e-30
290.450000	1.19081e-30
290.400000	1.20551e-30
290.350000	1.22041e-30
290.300000	1.23548e-30
290.250000	1.25074e-30
290.200000	1.26619e-30
290.150000	1.28183e-30
290.100000	1.29766e-30
290.050000	1.31369e-30
290.000000	1.32992e-30
289.950000	1.34634e-30
289.900000	1.36297e-30
289.850000	1.37981e-30
289.800000	1.39685e-30
289.750000	1.4141e-30
289.700000	1.43157e-30
289.650000	1.44925e-30
289.600000	1.46715e-30
289.550000	1.48528e-30
289.500000	1.50362e-30
289.450000	1.52219e-30
289.400000	1.541e-30
289.350000	1.56003e-30
289.300000	1.5793e-30
289.250000	1.59881e-30
289.200000	1.61855e-30
289.150000	1.63855e-30
289.100000	1.65879e-30
289.050000	1.67927e-30
289.000000	1.70002e-30
288.950000	1.72101e-30
288.900000	1.74227e-30
288.850000	1.76379e-30
288.800000	1.78558e-30
288.750000	1.80763e-30
288.700000	1.82996e-30
288.650000	1.85256e-30
288.600000	1.87545e-30
288.550000	1.89861e-30
288.500000	1.92206e-30
288.450000	1.9458e-30
288.400000	1.96984e-30
288.350000	1.99417e-30
288.300000	2.0188e-30
288.250000	2.04373e-30
288.200000	2.06898e-30
288.150000	2.09453e-30
288.100000	2.1204e-30
288.050000	2.14659e-30
288.000000	2.17311e-30
287.950000	2.19995e-30
287.900000	2.22712e-30
287.850000	2.25463e-30
287.800000	2.28248e-30
287.750000	2.31067e-30
287.700000	2.33921e-30
287.650000	2.3681e-30
287.600000	2.39735e-30
287.550000	2.42696e-30
287.500000	2.45694e-30
287.450000	2.48729e-30
287.400000	2.51801e-30
287.350000	2.54911e-30
287.300000	2.58059e-30
287.250000	2.61247e-30
287.200000	2.64474e-30
287.150000	2.6774e-30
287.100000	2.71047e-30
287.050000	2.74395e-30
287.000000	2.77784e-30
286.950000	2.81215e-30
286.900000	2.84689e-30
286.850000	2.88205e-30
286.800000	2.91765e-30
286.750000	2.95369e-30
286.700000	2.99017e-30
286.650000	3.0271e-30
286.600000	3.06449e-30
286.550000	3.10234e-30
286.500000	3.14066e-30
286.450000	3.17945e-30
286.400000	3.21872e-30
286.350000	3.25848e-30
286.300000	3.29872e-30
286.250000	3.33947e-30
286.200000	3.38071e-30
286.150000	3.42247e-30
286.100000	3.46474e-30
286.050000	3.50754e-30
286.000000	3.55086e-30
285.950000	3.59472e-30
285.900000	3.63912e-30
285.850000	3.68406e-30
285.800000	3.72957e-30
285.750000	3.77563e-30
285.700000	3.82227e-30
285.650000	3.86948e-30
285.600000	3.91727e-30
285.550000	3.96565e-30
285.500000	4.01463e-30
285.450000	4.06422e-30
285.400000	4.11442e-30
285.350000	4.16524e-30
285.300000	4.21668e-30
285.250000	4.26876e-30
285.200000	4.32149e-30
285.150000	4.37486e-30
285.100000	4.4289e-30
285.050000	4.4836e-30
285.000000	4.53898e-30
284.950000	4.59504e-30
284.900000	4.6518e-30
284.850000	4.70925e-30
284.800000	4.76742e-30
284.750000	4.8263e-30
284.700000	4.88591e-30
284.650000	4.94626e-30
284.600000	5.00735e-30
284.550000	5.0692e-30
284.500000	5.13181e-30
284.450000	5.19519e-30
284.400000	5.25936e-30
284.350000	5.32432e-30
284.300000	5.39008e-30
284.250000	5.45665e-30
284.200000	5.52405e-30
284.150000	5.59227e-30
284.100000	5.66134e-30
284.050000	5.73127e-30
284.000000	5.80206e-30
283.950000	5.87372e-30
283.900000	5.94626e-30
283.850000	6.01971e-30
283.800000	6.09406e-30
283.750000	6.16933e-30
283.700000	6.24552e-30
283.650000	6.32266e-30
283.600000	6.40075e-30
283.550000	6.47981e-30
283.500000	6.55984e-30
283.450000	6.64086e-30
283.400000	6.72288e-30
283.350000	6.80592e-30
283.300000	6.88998e-30
283.250000	6.97508e-30
283.200000	7.06123e-30
283.150000	7.14844e-30
283.100000	7.23673e-30
283.050000	7.32611e-30
283.000000	7.4166e-30
282.950000	7.5082e-30
282.900000	7.60093e-30
282.850000	7.69481e-30
282.800000	7.78985e-30
282.750000	7.88606e-30
282.700000	7.98346e-30
282.650000	8.08206e-30
282.600000	8.18189e-30
282.550000	8.28294e-30
282.500000	8.38524e-30
282.450000	8.48881e-30
282.400000	8.59365e-30
282.350000	8.69979e-30
282.300000	8.80724e-30
282.250000	8.91602e-30
282.200000	9.02614e-30
282.150000	9.13762e-30
282.100000	9.25048e-30
282.050000	9.36473e-30
282.000000	9.48039e-30
281.950000	9.59748e-30
281.900000	9.71602e-30
281.850000	9.83602e-30
281.800000	9.9575e-30
281.750000	1.00805e-29
281.700000	1.0205e-29
281.650000	1.0331e-29
281.600000	1.04586e-29
281.550000	1.05878e-29
281.500000	1.07186e-29
281.450000	1.08509e-29
281.400000	1.0985e-29
281.350000	1.11206e-29
281.300000	1.1258e-29
281.250000	1.1397e-29
281.200000	1.15378e-29
281.150000	1.16803e-29
281.100000	1.18246e-29
281.050000	1.19706e-29
281.000000	1.21184e-29
280.950000	1.22681e-29
280.900000	1.24196e-29
280.850000	1.2573e-29
280.800000	1.27283e-29
280.750000	1.28855e-29
280.700000	1.30447e-29
280.650000	1.32058e-29
280.600000	1.33689e-29
280.550000	1.3534e-29
280.500000	1.37011e-29
280.450000	1.38704e-29
280.400000	1.40417e-29
280.350000	1.42151e-29
280.300000	1.43907e-29
280.250000	1.45684e-29
280.200000	1.47483e-29
280.150000	1.49305e-29
280.100000	1.51149e-29
280.050000	1.53015e-29
280.000000	1.54905e-29
279.950000	1.56818e-29
279.900000	1.58755e-29
279.850000	1.60716e-29
279.800000	1.62701e-29
279.750000	1.6471e-29
279.700000	1.66745e-29
279.650000	1.68804e-29
279.600000	1.70889e-29
279.550000	1.72999e-29
279.500000	1.75136e-29
279.450000	1.77299e-29
279.400000	1.79489e-29
279.350000	1.81706e-29
279.300000	1.8395e-29
279.250000	1.86222e-29
279.200000	1.88522e-29
279.150000	1.9085e-29
279.100000	1.93207e-29
279.050000	1.95593e-29
279.000000	1.98009e-29
278.950000	2.00454e-29
278.900000	2.0293e-29
278.850000	2.05436e-29
278.800000	2.07974e-29
278.750000	2.10542e-29
278.700000	2.13143e-29
278.650000	2.15775e-29
278.600000	2.1844e-29
278.550000	2.21138e-29
278.500000	2.23869e-29
278.450000	2.26634e-29
278.400000	2.29433e-29
278.350000	2.32266e-29
278.300000	2.35135e-29
278.250000	2.38039e-29
278.200000	2.40979e-29
278.150000	2.43955e-29
278.100000	2.46968e-29
278.050000	2.50018e-29
278.000000	2.53106e-29
277.950000	2.56232e-29
277.900000	2.59396e-29
277.850000	2.626e-29
277.800000	2.65843e-29
277.750000	2.69126e-29
277.700000	2.7245e-29
277.650000	2.75815e-29
277.600000	2.79221e-29
277.550000	2.8267e-29
277.500000	2.86161e-29
277.450000	2.89695e-29
277.400000	2.93273e-29
277.350000	2.96895e-29
277.300000	3.00562e-29
277.250000	3.04274e-29
277.200000	3.08032e-29
277.150000	3.11836e-29
277.100000	3.15687e-29
277.050000	3.19586e-29
277.000000	3.23533e-29
276.950000	3.27529e-29
276.900000	3.31574e-29
276.850000	3.35669e-29
276.800000	3.39814e-29
276.750000	3.44011e-29
276.700000	3.4826e-29
276.650000	3.52561e-29
276.600000	3.56915e-29
276.550000	3.61323e-29
276.500000	3.65785e-29
276.450000	3.70303e-29
276.400000	3.74876e-29
276.350000	3.79506e-29
276.300000	3.84193e-29
276.250000	3.88938e-29
276.200000	3.93741e-29
276.150000	3.98604e-29
276.100000	4.03527e-29
276.050000	4.0851e-29
276.000000	4.13555e-29
275.950000	4.18663e-29
275.900000	4.23833e-29
275.850000	4.29068e-29
275.800000	4.34367e-29
275.750000	4.39731e-29
275.700000	4.45162e-29
275.650000	4.5066e-29
275.600000	4.56225e-29
275.550000	4.6186e-29
275.500000	4.67564e-29
275.450000	4.73338e-29
275.400000	4.79184e-29
275.350000	4.85102e-29
275.300000	4.91093e-29
275.250000	4.97158e-29
275.200000	5.03298e-29
275.150000	5.09513e-29
275.100000	5.15806e-29
275.050000	5.22176e-29
275.000000	5.28625e-29
274.950000	5.35153e-29
274.900000	5.41763e-29
274.850000	5.48453e-29
274.800000	5.55227e-29
274.750000	5.62084e-29
274.700000	5.69025e-29
274.650000	5.76053e-29
274.600000	5.83167e-29
274.550000	5.90369e-29
274.500000	5.9766e-29
274.450000	6.05041e-29
274.400000	6.12513e-29
274.350000	6.20078e-29
274.300000	6.27736e-29
274.250000	6.35488e-29
274.200000	6.43336e-29
274.150000	6.51281e-29
274.100000	6.59325e-29
274.050000	6.67467e-29
274.000000	6.7571e-29
273.950000	6.84055e-29
273.900000	6.92503e-29
273.850000	7.01056e-29
273.800000	7.09713e-29
273.750000	7.18478e-29
273.700000	7.27351e-29
273.650000	7.36334e-29
273.600000	7.45428e-29
273.550000	7.54633e-29
273.500000	7.63953e-29
273.450000	7.73388e-29
273.400000	7.82939e-29
273.350000	7.92608e-29
273.300000	8.02396e-29
273.250000	8.12306e-29
273.200000	8.22338e-29
273.150000	8.32493e-29
273.100000	8.42774e-29
273.050000	8.53182e-29
273.000000	8.63719e-29
272.950000	8.74386e-29
272.900000	8.85184e-29
272.850000	8.96116e-29
272.800000	9.07182e-29
272.750000	9.18386e-29
272.700000	9.29728e-29
272.650000	9.41209e-29
272.600000	9.52833e-29
272.550000	9.646e-29
272.500000	9.76513e-29
272.450000	9.88572e-29
272.400000	1.00078e-28
272.350000	1.01314e-28
272.300000	1.02565e-28
272.250000	1.03832e-28
272.200000	1.05114e-28
272.150000	1.06412e-28
272.100000	1.07726e-28
272.050000	1.09057e-28
272.000000	1.10404e-28
271.950000	1.11767e-28
271.900000	1.13147e-28
271.850000	1.14545e-28
271.800000	1.15959e-28
271.750000	1.17391e-28
271.700000	1.18841e-28
271.650000	1.20309e-28
271.600000	1.21794e-28
271.550000	1.23298e-28
271.500000	1.24821e-28
271.450000	1.26363e-28
271.400000	1.27923e-28
271.350000	1.29503e-28
271.300000	1.31102e-28
271.250000	1.32721e-28
271.200000	1.3436e-28
271.150000	1.3602e-28
271.100000	1.37699e-28
271.050000	1.394e-28
271.000000	1.41121e-28
270.950000	1.42864e-28
270.900000	1.44628e-28
270.850000	1.46414e-28
270.800000	1.48223e-28
270.750000	1.50053e-28
270.700000	1.51906e-28
270.650000	1.53782e-28
270.600000	1.55681e-28
270.550000	1.57604e-28
270.500000	1.5955e-28
270.450000	1.6152e-28
270.400000	1.63515e-28
270.350000	1.65534e-28
270.300000	1.67579e-28
270.250000	1.69648e-28
270.200000	1.71743e-28
270.150000	1.73864e-28
270.100000	1.76011e-28
270.050000	1.78185e-28
270.000000	1.80385e-28
269.950000	1.82613e-28
269.900000	1.84868e-28
269.850000	1.87151e-28
269.800000	1.89462e-28
269.750000	1.91802e-28
269.700000	1.94171e-28
269.650000	1.96568e-28
269.600000	1.98996e-28
269.550000	2.01453e-28
269.500000	2.03941e-28
269.450000	2.0646e-28
269.400000	2.09009e-28
269.350000	2.1159e-28
269.300000	2.14203e-28
269.250000	2.16849e-28
269.200000	2.19526e-28
269.150000	2.22237e-28
269.100000	2.24982e-28
269.050000	2.2776e-28
269.000000	2.30573e-28
268.950000	2.3342e-28
268.900000	2.36303e-28
268.850000	2.39221e-28
268.800000	2.42175e-28
268.750000	2.45166e-28
268.700000	2.48193e-28
268.650000	2.51258e-28
268.600000	2.54361e-28
268.550000	2.57502e-28
268.500000	2.60682e-28
268.450000	2.63901e-28
268.400000	2.6716e-28
268.350000	2.7046e-28
268.300000	2.73799e-28
268.250000	2.77181e-28
268.200000	2.80604e-28
268.150000	2.84069e-28
268.100000	2.87577e-28
268.050000	2.91128e-28
268.000000	2.94723e-28
267.950000	2.98363e-28
267.900000	3.02047e-28
267.850000	3.05777e-28
267.800000	3.09553e-28
267.750000	3.13376e-28
267.700000	3.17246e-28
267.650000	3.21163e-28
267.600000	3.25129e-28
267.550000	3.29144e-28
267.500000	3.33209e-28
267.450000	3.37324e-28
267.400000	3.41489e-28
267.350000	3.45706e-28
267.300000	3.49976e-28
267.250000	3.54297e-28
267.200000	3.58673e-28
267.150000	3.63102e-28
267.100000	3.67586e-28
267.050000	3.72125e-28
267.000000	3.7672e-28
266.950000	3.81372e-28
266.900000	3.86082e-28
266.850000	3.9085e-28
266.800000	3.95676e-28
266.750000	4.00562e-28
266.700000	4.05509e-28
266.650000	4.10516e-28
266.600000	4.15586e-28
266.550000	4.20718e-28
266.500000	4.25913e-28
266.450000	4.31173e-28
266.400000	4.36497e-28
266.350000	4.41887e-28
266.300000	4.47344e-28
266.250000	4.52868e-28
266.200000	4.58461e-28
266.150000	4.64122e-28
266.100000	4.69853e-28
266.050000	4.75656e-28
266.000000	4.81529e-28
265.950000	4.87476e-28
265.900000	4.93495e-28
265.850000	4.99589e-28
265.800000	5.05759e-28
265.750000	5.12004e-28
265.700000	5.18327e-28
265.650000	5.24727e-28
265.600000	5.31207e-28
265.550000	5.37767e-28
265.500000	5.44408e-28
265.450000	5.5113e-28
265.400000	5.57936e-28
265.350000	5.64826e-28
265.300000	5.71801e-28
265.250000	5.78862e-28
265.200000	5.8601e-28
265.150000	5.93246e-28
265.100000	6.00572e-28
265.050000	6.07988e-28
265.000000	6.15496e-28
264.950000	6.23096e-28
264.900000	6.30791e-28
264.850000	6.3858e-28
264.800000	6.46466e-28
264.750000	6.54449e-28
264.700000	6.6253e-28
264.650000	6.70711e-28
264.600000	6.78994e-28
264.550000	6.87378e-28
264.500000	6.95867e-28
264.450000	7.04459e-28
264.400000	7.13159e-28
264.350000	7.21965e-28
264.300000	7.3088e-28
264.250000	7.39905e-28
264.200000	7.49042e-28
264.150000	7.58292e-28
264.100000	7.67655e-28
264.050000	7.77135e-28
264.000000	7.86731e-28
263.950000	7.96446e-28
263.900000	8.06281e-28
263.850000	8.16237e-28
263.800000	8.26317e-28
263.750000	8.3652e-28
263.700000	8.4685e-28
263.650000	8.57307e-28
263.600000	8.67894e-28
263.550000	8.78611e-28
263.500000	8.8946e-28
263.450000	9.00444e-28
263.400000	9.11563e-28
263.350000	9.22819e-28
263.300000	9.34214e-28
263.250000	9.4575e-28
263.200000	9.57429e-28
263.150000	9.69252e-28
263.100000	9.8122e-28
263.050000	9.93337e-28
263.000000	1.0056e-27
262.950000	1.01802e-27
262.900000	1.03059e-27
262.850000	1.04332e-27
262.800000	1.0562e-27
262.750000	1.06924e-27
262.700000	1.08245e-27
262.650000	1.09581e-27
262.600000	1.10934e-27
262.550000	1.12304e-27
262.500000	1.13691e-27
262.450000	1.15095e-27
262.400000	1.16516e-27
262.350000	1.17955e-27
262.300000	1.19411e-27
262.250000	1.20886e-27
262.200000	1.22379e-27
262.150000	1.2389e-27
262.100000	1.2542e-27
262.050000	1.26968e-27
262.000000	1.28536e-27
261.950000	1.30123e-27
261.900000	1.3173e-27
261.850000	1.33357e-27
261.800000	1.35003e-27
261.750000	1.3667e-27
261.700000	1.38358e-27
261.650000	1.40067e-27
261.600000	1.41796e-27
261.550000	1.43547e-27
261.500000	1.4532e-27
261.450000	1.47114e-27
261.400000	1.48931e-27
261.350000	1.5077e-27
261.300000	1.52631e-27
261.250000	1.54516e-27
261.200000	1.56424e-27
261.150000	1.58355e-27
261.100000	1.60311e-27
261.050000	1.6229e-27
261.000000	1.64294e-27
260.950000	1.66323e-27
260.900000	1.68377e-27
260.850000	1.70456e-27
260.800000	1.72561e-27
260.750000	1.74692e-27
260.700000	1.76849e-27
260.650000	1.79032e-27
260.600000	1.81243e-27
260.550000	1.83481e-27
260.500000	1.85747e-27
260.450000	1.8804e-27
260.400000	1.90362e-27
260.350000	1.92713e-27
260.300000	1.95092e-27
260.250000	1.97501e-27
260.200000	1.9994e-27
260.150000	2.02409e-27
260.100000	2.04908e-27
260.050000	2.07438e-27
260.000000	2.1e-27
259.950000	2.12593e-27
259.900000	2.15218e-27
259.850000	2.17875e-27
259.800000	2.20566e-27
259.750000	2.23289e-27
259.700000	2.26046e-27
259.650000	2.28838e-27
259.600000	2.31663e-27
259.550000	2.34524e-27
259.500000	2.3742e-27
259.450000	2.40351e-27
259.400000	2.43319e-27
259.350000	2.46323e-27
259.300000	2.49365e-27
259.250000	2.52444e-27
259.200000	2.55561e-27
259.150000	2.58717e-27
259.100000	2.61911e-27
259.050000	2.65145e-27
259.000000	2.68419e-27
258.950000	2.71734e-27
258.900000	2.75089e-27
258.850000	2.78486e-27
258.800000	2.81924e-27
258.750000	2.85406e-27
258.700000	2.8893e-27
258.650000	2.92497e-27
258.600000	2.96109e-27
258.550000	2.99765e-27
258.500000	3.03467e-27
258.450000	3.07214e-27
258.400000	3.11007e-27
258.350000	3.14847e-27
258.300000	3.18735e-27
258.250000	3.22671e-27
258.200000	3.26655e-27
258.150000	3.30688e-27
258.100000	3.34771e-27
258.050000	3.38905e-27
258.000000	3.4309e-27
257.950000	3.47326e-27
257.900000	3.51615e-27
257.850000	3.55956e-27
257.800000	3.60351e-27
257.750000	3.64801e-27
257.700000	3.69305e-27
257.650000	3.73865e-27
257.600000	3.78482e-27
257.550000	3.83155e-27
257.500000	3.87886e-27
257.450000	3.92675e-27
257.400000	3.97524e-27
257.350000	4.02432e-27
257.300000	4.07401e-27
257.250000	4.12432e-27
257.200000	4.17524e-27
257.150000	4.2268e-27
257.100000	4.27899e-27
257.050000	4.33182e-27
257.000000	4.38531e-27
256.950000	4.43945e-27
256.900000	4.49427e-27
256.850000	4.54976e-27
256.800000	4.60594e-27
256.750000	4.66281e-27
256.700000	4.72039e-27
256.650000	4.77867e-27
256.600000	4.83767e-27
256.550000	4.89741e-27
256.500000	4.95788e-27
256.450000	5.01909e-27
256.400000	5.08107e-27
256.350000	5.1438e-27
256.300000	5.20732e-27
256.250000	5.27161e-27
256.200000	5.3367e-27
256.150000	5.4026e-27
256.100000	5.4693e-27
256.050000	5.53684e-27
256.000000	5.6052e-27
255.950000	5.67441e-27
255.900000	5.74447e-27
255.850000	5.8154e-27
255.800000	5.88721e-27
255.750000	5.9599e-27
255.700000	6.03348e-27
255.650000	6.10798e-27
255.600000	6.1834e-27
255.550000	6.25975e-27
255.500000	6.33704e-27
255.450000	6.41528e-27
255.400000	6.49449e-27
255.350000	6.57468e-27
255.300000	6.65586e-27
255.250000	6.73804e-27
255.200000	6.82124e-27
255.150000	6.90546e-27
255.100000	6.99072e-27
255.050000	7.07704e-27
255.000000	7.16442e-27
254.950000	7.25288e-27
254.900000	7.34243e-27
254.850000	7.43309e-27
254.800000	7.52486e-27
254.750000	7.61777e-27
254.700000	7.71183e-27
254.650000	7.80705e-27
254.600000	7.90344e-27
254.550000	8.00103e-27
254.500000	8.09982e-27
254.450000	8.19983e-27
254.400000	8.30107e-27
254.350000	8.40356e-27
254.300000	8.50732e-27
254.250000	8.61236e-27
254.200000	8.7187e-27
254.150000	8.82635e-27
254.100000	8.93533e-27
254.050000	9.04565e-27
254.000000	9.15734e-27
253.950000	9.27041e-27
253.900000	9.38487e-27
253.850000	9.50074e-27
253.800000	9.61805e-27
253.750000	9.7368e-27
253.700000	9.85702e-27
253.650000	9.97872e-27
253.600000	1.01019e-26
253.550000	1.02267e-26
253.500000	1.03529e-26
253.450000	1.04808e-26
253.400000	1.06102e-26
253.350000	1.07412e-26
253.300000	1.08738e-26
253.250000	1.1008e-26
253.200000	1.11439e-26
253.150000	1.12815e-26
253.100000	1.14208e-26
253.050000	1.15618e-26
253.000000	1.17046e-26
252.950000	1.18491e-26
252.900000	1.19954e-26
252.850000	1.21435e-26
252.800000	1.22934e-26
252.750000	1.24452e-26
252.700000	1.25989e-26
252.650000	1.27544e-26
252.600000	1.29119e-26
252.550000	1.30713e-26
252.500000	1.32327e-26
252.450000	1.33961e-26
252.400000	1.35615e-26
252.350000	1.3729e-26
252.300000	1.38985e-26
252.250000	1.40701e-26
252.200000	1.42438e-26
252.150000	1.44196e-26
252.100000	1.45977e-26
252.050000	1.47779e-26
252.000000	1.49604e-26
251.950000	1.51451e-26
251.900000	1.53321e-26
251.850000	1.55214e-26
251.800000	1.5713e-26
251.750000	1.5907e-26
251.700000	1.61034e-26
251.650000	1.63022e-26
251.600000	1.65035e-26
251.550000	1.67073e-26
251.500000	1.69135e-26
251.450000	1.71224e-26
251.400000	1.73338e-26
251.350000	1.75478e-26
251.300000	1.77644e-26
251.250000	1.79838e-26
251.200000	1.82058e-26
251.150000	1.84306e-26
251.100000	1.86581e-26
251.050000	1.88885e-26
251.000000	1.91217e-26
250.950000	1.93578e-26
250.900000	1.95968e-26
250.850000	1.98387e-26
250.800000	2.00837e-26
250.750000	2.03316e-26
250.700000	2.05827e-26
250.650000	2.08368e-26
250.600000	2.1094e-26
250.550000	2.13545e-26
250.500000	2.16181e-26
250.450000	2.1885e-26
250.400000	2.21552e-26
250.350000	2.24288e-26
250.300000	2.27057e-26
250.250000	2.2986e-26
250.200000	2.32698e-26
250.150000	2.35571e-26
250.100000	2.3848e-26
250.050000	2.41424e-26
250.000000	2.44405e-26
249.950000	2.47422e-26
249.900000	2.50477e-26
249.850000	2.53569e-26
249.800000	2.567e-26
249.750000	2.59869e-26
249.700000	2.63078e-26
249.650000	2.66326e-26
249.600000	2.69614e-26
249.550000	2.72943e-26
249.500000	2.76313e-26
249.450000	2.79724e-26
249.400000	2.83177e-26
249.350000	2.86674e-26
249.300000	2.90213e-26
249.250000	2.93796e-26
249.200000	2.97423e-26
249.150000	3.01095e-26
249.100000	3.04813e-26
249.050000	3.08576e-26
249.000000	3.12386e-26
248.950000	3.16243e-26
248.900000	3.20147e-26
248.850000	3.24099e-26
248.800000	3.28101e-26
248.750000	3.32152e-26
248.700000	3.36252e-26
248.650000	3.40404e-26
248.600000	3.44606e-26
248.550000	3.48861e-26
248.500000	3.53168e-26
248.450000	3.57528e-26
248.400000	3.61942e-26
248.350000	3.66411e-26
248.300000	3.70935e-26
248.250000	3.75514e-26
248.200000	3.8015e-26
248.150000	3.84844e-26
248.100000	3.89595e-26
248.050000	3.94405e-26
248.000000	3.99274e-26
247.950000	4.04204e-26
247.900000	4.09194e-26
247.850000	4.14246e-26
247.800000	4.1936e-26
247.750000	4.24538e-26
247.700000	4.29779e-26
247.650000	4.35085e-26
247.600000	4.40457e-26
247.550000	4.45894e-26
247.500000	4.51399e-26
247.450000	4.56972e-26
247.400000	4.62614e-26
247.350000	4.68325e-26
247.300000	4.74107e-26
247.250000	4.79961e-26
247.200000	4.85886e-26
247.150000	4.91885e-26
247.100000	4.97958e-26
247.050000	5.04105e-26
247.000000	5.10329e-26
246.950000	5.16629e-26
246.900000	5.23008e-26
246.850000	5.29465e-26
246.800000	5.36001e-26
246.750000	5.42619e-26
246.700000	5.49318e-26
246.650000	5.56099e-26
246.600000	5.62965e-26
246.550000	5.69915e-26
246.500000	5.76951e-26
246.450000	5.84074e-26
246.400000	5.91285e-26
246.350000	5.98585e-26
246.300000	6.05975e-26
246.250000	6.13456e-26
246.200000	6.21029e-26
246.150000	6.28696e-26
246.100000	6.36458e-26
246.050000	6.44316e-26
246.000000	6.5227e-26
245.950000	6.60323e-26
245.900000	6.68475e-26
245.850000	6.76728e-26
245.800000	6.85082e-26
245.750000	6.9354e-26
245.700000	7.02102e-26
245.650000	7.1077e-26
245.600000	7.19545e-26
245.550000	7.28428e-26
245.500000	7.37421e-26
245.450000	7.46525e-26
245.400000	7.55741e-26
245.350000	7.65072e-26
245.300000	7.74517e-26
245.250000	7.84079e-26
245.200000	7.93759e-26
245.150000	8.03558e-26
245.100000	8.13478e-26
245.050000	8.23521e-26
245.000000	8.33688e-26
244.950000	8.4398e-26
244.900000	8.54399e-26
244.850000	8.64947e-26
244.800000	8.75626e-26
244.750000	8.86436e-26
244.700000	8.97379e-26
244.650000	9.08458e-26
244.600000	9.19673e-26
244.550000	9.31027e-26
244.500000	9.42521e-26
244.450000	9.54156e-26
244.400000	9.65936e-26
244.350000	9.77861e-26
244.300000	9.89933e-26
244.250000	1.00215e-25
244.200000	1.01453e-25
244.150000	1.02705e-25
244.100000	1.03973e-25
244.050000	1.05257e-25
244.000000	1.06556e-25
243.950000	1.07871e-25
243.900000	1.09203e-25
243.850000	1.10551e-25
243.800000	1.11916e-25
243.750000	1.13298e-25
243.700000	1.14696e-25
243.650000	1.16112e-25
243.600000	1.17546e-25
243.550000	1.18997e-25
243.500000	1.20466e-25
243.450000	1.21953e-25
243.400000	1.23459e-25
243.350000	1.24983e-25
243.300000	1.26526e-25
243.250000	1.28088e-25
243.200000	1.29669e-25
243.150000	1.3127e-25
243.100000	1.3289e-25
243.050000	1.34531e-25
243.000000	1.36192e-25
242.950000	1.37873e-25
242.900000	1.39575e-25
242.850000	1.41298e-25
242.800000	1.43043e-25
242.750000	1.44808e-25
242.700000	1.46596e-25
242.650000	1.48406e-25
242.600000	1.50238e-25
242.550000	1.52093e-25
242.500000	1.5397e-25
242.450000	1.55871e-25
242.400000	1.57795e-25
242.350000	1.59743e-25
242.300000	1.61715e-25
242.250000	1.63712e-25
242.200000	1.65733e-25
242.150000	1.67779e-25
242.100000	1.6985e-25
242.050000	1.71947e-25
242.000000	1.74069e-25
241.950000	1.76218e-25
241.900000	1.78394e-25
241.850000	1.80596e-25
241.800000	1.82825e-25
241.750000	1.85082e-25
241.700000	1.87367e-25
241.650000	1.8968e-25
241.600000	1.92022e-25
241.550000	1.94392e-25
241.500000	1.96792e-25
241.450000	1.99221e-25
241.400000	2.01681e-25
241.350000	2.04171e-25
241.300000	2.06691e-25
241.250000	2.09243e-25
241.200000	2.11826e-25
241.150000	2.14441e-25
241.100000	2.17088e-25
241.050000	2.19768e-25
241.000000	2.22481e-25
240.950000	2.25227e-25
240.900000	2.28008e-25
240.850000	2.30822e-25
240.800000	2.33672e-25
240.750000	2.36556e-25
240.700000	2.39477e-25
240.650000	2.42433e-25
240.600000	2.45426e-25
240.550000	2.48455e-25
240.500000	2.51522e-25
240.450000	2.54627e-25
240.400000	2.57771e-25
240.350000	2.60953e-25
240.300000	2.64174e-25
240.250000	2.67435e-25
240.200000	2.70737e-25
240.150000	2.74079e-25
240.100000	2.77462e-25
240.050000	2.80888e-25
240.000000	2.84355e-25
239.950000	2.87865e-25
239.900000	2.91419e-25
239.850000	2.95016e-25
239.800000	2.98658e-25
239.750000	3.02345e-25
239.700000	3.06077e-25
239.650000	3.09856e-25
239.600000	3.13681e-25
239.550000	3.17553e-25
239.500000	3.21473e-25
239.450000	3.25441e-25
239.400000	3.29459e-25
239.350000	3.33526e-25
239.300000	3.37643e-25
239.250000	3.41811e-25
239.200000	3.46031e-25
239.150000	3.50302e-25
239.100000	3.54626e-25
239.050000	3.59004e-25
239.000000	3.63436e-25
238.950000	3.67922e-25
238.900000	3.72464e-25
238.850000	3.77062e-25
238.800000	3.81717e-25
238.750000	3.86429e-25
238.700000	3.91199e-25
238.650000	3.96028e-25
238.600000	4.00917e-25
238.550000	4.05866e-25
238.500000	4.10876e-25
238.450000	4.15948e-25
238.400000	4.21082e-25
238.350000	4.2628e-25
238.300000	4.31543e-25
238.250000	4.3687e-25
238.200000	4.42263e-25
238.150000	4.47722e-25
238.100000	4.53249e-25
238.050000	4.58844e-25
238.000000	4.64508e-25
237.950000	4.70242e-25
237.900000	4.76047e-25
237.850000	4.81923e-25
237.800000	4.87872e-25
237.750000	4.93895e-25
237.700000	4.99991e-25
237.650000	5.06163e-25
237.600000	5.12412e-25
237.550000	5.18737e-25
237.500000	5.2514e-25
237.450000	5.31623e-25
237.400000	5.38185e-25
237.350000	5.44829e-25
237.300000	5.51554e-25
237.250000	5.58362e-25
237.200000	5.65255e-25
237.150000	5.72232e-25
237.100000	5.79296e-25
237.050000	5.86447e-25
237.000000	5.93686e-25
236.950000	6.01015e-25
236.900000	6.08434e-25
236.850000	6.15944e-25
236.800000	6.23548e-25
236.750000	6.31245e-25
236.700000	6.39037e-25
236.650000	6.46925e-25
236.600000	6.54911e-25
236.550000	6.62995e-25
236.500000	6.71179e-25
236.450000	6.79464e-25
236.400000	6.87851e-25
236.350000	6.96342e-25
236.300000	7.04938e-25
236.250000	7.13639e-25
236.200000	7.22449e-25
236.150000	7.31366e-25
236.100000	7.40394e-25
236.050000	7.49534e-25
236.000000	7.58786e-25
235.950000	7.68152e-25
235.900000	7.77634e-25
235.850000	7.87233e-25
235.800000	7.96951e-25
235.750000	8.06788e-25
235.700000	8.16747e-25
235.650000	8.26829e-25
235.600000	8.37035e-25
235.550000	8.47367e-25
235.500000	8.57827e-25
235.450000	8.68416e-25
235.400000	8.79136e-25
235.350000	8.89987e-25
235.300000	9.00973e-25
235.250000	9.12095e-25
235.200000	9.23353e-25
235.150000	9.34751e-25
235.100000	9.46289e-25
235.050000	9.5797e-25
235.000000	9.69795e-25
234.950000	9.81766e-25
234.900000	9.93884e-25
234.850000	1.00615e-24
234.800000	1.01857e-24
234.750000	1.03115e-24
234.700000	1.04387e-24
234.650000	1.05676e-24
234.600000	1.0698e-24
234.550000	1.08301e-24
234.500000	1.09638e-24
234.450000	1.10991e-24
234.400000	1.12361e-24
234.350000	1.13748e-24
234.300000	1.15152e-24
234.250000	1.16573e-24
234.200000	1.18012e-24
234.150000	1.19469e-24
234.100000	1.20944e-24
234.050000	1.22437e-24
234.000000	1.23948e-24
233.950000	1.25478e-24
233.900000	1.27027e-24
233.850000	1.28595e-24
233.800000	1.30182e-24
233.750000	1.31789e-24
233.700000	1.33416e-24
233.650000	1.35062e-24
233.600000	1.36729e-24
233.550000	1.38417e-24
233.500000	1.40126e-24
233.450000	1.41855e-24
233.400000	1.43606e-24
233.350000	1.45379e-24
233.300000	1.47173e-24
233.250000	1.4899e-24
233.200000	1.50829e-24
233.150000	1.52691e-24
233.100000	1.54576e-24
233.050000	1.56483e-24
233.000000	1.58415e-24
232.950000	1.6037e-24
232.900000	1.6235e-24
232.850000	1.64354e-24
232.800000	1.66383e-24
232.750000	1.68436e-24
232.700000	1.70515e-24
232.650000	1.7262e-24
232.600000	1.74751e-24
232.550000	1.76908e-24
232.500000	1.79091e-24
232.450000	1.81302e-24
232.400000	1.8354e-24
232.350000	1.85805e-24
232.300000	1.88099e-24
232.250000	1.9042e-24
232.200000	1.92771e-24
232.150000	1.9515e-24
232.100000	1.97559e-24
232.050000	1.99997e-24
232.000000	2.02466e-24
231.950000	2.04965e-24
231.900000	2.07495e-24
231.850000	2.10056e-24
231.800000	2.12649e-24
231.750000	2.15274e-24
231.700000	2.17931e-24
231.650000	2.20621e-24
231.600000	2.23344e-24
231.550000	2.26101e-24
231.500000	2.28891e-24
231.450000	2.31717e-24
231.400000	2.34577e-24
231.350000	2.37472e-24
231.300000	2.40403e-24
231.250000	2.4337e-24
231.200000	2.46374e-24
231.150000	2.49415e-24
231.100000	2.52494e-24
231.050000	2.5561e-24
231.000000	2.58765e-24
230.950000	2.61959e-24
230.900000	2.65193e-24
230.850000	2.68466e-24
230.800000	2.7178e-24
230.750000	2.75134e-24
230.700000	2.7853e-24
230.650000	2.81968e-24
230.600000	2.85448e-24
230.550000	2.88972e-24
230.500000	2.92538e-24
230.450000	2.96149e-24
230.400000	2.99804e-24
230.350000	3.03505e-24
230.300000	3.07251e-24
230.250000	3.11043e-24
230.200000	3.14882e-24
230.150000	3.18769e-24
230.100000	3.22703e-24
230.050000	3.26686e-24
230.000000	3.30719e-24
229.950000	3.34801e-24
229.900000	3.38933e-24
229.850000	3.43116e-24
229.800000	3.47351e-24
229.750000	3.51639e-24
229.700000	3.55979e-24
229.650000	3.60373e-24
229.600000	3.64821e-24
229.550000	3.69323e-24
229.500000	3.73882e-24
229.450000	3.78496e-24
229.400000	3.83168e-24
229.350000	3.87897e-24
229.300000	3.92685e-24
229.250000	3.97532e-24
229.200000	4.02438e-24
229.150000	4.07406e-24
229.100000	4.12434e-24
229.050000	4.17525e-24
229.000000	4.22678e-24
228.950000	4.27895e-24
228.900000	4.33176e-24
228.850000	4.38523e-24
228.800000	4.43935e-24
228.750000	4.49414e-24
228.700000	4.54961e-24
228.650000	4.60577e-24
228.600000	4.66261e-24
228.550000	4.72016e-24
228.500000	4.77842e-24
228.450000	4.8374e-24
228.400000	4.8971e-24
228.350000	4.95754e-24
228.300000	5.01873e-24
228.250000	5.08068e-24
228.200000	5.14338e-24
228.150000	5.20686e-24
228.100000	5.27113e-24
228.050000	5.33619e-24
228.000000	5.40205e-24
227.950000	5.46872e-24
227.900000	5.53622e-24
227.850000	5.60455e-24
227.800000	5.67372e-24
227.750000	5.74375e-24
227.700000	5.81464e-24
227.650000	5.88641e-24
227.600000	5.95906e-24
227.550000	6.03261e-24
227.500000	6.10706e-24
227.450000	6.18244e-24
227.400000	6.25874e-24
227.350000	6.33599e-24
227.300000	6.41419e-24
227.250000	6.49336e-24
227.200000	6.5735e-24
227.150000	6.65463e-24
227.100000	6.73676e-24
227.050000	6.81991e-24
227.000000	6.90408e-24
226.950000	6.98929e-24
226.900000	7.07555e-24
226.850000	7.16288e-24
226.800000	7.25129e-24
226.750000	7.34078e-24
226.700000	7.43138e-24
226.650000	7.5231e-24
226.600000	7.61595e-24
226.550000	7.70995e-24
226.500000	7.80511e-24
226.450000	7.90144e-24
226.400000	7.99896e-24
226.350000	8.09768e-24
226.300000	8.19762e-24
226.250000	8.2988e-24
226.200000	8.40122e-24
226.150000	8.50491e-24
226.100000	8.60988e-24
226.050000	8.71614e-24
226.000000	8.82371e-24
225.950000	8.93262e-24
225.900000	9.04286e-24
225.850000	9.15447e-24
225.800000	9.26745e-24
225.750000	9.38183e-24
225.700000	9.49762e-24
225.650000	9.61484e-24
225.600000	9.7335e-24
225.550000	9.85363e-24
225.500000	9.97524e-24
225.450000	1.00984e-23
225.400000	1.0223e-23
225.350000	1.03492e-23
225.300000	1.04769e-23
225.250000	1.06062e-23
225.200000	1.07371e-23
225.150000	1.08696e-23
225.100000	1.10038e-23
225.050000	1.11396e-23
225.000000	1.1277e-23
224.950000	1.14162e-23
224.900000	1.15571e-23
224.850000	1.16998e-23
224.800000	1.18441e-23
224.750000	1.19903e-23
224.700000	1.21383e-23
224.650000	1.22881e-23
224.600000	1.24398e-23
224.550000	1.25933e-23
224.500000	1.27487e-23
224.450000	1.29061e-23
224.400000	1.30653e-23
224.350000	1.32266e-23
224.300000	1.33898e-23
224.250000	1.35551e-23
224.200000	1.37224e-23
224.150000	1.38917e-23
224.100000	1.40632e-23
224.050000	1.42367e-23
224.000000	1.44124e-23
223.950000	1.45903e-23
223.900000	1.47704e-23
223.850000	1.49527e-23
223.800000	1.51372e-23
223.750000	1.5324e-23
223.700000	1.55131e-23
223.650000	1.57046e-23
223.600000	1.58984e-23
223.550000	1.60946e-23
223.500000	1.62932e-23
223.450000	1.64943e-23
223.400000	1.66979e-23
223.350000	1.6904e-23
223.300000	1.71126e-23
223.250000	1.73238e-23
223.200000	1.75376e-23
223.150000	1.7754e-23
223.100000	1.79731e-23
223.050000	1.81949e-23
223.000000	1.84195e-23
222.950000	1.86468e-23
222.900000	1.88769e-23
222.850000	1.91099e-23
222.800000	1.93457e-23
222.750000	1.95845e-23
222.700000	1.98262e-23
222.650000	2.00709e-23
222.600000	2.03186e-23
222.550000	2.05693e-23
222.500000	2.08232e-23
222.450000	2.10802e-23
222.400000	2.13403e-23
222.350000	2.16037e-23
222.300000	2.18703e-23
222.250000	2.21402e-23
222.200000	2.24134e-23
222.150000	2.269e-23
222.100000	2.29701e-23
222.050000	2.32535e-23
222.000000	2.35405e-23
221.950000	2.3831e-23
221.900000	2.41251e-23
221.850000	2.44229e-23
221.800000	2.47243e-23
221.750000	2.50294e-23
221.700000	2.53383e-23
221.650000	2.5651e-23
221.600000	2.59675e-23
221.550000	2.6288e-23
221.500000	2.66124e-23
221.450000	2.69408e-23
221.400000	2.72733e-23
221.350000	2.76099e-23
221.300000	2.79506e-23
221.250000	2.82956e-23
221.200000	2.86448e-23
221.150000	2.89983e-23
221.100000	2.93561e-23
221.050000	2.97184e-23
221.000000	3.00852e-23
220.950000	3.04564e-23
220.900000	3.08323e-23
220.850000	3.12128e-23
220.800000	3.1598e-23
220.750000	3.19879e-23
220.700000	3.23827e-23
220.650000	3.27823e-23
220.600000	3.31869e-23
220.550000	3.35964e-23
220.500000	3.40111e-23
220.450000	3.44308e-23
220.400000	3.48557e-23
220.350000	3.52858e-23
220.300000	3.57213e-23
220.250000	3.61621e-23
220.200000	3.66084e-23
220.150000	3.70601e-23
220.100000	3.75175e-23
220.050000	3.79805e-23
220.000000	3.84492e-23
219.950000	3.89237e-23
219.900000	3.9404e-23
219.850000	3.98903e-23
219.800000	4.03826e-23
219.750000	4.08809e-23
219.700000	4.13854e-23
219.650000	4.18961e-23
219.600000	4.24132e-23
219.550000	4.29366e-23
219.500000	4.34664e-23
219.450000	4.40028e-23
219.400000	4.45458e-23
219.350000	4.50956e-23
219.300000	4.56521e-23
219.250000	4.62154e-23
219.200000	4.67857e-23
219.150000	4.73631e-23
219.100000	4.79476e-23
219.050000	4.85393e-23
219.000000	4.91383e-23
218.950000	4.97447e-23
218.900000	5.03585e-23
218.850000	5.098e-23
218.800000	5.16091e-23
218.750000	5.2246e-23
218.700000	5.28907e-23
218.650000	5.35434e-23
218.600000	5.42042e-23
218.550000	5.48731e-23
218.500000	5.55502e-23
218.450000	5.62357e-23
218.400000	5.69297e-23
218.350000	5.76322e-23
218.300000	5.83434e-23
218.250000	5.90634e-23
218.200000	5.97923e-23
218.150000	6.05301e-23
218.100000	6.12771e-23
218.050000	6.20332e-23
218.000000	6.27987e-23
217.950000	6.35737e-23
217.900000	6.43582e-23
217.850000	6.51524e-23
217.800000	6.59564e-23
217.750000	6.67703e-23
217.700000	6.75943e-23
217.650000	6.84284e-23
217.600000	6.92728e-23
217.550000	7.01276e-23
217.500000	7.0993e-23
217.450000	7.18691e-23
217.400000	7.2756e-23
217.350000	7.36538e-23
217.300000	7.45627e-23
217.250000	7.54828e-23
217.200000	7.64142e-23
217.150000	7.73572e-23
217.100000	7.83118e-23
217.050000	7.92782e-23
217.000000	8.02564e-23
216.950000	8.12468e-23
216.900000	8.22494e-23
216.850000	8.32644e-23
216.800000	8.42918e-23
216.750000	8.5332e-23
216.700000	8.6385e-23
216.650000	8.7451e-23
216.600000	8.85301e-23
216.550000	8.96226e-23
216.500000	9.07285e-23
216.450000	9.18481e-23
216.400000	9.29815e-23
216.350000	9.41289e-23
216.300000	9.52904e-23
216.250000	9.64663e-23
216.200000	9.76566e-23
216.150000	9.88617e-23
216.100000	1.00082e-22
216.050000	1.01317e-22
216.000000	1.02567e-22
215.950000	1.03832e-22
215.900000	1.05114e-22
215.850000	1.06411e-22
215.800000	1.07724e-22
215.750000	1.09053e-22
215.700000	1.10399e-22
215.650000	1.11761e-22
215.600000	1.1314e-22
215.550000	1.14536e-22
215.500000	1.1595e-22
215.450000	1.17381e-22
215.400000	1.18829e-22
215.350000	1.20295e-22
215.300000	1.2178e-22
215.250000	1.23282e-22
215.200000	1.24804e-22
215.150000	1.26344e-22
215.100000	1.27903e-22
215.050000	1.29481e-22
215.000000	1.31079e-22
214.950000	1.32696e-22
214.900000	1.34334e-22
214.850000	1.35991e-22
214.800000	1.37669e-22
214.750000	1.39368e-22
214.700000	1.41088e-22
214.650000	1.42829e-22
214.600000	1.44591e-22
214.550000	1.46375e-22
214.500000	1.48181e-22
214.450000	1.5001e-22
214.400000	1.51861e-22
214.350000	1.53735e-22
214.300000	1.55632e-22
214.250000	1.57552e-22
214.200000	1.59496e-22
214.150000	1.61464e-22
214.100000	1.63457e-22
214.050000	1.65474e-22
214.000000	1.67516e-22
213.950000	1.69583e-22
213.900000	1.71675e-22
213.850000	1.73793e-22
213.800000	1.75938e-22
213.750000	1.78109e-22
213.700000	1.80307e-22
213.650000	1.82532e-22
213.600000	1.84784e-22
213.550000	1.87064e-22
213.500000	1.89372e-22
213.450000	1.91709e-22
213.400000	1.94074e-22
213.350000	1.96469e-22
213.300000	1.98893e-22
213.250000	2.01347e-22
213.200000	2.03832e-22
213.150000	2.06347e-22
213.100000	2.08893e-22
213.050000	2.11471e-22
213.000000	2.1408e-22
212.950000	2.16722e-22
212.900000	2.19396e-22
212.850000	2.22103e-22
212.800000	2.24843e-22
212.750000	2.27618e-22
212.700000	2.30426e-22
212.650000	2.3327e-22
212.600000	2.36148e-22
212.550000	2.39062e-22
212.500000	2.42012e-22
212.450000	2.44998e-22
212.400000	2.48021e-22
212.350000	2.51081e-22
212.300000	2.54179e-22
212.250000	2.57315e-22
212.200000	2.6049e-22
212.150000	2.63705e-22
212.100000	2.66958e-22
212.050000	2.70252e-22
212.000000	2.73587e-22
211.950000	2.76963e-22
211.900000	2.8038e-22
211.850000	2.8384e-22
211.800000	2.87342e-22
211.750000	2.90887e-22
211.700000	2.94477e-22
211.650000	2.9811e-22
211.600000	3.01788e-22
211.550000	3.05512e-22
211.500000	3.09282e-22
211.450000	3.13098e-22
211.400000	3.16961e-22
211.350000	3.20872e-22
211.300000	3.24831e-22
211.250000	3.28839e-22
211.200000	3.32896e-22
211.150000	3.37004e-22
211.100000	3.41162e-22
211.050000	3.45372e-22
211.000000	3.49633e-22
210.950000	3.53947e-22
210.900000	3.58314e-22
210.850000	3.62735e-22
210.800000	3.67211e-22
210.750000	3.71742e-22
210.700000	3.76329e-22
210.650000	3.80972e-22
210.600000	3.85672e-22
210.550000	3.90431e-22
210.500000	3.95248e-22
210.450000	4.00125e-22
210.400000	4.05062e-22
210.350000	4.1006e-22
210.300000	4.15119e-22
210.250000	4.20241e-22
210.200000	4.25427e-22
210.150000	4.30676e-22
210.100000	4.35989e-22
210.050000	4.41369e-22
210.000000	4.46815e-22
209.950000	4.52328e-22
209.900000	4.57909e-22
209.850000	4.63558e-22
209.800000	4.69278e-22
209.750000	4.75068e-22
209.700000	4.8093e-22
209.650000	4.86863e-22
209.600000	4.9287e-22
209.550000	4.98952e-22
209.500000	5.05108e-22
209.450000	5.1134e-22
209.400000	5.17649e-22
209.350000	5.24036e-22
209.300000	5.30501e-22
209.250000	5.37047e-22
209.200000	5.43673e-22
209.150000	5.50381e-22
209.100000	5.57172e-22
209.050000	5.64046e-22
209.000000	5.71005e-22
208.950000	5.78051e-22
208.900000	5.85183e-22
208.850000	5.92403e-22
208.800000	5.99712e-22
208.750000	6.07111e-22
208.700000	6.14602e-22
208.650000	6.22185e-22
208.600000	6.29861e-22
208.550000	6.37632e-22
208.500000	6.45499e-22
208.450000	6.53464e-22
208.400000	6.61526e-22
208.350000	6.69688e-22
208.300000	6.7795e-22
208.250000	6.86315e-22
208.200000	6.94783e-22
208.150000	7.03355e-22
208.100000	7.12033e-22
208.050000	7.20818e-22
208.000000	7.29711e-22
207.950000	7.38714e-22
207.900000	7.47828e-22
207.850000	7.57055e-22
207.800000	7.66395e-22
207.750000	7.75851e-22
207.700000	7.85423e-22
207.650000	7.95114e-22
207.600000	8.04924e-22
207.550000	8.14854e-22
207.500000	8.24908e-22
207.450000	8.35085e-22
207.400000	8.45388e-22
207.350000	8.55819e-22
207.300000	8.66377e-22
207.250000	8.77067e-22
207.200000	8.87888e-22
207.150000	8.98842e-22
207.100000	9.09932e-22
207.050000	9.21158e-22
207.000000	9.32523e-22
206.950000	9.44028e-22
206.900000	9.55675e-22
206.850000	9.67466e-22
206.800000	9.79402e-22
206.750000	9.91485e-22
206.700000	1.00372e-21
206.650000	1.0161e-21
206.600000	1.02864e-21
206.550000	1.04133e-21
206.500000	1.05418e-21
206.450000	1.06718e-21
206.400000	1.08035e-21
206.350000	1.09368e-21
206.300000	1.10717e-21
206.250000	1.12083e-21
206.200000	1.13466e-21
206.150000	1.14866e-21
206.100000	1.16283e-21
206.050000	1.17717e-21
206.000000	1.1917e-21
205.950000	1.2064e-21
205.900000	1.22128e-21
205.850000	1.23635e-21
205.800000	1.2516e-21
205.750000	1.26705e-21
205.700000	1.28268e-21
205.650000	1.2985e-21
205.600000	1.31452e-21
205.550000	1.33074e-21
205.500000	1.34716e-21
205.450000	1.36378e-21
205.400000	1.3806e-21
205.350000	1.39764e-21
205.300000	1.41488e-21
205.250000	1.43233e-21
205.200000	1.45e-21
205.150000	1.46789e-21
205.100000	1.486e-21
205.050000	1.50434e-21
205.000000	1.5229e-21
204.950000	1.54168e-21
204.900000	1.5607e-21
204.850000	1.57996e-21
204.800000	1.59945e-21
204.750000	1.61918e-21
204.700000	1.63916e-21
204.650000	1.65938e-21
204.600000	1.67985e-21
204.550000	1.70058e-21
204.500000	1.72156e-21
204.450000	1.7428e-21
204.400000	1.7643e-21
204.350000	1.78606e-21
204.300000	1.8081e-21
204.250000	1.8304e-21
204.200000	1.85298e-21
204.150000	1.87584e-21
204.100000	1.89899e-21
204.050000	1.92241e-21
204.000000	1.94613e-21
203.950000	1.97014e-21
203.900000	1.99445e-21
203.850000	2.01905e-21
203.800000	2.04396e-21
203.750000	2.06917e-21
203.700000	2.0947e-21
203.650000	2.12054e-21
203.600000	2.1467e-21
203.550000	2.17319e-21
203.500000	2.2e-21
203.450000	2.22714e-21
203.400000	2.25461e-21
203.350000	2.28243e-21
203.300000	2.31059e-21
203.250000	2.33909e-21
203.200000	2.36795e-21
203.150000	2.39716e-21
203.100000	2.42673e-21
203.050000	2.45667e-21
203.000000	2.48698e-21
202.950000	2.51766e-21
202.900000	2.54872e-21
202.850000	2.58016e-21
202.800000	2.61199e-21
202.750000	2.64421e-21
202.700000	2.67683e-21
202.650000	2.70986e-21
202.600000	2.74329e-21
202.550000	2.77713e-21
202.500000	2.81139e-21
202.450000	2.84607e-21
202.400000	2.88118e-21
202.350000	2.91672e-21
202.300000	2.95271e-21
202.250000	2.98913e-21
202.200000	3.02601e-21
202.150000	3.06334e-21
202.100000	3.10113e-21
202.050000	3.13938e-21
202.000000	3.17811e-21
201.950000	3.21732e-21
201.900000	3.25701e-21
201.850000	3.29719e-21
201.800000	3.33786e-21
201.750000	3.37904e-21
201.700000	3.42072e-21
201.650000	3.46292e-21
201.600000	3.50564e-21
201.550000	3.54889e-21
201.500000	3.59267e-21
201.450000	3.63699e-21
201.400000	3.68185e-21
201.350000	3.72727e-21
201.300000	3.77325e-21
201.250000	3.8198e-21
201.200000	3.86692e-21
201.150000	3.91463e-21
201.100000	3.96292e-21
201.050000	4.0118e-21
201.000000	4.06129e-21
200.950000	4.11139e-21
200.900000	4.16211e-21
200.850000	4.21346e-21
200.800000	4.26543e-21
200.750000	4.31805e-21
200.700000	4.37132e-21
200.650000	4.42524e-21
200.600000	4.47983e-21
200.550000	4.5351e-21
200.500000	4.59104e-21
200.450000	4.64767e-21
200.400000	4.70501e-21
200.350000	4.76305e-21
200.300000	4.8218e-21
200.250000	4.88128e-21
200.200000	4.9415e-21
200.150000	5.00246e-21
200.100000	5.06417e-21
200.050000	5.12664e-21
200.000000	5.18988e-21
199.950000	5.2539e-21
199.900000	5.31871e-21
199.850000	5.38432e-21
199.800000	5.45074e-21
199.750000	5.51798e-21
199.700000	5.58605e-21
199.650000	5.65495e-21
199.600000	5.72471e-21
199.550000	5.79533e-21
199.500000	5.86682e-21
199.450000	5.93919e-21
199.400000	6.01245e-21
199.350000	6.08662e-21
199.300000	6.1617e-21
199.250000	6.23771e-21
199.200000	6.31466e-21
199.150000	6.39255e-21
199.100000	6.47141e-21
199.050000	6.55123e-21
199.000000	6.63205e-21
198.950000	6.71386e-21
198.900000	6.79667e-21
198.850000	6.88051e-21
198.800000	6.96539e-21
198.750000	7.05131e-21
198.700000	7.13829e-21
198.650000	7.22634e-21
198.600000	7.31548e-21
198.550000	7.40572e-21
198.500000	7.49708e-21
198.450000	7.58955e-21
198.400000	7.68317e-21
198.350000	7.77795e-21
198.300000	7.87389e-21
198.250000	7.97102e-21
198.200000	8.06934e-21
198.150000	8.16888e-21
198.100000	8.26965e-21
198.050000	8.37165e-21
198.000000	8.47492e-21
197.950000	8.57946e-21
197.900000	8.68529e-21
197.850000	8.79242e-21
197.800000	8.90088e-21
197.750000	9.01067e-21
197.700000	9.12182e-21
197.650000	9.23434e-21
197.600000	9.34825e-21
197.550000	9.46356e-21
197.500000	9.58029e-21
197.450000	9.69847e-21
197.400000	9.8181e-21
197.350000	9.9392e-21
197.300000	1.00618e-20
197.250000	1.01859e-20
197.200000	1.03116e-20
197.150000	1.04388e-20
197.100000	1.05675e-20
197.050000	1.06979e-20
197.000000	1.08298e-20
196.950000	1.09634e-20
196.900000	1.10986e-20
196.850000	1.12355e-20
196.800000	1.13741e-20
196.750000	1.15144e-20
196.700000	1.16565e-20
196.650000	1.18002e-20
196.600000	1.19458e-20
196.550000	1.20931e-20
196.500000	1.22423e-20
196.450000	1.23933e-20
196.400000	1.25462e-20
196.350000	1.27009e-20
196.300000	1.28576e-20
196.250000	1.30162e-20
196.200000	1.31767e-20
196.150000	1.33393e-20
196.100000	1.35038e-20
196.050000	1.36704e-20
196.000000	1.3839e-20
195.950000	1.40097e-20
195.900000	1.41825e-20
195.850000	1.43574e-20
195.800000	1.45345e-20
195.750000	1.47138e-20
195.700000	1.48953e-20
195.650000	1.5079e-20
195.600000	1.5265e-20
195.550000	1.54533e-20
195.500000	1.56439e-20
195.450000	1.58369e-20
195.400000	1.60322e-20
195.350000	1.62299e-20
195.300000	1.64301e-20
195.250000	1.66328e-20
195.200000	1.68379e-20
195.150000	1.70456e-20
195.100000	1.72559e-20
195.050000	1.74687e-20
195.000000	1.76842e-20
194.950000	1.79023e-20
194.900000	1.81231e-20
194.850000	1.83467e-20
194.800000	1.8573e-20
194.750000	1.8802e-20
194.700000	1.90339e-20
194.650000	1.92687e-20
194.600000	1.95064e-20
194.550000	1.9747e-20
194.500000	1.99905e-20
194.450000	2.02371e-20
194.400000	2.04867e-20
194.350000	2.07394e-20
194.300000	2.09952e-20
194.250000	2.12542e-20
194.200000	2.15163e-20
194.150000	2.17817e-20
194.100000	2.20504e-20
194.050000	2.23223e-20
194.000000	2.25977e-20
193.950000	2.28764e-20
193.900000	2.31585e-20
193.850000	2.34442e-20
193.800000	2.37333e-20
193.750000	2.40261e-20
193.700000	2.43224e-20
193.650000	2.46224e-20
193.600000	2.49261e-20
193.550000	2.52335e-20
193.500000	2.55447e-20
193.450000	2.58598e-20
193.400000	2.61788e-20
193.350000	2.65016e-20
193.300000	2.68285e-20
193.250000	2.71594e-20
193.200000	2.74944e-20
193.150000	2.78335e-20
193.100000	2.81768e-20
193.050000	2.85243e-20
193.000000	2.88761e-20
192.950000	2.92323e-20
192.900000	2.95928e-20
192.850000	2.99578e-20
192.800000	3.03273e-20
192.750000	3.07013e-20
192.700000	3.108e-20
192.650000	3.14633e-20
192.600000	3.18514e-20
192.550000	3.22442e-20
192.500000	3.26419e-20
192.450000	3.30445e-20
192.400000	3.34521e-20
192.350000	3.38647e-20
192.300000	3.42823e-20
192.250000	3.47052e-20
192.200000	3.51332e-20
192.150000	3.55665e-20
192.100000	3.60052e-20
192.050000	3.64492e-20
192.000000	3.68988e-20
191.950000	3.73539e-20
191.900000	3.78146e-20
191.850000	3.8281e-20
191.800000	3.87531e-20
191.750000	3.9231e-20
191.700000	3.97149e-20
191.650000	4.02047e-20
191.600000	4.07006e-20
191.550000	4.12025e-20
191.500000	4.17107e-20
191.450000	4.22251e-20
191.400000	4.27459e-20
191.350000	4.32731e-20
191.300000	4.38068e-20
191.250000	4.43471e-20
191.200000	4.4894e-20
191.150000	4.54477e-20
191.100000	4.60082e-20
191.050000	4.65757e-20
191.000000	4.71501e-20
190.950000	4.77316e-20
190.900000	4.83203e-20
190.850000	4.89162e-20
190.800000	4.95195e-20
190.750000	5.01302e-20
190.700000	5.07485e-20
190.650000	5.13744e-20
190.600000	5.2008e-20
190.550000	5.26494e-20
190.500000	5.32987e-20
190.450000	5.3956e-20
190.400000	5.46215e-20
190.350000	5.52951e-20
190.300000	5.59771e-20
190.250000	5.66674e-20
190.200000	5.73663e-20
190.150000	5.80738e-20
190.100000	5.879e-20
190.050000	5.95151e-20
190.000000	6.02491e-20
189.950000	6.09921e-20
189.900000	6.17443e-20
189.850000	6.25058e-20
189.800000	6.32767e-20
189.750000	6.4057e-20
189.700000	6.4847e-20
189.650000	6.56468e-20
189.600000	6.64564e-20
189.550000	6.7276e-20
189.500000	6.81057e-20
189.450000	6.89456e-20
189.400000	6.97959e-20
189.350000	7.06566e-20
189.300000	7.1528e-20
189.250000	7.24101e-20
189.200000	7.33031e-20
189.150000	7.42072e-20
189.100000	7.51223e-20
189.050000	7.60488e-20
189.000000	7.69866e-20
188.950000	7.79361e-20
188.900000	7.88972e-20
188.850000	7.98702e-20
188.800000	8.08552e-20
188.750000	8.18524e-20
188.700000	8.28618e-20
188.650000	8.38837e-20
188.600000	8.49182e-20
188.550000	8.59654e-20
188.500000	8.70256e-20
188.450000	8.80988e-20
188.400000	8.91853e-20
188.350000	9.02851e-20
188.300000	9.13986e-20
188.250000	9.25257e-20
188.200000	9.36668e-20
188.150000	9.48219e-20
188.100000	9.59913e-20
188.050000	9.7175e-20
188.000000	9.83734e-20
187.950000	9.95866e-20
187.900000	1.00815e-19
187.850000	1.02058e-19
187.800000	1.03317e-19
187.750000	1.04591e-19
187.700000	1.05881e-19
187.650000	1.07186e-19
187.600000	1.08508e-19
187.550000	1.09846e-19
187.500000	1.11201e-19
187.450000	1.12572e-19
187.400000	1.1396e-19
187.350000	1.15366e-19
187.300000	1.16788e-19
187.250000	1.18229e-19
187.200000	1.19687e-19
187.150000	1.21163e-19
187.100000	1.22657e-19
187.050000	1.24169e-19
187.000000	1.25701e-19
186.950000	1.27251e-19
186.900000	1.2882e-19
186.850000	1.30409e-19
186.800000	1.32017e-19
186.750000	1.33645e-19
186.700000	1.35293e-19
186.650000	1.36961e-19
186.600000	1.3865e-19
186.550000	1.4036e-19
186.500000	1.42091e-19
186.450000	1.43843e-19
186.400000	1.45617e-19
186.350000	1.47413e-19
186.300000	1.49231e-19
186.250000	1.51071e-19
186.200000	1.52934e-19
186.150000	1.5482e-19
186.100000	1.56729e-19
186.050000	1.58662e-19
186.000000	1.60618e-19
185.950000	1.62599e-19
185.900000	1.64604e-19
185.850000	1.66634e-19
185.800000	1.68688e-19
185.750000	1.70769e-19
185.700000	1.72874e-19
185.650000	1.75006e-19
185.600000	1.77164e-19
185.550000	1.79349e-19
185.500000	1.81561e-19
185.450000	1.838e-19
185.400000	1.86066e-19
185.350000	1.88361e-19
185.300000	1.90683e-19
185.250000	1.93035e-19
185.200000	1.95415e-19
185.150000	1.97825e-19
185.100000	2.00264e-19
185.050000	2.02734e-19
185.000000	2.05234e-19
184.950000	2.07764e-19
184.900000	2.10326e-19
184.850000	2.1292e-19
184.800000	2.15545e-19
184.750000	2.18203e-19
184.700000	2.20894e-19
184.650000	2.23618e-19
184.600000	2.26375e-19
184.550000	2.29167e-19
184.500000	2.31993e-19
184.450000	2.34853e-19
184.400000	2.37749e-19
184.350000	2.40681e-19
184.300000	2.43649e-19
184.250000	2.46653e-19
184.200000	2.49695e-19
184.150000	2.52774e-19
184.100000	2.55891e-19
184.050000	2.59046e-19
184.000000	2.6224e-19
183.950000	2.65474e-19
183.900000	2.68748e-19
183.850000	2.72061e-19
183.800000	2.75416e-19
183.750000	2.78812e-19
183.700000	2.8225e-19
183.650000	2.85731e-19
183.600000	2.89254e-19
183.550000	2.92821e-19
183.500000	2.96431e-19
183.450000	3.00087e-19
183.400000	3.03787e-19
183.350000	3.07533e-19
183.300000	3.11325e-19
183.250000	3.15164e-19
183.200000	3.1905e-19
183.150000	3.22984e-19
183.100000	3.26967e-19
183.050000	3.30998e-19
183.000000	3.3508e-19
182.950000	3.39211e-19
182.900000	3.43394e-19
182.850000	3.47628e-19
182.800000	3.51915e-19
182.750000	3.56254e-19
182.700000	3.60647e-19
182.650000	3.65094e-19
182.600000	3.69595e-19
182.550000	3.74153e-19
182.500000	3.78766e-19
182.450000	3.83436e-19
182.400000	3.88164e-19
182.350000	3.9295e-19
182.300000	3.97796e-19
182.250000	4.02701e-19
182.200000	4.07666e-19
182.150000	4.12693e-19
182.100000	4.17781e-19
182.050000	4.22933e-19
182.000000	4.28147e-19
181.950000	4.33427e-19
181.900000	4.38771e-19
181.850000	4.44181e-19
181.800000	4.49658e-19
181.750000	4.55202e-19
181.700000	4.60815e-19
181.650000	4.66497e-19
181.600000	4.72249e-19
181.550000	4.78071e-19
181.500000	4.83966e-19
181.450000	4.89933e-19
181.400000	4.95974e-19
181.350000	5.0209e-19
181.300000	5.0828e-19
181.250000	5.14547e-19
181.200000	5.20892e-19
181.150000	5.27314e-19
181.100000	5.33816e-19
181.050000	5.40398e-19
181.000000	5.47061e-19
180.950000	5.53806e-19
180.900000	5.60635e-19
180.850000	5.67547e-19
180.800000	5.74545e-19
180.750000	5.81629e-19
180.700000	5.888e-19
180.650000	5.9606e-19
180.600000	6.03409e-19
180.550000	6.10849e-19
180.500000	6.18381e-19
180.450000	6.26005e-19
180.400000	6.33723e-19
180.350000	6.41537e-19
180.300000	6.49447e-19
180.250000	6.57454e-19
180.200000	6.6556e-19
180.150000	6.73767e-19
180.100000	6.82074e-19
180.050000	6.90483e-19
180.000000	6.98997e-19
179.950000	7.07615e-19
179.900000	7.1634e-19
179.850000	7.25172e-19
179.800000	7.34113e-19
179.750000	7.43164e-19
179.700000	7.52327e-19
179.650000	7.61602e-19
179.600000	7.70992e-19
179.550000	7.80498e-19
179.500000	7.90121e-19
179.450000	7.99863e-19
179.400000	8.09725e-19
179.350000	8.19708e-19
179.300000	8.29814e-19
179.250000	8.40045e-19
179.200000	8.50402e-19
179.150000	8.60887e-19
179.100000	8.71501e-19
179.050000	8.82246e-19
179.000000	8.93123e-19
178.950000	9.04135e-19
178.900000	9.15282e-19
178.850000	9.26567e-19
178.800000	9.3799e-19
178.750000	9.49555e-19
178.700000	9.61262e-19
178.650000	9.73113e-19
178.600000	9.85111e-19
178.550000	9.97256e-19
178.500000	1.00955e-18
178.450000	1.022e-18
178.400000	1.0346e-18
178.350000	1.04735e-18
178.300000	1.06027e-18
178.250000	1.07334e-18
178.200000	1.08657e-18
178.150000	1.09997e-18
178.100000	1.11353e-18
178.050000	1.12726e-18
178.000000	1.14116e-18
177.950000	1.15522e-18
177.900000	1.16947e-18
177.850000	1.18388e-18
177.800000	1.19848e-18
177.750000	1.21326e-18
177.700000	1.22821e-18
177.650000	1.24336e-18
177.600000	1.25869e-18
177.550000	1.2742e-18
177.500000	1.28991e-18
177.450000	1.30582e-18
177.400000	1.32191e-18
177.350000	1.33821e-18
177.300000	1.35471e-18
177.250000	1.37141e-18
177.200000	1.38832e-18
177.150000	1.40543e-18
177.100000	1.42276e-18
177.050000	1.4403e-18
177.000000	1.45806e-18
176.950000	1.47603e-18
176.900000	1.49423e-18
176.850000	1.51265e-18
176.800000	1.5313e-18
176.750000	1.55018e-18
176.700000	1.56929e-18
176.650000	1.58864e-18
176.600000	1.60822e-18
176.550000	1.62805e-18
176.500000	1.64812e-18
176.450000	1.66844e-18
176.400000	1.68901e-18
176.350000	1.70983e-18
176.300000	1.73091e-18
176.250000	1.75225e-18
176.200000	1.77385e-18
176.150000	1.79572e-18
176.100000	1.81785e-18
176.050000	1.84027e-18
176.000000	1.86295e-18
175.950000	1.88592e-18
175.900000	1.90917e-18
175.850000	1.9327e-18
175.800000	1.95653e-18
175.750000	1.98065e-18
175.700000	2.00507e-18
175.650000	2.02979e-18
175.600000	2.05481e-18
175.550000	2.08014e-18
175.500000	2.10578e-18
175.450000	2.13174e-18
175.400000	2.15802e-18
175.350000	2.18463e-18
175.300000	2.21156e-18
175.250000	2.23882e-18
175.200000	2.26642e-18
175.150000	2.29436e-18
175.100000	2.32265e-18
175.050000	2.35128e-18
175.000000	2.38027e-18
174.950000	2.40961e-18
174.900000	2.43931e-18
174.850000	2.46938e-18
174.800000	2.49983e-18
174.750000	2.53064e-18
174.700000	2.56184e-18
174.650000	2.59342e-18
174.600000	2.62539e-18
174.550000	2.65776e-18
174.500000	2.69052e-18
174.450000	2.72369e-18
174.400000	2.75726e-18
174.350000	2.79125e-18
174.300000	2.82566e-18
174.250000	2.86049e-18
174.200000	2.89576e-18
174.150000	2.93145e-18
174.100000	2.96759e-18
174.050000	3.00417e-18
174.000000	3.04121e-18
173.950000	3.0787e-18
173.900000	3.11665e-18
173.850000	3.15507e-18
173.800000	3.19396e-18
173.750000	3.23333e-18
173.700000	3.27319e-18
173.650000	3.31354e-18
173.600000	3.35439e-18
173.550000	3.39574e-18
173.500000	3.43759e-18
173.450000	3.47997e-18
173.400000	3.52287e-18
173.350000	3.56629e-18
173.300000	3.61026e-18
173.250000	3.65476e-18
173.200000	3.69981e-18
173.150000	3.74542e-18
173.100000	3.79159e-18
173.050000	3.83833e-18
173.000000	3.88564e-18
172.950000	3.93354e-18
172.900000	3.98203e-18
172.850000	4.03111e-18
172.800000	4.0808e-18
172.750000	4.13111e-18
172.700000	4.18203e-18
172.650000	4.23358e-18
172.600000	4.28577e-18
172.550000	4.3386e-18
172.500000	4.39208e-18
172.450000	4.44622e-18
172.400000	4.50103e-18
172.350000	4.55651e-18
172.300000	4.61267e-18
172.250000	4.66953e-18
172.200000	4.72709e-18
172.150000	4.78536e-18
172.100000	4.84435e-18
172.050000	4.90406e-18
172.000000	4.96451e-18
171.950000	5.02571e-18
171.900000	5.08766e-18
171.850000	5.15037e-18
171.800000	5.21385e-18
171.750000	5.27812e-18
171.700000	5.34318e-18
171.650000	5.40904e-18
171.600000	5.47572e-18
171.550000	5.54321e-18
171.500000	5.61154e-18
171.450000	5.68071e-18
171.400000	5.75073e-18
171.350000	5.82162e-18
171.300000	5.89337e-18
171.250000	5.96602e-18
171.200000	6.03956e-18
171.150000	6.114e-18
171.100000	6.18936e-18
171.050000	6.26565e-18
171.000000	6.34288e-18
170.950000	6.42107e-18
170.900000	6.50021e-18
170.850000	6.58033e-18
170.800000	6.66144e-18
170.750000	6.74355e-18
170.700000	6.82667e-18
170.650000	6.91082e-18
170.600000	6.996e-18
170.550000	7.08223e-18
170.500000	7.16953e-18
170.450000	7.2579e-18
170.400000	7.34736e-18
170.350000	7.43792e-18
170.300000	7.5296e-18
170.250000	7.62241e-18
170.200000	7.71636e-18
170.150000	7.81147e-18
170.100000	7.90775e-18
170.050000	8.00522e-18
170.000000	8.10389e-18
169.950000	8.20378e-18
169.900000	8.30489e-18
169.850000	8.40726e-18
169.800000	8.51088e-18
169.750000	8.61578e-18
169.700000	8.72198e-18
169.650000	8.82948e-18
169.600000	8.93831e-18
169.550000	9.04848e-18
169.500000	9.16e-18
169.450000	9.2729e-18
169.400000	9.3872e-18
169.350000	9.5029e-18
169.300000	9.62003e-18
169.250000	9.7386e-18
169.200000	9.85863e-18
169.150000	9.98014e-18
169.100000	1.01031e-17
169.050000	1.02277e-17
169.000000	1.03537e-17
168.950000	1.04813e-17
168.900000	1.06105e-17
168.850000	1.07413e-17
168.800000	1.08737e-17
168.750000	1.10077e-17
168.700000	1.11434e-17
168.650000	1.12807e-17
168.600000	1.14198e-17
168.550000	1.15605e-17
168.500000	1.1703e-17
168.450000	1.18472e-17
168.400000	1.19933e-17
168.350000	1.21411e-17
168.300000	1.22907e-17
168.250000	1.24422e-17
168.200000	1.25955e-17
168.150000	1.27508e-17
168.100000	1.29079e-17
168.050000	1.3067e-17
168.000000	1.32281e-17
167.950000	1.33911e-17
167.900000	1.35561e-17
167.850000	1.37232e-17
167.800000	1.38924e-17
167.750000	1.40636e-17
167.700000	1.42369e-17
167.650000	1.44124e-17
167.600000	1.459e-17
167.550000	1.47698e-17
167.500000	1.49519e-17
167.450000	1.51361e-17
167.400000	1.53227e-17
167.350000	1.55115e-17
167.300000	1.57027e-17
167.250000	1.58962e-17
167.200000	1.60921e-17
167.150000	1.62905e-17
167.100000	1.64912e-17
167.050000	1.66945e-17
167.000000	1.69002e-17
166.950000	1.71085e-17
166.900000	1.73194e-17
166.850000	1.75328e-17
166.800000	1.77489e-17
166.750000	1.79676e-17
166.700000	1.81891e-17
166.650000	1.84132e-17
166.600000	1.86402e-17
166.550000	1.88699e-17
166.500000	1.91025e-17
166.450000	1.93379e-17
166.400000	1.95762e-17
166.350000	1.98175e-17
166.300000	2.00617e-17
166.250000	2.03089e-17
166.200000	2.05592e-17
166.150000	2.08126e-17
166.100000	2.10691e-17
166.050000	2.13287e-17
166.000000	2.15916e-17
165.950000	2.18577e-17
165.900000	2.21271e-17
165.850000	2.23998e-17
165.800000	2.26758e-17
165.750000	2.29553e-17
165.700000	2.32382e-17
165.650000	2.35246e-17
165.600000	2.38145e-17
165.550000	2.41079e-17
165.500000	2.4405e-17
165.450000	2.47058e-17
165.400000	2.50103e-17
165.350000	2.53185e-17
165.300000	2.56305e-17
165.250000	2.59464e-17
165.200000	2.62661e-17
165.150000	2.65898e-17
165.100000	2.69175e-17
165.050000	2.72492e-17
165.000000	2.7585e-17
164.950000	2.7925e-17
164.900000	2.82691e-17
164.850000	2.86175e-17
164.800000	2.89702e-17
164.750000	2.93272e-17
164.700000	2.96886e-17
164.650000	3.00544e-17
164.600000	3.04248e-17
164.550000	3.07997e-17
164.500000	3.11793e-17
164.450000	3.15635e-17
164.400000	3.19525e-17
164.350000	3.23463e-17
164.300000	3.27449e-17
164.250000	3.31484e-17
164.200000	3.35569e-17
164.150000	3.39704e-17
164.100000	3.4389e-17
164.050000	3.48128e-17
164.000000	3.52418e-17
163.950000	3.56761e-17
163.900000	3.61157e-17
163.850000	3.65608e-17
163.800000	3.70113e-17
163.750000	3.74674e-17
163.700000	3.79291e-17
163.650000	3.83965e-17
163.600000	3.88697e-17
163.550000	3.93487e-17
163.500000	3.98336e-17
163.450000	4.03244e-17
163.400000	4.08213e-17
163.350000	4.13244e-17
163.300000	4.18336e-17
163.250000	4.23491e-17
163.200000	4.2871e-17
163.150000	4.33993e-17
163.100000	4.39341e-17
163.050000	4.44754e-17
163.000000	4.50235e-17
162.950000	4.55783e-17
162.900000	4.614e-17
162.850000	4.67085e-17
162.800000	4.72841e-17
162.750000	4.78667e-17
162.700000	4.84566e-17
162.650000	4.90537e-17
162.600000	4.96582e-17
162.550000	5.02701e-17
162.500000	5.08895e-17
162.450000	5.15166e-17
162.400000	5.21514e-17
162.350000	5.2794e-17
162.300000	5.34446e-17
162.250000	5.41031e-17
162.200000	5.47698e-17
162.150000	5.54447e-17
162.100000	5.61279e-17
162.050000	5.68195e-17
162.000000	5.75197e-17
161.950000	5.82284e-17
161.900000	5.89459e-17
161.850000	5.96723e-17
161.800000	6.04075e-17
161.750000	6.11519e-17
161.700000	6.19054e-17
161.650000	6.26682e-17
161.600000	6.34404e-17
161.550000	6.42221e-17
161.500000	6.50135e-17
161.450000	6.58146e-17
161.400000	6.66255e-17
161.350000	6.74465e-17
161.300000	6.82775e-17
161.250000	6.91188e-17
161.200000	6.99705e-17
161.150000	7.08327e-17
161.100000	7.17055e-17
161.050000	7.2589e-17
161.000000	7.34834e-17
160.950000	7.43889e-17
160.900000	7.53054e-17
160.850000	7.62333e-17
160.800000	7.71727e-17
160.750000	7.81235e-17
160.700000	7.90862e-17
160.650000	8.00606e-17
160.600000	8.10471e-17
160.550000	8.20457e-17
160.500000	8.30566e-17
160.450000	8.408e-17
160.400000	8.5116e-17
160.350000	8.61648e-17
160.300000	8.72264e-17
160.250000	8.83012e-17
160.200000	8.93892e-17
160.150000	9.04906e-17
160.100000	9.16055e-17
160.050000	9.27342e-17
160.000000	9.38768e-17
159.950000	9.50335e-17
159.900000	9.62044e-17
159.850000	9.73898e-17
159.800000	9.85897e-17
159.750000	9.98045e-17
159.700000	1.01034e-16
159.650000	1.02279e-16
159.600000	1.03539e-16
159.550000	1.04815e-16
159.500000	1.06106e-16
159.450000	1.07414e-16
159.400000	1.08737e-16
159.350000	1.10077e-16
159.300000	1.11433e-16
159.250000	1.12806e-16
159.200000	1.14196e-16
159.150000	1.15603e-16
159.100000	1.17027e-16
159.050000	1.18469e-16
159.000000	1.19929e-16
158.950000	1.21406e-16
158.900000	1.22902e-16
158.850000	1.24416e-16
158.800000	1.25949e-16
158.750000	1.27501e-16
158.700000	1.29072e-16
158.650000	1.30662e-16
158.600000	1.32272e-16
158.550000	1.33902e-16
158.500000	1.35551e-16
158.450000	1.37221e-16
158.400000	1.38912e-16
158.350000	1.40624e-16
158.300000	1.42356e-16
158.250000	1.4411e-16
158.200000	1.45885e-16
158.150000	1.47683e-16
158.100000	1.49502e-16
158.050000	1.51344e-16
158.000000	1.53209e-16
157.950000	1.55096e-16
157.900000	1.57007e-16
157.850000	1.58942e-16
157.800000	1.609e-16
157.750000	1.62882e-16
157.700000	1.64889e-16
157.650000	1.6692e-16
157.600000	1.68977e-16
157.550000	1.71059e-16
157.500000	1.73166e-16
157.450000	1.75299e-16
157.400000	1.77459e-16
157.350000	1.79645e-16
157.300000	1.81859e-16
157.250000	1.84099e-16
157.200000	1.86367e-16
157.150000	1.88663e-16
157.100000	1.90987e-16
157.050000	1.9334e-16
157.000000	1.95722e-16
156.950000	1.98134e-16
156.900000	2.00575e-16
156.850000	2.03046e-16
156.800000	2.05547e-16
156.750000	2.08079e-16
156.700000	2.10643e-16
156.650000	2.13238e-16
156.600000	2.15865e-16
156.550000	2.18524e-16
156.500000	2.21216e-16
156.450000	2.23941e-16
156.400000	2.267e-16
156.350000	2.29493e-16
156.300000	2.3232e-16
156.250000	2.35182e-16
156.200000	2.3808e-16
156.150000	2.41013e-16
156.100000	2.43982e-16
156.050000	2.46988e-16
156.000000	2.5003e-16
155.950000	2.5311e-16
155.900000	2.56229e-16
155.850000	2.59385e-16
155.800000	2.6258e-16
155.750000	2.65815e-16
155.700000	2.6909e-16
155.650000	2.72405e-16
155.600000	2.75761e-16
155.550000	2.79158e-16
155.500000	2.82597e-16
155.450000	2.86078e-16
155.400000	2.89602e-16
155.350000	2.9317e-16
155.300000	2.96781e-16
155.250000	3.00437e-16
155.200000	3.04138e-16
155.150000	3.07885e-16
155.100000	3.11678e-16
155.050000	3.15517e-16
155.000000	3.19404e-16
154.950000	3.23339e-16
154.900000	3.27322e-16
154.850000	3.31354e-16
154.800000	3.35436e-16
154.750000	3.39568e-16
154.700000	3.43751e-16
154.650000	3.47985e-16
154.600000	3.52272e-16
154.550000	3.56611e-16
154.500000	3.61004e-16
154.450000	3.65451e-16
154.400000	3.69953e-16
154.350000	3.7451e-16
154.300000	3.79124e-16
154.250000	3.83794e-16
154.200000	3.88522e-16
154.150000	3.93308e-16
154.100000	3.98152e-16
154.050000	4.03057e-16
154.000000	4.08022e-16
153.950000	4.13048e-16
153.900000	4.18136e-16
153.850000	4.23287e-16
153.800000	4.28501e-16
153.750000	4.33779e-16
153.700000	4.39122e-16
153.650000	4.44532e-16
153.600000	4.50007e-16
153.550000	4.55551e-16
153.500000	4.61162e-16
153.450000	4.66843e-16
153.400000	4.72593e-16
153.350000	4.78414e-16
153.300000	4.84307e-16
153.250000	4.90273e-16
153.200000	4.96312e-16
153.150000	5.02426e-16
153.100000	5.08614e-16
153.050000	5.14879e-16
153.000000	5.21221e-16
152.950000	5.27642e-16
152.900000	5.34141e-16
152.850000	5.4072e-16
152.800000	5.47381e-16
152.750000	5.54123e-16
152.700000	5.60949e-16
152.650000	5.67858e-16
152.600000	5.74853e-16
152.550000	5.81933e-16
152.500000	5.89101e-16
152.450000	5.96357e-16
152.400000	6.03703e-16
152.350000	6.11139e-16
152.300000	6.18667e-16
152.250000	6.26287e-16
152.200000	6.34001e-16
152.150000	6.4181e-16
152.100000	6.49715e-16
152.050000	6.57718e-16
152.000000	6.65819e-16
151.950000	6.7402e-16
151.900000	6.82322e-16
151.850000	6.90727e-16
151.800000	6.99234e-16
151.750000	7.07847e-16
151.700000	7.16565e-16
151.650000	7.25391e-16
151.600000	7.34326e-16
151.550000	7.4337e-16
151.500000	7.52526e-16
151.450000	7.61795e-16
151.400000	7.71178e-16
151.350000	7.80676e-16
151.300000	7.90292e-16
151.250000	8.00026e-16
151.200000	8.09879e-16
151.150000	8.19854e-16
151.100000	8.29952e-16
151.050000	8.40175e-16
151.000000	8.50523e-16
150.950000	8.60998e-16
150.900000	8.71603e-16
150.850000	8.82338e-16
150.800000	8.93205e-16
150.750000	9.04206e-16
150.700000	9.15343e-16
150.650000	9.26617e-16
150.600000	9.38029e-16
150.550000	9.49582e-16
150.500000	9.61278e-16
150.450000	9.73117e-16
150.400000	9.85102e-16
150.350000	9.97235e-16
150.300000	1.00952e-15
150.250000	1.02195e-15
150.200000	1.03454e-15
150.150000	1.04728e-15
150.100000	1.06018e-15
150.050000	1.07323e-15
150.000000	1.08645e-15
149.950000	1.09983e-15
149.900000	1.11338e-15
149.850000	1.12709e-15
149.800000	1.14097e-15
149.750000	1.15502e-15
149.700000	1.16925e-15
149.650000	1.18365e-15
149.600000	1.19823e-15
149.550000	1.21298e-15
149.500000	1.22792e-15
149.450000	1.24305e-15
149.400000	1.25835e-15
149.350000	1.27385e-15
149.300000	1.28954e-15
149.250000	1.30542e-15
149.200000	1.3215e-15
149.150000	1.33777e-15
149.100000	1.35425e-15
149.050000	1.37093e-15
149.000000	1.38781e-15
148.950000	1.4049e-15
148.900000	1.4222e-15
148.850000	1.43972e-15
148.800000	1.45745e-15
148.750000	1.4754e-15
148.700000	1.49357e-15
148.650000	1.51196e-15
148.600000	1.53058e-15
148.550000	1.54943e-15
148.500000	1.56851e-15
148.450000	1.58783e-15
148.400000	1.60738e-15
148.350000	1.62718e-15
148.300000	1.64722e-15
148.250000	1.6675e-15
148.200000	1.68804e-15
148.150000	1.70883e-15
148.100000	1.72987e-15
148.050000	1.75118e-15
148.000000	1.77274e-15
147.950000	1.79457e-15
147.900000	1.81667e-15
147.850000	1.83904e-15
147.800000	1.86169e-15
147.750000	1.88462e-15
147.700000	1.90783e-15
147.650000	1.93132e-15
147.600000	1.9551e-15
147.550000	1.97918e-15
147.500000	2.00355e-15
147.450000	2.02823e-15
147.400000	2.0532e-15
147.350000	2.07849e-15
147.300000	2.10408e-15
147.250000	2.12999e-15
147.200000	2.15622e-15
147.150000	2.18277e-15
147.100000	2.20965e-15
147.050000	2.23686e-15
147.000000	2.26441e-15
146.950000	2.29229e-15
146.900000	2.32052e-15
146.850000	2.3491e-15
146.800000	2.37802e-15
146.750000	2.40731e-15
146.700000	2.43695e-15
146.650000	2.46696e-15
146.600000	2.49734e-15
146.550000	2.52809e-15
146.500000	2.55922e-15
146.450000	2.59074e-15
146.400000	2.62264e-15
146.350000	2.65493e-15
146.300000	2.68763e-15
146.250000	2.72072e-15
146.200000	2.75422e-15
146.150000	2.78814e-15
146.100000	2.82247e-15
146.050000	2.85723e-15
146.000000	2.89241e-15
145.950000	2.92803e-15
145.900000	2.96408e-15
145.850000	3.00058e-15
145.800000	3.03753e-15
145.750000	3.07493e-15
145.700000	3.11279e-15
145.650000	3.15112e-15
145.600000	3.18992e-15
145.550000	3.2292e-15
145.500000	3.26896e-15
145.450000	3.30922e-15
145.400000	3.34996e-15
145.350000	3.39121e-15
145.300000	3.43297e-15
145.250000	3.47524e-15
145.200000	3.51803e-15
145.150000	3.56135e-15
145.100000	3.6052e-15
145.050000	3.64959e-15
145.000000	3.69453e-15
144.950000	3.74002e-15
144.900000	3.78607e-15
144.850000	3.83269e-15
144.800000	3.87988e-15
144.750000	3.92765e-15
144.700000	3.97602e-15
144.650000	4.02497e-15
144.600000	4.07453e-15
144.550000	4.1247e-15
144.500000	4.17549e-15
144.450000	4.2269e-15
144.400000	4.27894e-15
144.350000	4.33163e-15
144.300000	4.38496e-15
144.250000	4.43895e-15
144.200000	4.49361e-15
144.150000	4.54893e-15
144.100000	4.60494e-15
144.050000	4.66164e-15
144.000000	4.71904e-15
143.950000	4.77714e-15
143.900000	4.83596e-15
143.850000	4.8955e-15
143.800000	4.95578e-15
143.750000	5.01679e-15
143.700000	5.07856e-15
143.650000	5.14109e-15
143.600000	5.20439e-15
143.550000	5.26847e-15
143.500000	5.33333e-15
143.450000	5.399e-15
143.400000	5.46547e-15
143.350000	5.53276e-15
143.300000	5.60088e-15
143.250000	5.66984e-15
143.200000	5.73964e-15
143.150000	5.81031e-15
143.100000	5.88185e-15
143.050000	5.95426e-15
143.000000	6.02757e-15
142.950000	6.10178e-15
142.900000	6.1769e-15
142.850000	6.25295e-15
142.800000	6.32994e-15
142.750000	6.40787e-15
142.700000	6.48676e-15
142.650000	6.56662e-15
142.600000	6.64747e-15
142.550000	6.72931e-15
142.500000	6.81216e-15
142.450000	6.89602e-15
142.400000	6.98092e-15
142.350000	7.06687e-15
142.300000	7.15387e-15
142.250000	7.24195e-15
142.200000	7.3311e-15
142.150000	7.42136e-15
142.100000	7.51272e-15
142.050000	7.60522e-15
142.000000	7.69884e-15
141.950000	7.79363e-15
141.900000	7.88957e-15
141.850000	7.9867e-15
141.800000	8.08503e-15
141.750000	8.18456e-15
141.700000	8.28532e-15
141.650000	8.38732e-15
141.600000	8.49058e-15
141.550000	8.59511e-15
141.500000	8.70092e-15
141.450000	8.80803e-15
141.400000	8.91647e-15
141.350000	9.02624e-15
141.300000	9.13736e-15
141.250000	9.24984e-15
141.200000	9.36371e-15
141.150000	9.47899e-15
141.100000	9.59568e-15
141.050000	9.71381e-15
141.000000	9.83339e-15
140.950000	9.95444e-15
140.900000	1.0077e-14
140.850000	1.0201e-14
140.800000	1.03266e-14
140.750000	1.04537e-14
140.700000	1.05824e-14
140.650000	1.07127e-14
140.600000	1.08446e-14
140.550000	1.09781e-14
140.500000	1.11132e-14
140.450000	1.125e-14
140.400000	1.13885e-14
140.350000	1.15287e-14
140.300000	1.16706e-14
140.250000	1.18143e-14
140.200000	1.19597e-14
140.150000	1.2107e-14
140.100000	1.2256e-14
140.050000	1.24069e-14
140.000000	1.25596e-14
139.950000	1.27142e-14
139.900000	1.28707e-14
139.850000	1.30291e-14
139.800000	1.31895e-14
139.750000	1.33519e-14
139.700000	1.35162e-14
139.650000	1.36826e-14
139.600000	1.3851e-14
139.550000	1.40215e-14
139.500000	1.41941e-14
139.450000	1.43689e-14
139.400000	1.45457e-14
139.350000	1.47248e-14
139.300000	1.4906e-14
139.250000	1.50895e-14
139.200000	1.52753e-14
139.150000	1.54633e-14
139.100000	1.56536e-14
139.050000	1.58463e-14
139.000000	1.60414e-14
138.950000	1.62388e-14
138.900000	1.64387e-14
138.850000	1.6641e-14
138.800000	1.68459e-14
138.750000	1.70532e-14
138.700000	1.72631e-14
138.650000	1.74756e-14
138.600000	1.76907e-14
138.550000	1.79085e-14
138.500000	1.81289e-14
138.450000	1.83521e-14
138.400000	1.8578e-14
138.350000	1.88066e-14
138.300000	1.90381e-14
138.250000	1.92725e-14
138.200000	1.95097e-14
138.150000	1.97498e-14
138.100000	1.99929e-14
138.050000	2.0239e-14
138.000000	2.04881e-14
137.950000	2.07403e-14
137.900000	2.09955e-14
137.850000	2.1254e-14
137.800000	2.15156e-14
137.750000	2.17804e-14
137.700000	2.20485e-14
137.650000	2.23198e-14
137.600000	2.25946e-14
137.550000	2.28727e-14
137.500000	2.31542e-14
137.450000	2.34392e-14
137.400000	2.37276e-14
137.350000	2.40197e-14
137.300000	2.43153e-14
137.250000	2.46146e-14
137.200000	2.49175e-14
137.150000	2.52242e-14
137.100000	2.55347e-14
137.050000	2.5849e-14
137.000000	2.61671e-14
136.950000	2.64892e-14
136.900000	2.68152e-14
136.850000	2.71452e-14
136.800000	2.74793e-14
136.750000	2.78175e-14
136.700000	2.81599e-14
136.650000	2.85065e-14
136.600000	2.88573e-14
136.550000	2.92125e-14
136.500000	2.9572e-14
136.450000	2.99359e-14
136.400000	3.03044e-14
136.350000	3.06773e-14
136.300000	3.10549e-14
136.250000	3.14371e-14
136.200000	3.1824e-14
136.150000	3.22156e-14
136.100000	3.26121e-14
136.050000	3.30135e-14
136.000000	3.34198e-14
135.950000	3.38311e-14
135.900000	3.42474e-14
135.850000	3.46689e-14
135.800000	3.50956e-14
135.750000	3.55275e-14
135.700000	3.59647e-14
135.650000	3.64073e-14
135.600000	3.68554e-14
135.550000	3.7309e-14
135.500000	3.77681e-14
135.450000	3.82329e-14
135.400000	3.87034e-14
135.350000	3.91797e-14
135.300000	3.96619e-14
135.250000	4.015e-14
135.200000	4.06441e-14
135.150000	4.11443e-14
135.100000	4.16506e-14
135.050000	4.21632e-14
135.000000	4.26821e-14
134.950000	4.32073e-14
134.900000	4.3739e-14
134.850000	4.42773e-14
134.800000	4.48222e-14
134.750000	4.53738e-14
134.700000	4.59321e-14
134.650000	4.64974e-14
134.600000	4.70696e-14
134.550000	4.76488e-14
134.500000	4.82352e-14
134.450000	4.88287e-14
134.400000	4.94296e-14
134.350000	5.00379e-14
134.300000	5.06536e-14
134.250000	5.1277e-14
134.200000	5.1908e-14
134.150000	5.25467e-14
134.100000	5.31933e-14
134.050000	5.38479e-14
134.000000	5.45105e-14
133.950000	5.51813e-14
133.900000	5.58604e-14
133.850000	5.65477e-14
133.800000	5.72436e-14
133.750000	5.7948e-14
133.700000	5.86611e-14
133.650000	5.93829e-14
133.600000	6.01136e-14
133.550000	6.08533e-14
133.500000	6.16021e-14
133.450000	6.23601e-14
133.400000	6.31275e-14
133.350000	6.39043e-14
133.300000	6.46906e-14
133.250000	6.54866e-14
133.200000	6.62924e-14
133.150000	6.71082e-14
133.100000	6.79339e-14
133.050000	6.87698e-14
133.000000	6.9616e-14
132.950000	7.04726e-14
132.900000	7.13398e-14
132.850000	7.22176e-14
132.800000	7.31062e-14
132.750000	7.40057e-14
132.700000	7.49163e-14
132.650000	7.58381e-14
132.600000	7.67713e-14
132.550000	7.77159e-14
132.500000	7.86722e-14
132.450000	7.96402e-14
132.400000	8.06201e-14
132.350000	8.16121e-14
132.300000	8.26162e-14
132.250000	8.36328e-14
132.200000	8.46618e-14
132.150000	8.57035e-14
132.100000	8.6758e-14
132.050000	8.78254e-14
132.000000	8.8906e-14
131.950000	8.99999e-14
131.900000	9.11073e-14
131.850000	9.22283e-14
131.800000	9.3363e-14
131.750000	9.45117e-14
131.700000	9.56746e-14
131.650000	9.68517e-14
131.600000	9.80434e-14
131.550000	9.92496e-14
131.500000	1.00471e-13
131.450000	1.01707e-13
131.400000	1.02958e-13
131.350000	1.04225e-13
131.300000	1.05507e-13
131.250000	1.06805e-13
131.200000	1.08119e-13
131.150000	1.0945e-13
131.100000	1.10796e-13
131.050000	1.12159e-13
131.000000	1.13539e-13
130.950000	1.14936e-13
130.900000	1.1635e-13
130.850000	1.17782e-13
130.800000	1.19231e-13
130.750000	1.20698e-13
130.700000	1.22183e-13
130.650000	1.23686e-13
130.600000	1.25208e-13
130.550000	1.26748e-13
130.500000	1.28307e-13
130.450000	1.29886e-13
130.400000	1.31484e-13
130.350000	1.33101e-13
130.300000	1.34739e-13
130.250000	1.36397e-13
130.200000	1.38075e-13
130.150000	1.39773e-13
130.100000	1.41493e-13
130.050000	1.43233e-13
130.000000	1.44996e-13
129.950000	1.46779e-13
129.900000	1.48585e-13
129.850000	1.50413e-13
129.800000	1.52263e-13
129.750000	1.54137e-13
129.700000	1.56033e-13
129.650000	1.57952e-13
129.600000	1.59895e-13
129.550000	1.61862e-13
129.500000	1.63854e-13
129.450000	1.65869e-13
129.400000	1.6791e-13
129.350000	1.69975e-13
129.300000	1.72066e-13
129.250000	1.74183e-13
129.200000	1.76326e-13
129.150000	1.78495e-13
129.100000	1.80691e-13
129.050000	1.82914e-13
129.000000	1.85164e-13
128.950000	1.87441e-13
128.900000	1.89747e-13
128.850000	1.92081e-13
128.800000	1.94444e-13
128.750000	1.96836e-13
128.700000	1.99258e-13
128.650000	2.01709e-13
128.600000	2.0419e-13
128.550000	2.06702e-13
128.500000	2.09244e-13
128.450000	2.11818e-13
128.400000	2.14424e-13
128.350000	2.17061e-13
128.300000	2.19731e-13
128.250000	2.22434e-13
128.200000	2.2517e-13
128.150000	2.2794e-13
128.100000	2.30744e-13
128.050000	2.33582e-13
128.000000	2.36456e-13
127.950000	2.39364e-13
127.900000	2.42308e-13
127.850000	2.45289e-13
127.800000	2.48306e-13
127.750000	2.5136e-13
127.700000	2.54452e-13
127.650000	2.57582e-13
127.600000	2.6075e-13
127.550000	2.63958e-13
127.500000	2.67205e-13
127.450000	2.70491e-13
127.400000	2.73818e-13
127.350000	2.77186e-13
127.300000	2.80596e-13
127.250000	2.84047e-13
127.200000	2.87541e-13
127.150000	2.91077e-13
127.100000	2.94658e-13
127.050000	2.98282e-13
127.000000	3.01951e-13
126.950000	3.05665e-13
126.900000	3.09424e-13
126.850000	3.1323e-13
126.800000	3.17083e-13
126.750000	3.20983e-13
126.700000	3.24931e-13
126.650000	3.28927e-13
126.600000	3.32973e-13
126.550000	3.37068e-13
126.500000	3.41214e-13
126.450000	3.4541e-13
126.400000	3.49659e-13
126.350000	3.53959e-13
126.300000	3.58313e-13
126.250000	3.62719e-13
126.200000	3.67181e-13
126.150000	3.71697e-13
126.100000	3.76268e-13
126.050000	3.80896e-13
126.000000	3.8558e-13
125.950000	3.90323e-13
125.900000	3.95123e-13
125.850000	3.99983e-13
125.800000	4.04902e-13
125.750000	4.09882e-13
125.700000	4.14923e-13
125.650000	4.20026e-13
125.600000	4.25191e-13
125.550000	4.3042e-13
125.500000	4.35714e-13
125.450000	4.41072e-13
125.400000	4.46497e-13
125.350000	4.51988e-13
125.300000	4.57547e-13
125.250000	4.63174e-13
125.200000	4.6887e-13
125.150000	4.74636e-13
125.100000	4.80473e-13
125.050000	4.86382e-13
125.000000	4.92364e-13
124.950000	4.98419e-13
124.900000	5.04548e-13
124.850000	5.10753e-13
124.800000	5.17034e-13
124.750000	5.23393e-13
124.700000	5.29829e-13
124.650000	5.36345e-13
124.600000	5.4294e-13
124.550000	5.49617e-13
124.500000	5.56376e-13
124.450000	5.63218e-13
124.400000	5.70144e-13
124.350000	5.77156e-13
124.300000	5.84253e-13
124.250000	5.91438e-13
124.200000	5.98711e-13
124.150000	6.06073e-13
124.100000	6.13526e-13
124.050000	6.21071e-13
124.000000	6.28708e-13
123.950000	6.36439e-13
123.900000	6.44266e-13
123.850000	6.52188e-13
123.800000	6.60208e-13
123.750000	6.68326e-13
123.700000	6.76545e-13
123.650000	6.84864e-13
123.600000	6.93286e-13
123.550000	7.01811e-13
123.500000	7.1044e-13
123.450000	7.19176e-13
123.400000	7.2802e-13
123.350000	7.36972e-13
123.300000	7.46034e-13
123.250000	7.55207e-13
123.200000	7.64494e-13
123.150000	7.73894e-13
123.100000	7.8341e-13
123.050000	7.93043e-13
123.000000	8.02794e-13
122.950000	8.12665e-13
122.900000	8.22658e-13
122.850000	8.32773e-13
122.800000	8.43013e-13
122.750000	8.53378e-13
122.700000	8.63871e-13
122.650000	8.74493e-13
122.600000	8.85246e-13
122.550000	8.96131e-13
122.500000	9.07149e-13
122.450000	9.18303e-13
122.400000	9.29594e-13
122.350000	9.41024e-13
122.300000	9.52594e-13
122.250000	9.64306e-13
122.200000	9.76163e-13
122.150000	9.88165e-13
122.100000	1.00031e-12
122.050000	1.01261e-12
122.000000	1.02506e-12
121.950000	1.03767e-12
121.900000	1.05043e-12
121.850000	1.06334e-12
121.800000	1.07641e-12
121.750000	1.08965e-12
121.700000	1.10305e-12
121.650000	1.11661e-12
121.600000	1.13034e-12
121.550000	1.14423e-12
121.500000	1.1583e-12
121.450000	1.17254e-12
121.400000	1.18696e-12
121.350000	1.20155e-12
121.300000	1.21632e-12
121.250000	1.23128e-12
121.200000	1.24641e-12
121.150000	1.26174e-12
121.100000	1.27725e-12
121.050000	1.29295e-12
121.000000	1.30885e-12
120.950000	1.32494e-12
120.900000	1.34123e-12
120.850000	1.35772e-12
120.800000	1.37441e-12
120.750000	1.39131e-12
120.700000	1.40841e-12
120.650000	1.42572e-12
120.600000	1.44325e-12
120.550000	1.46099e-12
120.500000	1.47896e-12
120.450000	1.49714e-12
120.400000	1.51554e-12
120.350000	1.53417e-12
120.300000	1.55303e-12
120.250000	1.57213e-12
120.200000	1.59145e-12
120.150000	1.61102e-12
120.100000	1.63082e-12
120.050000	1.65087e-12
120.000000	1.67116e-12
119.950000	1.69171e-12
119.900000	1.7125e-12
119.850000	1.73355e-12
119.800000	1.75486e-12
119.750000	1.77644e-12
119.700000	1.79827e-12
119.650000	1.82038e-12
119.600000	1.84276e-12
119.550000	1.86541e-12
119.500000	1.88834e-12
119.450000	1.91155e-12
119.400000	1.93505e-12
119.350000	1.95884e-12
119.300000	1.98292e-12
119.250000	2.00729e-12
119.200000	2.03196e-12
119.150000	2.05694e-12
119.100000	2.08223e-12
119.050000	2.10782e-12
119.000000	2.13373e-12
118.950000	2.15996e-12
118.900000	2.18651e-12
118.850000	2.21338e-12
118.800000	2.24059e-12
118.750000	2.26813e-12
118.700000	2.29601e-12
118.650000	2.32423e-12
118.600000	2.3528e-12
118.550000	2.38172e-12
118.500000	2.411e-12
118.450000	2.44063e-12
118.400000	2.47063e-12
118.350000	2.501e-12
118.300000	2.53174e-12
118.250000	2.56286e-12
118.200000	2.59436e-12
118.150000	2.62624e-12
118.100000	2.65852e-12
118.050000	2.6912e-12
118.000000	2.72428e-12
117.950000	2.75776e-12
117.900000	2.79166e-12
117.850000	2.82597e-12
117.800000	2.8607e-12
117.750000	2.89586e-12
117.700000	2.93145e-12
117.650000	2.96748e-12
117.600000	3.00395e-12
117.550000	3.04087e-12
117.500000	3.07825e-12
117.450000	3.11608e-12
117.400000	3.15438e-12
117.350000	3.19315e-12
117.300000	3.23239e-12
117.250000	3.27212e-12
117.200000	3.31233e-12
117.150000	3.35304e-12
117.100000	3.39425e-12
117.050000	3.43596e-12
117.000000	3.47819e-12
116.950000	3.52094e-12
116.900000	3.56421e-12
116.850000	3.60801e-12
116.800000	3.65235e-12
116.750000	3.69724e-12
116.700000	3.74268e-12
116.650000	3.78867e-12
116.600000	3.83523e-12
116.550000	3.88237e-12
116.500000	3.93008e-12
116.450000	3.97838e-12
116.400000	4.02727e-12
116.350000	4.07676e-12
116.300000	4.12686e-12
116.250000	4.17757e-12
116.200000	4.22891e-12
116.150000	4.28088e-12
116.100000	4.33349e-12
116.050000	4.38674e-12
116.000000	4.44065e-12
115.950000	4.49522e-12
115.900000	4.55046e-12
115.850000	4.60638e-12
115.800000	4.66298e-12
115.750000	4.72028e-12
115.700000	4.77829e-12
115.650000	4.837e-12
115.600000	4.89644e-12
115.550000	4.95661e-12
115.500000	5.01752e-12
115.450000	5.07917e-12
115.400000	5.14159e-12
115.350000	5.20477e-12
115.300000	5.26872e-12
115.250000	5.33346e-12
115.200000	5.399e-12
115.150000	5.46534e-12
115.100000	5.5325e-12
115.050000	5.60048e-12
115.000000	5.6693e-12
114.950000	5.73896e-12
114.900000	5.80948e-12
114.850000	5.88086e-12
114.800000	5.95312e-12
114.750000	6.02627e-12
114.700000	6.10031e-12
114.650000	6.17527e-12
114.600000	6.25115e-12
114.550000	6.32795e-12
114.500000	6.40571e-12
114.450000	6.48441e-12
114.400000	6.56409e-12
114.350000	6.64474e-12
114.300000	6.72638e-12
114.250000	6.80902e-12
114.200000	6.89268e-12
114.150000	6.97737e-12
114.100000	7.0631e-12
114.050000	7.14988e-12
114.000000	7.23773e-12
113.950000	7.32665e-12
113.900000	7.41667e-12
113.850000	7.50779e-12
113.800000	7.60003e-12
113.750000	7.69341e-12
113.700000	7.78793e-12
113.650000	7.88361e-12
113.600000	7.98047e-12
113.550000	8.07852e-12
113.500000	8.17777e-12
113.450000	8.27824e-12
113.400000	8.37994e-12
113.350000	8.4829e-12
113.300000	8.58711e-12
113.250000	8.69261e-12
113.200000	8.7994e-12
113.150000	8.90751e-12
113.100000	9.01694e-12
113.050000	9.12771e-12
113.000000	9.23985e-12
112.950000	9.35336e-12
112.900000	9.46827e-12
112.850000	9.58459e-12
112.800000	9.70233e-12
112.750000	9.82152e-12
112.700000	9.94218e-12
112.650000	1.00643e-11
112.600000	1.0188e-11
112.550000	1.03131e-11
112.500000	1.04398e-11
112.450000	1.0568e-11
112.400000	1.06979e-11
112.350000	1.08293e-11
112.300000	1.09623e-11
112.250000	1.1097e-11
112.200000	1.12333e-11
112.150000	1.13713e-11
112.100000	1.1511e-11
112.050000	1.16524e-11
112.000000	1.17955e-11
111.950000	1.19404e-11
111.900000	1.20871e-11
111.850000	1.22356e-11
111.800000	1.23859e-11
111.750000	1.2538e-11
111.700000	1.2692e-11
111.650000	1.28479e-11
111.600000	1.30057e-11
111.550000	1.31655e-11
111.500000	1.33272e-11
111.450000	1.34909e-11
111.400000	1.36566e-11
111.350000	1.38244e-11
111.300000	1.39942e-11
111.250000	1.41661e-11
111.200000	1.43401e-11
111.150000	1.45162e-11
111.100000	1.46945e-11
111.050000	1.4875e-11
111.000000	1.50577e-11
110.950000	1.52426e-11
110.900000	1.54299e-11
110.850000	1.56194e-11
110.800000	1.58112e-11
110.750000	1.60054e-11
110.700000	1.6202e-11
110.650000	1.6401e-11
110.600000	1.66024e-11
110.550000	1.68063e-11
110.500000	1.70128e-11
110.450000	1.72217e-11
110.400000	1.74332e-11
110.350000	1.76473e-11
110.300000	1.78641e-11
110.250000	1.80835e-11
110.200000	1.83056e-11
110.150000	1.85304e-11
110.100000	1.8758e-11
110.050000	1.89883e-11
110.000000	1.92216e-11
109.950000	1.94576e-11
109.900000	1.96966e-11
109.850000	1.99385e-11
109.800000	2.01833e-11
109.750000	2.04312e-11
109.700000	2.06821e-11
109.650000	2.09361e-11
109.600000	2.11932e-11
109.550000	2.14535e-11
109.500000	2.1717e-11
109.450000	2.19837e-11
109.400000	2.22536e-11
109.350000	2.25269e-11
109.300000	2.28036e-11
109.250000	2.30836e-11
109.200000	2.33671e-11
109.150000	2.3654e-11
109.100000	2.39445e-11
109.050000	2.42385e-11
109.000000	2.45362e-11
108.950000	2.48375e-11
108.900000	2.51425e-11
108.850000	2.54512e-11
108.800000	2.57638e-11
108.750000	2.60802e-11
108.700000	2.64004e-11
108.650000	2.67246e-11
108.600000	2.70528e-11
108.550000	2.73849e-11
108.500000	2.77212e-11
108.450000	2.80616e-11
108.400000	2.84062e-11
108.350000	2.8755e-11
108.300000	2.91081e-11
108.250000	2.94655e-11
108.200000	2.98273e-11
108.150000	3.01935e-11
108.100000	3.05643e-11
108.050000	3.09396e-11
108.000000	3.13195e-11
107.950000	3.1704e-11
107.900000	3.20933e-11
107.850000	3.24874e-11
107.800000	3.28862e-11
107.750000	3.329e-11
107.700000	3.36988e-11
107.650000	3.41125e-11
107.600000	3.45314e-11
107.550000	3.49553e-11
107.500000	3.53845e-11
107.450000	3.5819e-11
107.400000	3.62587e-11
107.350000	3.67039e-11
107.300000	3.71546e-11
107.250000	3.76107e-11
107.200000	3.80725e-11
107.150000	3.85399e-11
107.100000	3.90131e-11
107.050000	3.94921e-11
107.000000	3.99769e-11
106.950000	4.04677e-11
106.900000	4.09645e-11
106.850000	4.14675e-11
106.800000	4.19766e-11
106.750000	4.24919e-11
106.700000	4.30136e-11
106.650000	4.35416e-11
106.600000	4.40762e-11
106.550000	4.46173e-11
106.500000	4.5165e-11
106.450000	4.57195e-11
106.400000	4.62808e-11
106.350000	4.68489e-11
106.300000	4.7424e-11
106.250000	4.80062e-11
106.200000	4.85955e-11
106.150000	4.91921e-11
106.100000	4.9796e-11
106.050000	5.04073e-11
106.000000	5.1026e-11
105.950000	5.16524e-11
105.900000	5.22865e-11
105.850000	5.29283e-11
105.800000	5.35781e-11
105.750000	5.42357e-11
105.700000	5.49015e-11
105.650000	5.55754e-11
105.600000	5.62576e-11
105.550000	5.69482e-11
105.500000	5.76472e-11
105.450000	5.83549e-11
105.400000	5.90712e-11
105.350000	5.97962e-11
105.300000	6.05302e-11
105.250000	6.12732e-11
105.200000	6.20253e-11
105.150000	6.27866e-11
105.100000	6.35573e-11
105.050000	6.43374e-11
105.000000	6.51271e-11
104.950000	6.59265e-11
104.900000	6.67357e-11
104.850000	6.75548e-11
104.800000	6.8384e-11
104.750000	6.92233e-11
104.700000	7.00729e-11
104.650000	7.0933e-11
104.600000	7.18036e-11
104.550000	7.26849e-11
104.500000	7.3577e-11
104.450000	7.448e-11
104.400000	7.53941e-11
104.350000	7.63195e-11
104.300000	7.72561e-11
104.250000	7.82043e-11
104.200000	7.91641e-11
104.150000	8.01357e-11
104.100000	8.11192e-11
104.050000	8.21147e-11
104.000000	8.31225e-11
103.950000	8.41426e-11
103.900000	8.51753e-11
103.850000	8.62206e-11
103.800000	8.72787e-11
103.750000	8.83498e-11
103.700000	8.94341e-11
103.650000	9.05316e-11
103.600000	9.16426e-11
103.550000	9.27673e-11
103.500000	9.39057e-11
103.450000	9.50581e-11
103.400000	9.62246e-11
103.350000	9.74055e-11
103.300000	9.86008e-11
103.250000	9.98108e-11
103.200000	1.01036e-10
103.150000	1.02275e-10
103.100000	1.0353e-10
103.050000	1.04801e-10
103.000000	1.06087e-10
102.950000	1.07389e-10
102.900000	1.08707e-10
102.850000	1.1004e-10
102.800000	1.11391e-10
102.750000	1.12758e-10
102.700000	1.14141e-10
102.650000	1.15542e-10
102.600000	1.16959e-10
102.550000	1.18395e-10
102.500000	1.19847e-10
102.450000	1.21318e-10
102.400000	1.22806e-10
102.350000	1.24313e-10
102.300000	1.25839e-10
102.250000	1.27383e-10
102.200000	1.28946e-10
102.150000	1.30528e-10
102.100000	1.32129e-10
102.050000	1.3375e-10
102.000000	1.35392e-10
101.950000	1.37053e-10
101.900000	1.38734e-10
101.850000	1.40436e-10
101.800000	1.42159e-10
101.750000	1.43904e-10
101.700000	1.45669e-10
101.650000	1.47456e-10
101.600000	1.49265e-10
101.550000	1.51097e-10
101.500000	1.5295e-10
101.450000	1.54827e-10
101.400000	1.56726e-10
101.350000	1.58649e-10
101.300000	1.60596e-10
101.250000	1.62566e-10
101.200000	1.6456e-10
101.150000	1.66579e-10
101.100000	1.68623e-10
101.050000	1.70691e-10
101.000000	1.72785e-10
100.950000	1.74905e-10
100.900000	1.77051e-10
100.850000	1.79223e-10
100.800000	1.81421e-10
100.750000	1.83647e-10
100.700000	1.859e-10
100.650000	1.8818e-10
100.600000	1.90488e-10
100.550000	1.92825e-10
100.500000	1.9519e-10
100.450000	1.97585e-10
100.400000	2.00009e-10
100.350000	2.02462e-10
100.300000	2.04946e-10
100.250000	2.07459e-10
100.200000	2.10004e-10
100.150000	2.1258e-10
100.100000	2.15188e-10
100.050000	2.17827e-10
100.000000	2.20499e-10
99.950000	2.23204e-10
99.900000	2.25942e-10
99.850000	2.28713e-10
99.800000	2.31518e-10
99.750000	2.34358e-10
99.700000	2.37232e-10
99.650000	2.40142e-10
99.600000	2.43088e-10
99.550000	2.46069e-10
99.500000	2.49087e-10
99.450000	2.52142e-10
99.400000	2.55235e-10
99.350000	2.58365e-10
99.300000	2.61534e-10
99.250000	2.64742e-10
99.200000	2.67989e-10
99.150000	2.71275e-10
99.100000	2.74602e-10
99.050000	2.7797e-10
99.000000	2.81379e-10
98.950000	2.8483e-10
98.900000	2.88323e-10
98.850000	2.91859e-10
98.800000	2.95439e-10
98.750000	2.99062e-10
98.700000	3.0273e-10
98.650000	3.06442e-10
98.600000	3.102e-10
98.550000	3.14004e-10
98.500000	3.17855e-10
98.450000	3.21753e-10
98.400000	3.25699e-10
98.350000	3.29693e-10
98.300000	3.33736e-10
98.250000	3.37828e-10
98.200000	3.41971e-10
98.150000	3.46164e-10
98.100000	3.50409e-10
98.050000	3.54706e-10
98.000000	3.59056e-10
97.950000	3.63459e-10
97.900000	3.67915e-10
97.850000	3.72427e-10
97.800000	3.76993e-10
97.750000	3.81616e-10
97.700000	3.86295e-10
97.650000	3.91032e-10
97.600000	3.95827e-10
97.550000	4.0068e-10
97.500000	4.05593e-10
97.450000	4.10566e-10
97.400000	4.156e-10
97.350000	4.20696e-10
97.300000	4.25854e-10
97.250000	4.31076e-10
97.200000	4.36361e-10
97.150000	4.41711e-10
97.100000	4.47127e-10
97.050000	4.52609e-10
97.000000	4.58158e-10
96.950000	4.63775e-10
96.900000	4.69461e-10
96.850000	4.75217e-10
96.800000	4.81043e-10
96.750000	4.86941e-10
96.700000	4.9291e-10
96.650000	4.98953e-10
96.600000	5.0507e-10
96.550000	5.11262e-10
96.500000	5.1753e-10
96.450000	5.23875e-10
96.400000	5.30297e-10
96.350000	5.36798e-10
96.300000	5.43379e-10
96.250000	5.5004e-10
96.200000	5.56783e-10
96.150000	5.63608e-10
96.100000	5.70518e-10
96.050000	5.77511e-10
96.000000	5.84591e-10
95.950000	5.91757e-10
95.900000	5.99011e-10
95.850000	6.06354e-10
95.800000	6.13786e-10
95.750000	6.2131e-10
95.700000	6.28926e-10
95.650000	6.36635e-10
95.600000	6.44439e-10
95.550000	6.52338e-10
95.500000	6.60334e-10
95.450000	6.68428e-10
95.400000	6.76621e-10
95.350000	6.84915e-10
95.300000	6.9331e-10
95.250000	7.01808e-10
95.200000	7.1041e-10
95.150000	7.19117e-10
95.100000	7.27931e-10
95.050000	7.36853e-10
95.000000	7.45884e-10
94.950000	7.55026e-10
94.900000	7.6428e-10
94.850000	7.73647e-10
94.800000	7.83129e-10
94.750000	7.92727e-10
94.700000	8.02442e-10
94.650000	8.12277e-10
94.600000	8.22232e-10
94.550000	8.32308e-10
94.500000	8.42509e-10
94.450000	8.52834e-10
94.400000	8.63286e-10
94.350000	8.73865e-10
94.300000	8.84574e-10
94.250000	8.95415e-10
94.200000	9.06388e-10
94.150000	9.17495e-10
94.100000	9.28739e-10
94.050000	9.4012e-10
94.000000	9.51641e-10
93.950000	9.63302e-10
93.900000	9.75107e-10
93.850000	9.87056e-10
93.800000	9.99151e-10
93.750000	1.01139e-09
93.700000	1.02379e-09
93.650000	1.03633e-09
93.600000	1.04903e-09
93.550000	1.06189e-09
93.500000	1.0749e-09
93.450000	1.08807e-09
93.400000	1.1014e-09
93.350000	1.1149e-09
93.300000	1.12856e-09
93.250000	1.14238e-09
93.200000	1.15638e-09
93.150000	1.17055e-09
93.100000	1.18489e-09
93.050000	1.19941e-09
93.000000	1.2141e-09
92.950000	1.22898e-09
92.900000	1.24404e-09
92.850000	1.25928e-09
92.800000	1.27471e-09
92.750000	1.29032e-09
92.700000	1.30613e-09
92.650000	1.32213e-09
92.600000	1.33833e-09
92.550000	1.35473e-09
92.500000	1.37133e-09
92.450000	1.38813e-09
92.400000	1.40513e-09
92.350000	1.42235e-09
92.300000	1.43977e-09
92.250000	1.45741e-09
92.200000	1.47526e-09
92.150000	1.49333e-09
92.100000	1.51163e-09
92.050000	1.53014e-09
92.000000	1.54889e-09
91.950000	1.56786e-09
91.900000	1.58707e-09
91.850000	1.60651e-09
91.800000	1.62619e-09
91.750000	1.64611e-09
91.700000	1.66627e-09
91.650000	1.68668e-09
91.600000	1.70734e-09
91.550000	1.72825e-09
91.500000	1.74942e-09
91.450000	1.77085e-09
91.400000	1.79254e-09
91.350000	1.8145e-09
91.300000	1.83672e-09
91.250000	1.85922e-09
91.200000	1.88199e-09
91.150000	1.90504e-09
91.100000	1.92837e-09
91.050000	1.95199e-09
91.000000	1.9759e-09
90.950000	2.0001e-09
90.900000	2.02459e-09
90.850000	2.04939e-09
90.800000	2.07449e-09
90.750000	2.09989e-09
90.700000	2.12561e-09
90.650000	2.15164e-09
90.600000	2.17799e-09
90.550000	2.20467e-09
90.500000	2.23167e-09
90.450000	2.259e-09
90.400000	2.28666e-09
90.350000	2.31466e-09
90.300000	2.34301e-09
90.250000	2.3717e-09
90.200000	2.40074e-09
90.150000	2.43014e-09
90.100000	2.4599e-09
90.050000	2.49002e-09
90.000000	2.52051e-09
89.950000	2.55137e-09
89.900000	2.58262e-09
89.850000	2.61424e-09
89.800000	2.64625e-09
89.750000	2.67865e-09
89.700000	2.71145e-09
89.650000	2.74465e-09
89.600000	2.77825e-09
89.550000	2.81227e-09
89.500000	2.8467e-09
89.450000	2.88156e-09
89.400000	2.91684e-09
89.350000	2.95255e-09
89.300000	2.9887e-09
89.250000	3.02529e-09
89.200000	3.06233e-09
89.150000	3.09982e-09
89.100000	3.13778e-09
89.050000	3.17619e-09
89.000000	3.21507e-09
88.950000	3.25444e-09
88.900000	3.29428e-09
88.850000	3.33461e-09
88.800000	3.37543e-09
88.750000	3.41675e-09
88.700000	3.45858e-09
88.650000	3.50092e-09
88.600000	3.54377e-09
88.550000	3.58716e-09
88.500000	3.63107e-09
88.450000	3.67552e-09
88.400000	3.72051e-09
88.350000	3.76605e-09
88.300000	3.81215e-09
88.250000	3.85881e-09
88.200000	3.90605e-09
88.150000	3.95386e-09
88.100000	4.00225e-09
88.050000	4.05124e-09
88.000000	4.10083e-09
87.950000	4.15102e-09
87.900000	4.20183e-09
87.850000	4.25326e-09
87.800000	4.30532e-09
87.750000	4.35801e-09
87.700000	4.41135e-09
87.650000	4.46534e-09
87.600000	4.51999e-09
87.550000	4.57531e-09
87.500000	4.63131e-09
87.450000	4.68799e-09
87.400000	4.74536e-09
87.350000	4.80344e-09
87.300000	4.86222e-09
87.250000	4.92172e-09
87.200000	4.98196e-09
87.150000	5.04292e-09
87.100000	5.10464e-09
87.050000	5.1671e-09
87.000000	5.23033e-09
86.950000	5.29434e-09
86.900000	5.35913e-09
86.850000	5.42471e-09
86.800000	5.49109e-09
86.750000	5.55828e-09
86.700000	5.62629e-09
86.650000	5.69514e-09
86.600000	5.76482e-09
86.550000	5.83536e-09
86.500000	5.90676e-09
86.450000	5.97904e-09
86.400000	6.05219e-09
86.350000	6.12625e-09
86.300000	6.2012e-09
86.250000	6.27707e-09
86.200000	6.35387e-09
86.150000	6.43161e-09
86.100000	6.5103e-09
86.050000	6.58995e-09
86.000000	6.67058e-09
85.950000	6.75219e-09
85.900000	6.8348e-09
85.850000	6.91841e-09
85.800000	7.00305e-09
85.750000	7.08873e-09
85.700000	7.17545e-09
85.650000	7.26323e-09
85.600000	7.35208e-09
85.550000	7.44202e-09
85.500000	7.53306e-09
85.450000	7.62521e-09
85.400000	7.71849e-09
85.350000	7.8129e-09
85.300000	7.90847e-09
85.250000	8.00521e-09
85.200000	8.10313e-09
85.150000	8.20225e-09
85.100000	8.30258e-09
85.050000	8.40413e-09
85.000000	8.50693e-09
84.950000	8.61098e-09
84.900000	8.7163e-09
84.850000	8.82291e-09
84.800000	8.93083e-09
84.750000	9.04006e-09
84.700000	9.15062e-09
84.650000	9.26254e-09
84.600000	9.37582e-09
84.550000	9.49049e-09
84.500000	9.60656e-09
84.450000	9.72405e-09
84.400000	9.84297e-09
84.350000	9.96335e-09
84.300000	1.00852e-08
84.250000	1.02085e-08
84.200000	1.03334e-08
84.150000	1.04597e-08
84.100000	1.05876e-08
84.050000	1.07171e-08
84.000000	1.08482e-08
83.950000	1.09808e-08
83.900000	1.11151e-08
83.850000	1.1251e-08
83.800000	1.13886e-08
83.750000	1.15278e-08
83.700000	1.16688e-08
83.650000	1.18115e-08
83.600000	1.19559e-08
83.550000	1.21021e-08
83.500000	1.22501e-08
83.450000	1.23998e-08
83.400000	1.25514e-08
83.350000	1.27049e-08
83.300000	1.28602e-08
83.250000	1.30175e-08
83.200000	1.31766e-08
83.150000	1.33377e-08
83.100000	1.35008e-08
83.050000	1.36658e-08
83.000000	1.38329e-08
82.950000	1.4002e-08
82.900000	1.41732e-08
82.850000	1.43465e-08
82.800000	1.45218e-08
82.750000	1.46994e-08
82.700000	1.4879e-08
82.650000	1.50609e-08
82.600000	1.5245e-08
82.550000	1.54314e-08
82.500000	1.562e-08
82.450000	1.58109e-08
82.400000	1.60042e-08
82.350000	1.61998e-08
82.300000	1.63978e-08
82.250000	1.65983e-08
82.200000	1.68011e-08
82.150000	1.70065e-08
82.100000	1.72144e-08
82.050000	1.74248e-08
82.000000	1.76377e-08
81.950000	1.78533e-08
81.900000	1.80715e-08
81.850000	1.82923e-08
81.800000	1.85159e-08
81.750000	1.87422e-08
81.700000	1.89712e-08
81.650000	1.92031e-08
81.600000	1.94377e-08
81.550000	1.96753e-08
81.500000	1.99157e-08
81.450000	2.01591e-08
81.400000	2.04054e-08
81.350000	2.06548e-08
81.300000	2.09072e-08
81.250000	2.11627e-08
81.200000	2.14212e-08
81.150000	2.1683e-08
81.100000	2.19479e-08
81.050000	2.22161e-08
81.000000	2.24876e-08
80.950000	2.27623e-08
80.900000	2.30404e-08
80.850000	2.33219e-08
80.800000	2.36069e-08
80.750000	2.38953e-08
80.700000	2.41872e-08
80.650000	2.44827e-08
80.600000	2.47819e-08
80.550000	2.50846e-08
80.500000	2.53911e-08
80.450000	2.57013e-08
80.400000	2.60152e-08
80.350000	2.6333e-08
80.300000	2.66547e-08
80.250000	2.69803e-08
80.200000	2.73099e-08
80.150000	2.76435e-08
80.100000	2.79812e-08
80.050000	2.8323e-08
80.000000	2.8669e-08
79.950000	2.90191e-08
79.900000	2.93736e-08
79.850000	2.97324e-08
79.800000	3.00955e-08
79.750000	3.04631e-08
79.700000	3.08352e-08
79.650000	3.12118e-08
79.600000	3.1593e-08
79.550000	3.19788e-08
79.500000	3.23694e-08
79.450000	3.27647e-08
79.400000	3.31649e-08
79.350000	3.35699e-08
79.300000	3.39799e-08
79.250000	3.43948e-08
79.200000	3.48149e-08
79.150000	3.524e-08
79.100000	3.56703e-08
79.050000	3.61059e-08
79.000000	3.65468e-08
78.950000	3.69931e-08
78.900000	3.74448e-08
78.850000	3.7902e-08
78.800000	3.83648e-08
78.750000	3.88333e-08
78.700000	3.93074e-08
78.650000	3.97874e-08
78.600000	4.02731e-08
78.550000	4.07648e-08
78.500000	4.12626e-08
78.450000	4.17663e-08
78.400000	4.22762e-08
78.350000	4.27924e-08
78.300000	4.33148e-08
78.250000	4.38436e-08
78.200000	4.43788e-08
78.150000	4.49206e-08
78.100000	4.5469e-08
78.050000	4.6024e-08
78.000000	4.65859e-08
77.950000	4.71545e-08
77.900000	4.77301e-08
77.850000	4.83128e-08
77.800000	4.89025e-08
77.750000	4.94994e-08
77.700000	5.01036e-08
77.650000	5.07151e-08
77.600000	5.13341e-08
77.550000	5.19607e-08
77.500000	5.25949e-08
77.450000	5.32368e-08
77.400000	5.38865e-08
77.350000	5.45442e-08
77.300000	5.52099e-08
77.250000	5.58837e-08
77.200000	5.65657e-08
77.150000	5.7256e-08
77.100000	5.79547e-08
77.050000	5.86619e-08
77.000000	5.93778e-08
76.950000	6.01024e-08
76.900000	6.08358e-08
76.850000	6.15781e-08
76.800000	6.23295e-08
76.750000	6.309e-08
76.700000	6.38598e-08
76.650000	6.4639e-08
76.600000	6.54277e-08
76.550000	6.6226e-08
76.500000	6.7034e-08
76.450000	6.78519e-08
76.400000	6.86797e-08
76.350000	6.95176e-08
76.300000	7.03657e-08
76.250000	7.12242e-08
76.200000	7.20931e-08
76.150000	7.29726e-08
76.100000	7.38628e-08
76.050000	7.47638e-08
76.000000	7.56758e-08
75.950000	7.6599e-08
75.900000	7.75333e-08
75.850000	7.84791e-08
75.800000	7.94364e-08
75.750000	8.04053e-08
75.700000	8.1386e-08
75.650000	8.23787e-08
75.600000	8.33835e-08
75.550000	8.44005e-08
75.500000	8.54299e-08
75.450000	8.64718e-08
75.400000	8.75264e-08
75.350000	8.85938e-08
75.300000	8.96743e-08
75.250000	9.07679e-08
75.200000	9.18748e-08
75.150000	9.29952e-08
75.100000	9.41292e-08
75.050000	9.52771e-08
75.000000	9.64389e-08
74.950000	9.76149e-08
74.900000	9.88052e-08
74.850000	1.0001e-07
74.800000	1.01229e-07
74.750000	1.02464e-07
74.700000	1.03713e-07
74.650000	1.04977e-07
74.600000	1.06257e-07
74.550000	1.07553e-07
74.500000	1.08864e-07
74.450000	1.10191e-07
74.400000	1.11535e-07
74.350000	1.12894e-07
74.300000	1.14271e-07
74.250000	1.15664e-07
74.200000	1.17074e-07
74.150000	1.18501e-07
74.100000	1.19945e-07
74.050000	1.21407e-07
74.000000	1.22887e-07
73.950000	1.24385e-07
73.900000	1.25901e-07
73.850000	1.27436e-07
73.800000	1.28989e-07
73.750000	1.30561e-07
73.700000	1.32152e-07
73.650000	1.33763e-07
73.600000	1.35393e-07
73.550000	1.37043e-07
73.500000	1.38714e-07
73.450000	1.40404e-07
73.400000	1.42115e-07
73.350000	1.43847e-07
73.300000	1.456e-07
73.250000	1.47374e-07
73.200000	1.4917e-07
73.150000	1.50987e-07
73.100000	1.52827e-07
73.050000	1.54689e-07
73.000000	1.56574e-07
72.950000	1.58482e-07
72.900000	1.60413e-07
72.850000	1.62367e-07
72.800000	1.64345e-07
72.750000	1.66347e-07
72.700000	1.68374e-07
72.650000	1.70425e-07
72.600000	1.72501e-07
72.550000	1.74603e-07
72.500000	1.7673e-07
72.450000	1.78882e-07
72.400000	1.81061e-07
72.350000	1.83267e-07
72.300000	1.85499e-07
72.250000	1.87759e-07
72.200000	1.90045e-07
72.150000	1.9236e-07
72.100000	1.94703e-07
72.050000	1.97074e-07
72.000000	1.99475e-07
71.950000	2.01904e-07
71.900000	2.04363e-07
71.850000	2.06851e-07
71.800000	2.0937e-07
71.750000	2.1192e-07
71.700000	2.14501e-07
71.650000	2.17113e-07
71.600000	2.19756e-07
71.550000	2.22432e-07
71.500000	2.25141e-07
71.450000	2.27882e-07
71.400000	2.30656e-07
71.350000	2.33465e-07
71.300000	2.36307e-07
71.250000	2.39184e-07
71.200000	2.42096e-07
71.150000	2.45043e-07
71.100000	2.48027e-07
71.050000	2.51046e-07
71.000000	2.54102e-07
70.950000	2.57195e-07
70.900000	2.60326e-07
70.850000	2.63495e-07
70.800000	2.66702e-07
70.750000	2.69948e-07
70.700000	2.73234e-07
70.650000	2.7656e-07
70.600000	2.79926e-07
70.550000	2.83333e-07
70.500000	2.86781e-07
70.450000	2.90271e-07
70.400000	2.93803e-07
70.350000	2.97379e-07
70.300000	3.00998e-07
70.250000	3.04661e-07
70.200000	3.08368e-07
70.150000	3.1212e-07
70.100000	3.15918e-07
70.050000	3.19762e-07
70.000000	3.23653e-07
69.950000	3.27591e-07
69.900000	3.31576e-07
69.850000	3.3561e-07
69.800000	3.39693e-07
69.750000	3.43826e-07
69.700000	3.48009e-07
69.650000	3.52242e-07
69.600000	3.56527e-07
69.550000	3.60864e-07
69.500000	3.65254e-07
69.450000	3.69697e-07
69.400000	3.74194e-07
69.350000	3.78745e-07
69.300000	3.83352e-07
69.250000	3.88015e-07
69.200000	3.92734e-07
69.150000	3.9751e-07
69.100000	4.02345e-07
69.050000	4.07238e-07
69.000000	4.1219e-07
68.950000	4.17203e-07
68.900000	4.22276e-07
68.850000	4.27411e-07
68.800000	4.32608e-07
68.750000	4.37868e-07
68.700000	4.43192e-07
68.650000	4.48581e-07
68.600000	4.54035e-07
68.550000	4.59555e-07
68.500000	4.65142e-07
68.450000	4.70797e-07
68.400000	4.76521e-07
68.350000	4.82314e-07
68.300000	4.88177e-07
68.250000	4.94111e-07
68.200000	5.00117e-07
68.150000	5.06197e-07
68.100000	5.12349e-07
68.050000	5.18577e-07
68.000000	5.2488e-07
67.950000	5.31259e-07
67.900000	5.37716e-07
67.850000	5.44251e-07
67.800000	5.50865e-07
67.750000	5.5756e-07
67.700000	5.64335e-07
67.650000	5.71193e-07
67.600000	5.78134e-07
67.550000	5.85159e-07
67.500000	5.92269e-07
67.450000	5.99466e-07
67.400000	6.06749e-07
67.350000	6.14121e-07
67.300000	6.21582e-07
67.250000	6.29134e-07
67.200000	6.36777e-07
67.150000	6.44513e-07
67.100000	6.52342e-07
67.050000	6.60267e-07
67.000000	6.68287e-07
66.950000	6.76405e-07
66.900000	6.84621e-07
66.850000	6.92936e-07
66.800000	7.01352e-07
66.750000	7.0987e-07
66.700000	7.18492e-07
66.650000	7.27218e-07
66.600000	7.36049e-07
66.550000	7.44988e-07
66.500000	7.54034e-07
66.450000	7.63191e-07
66.400000	7.72458e-07
66.350000	7.81837e-07
66.300000	7.9133e-07
66.250000	8.00938e-07
66.200000	8.10663e-07
66.150000	8.20505e-07
66.100000	8.30466e-07
66.050000	8.40548e-07
66.000000	8.50752e-07
65.950000	8.61079e-07
65.900000	8.71532e-07
65.850000	8.82111e-07
65.800000	8.92818e-07
65.750000	9.03655e-07
65.700000	9.14623e-07
65.650000	9.25723e-07
65.600000	9.36958e-07
65.550000	9.48329e-07
65.500000	9.59838e-07
65.450000	9.71486e-07
65.400000	9.83275e-07
65.350000	9.95206e-07
65.300000	1.00728e-06
65.250000	1.0195e-06
65.200000	1.03187e-06
65.150000	1.04439e-06
65.100000	1.05706e-06
65.050000	1.06989e-06
65.000000	1.08287e-06
64.950000	1.096e-06
64.900000	1.1093e-06
64.850000	1.12276e-06
64.800000	1.13637e-06
64.750000	1.15016e-06
64.700000	1.16411e-06
64.650000	1.17823e-06
64.600000	1.19252e-06
64.550000	1.20698e-06
64.500000	1.22162e-06
64.450000	1.23643e-06
64.400000	1.25143e-06
64.350000	1.2666e-06
64.300000	1.28196e-06
64.250000	1.2975e-06
64.200000	1.31323e-06
64.150000	1.32916e-06
64.100000	1.34527e-06
64.050000	1.36158e-06
64.000000	1.37809e-06
63.950000	1.39479e-06
63.900000	1.4117e-06
63.850000	1.42881e-06
63.800000	1.44613e-06
63.750000	1.46366e-06
63.700000	1.4814e-06
63.650000	1.49935e-06
63.600000	1.51752e-06
63.550000	1.53591e-06
63.500000	1.55453e-06
63.450000	1.57336e-06
63.400000	1.59243e-06
63.350000	1.61172e-06
63.300000	1.63125e-06
63.250000	1.65102e-06
63.200000	1.67102e-06
63.150000	1.69126e-06
63.100000	1.71175e-06
63.050000	1.73249e-06
63.000000	1.75348e-06
62.950000	1.77472e-06
62.900000	1.79621e-06
62.850000	1.81797e-06
62.800000	1.83999e-06
62.750000	1.86227e-06
62.700000	1.88482e-06
62.650000	1.90765e-06
62.600000	1.93075e-06
62.550000	1.95413e-06
62.500000	1.97779e-06
62.450000	2.00174e-06
62.400000	2.02598e-06
62.350000	2.0505e-06
62.300000	2.07533e-06
62.250000	2.10045e-06
62.200000	2.12588e-06
62.150000	2.15162e-06
62.100000	2.17766e-06
62.050000	2.20402e-06
62.000000	2.2307e-06
61.950000	2.25769e-06
61.900000	2.28502e-06
61.850000	2.31267e-06
61.800000	2.34066e-06
61.750000	2.36898e-06
61.700000	2.39765e-06
61.650000	2.42666e-06
61.600000	2.45602e-06
61.550000	2.48573e-06
61.500000	2.51581e-06
61.450000	2.54624e-06
61.400000	2.57705e-06
61.350000	2.60822e-06
61.300000	2.63977e-06
61.250000	2.6717e-06
61.200000	2.70401e-06
61.150000	2.73672e-06
61.100000	2.76981e-06
61.050000	2.80331e-06
61.000000	2.83721e-06
60.950000	2.87152e-06
60.900000	2.90624e-06
60.850000	2.94138e-06
60.800000	2.97694e-06
60.750000	3.01293e-06
60.700000	3.04936e-06
60.650000	3.08622e-06
60.600000	3.12353e-06
60.550000	3.16129e-06
60.500000	3.1995e-06
60.450000	3.23817e-06
60.400000	3.2773e-06
60.350000	3.31691e-06
60.300000	3.35699e-06
60.250000	3.39756e-06
60.200000	3.43862e-06
60.150000	3.48016e-06
60.100000	3.52221e-06
60.050000	3.56477e-06
60.000000	3.60783e-06
59.950000	3.65142e-06
59.900000	3.69553e-06
59.850000	3.74017e-06
59.800000	3.78534e-06
59.750000	3.83106e-06
59.700000	3.87733e-06
59.650000	3.92416e-06
59.600000	3.97155e-06
59.550000	4.01951e-06
59.500000	4.06804e-06
59.450000	4.11716e-06
59.400000	4.16687e-06
59.350000	4.21718e-06
59.300000	4.26809e-06
59.250000	4.31961e-06
59.200000	4.37175e-06
59.150000	4.42452e-06
59.100000	4.47793e-06
59.050000	4.53197e-06
59.000000	4.58666e-06
58.950000	4.64202e-06
58.900000	4.69803e-06
58.850000	4.75472e-06
58.800000	4.81209e-06
58.750000	4.87015e-06
58.700000	4.9289e-06
58.650000	4.98837e-06
58.600000	5.04854e-06
58.550000	5.10944e-06
58.500000	5.17107e-06
58.450000	5.23344e-06
58.400000	5.29655e-06
58.350000	5.36043e-06
58.300000	5.42507e-06
58.250000	5.49049e-06
58.200000	5.55669e-06
58.150000	5.62368e-06
58.100000	5.69148e-06
58.050000	5.7601e-06
58.000000	5.82953e-06
57.950000	5.8998e-06
57.900000	5.97092e-06
57.850000	6.04288e-06
57.800000	6.11571e-06
57.750000	6.18941e-06
57.700000	6.26399e-06
57.650000	6.33947e-06
57.600000	6.41585e-06
57.550000	6.49315e-06
57.500000	6.57138e-06
57.450000	6.65054e-06
57.400000	6.73065e-06
57.350000	6.81172e-06
57.300000	6.89377e-06
57.250000	6.97679e-06
57.200000	7.06081e-06
57.150000	7.14584e-06
57.100000	7.23188e-06
57.050000	7.31896e-06
57.000000	7.40707e-06
56.950000	7.49625e-06
56.900000	7.58649e-06
56.850000	7.67781e-06
56.800000	7.77022e-06
56.750000	7.86374e-06
56.700000	7.95838e-06
56.650000	8.05415e-06
56.600000	8.15107e-06
56.550000	8.24914e-06
56.500000	8.34839e-06
56.450000	8.44883e-06
56.400000	8.55047e-06
56.350000	8.65332e-06
56.300000	8.75741e-06
56.250000	8.86274e-06
56.200000	8.96932e-06
56.150000	9.07719e-06
56.100000	9.18634e-06
56.050000	9.29679e-06
56.000000	9.40857e-06
55.950000	9.52168e-06
55.900000	9.63614e-06
55.850000	9.75197e-06
55.800000	9.86919e-06
55.750000	9.9878e-06
55.700000	1.01078e-05
55.650000	1.02293e-05
55.600000	1.03522e-05
55.550000	1.04766e-05
55.500000	1.06025e-05
55.450000	1.07298e-05
55.400000	1.08587e-05
55.350000	1.09892e-05
55.300000	1.11211e-05
55.250000	1.12547e-05
55.200000	1.13899e-05
55.150000	1.15266e-05
55.100000	1.1665e-05
55.050000	1.18051e-05
55.000000	1.19468e-05
54.950000	1.20902e-05
54.900000	1.22353e-05
54.850000	1.23821e-05
54.800000	1.25307e-05
54.750000	1.26811e-05
54.700000	1.28333e-05
54.650000	1.29872e-05
54.600000	1.31431e-05
54.550000	1.33007e-05
54.500000	1.34603e-05
54.450000	1.36217e-05
54.400000	1.37851e-05
54.350000	1.39504e-05
54.300000	1.41176e-05
54.250000	1.42869e-05
54.200000	1.44582e-05
54.150000	1.46315e-05
54.100000	1.48069e-05
54.050000	1.49844e-05
54.000000	1.51639e-05
53.950000	1.53457e-05
53.900000	1.55295e-05
53.850000	1.57156e-05
53.800000	1.59039e-05
53.750000	1.60944e-05
53.700000	1.62872e-05
53.650000	1.64822e-05
53.600000	1.66796e-05
53.550000	1.68794e-05
53.500000	1.70815e-05
53.450000	1.7286e-05
53.400000	1.74929e-05
53.350000	1.77023e-05
53.300000	1.79142e-05
53.250000	1.81286e-05
53.200000	1.83455e-05
53.150000	1.8565e-05
53.100000	1.87871e-05
53.050000	1.90119e-05
53.000000	1.92393e-05
52.950000	1.94694e-05
52.900000	1.97023e-05
52.850000	1.99379e-05
52.800000	2.01763e-05
52.750000	2.04175e-05
52.700000	2.06616e-05
52.650000	2.09085e-05
52.600000	2.11584e-05
52.550000	2.14113e-05
52.500000	2.16671e-05
52.450000	2.1926e-05
52.400000	2.2188e-05
52.350000	2.2453e-05
52.300000	2.27212e-05
52.250000	2.29926e-05
52.200000	2.32671e-05
52.150000	2.3545e-05
52.100000	2.38261e-05
52.050000	2.41105e-05
52.000000	2.43983e-05
51.950000	2.46895e-05
51.900000	2.49841e-05
51.850000	2.52822e-05
51.800000	2.55839e-05
51.750000	2.58891e-05
51.700000	2.61979e-05
51.650000	2.65104e-05
51.600000	2.68265e-05
51.550000	2.71464e-05
51.500000	2.747e-05
51.450000	2.77975e-05
51.400000	2.81288e-05
51.350000	2.84641e-05
51.300000	2.88033e-05
51.250000	2.91465e-05
51.200000	2.94937e-05
51.150000	2.9845e-05
51.100000	3.02005e-05
51.050000	3.05602e-05
51.000000	3.09241e-05
50.950000	3.12922e-05
50.900000	3.16648e-05
50.850000	3.20417e-05
50.800000	3.2423e-05
50.750000	3.28088e-05
50.700000	3.31992e-05
50.650000	3.35942e-05
50.600000	3.39938e-05
50.550000	3.4398e-05
50.500000	3.48071e-05
50.450000	3.5221e-05
50.400000	3.56397e-05
50.350000	3.60633e-05
50.300000	3.64919e-05
50.250000	3.69256e-05
50.200000	3.73643e-05
50.150000	3.78082e-05
50.100000	3.82573e-05
50.050000	3.87116e-05
50.000000	3.91713e-05
49.950000	3.96364e-05
49.900000	4.01069e-05
49.850000	4.0583e-05
49.800000	4.10646e-05
49.750000	4.15518e-05
49.700000	4.20448e-05
49.650000	4.25435e-05
49.600000	4.30481e-05
49.550000	4.35586e-05
49.500000	4.4075e-05
49.450000	4.45975e-05
49.400000	4.51261e-05
49.350000	4.56609e-05
49.300000	4.62019e-05
49.250000	4.67492e-05
49.200000	4.73029e-05
49.150000	4.78631e-05
49.100000	4.84299e-05
49.050000	4.90032e-05
49.000000	4.95832e-05
48.950000	5.017e-05
48.900000	5.07637e-05
48.850000	5.13642e-05
48.800000	5.19718e-05
48.750000	5.25864e-05
48.700000	5.32082e-05
48.650000	5.38372e-05
48.600000	5.44735e-05
48.550000	5.51173e-05
48.500000	5.57685e-05
48.450000	5.64273e-05
48.400000	5.70938e-05
48.350000	5.77679e-05
48.300000	5.845e-05
48.250000	5.91399e-05
48.200000	5.98379e-05
48.150000	6.05439e-05
48.100000	6.12581e-05
48.050000	6.19806e-05
48.000000	6.27115e-05
47.950000	6.34509e-05
47.900000	6.41988e-05
47.850000	6.49554e-05
47.800000	6.57207e-05
47.750000	6.64949e-05
47.700000	6.7278e-05
47.650000	6.80702e-05
47.600000	6.88715e-05
47.550000	6.96821e-05
47.500000	7.05021e-05
47.450000	7.13315e-05
47.400000	7.21705e-05
47.350000	7.30191e-05
47.300000	7.38775e-05
47.250000	7.47459e-05
47.200000	7.56242e-05
47.150000	7.65126e-05
47.100000	7.74113e-05
47.050000	7.83203e-05
47.000000	7.92397e-05
46.950000	8.01697e-05
46.900000	8.11104e-05
46.850000	8.20619e-05
46.800000	8.30243e-05
46.750000	8.39977e-05
46.700000	8.49823e-05
46.650000	8.59782e-05
46.600000	8.69855e-05
46.550000	8.80043e-05
46.500000	8.90348e-05
46.450000	9.0077e-05
46.400000	9.11312e-05
46.350000	9.21974e-05
46.300000	9.32758e-05
46.250000	9.43665e-05
46.200000	9.54696e-05
46.150000	9.65853e-05
46.100000	9.77137e-05
46.050000	9.88549e-05
46.000000	0.000100009
45.950000	0.000101177
45.900000	0.000102357
45.850000	0.000103551
45.800000	0.000104759
45.750000	0.00010598
45.700000	0.000107215
45.650000	0.000108464
45.600000	0.000109727
45.550000	0.000111005
45.500000	0.000112297
45.450000	0.000113604
45.400000	0.000114925
45.350000	0.000116261
45.300000	0.000117613
45.250000	0.000118979
45.200000	0.000120361
45.150000	0.000121758
45.100000	0.000123172
45.050000	0.000124601
45.000000	0.000126046
44.950000	0.000127507
44.900000	0.000128985
44.850000	0.000130479
44.800000	0.00013199
44.750000	0.000133518
44.700000	0.000135063
44.650000	0.000136625
44.600000	0.000138204
44.550000	0.000139801
44.500000	0.000141416
44.450000	0.000143049
44.400000	0.0001447
44.350000	0.000146369
44.300000	0.000148057
44.250000	0.000149763
44.200000	0.000151489
44.150000	0.000153233
44.100000	0.000154997
44.050000	0.00015678
44.000000	0.000158583
43.950000	0.000160405
43.900000	0.000162248
43.850000	0.000164111
43.800000	0.000165994
43.750000	0.000167898
43.700000	0.000169823
43.650000	0.000171768
43.600000	0.000173735
43.550000	0.000175723
43.500000	0.000177733
43.450000	0.000179765
43.400000	0.000181819
43.350000	0.000183895
43.300000	0.000185994
43.250000	0.000188115
43.200000	0.000190259
43.150000	0.000192426
43.100000	0.000194616
43.050000	0.00019683
43.000000	0.000199068
42.950000	0.000201329
42.900000	0.000203615
42.850000	0.000205925
42.800000	0.00020826
42.750000	0.000210619
42.700000	0.000213003
42.650000	0.000215413
42.600000	0.000217848
42.550000	0.000220308
42.500000	0.000222795
42.450000	0.000225307
42.400000	0.000227846
42.350000	0.000230411
42.300000	0.000233003
42.250000	0.000235621
42.200000	0.000238267
42.150000	0.00024094
42.100000	0.000243641
42.050000	0.000246369
42.000000	0.000249126
41.950000	0.00025191
41.900000	0.000254723
41.850000	0.000257564
41.800000	0.000260434
41.750000	0.000263332
41.700000	0.00026626
41.650000	0.000269217
41.600000	0.000272204
41.550000	0.00027522
41.500000	0.000278266
41.450000	0.000281342
41.400000	0.000284448
41.350000	0.000287584
41.300000	0.000290751
41.250000	0.000293948
41.200000	0.000297176
41.150000	0.000300435
41.100000	0.000303724
41.050000	0.000307045
41.000000	0.000310397
40.950000	0.00031378
40.900000	0.000317194
40.850000	0.000320639
40.800000	0.000324116
40.750000	0.000327625
40.700000	0.000331165
40.650000	0.000334736
40.600000	0.000338339
40.550000	0.000341973
40.500000	0.000345638
40.450000	0.000349335
40.400000	0.000353063
40.350000	0.000356822
40.300000	0.000360611
40.250000	0.000364432
40.200000	0.000368283
40.150000	0.000372163
40.100000	0.000376074
40.050000	0.000380014
40.000000	0.000383984
39.950000	0.000387981
39.900000	0.000392007
39.850000	0.00039606
39.800000	0.00040014
39.750000	0.000404246
39.700000	0.000408378
39.650000	0.000412533
39.600000	0.000416711
39.550000	0.000420912
39.500000	0.000425132
39.450000	0.000429372
39.400000	0.000433629
39.350000	0.000437901
39.300000	0.000442185
39.250000	0.00044648
39.200000	0.000450782
39.150000	0.000455088
39.100000	0.000459393
39.050000	0.000463693
39.000000	0.000467982
38.950000	0.000472253
38.900000	0.000476496
38.850000	0.000480702
38.800000	0.000484854
38.750000	0.000488934
38.700000	0.000492913
38.650000	0.000496742
38.600000	0.000500329
&
```
