## Supplementary material for "All-at-once RNA folding with 3D motif prediction framed by evolutionary information": RF00380_Magnesium.cacofold.cov

```
#
# Method Target_E-val [cov_min,cov_max] [FP | TP True Found | Sen PPV F] 
# GTp    0.05           [-9.95,255.53]    [0 | 33 231 33 | 14.29 100.00 25.00] 
#
# in_CaCoFold in_given  left_pos      right_pos  score            E-value       pvalue       substitutions    power
#------------------------------------------------------------------------------------------------------------------------
*	*	         6	       273	66.38932	0.0271676	0.000578035	88		0.95
*	*	         7	       272	100.52023	0.000240457	5.11611e-06	65		0.90
*	*	         8	       271	99.20690	0.000289439	6.15829e-06	66		0.91
*	*	         9	       270	77.41335	0.00632701	0.000134617	46		0.85
*	*	        11	       269	62.49151	0.0448582	0.000954429	41		0.82
*	*	        32	       243	125.83351	6.43459e-06	1.36906e-07	16		0.50
*	*	        33	       242	157.96682	6.34537e-08	1.35008e-09	45		0.84
*	*	        34	       241	226.46208	3.29045e-12	7.00096e-14	36		0.79
*	*	        35	       240	157.54840	6.76969e-08	1.44036e-09	43		0.83
*	*	        37	       239	205.41047	6.83987e-11	1.45529e-12	47		0.85
*	*	        39	       238	189.53201	6.7603e-10	1.43836e-11	20		0.59
*	*	        40	       237	167.44259	1.62907e-08	3.46611e-10	17		0.52
*	*	        87	       182	71.25842	0.0147524	0.000313881	10		0.32
*	*	        88	       181	175.88926	4.82706e-09	1.02703e-10	13		0.42
*	*	        89	       180	188.06585	8.33055e-10	1.77246e-11	17		0.52
*	*	        90	       179	119.40194	1.61082e-05	3.42728e-07	42		0.83
*	*	        91	       178	119.73042	1.54303e-05	3.28305e-07	23		0.64
*	*	        94	       130	117.60081	2.08479e-05	4.43572e-07	3		0.02
*	 	        94	       136	105.00374	0.0399122	2.69113e-06	5		0.11
*	*	        96	       127	91.54682	0.000866008	1.84257e-05	14		0.45
*	*	        97	       126	114.88230	3.0912e-05	6.57703e-07	42		0.83
*	*	       103	       116	169.10889	1.2755e-08	2.71382e-10	52		0.87
*	*	       104	       115	188.40249	7.92098e-10	1.68532e-11	45		0.84
*	*	       107	       112	121.82709	1.14194e-05	2.42966e-07	6		0.16
*	*	       142	       172	210.50573	3.27968e-11	6.97804e-13	53		0.87
*	*	       143	       171	255.52908	4.98608e-14	1.06087e-15	54		0.88
*	*	       144	       170	196.06184	2.63127e-10	5.59845e-12	49		0.86
*	~	       146	       167	133.66685	0.000658146	4.43764e-08	58		0.89
*	*	       148	       163	251.78325	8.5641e-14	1.82215e-15	28		0.72
*	*	       185	       227	175.21480	5.30059e-09	1.12779e-10	16		0.50
*	*	       186	       226	203.56291	8.9296e-11	1.89991e-12	34		0.78
*	*	       187	       225	233.01366	1.27964e-12	2.72263e-14	59		0.89
*	~	       188	       224	126.65279	0.00179737	1.2119e-07	74		0.92
```
