## Supplementary material for "All-at-once RNA folding with 3D motif prediction framed by evolutionary information": RF00380_Magnesium.cacofold.helixcov

```
# RMs = 13 L = 278

# RM_HELIX NESTED 103-107 112-116, nbp = 4 nbp_cov = 3
# pvals: 2.71382e-10,1.68532e-11,0.446384,2.42966e-07
# aggregated NONE
NESTED  ::::::::::::::::::::::::::::::::::::::::::::::::::::::<<<<____>>>>:::::::::::::::::::::::::::::::::::::::::::::::::::::::::::::::::::::::::::::::::::::::::::::::::::::::::::
        ::::::::::::::::::::::::::::::::::::::::::::::::::::::<<-<____>->>:::::::::::::::::::::::::::::::::::::::::::::::::::::::::::::::::::::::::::::::::::::::::::::::::::::::::::

# RM_HELIX NESTED 93-97 126-132, nbp = 5 nbp_cov = 3
# pvals: 0.217294,4.43572e-07,0.00781355,1.84257e-05,6.57703e-07
# aggregated NONE
NESTED  ::::::::::::::::::::::::::::::::::::::::::::<<<<<_____________________>>>>>::::::::::::::::::::::::::::::::::::::::::::::::::::::::::::::::::::::::::::::::::::::::::::::::::
        :::::::::::::::::::::::::::::::::::::::::::::<-<<_____________________>>->:::::::::::::::::::::::::::::::::::::::::::::::::::::::::::::::::::::::::::::::::::::::::::::::::::

# RM_HELIX NESTED 139-150 161-174, nbp = 10 nbp_cov = 5
# pvals: 0.544304,0.258022,6.97804e-13,1.06087e-15,5.59845e-12,0.00798494,4.43764e-08,1.82215e-15,0.448074,0.446384
# aggregated NONE
NESTED  ::::::::::::::::::::::::::::::::::::::::::::::::::::::::::::::::::::::::::::::::<<<<<<<<<<_______>>>>>>>>>>::::::::::::::::::::::::::::::::::::::::::::::::::::::::::::::::::
        ::::::::::::::::::::::::::::::::::::::::::::::::::::::::::::::::::::::::::::::::::<<<-<<___________>>->>>::::::::::::::::::::::::::::::::::::::::::::::::::::::::::::::::::::

# RM_HELIX NESTED 86-91 178-183, nbp = 6 nbp_cov = 5
# pvals: 0.623138,0.000313881,1.02703e-10,1.77246e-11,3.42728e-07,3.28305e-07
# aggregated NONE
NESTED  :::::::::::::::::::::::::::::::::::::<<<<<<___________________________________________________________________>>>>>>:::::::::::::::::::::::::::::::::::::::::::::::::::::::::
        ::::::::::::::::::::::::::::::::::::::<<<<<___________________________________________________________________>>>>>::::::::::::::::::::::::::::::::::::::::::::::::::::::::::

# RM_HELIX NESTED 185-188 224-227, nbp = 4 nbp_cov = 4
# pvals: 1.12779e-10,1.89991e-12,2.72263e-14,1.2119e-07
# aggregated NONE
NESTED  ::::::::::::::::::::::::::::::::::::::::::::::::::::::::::::::::::::::::::::::::::::::::::::::::::::::::::::::::::::<<<<________>>>>:::::::::::::::::::::::::::::::::::::::::
        ::::::::::::::::::::::::::::::::::::::::::::::::::::::::::::::::::::::::::::::::::::::::::::::::::::::::::::::::::::<<<<________>>>>:::::::::::::::::::::::::::::::::::::::::

# RM_HELIX NESTED 25-40 237-250, nbp = 12 nbp_cov = 7
# pvals: 0.444747,0.00356231,0.114458,0.148296,0.00248353,1.36906e-07,1.35008e-09,7.00096e-14,1.44036e-09,1.45529e-12,1.43836e-11,3.46611e-10
# aggregated NONE
NESTED  :::::::::::::::::::<<<<-<<<<<<<<________________________________________________________________________________________________________>>>>>>>>>>>>:::::::::::::::::::::::::
        :::::::::::::::::::::::::<<<<<<<________________________________________________________________________________________________________>>>>>>>::::::::::::::::::::::::::::::

# RM_HELIX NESTED 19-21 254-255, nbp = 2 nbp_cov = 0
# pvals: 0.0207689,0.153616
# aggregated NONE
NESTED  :::::::::::::::<<______________________________________________________________________________________________________________________________________>>::::::::::::::::::::
        :::::::::::::::::::::::::::::::::::::::::::::::::::::::::::::::::::::::::::::::::::::::::::::::::::::::::::::::::::::::::::::::::::::::::::::::::::::::::::::::::::::::::::::

# RM_HELIX NESTED 5-18 262-274, nbp = 11 nbp_cov = 5
# pvals: 0.0176737,0.000578035,5.11611e-06,6.15829e-06,0.000134617,0.000954429,0.523965,1,0.446384,0.516457,0.478031
# aggregated NONE
NESTED  ::::<<<<<<<<<<<_______________________________________________________________________________________________________________________________________________>>>>>>>>>>>::::
        :::::<<<<<_________________________________________________________________________________________________________________________________________________________>>>>>:::::

# RM_HELIX TRIPLET 91-95 135-141, nbp = 5 nbp_cov = 1
# pvals: 0.531419,0.388268,0.497869,2.69113e-06,0.317909
# aggregated NONE
TRIPLET ::::::::::::::::::::::::::::::::::::::::::<<<<<_____________________________>>->>>:::::::::::::::::::::::::::::::::::::::::::::::::::::::::::::::::::::::::::::::::::::::::::
        :::::::::::::::::::::::::::::::::::::::::::::<_______________________________>:::::::::::::::::::::::::::::::::::::::::::::::::::::::::::::::::::::::::::::::::::::::::::::::

# RM_BL Docking-elbow 19-261, nbp = 0 nbp_cov = 0 nhl_b_cov 1/2
# aggregated NONE
RM_BL   ::::::::::::::zz:::::::::::::::::::::::::::::::::::::::::::::::::::::::::::::::::::::::::::::::::::::::::::::::::::::::::::::::::::::::::::::::::::::::::xxxxx::::::::::::::: Docking-elbow

# RM_BS CsrA_motif 134-138, nbp = 0 nbp_cov = 0 nhl_b_cov 2/2
# aggregated NONE
RM_BS   :::::::::::::::::::::::::::::::::::::::::::::::::::::::::::::::::::::::::::YYYYY::::::::::::::::::::::::::::::::::::::::::::::::::::::::::::::::::::::::::::::::::::::::::::: CsrA_motif

# RM_IL J4a/4b 98-102 117-120, nbp = 0 nbp_cov = 0 nhl_b_cov 2/2
# aggregated NONE
RM_IL   :::::::::::::::::::::::::::::::::::::::::::::::::XXXXX::::::::::::XXXX::::::::::::::::::::::::::::::::::::::::::::::::::::::::::::::::::::::::::::::::::::::::::::::::::::::: J4a/4b

# RM_HL GNRA-tetraloop 108-111, nbp = 0 nbp_cov = 0 nhl_b_cov 1/1
# aggregated NONE
RM_HL   ::::::::::::::::::::::::::::::::::::::::::::::::::::::::::XXXX::::::::::::::::::::::::::::::::::::::::::::::::::::::::::::::::::::::::::::::::::::::::::::::::::::::::::::::: GNRA-tetraloop
```
