## Supplementary material for "All-at-once RNA folding with 3D motif prediction framed by evolutionary information": RF00380_Magnesium.cacofold.power

```
# Power analysis of CaCoFold structure
#
# Powertype = SINGLE SUBSTITUTIONS
# covary left_pos right_pos substitutions power
#----------------------------------------------------------------
5		274		96		0.96
* 6		273		88		0.95
* 7		272		65		0.90
* 8		271		66		0.91
* 9		270		46		0.85
* 11		269		41		0.82
13		266		24		0.66
14		265		36		0.79
15		264		17		0.52
16		263		14		0.45
18		262		5		0.11
19		255		7		0.20
21		254		38		0.81
25		250		17		0.52
26		249		14		0.45
27		248		15		0.47
28		247		16		0.50
31		245		8		0.24
* 32		243		16		0.50
* 33		242		45		0.84
* 34		241		36		0.79
* 35		240		43		0.83
* 37		239		47		0.85
* 39		238		20		0.59
* 40		237		17		0.52
86		183		28		0.72
* 87		182		10		0.32
* 88		181		13		0.42
* 89		180		17		0.52
* 90		179		42		0.83
91		141		15		0.47
* 91		178		23		0.64
92		139		11		0.35
93		132		27		0.70
93		138		15		0.47
* 94		130		3		0.02
* 94		136		5		0.11
95		129		29		0.73
95		135		37		0.80
* 96		127		14		0.45
* 97		126		42		0.83
* 103		116		52		0.87
* 104		115		45		0.84
106		113		1		0.00
* 107		112		6		0.16
139		174		11		0.35
141		173		28		0.72
* 142		172		53		0.87
* 143		171		54		0.88
* 144		170		49		0.86
145		168		61		0.89
* 146		167		58		0.89
* 148		163		28		0.72
149		162		13		0.42
150		161		1		0.00
* 185		227		16		0.50
* 186		226		34		0.78
* 187		225		59		0.89
* 188		224		74		0.92
#
# BPAIRS 59
# avg substitutions per BP 30.7
# BPAIRS expected to covary 36.0 +/- 3.1
# BPAIRS observed to covary 33
#
```
