## Supplementary material for "All-at-once RNA folding with 3D motif prediction framed by evolutionary information": RF00380_Magnesium.surv

```
255.500000	0.0212766
251.750000	0.0425532
233.000000	0.0638298
226.450000	0.0851064
210.500000	0.106383
205.400000	0.12766
203.550000	0.148936
196.050000	0.170213
189.500000	0.191489
188.400000	0.212766
188.050000	0.234043
175.850000	0.255319
175.200000	0.276596
169.100000	0.297872
167.400000	0.319149
157.950000	0.340426
157.500000	0.361702
125.800000	0.382979
121.800000	0.404255
119.700000	0.425532
119.400000	0.446809
117.600000	0.468085
114.850000	0.489362
100.500000	0.510638
99.200000	0.531915
91.500000	0.553191
77.400000	0.574468
71.250000	0.595745
66.350000	0.617021
62.450000	0.638298
53.700000	0.659574
50.450000	0.680851
43.100000	0.702128
35.400000	0.723404
34.900000	0.744681
33.750000	0.765957
15.800000	0.787234
12.500000	0.808511
8.550000	0.829787
6.550000	0.851064
3.200000	0.87234
0.000000	0.893617
-0.050000	0.957447
-0.100000	0.978723
-3.850000	1
&
133.650000	6.74263e-05
126.650000	0.000134853
105.000000	0.000202279
98.650000	0.000269705
94.050000	0.000337132
90.700000	0.000404558
79.500000	0.000471984
78.650000	0.000539411
77.550000	0.000606837
74.550000	0.000674263
73.800000	0.00074169
71.800000	0.000809116
70.550000	0.000876542
70.300000	0.000943969
70.250000	0.0010114
68.900000	0.00107882
67.650000	0.00114625
66.500000	0.00121367
65.950000	0.0012811
65.850000	0.00134853
65.400000	0.00141595
64.700000	0.00148338
64.650000	0.00155081
64.150000	0.00161823
63.850000	0.00168566
63.350000	0.00175308
62.550000	0.00182051
62.200000	0.00188794
62.150000	0.00195536
62.000000	0.00202279
59.800000	0.00215764
59.750000	0.00222507
58.800000	0.0022925
58.700000	0.00235992
56.850000	0.00242735
56.200000	0.00249477
55.200000	0.0025622
55.150000	0.00262963
54.900000	0.00269705
54.650000	0.00276448
54.600000	0.00283191
54.400000	0.00296676
54.050000	0.00303419
53.650000	0.00310161
53.100000	0.00316904
52.350000	0.00330389
51.550000	0.00337132
51.450000	0.00343874
51.350000	0.00350617
51.300000	0.0035736
50.650000	0.00364102
50.600000	0.00370845
50.350000	0.00377587
50.200000	0.0038433
49.600000	0.00391073
49.150000	0.00397815
49.000000	0.00404558
48.850000	0.00411301
48.700000	0.00418043
48.650000	0.00424786
48.250000	0.00438271
48.100000	0.00445014
47.700000	0.00458499
47.650000	0.00465242
47.550000	0.00471984
47.350000	0.00478727
47.250000	0.0048547
47.150000	0.00492212
46.950000	0.00498955
46.650000	0.00505698
46.600000	0.0051244
45.550000	0.00519183
45.200000	0.00532668
45.000000	0.00539411
44.600000	0.00546153
44.550000	0.00552896
44.450000	0.00559639
44.250000	0.00566381
44.150000	0.00573124
43.950000	0.00586609
43.850000	0.00593352
43.700000	0.00600094
43.350000	0.00606837
43.000000	0.0061358
42.900000	0.00627065
42.700000	0.00633808
42.450000	0.0064055
42.400000	0.00647293
42.350000	0.00660778
42.300000	0.00674263
42.150000	0.00681006
42.050000	0.00687749
41.850000	0.00701234
41.750000	0.00714719
41.700000	0.00721462
41.650000	0.00728204
41.600000	0.00734947
41.500000	0.0074169
41.400000	0.00755175
41.000000	0.0076866
40.900000	0.00775403
40.800000	0.00782146
40.550000	0.00788888
40.500000	0.00795631
40.100000	0.00802373
39.850000	0.00809116
39.700000	0.00815859
39.550000	0.00842829
39.450000	0.00849572
39.300000	0.00856314
39.250000	0.00863057
39.150000	0.008698
39.100000	0.00876542
39.050000	0.00883285
39.000000	0.00890028
38.950000	0.0089677
38.900000	0.00903513
38.850000	0.00910256
38.750000	0.00916998
38.650000	0.00923741
38.550000	0.00930483
38.300000	0.00943969
38.150000	0.00950711
38.050000	0.00957454
37.800000	0.00970939
37.700000	0.00984425
37.450000	0.0100465
37.350000	0.010114
37.250000	0.0101814
37.200000	0.0102488
37.100000	0.0103162
36.900000	0.0103837
36.800000	0.0104511
36.750000	0.0105185
36.700000	0.0106534
36.650000	0.0107208
36.400000	0.0107882
36.350000	0.0108556
36.250000	0.0109905
36.150000	0.0110579
36.100000	0.0111253
36.050000	0.0111928
36.000000	0.0112602
35.850000	0.0113951
35.800000	0.0115299
35.750000	0.0117322
35.600000	0.0117996
35.550000	0.011867
35.250000	0.0119345
35.100000	0.0120693
35.000000	0.0122042
34.950000	0.0122716
34.900000	0.012339
34.850000	0.0124064
34.750000	0.0124739
34.700000	0.0125413
34.650000	0.0126087
34.550000	0.0126762
34.400000	0.012811
34.300000	0.0129459
34.250000	0.0130133
33.900000	0.0130807
33.850000	0.0131481
33.800000	0.0132156
33.600000	0.0133504
33.500000	0.0134178
33.350000	0.0134853
33.300000	0.0136201
33.250000	0.0136875
33.200000	0.0138898
32.950000	0.0139573
32.850000	0.0140921
32.800000	0.0141595
32.700000	0.014227
32.650000	0.0143618
32.600000	0.0144292
32.500000	0.0145641
32.400000	0.0146315
32.350000	0.0146989
32.250000	0.0148338
32.200000	0.0149012
32.150000	0.0149686
32.000000	0.0151035
31.950000	0.0152384
31.900000	0.0153058
31.850000	0.0154406
31.650000	0.0155755
31.550000	0.0157103
31.500000	0.0157778
31.450000	0.0158452
31.400000	0.0159126
31.350000	0.01598
31.250000	0.0160475
31.200000	0.0163172
31.150000	0.0165195
31.050000	0.0165869
31.000000	0.0166543
30.950000	0.0167217
30.900000	0.0167892
30.800000	0.016924
30.750000	0.0171937
30.600000	0.0173286
30.500000	0.0174634
30.450000	0.0175308
30.400000	0.0175983
30.350000	0.0176657
30.300000	0.0178006
30.250000	0.0179354
30.150000	0.0180028
30.100000	0.0180703
30.050000	0.0181377
29.950000	0.0182051
29.850000	0.01834
29.800000	0.0184074
29.700000	0.0184748
29.650000	0.0186097
29.600000	0.0186771
29.500000	0.0187445
29.400000	0.0188119
29.350000	0.0188794
29.250000	0.0189468
29.200000	0.0190817
29.100000	0.0192839
29.000000	0.0193514
28.950000	0.0194188
28.900000	0.0195536
28.850000	0.0196211
28.750000	0.0197559
28.700000	0.0198233
28.650000	0.0199582
28.550000	0.020093
28.450000	0.0201605
28.400000	0.0202279
28.300000	0.0202953
28.250000	0.020565
28.200000	0.0206999
28.150000	0.0207673
28.100000	0.0209022
28.050000	0.0209696
28.000000	0.0211044
27.850000	0.0212393
27.800000	0.0213067
27.700000	0.0213741
27.600000	0.0214416
27.550000	0.0215764
27.500000	0.0217113
27.450000	0.0217787
27.350000	0.021981
27.300000	0.0220484
27.150000	0.0221158
27.050000	0.0221833
26.950000	0.0223181
26.750000	0.0223855
26.650000	0.0225204
26.550000	0.0225878
26.500000	0.0226552
26.400000	0.0227227
26.300000	0.0227901
26.250000	0.0230598
26.100000	0.0232621
26.050000	0.0234644
25.950000	0.0235318
25.800000	0.0235992
25.750000	0.0237341
25.700000	0.0238689
25.650000	0.0239363
25.600000	0.0240038
25.550000	0.0241386
25.500000	0.0242735
25.450000	0.0243409
25.400000	0.0244083
25.300000	0.0244758
25.250000	0.0246106
25.200000	0.024678
25.150000	0.0247455
25.100000	0.0248129
25.050000	0.0248803
25.000000	0.0249477
24.950000	0.0250152
24.850000	0.0250826
24.800000	0.0252174
24.700000	0.0252849
24.650000	0.0253523
24.600000	0.0254197
24.500000	0.0256894
24.450000	0.0257569
24.400000	0.0258243
24.350000	0.0258917
24.300000	0.0259591
24.200000	0.026094
24.150000	0.0261614
24.100000	0.0262963
24.050000	0.0264311
24.000000	0.0266334
23.950000	0.0267683
23.900000	0.0268357
23.850000	0.0269705
23.800000	0.027038
23.750000	0.0271054
23.700000	0.0273077
23.650000	0.0274425
23.600000	0.0276448
23.550000	0.0277122
23.500000	0.0277797
23.450000	0.0278471
23.350000	0.0279145
23.300000	0.0281842
23.250000	0.0283865
23.200000	0.0284539
23.150000	0.0285888
23.100000	0.0287236
23.050000	0.028791
22.950000	0.0289259
22.900000	0.0290608
22.850000	0.0291956
22.750000	0.0293979
22.700000	0.0294653
22.650000	0.0296676
22.600000	0.029735
22.500000	0.0298699
22.450000	0.0299373
22.400000	0.030207
22.350000	0.0302744
22.300000	0.0304093
22.250000	0.0306116
22.200000	0.0308138
22.150000	0.0308813
22.100000	0.0309487
22.050000	0.0310161
22.000000	0.031151
21.950000	0.0312858
21.900000	0.0314881
21.850000	0.031623
21.800000	0.0316904
21.750000	0.0317578
21.650000	0.0318252
21.600000	0.0318927
21.500000	0.0321624
21.450000	0.0323646
21.400000	0.0325669
21.350000	0.0327692
21.300000	0.0329041
21.250000	0.0331738
21.200000	0.0332412
21.050000	0.033376
21.000000	0.0334435
20.950000	0.0335783
20.900000	0.0337132
20.850000	0.033848
20.800000	0.0339829
20.750000	0.0341852
20.700000	0.0342526
20.650000	0.0344549
20.600000	0.0345897
20.550000	0.0349268
20.500000	0.0350617
20.400000	0.0351291
20.300000	0.0353988
20.250000	0.0355337
20.200000	0.035736
20.150000	0.0360057
20.100000	0.0361405
20.050000	0.0364776
20.000000	0.0369496
19.950000	0.0370845
19.900000	0.0373542
19.850000	0.037489
19.800000	0.0376913
19.750000	0.0378262
19.700000	0.0380285
19.650000	0.0381633
19.600000	0.0382982
19.550000	0.0385004
19.500000	0.0386353
19.450000	0.0387701
19.400000	0.0391073
19.350000	0.0393096
19.300000	0.0394444
19.250000	0.0397815
19.200000	0.0399164
19.150000	0.0399838
19.100000	0.0401187
19.050000	0.0401861
19.000000	0.0404558
18.950000	0.0407255
18.900000	0.0408604
18.850000	0.0409952
18.800000	0.0410626
18.750000	0.0411301
18.700000	0.0412649
18.650000	0.0414672
18.600000	0.041602
18.550000	0.0417369
18.500000	0.0420066
18.450000	0.042074
18.400000	0.0421415
18.350000	0.0422763
18.300000	0.0424786
18.200000	0.0427483
18.150000	0.0429506
18.100000	0.0432877
18.050000	0.04349
18.000000	0.0435574
17.950000	0.0436923
17.900000	0.0438271
17.850000	0.0440294
17.800000	0.0442317
17.750000	0.044434
17.700000	0.0447711
17.650000	0.0449734
17.550000	0.0450408
17.500000	0.0452431
17.450000	0.0455128
17.400000	0.0456476
17.350000	0.0459848
17.300000	0.0461196
17.250000	0.0463893
17.200000	0.0465916
17.150000	0.0467939
17.100000	0.0473333
17.050000	0.0476704
17.000000	0.0479401
16.950000	0.0483447
16.900000	0.048547
16.850000	0.0488167
16.800000	0.0490189
16.750000	0.0492887
16.700000	0.0494235
16.650000	0.0496932
16.600000	0.0498281
16.550000	0.0499629
16.500000	0.0500978
16.450000	0.0505023
16.400000	0.050772
16.300000	0.0511092
16.250000	0.0513114
16.200000	0.0516486
16.150000	0.0518509
16.100000	0.052188
16.050000	0.0523228
16.000000	0.0525251
15.950000	0.0527274
15.900000	0.0530645
15.850000	0.0533342
15.800000	0.0536714
15.750000	0.0538062
15.700000	0.0540759
15.650000	0.0544805
15.600000	0.0546828
15.550000	0.0550199
15.500000	0.0552896
15.450000	0.0556942
15.400000	0.0560313
15.350000	0.0561661
15.300000	0.0565707
15.250000	0.0567055
15.200000	0.0573124
15.150000	0.0575821
15.100000	0.0582564
15.050000	0.0587283
15.000000	0.0590655
14.950000	0.05947
14.900000	0.059942
14.850000	0.0603466
14.800000	0.0608186
14.750000	0.0610883
14.700000	0.0614254
14.650000	0.0616277
14.600000	0.0620322
14.550000	0.0623019
14.500000	0.0628413
14.450000	0.0631785
14.400000	0.0633808
14.350000	0.0636505
14.300000	0.0637179
14.250000	0.0641899
14.200000	0.0644596
14.150000	0.0647967
14.100000	0.0649316
14.050000	0.065471
14.000000	0.0657407
13.950000	0.0660104
13.900000	0.0662127
13.850000	0.0665498
13.800000	0.0668869
13.750000	0.0672241
13.700000	0.0674938
13.650000	0.067696
13.600000	0.0680332
13.550000	0.0681006
13.500000	0.0684377
13.450000	0.0687749
13.400000	0.0692468
13.350000	0.069584
13.300000	0.070056
13.250000	0.0704605
13.200000	0.0709999
13.150000	0.0712696
13.100000	0.0714719
13.050000	0.0717416
13.000000	0.0720788
12.950000	0.0725507
12.900000	0.0731576
12.850000	0.0735621
12.800000	0.0738318
12.750000	0.074169
12.700000	0.074641
12.650000	0.0749781
12.600000	0.0753826
12.550000	0.0759895
12.500000	0.0763266
12.450000	0.0765289
12.400000	0.0771357
12.350000	0.0775403
12.300000	0.0777426
12.250000	0.078282
12.200000	0.0788888
12.150000	0.0791585
12.100000	0.0794282
12.050000	0.0799676
12.000000	0.080507
11.950000	0.0808442
11.900000	0.0812487
11.850000	0.081451
11.800000	0.0823276
11.750000	0.0827321
11.700000	0.0829344
11.650000	0.0831367
11.600000	0.0836087
11.550000	0.0840132
11.500000	0.0843503
11.450000	0.0846875
11.400000	0.085092
11.350000	0.0856314
11.300000	0.0856989
11.250000	0.0862383
11.200000	0.0864406
11.150000	0.0870474
11.100000	0.0875868
11.050000	0.0877891
11.000000	0.0881936
10.950000	0.0887331
10.900000	0.0890702
10.850000	0.0893399
10.800000	0.0894747
10.750000	0.0898119
10.700000	0.0902164
10.650000	0.0906884
10.600000	0.091093
10.550000	0.0917672
10.500000	0.0922392
10.450000	0.0930483
10.400000	0.0934529
10.350000	0.0941272
10.300000	0.0949363
10.250000	0.0956105
10.200000	0.0959477
10.150000	0.0962848
10.100000	0.0970265
10.050000	0.0979705
10.000000	0.0985773
9.950000	0.0991841
9.900000	0.099791
9.850000	0.100263
9.800000	0.101005
9.750000	0.101611
9.700000	0.102151
9.650000	0.10269
9.600000	0.103095
9.550000	0.104039
9.500000	0.104781
9.450000	0.105387
9.400000	0.106196
9.350000	0.106803
9.300000	0.107343
9.250000	0.10795
9.200000	0.108759
9.150000	0.109163
9.100000	0.109838
9.050000	0.110647
9.000000	0.111119
8.950000	0.111793
8.900000	0.112737
8.850000	0.113209
8.800000	0.114288
8.750000	0.11476
8.700000	0.115164
8.650000	0.115771
8.600000	0.11658
8.550000	0.117187
8.500000	0.117524
8.450000	0.118266
8.400000	0.119614
8.350000	0.120289
8.300000	0.121098
8.250000	0.121637
8.200000	0.122649
8.150000	0.123525
8.100000	0.124334
8.050000	0.124874
8.000000	0.125278
7.950000	0.12575
7.900000	0.126424
7.850000	0.127099
7.800000	0.127773
7.750000	0.12838
7.700000	0.129459
7.650000	0.130335
7.600000	0.131009
7.550000	0.131818
7.500000	0.13283
7.450000	0.133572
7.400000	0.134111
7.350000	0.135527
7.300000	0.136538
7.250000	0.137347
7.200000	0.138359
7.150000	0.139033
7.100000	0.139775
7.050000	0.141123
7.000000	0.141528
6.950000	0.14227
6.900000	0.142944
6.850000	0.14436
6.800000	0.145304
6.750000	0.146315
6.700000	0.147461
6.650000	0.148405
6.600000	0.14908
6.550000	0.150091
6.500000	0.151102
6.450000	0.152249
6.400000	0.153058
6.350000	0.154002
6.300000	0.155148
6.250000	0.156227
6.200000	0.15744
6.150000	0.158182
6.100000	0.158789
6.050000	0.159868
6.000000	0.161082
5.950000	0.162902
5.900000	0.163913
5.850000	0.16506
5.800000	0.165936
5.750000	0.16661
5.700000	0.16742
5.650000	0.168161
5.600000	0.169712
5.550000	0.170589
5.500000	0.171735
5.450000	0.173218
5.400000	0.174027
5.350000	0.175646
5.300000	0.176387
5.250000	0.177534
5.200000	0.179017
5.150000	0.180365
5.100000	0.181512
5.050000	0.182591
5.000000	0.183669
4.950000	0.184546
4.900000	0.186097
4.850000	0.187041
4.800000	0.187985
4.750000	0.189535
4.700000	0.190884
4.650000	0.191761
4.600000	0.193109
4.550000	0.194053
4.500000	0.195671
4.450000	0.196817
4.400000	0.198301
4.350000	0.19938
4.300000	0.200256
4.250000	0.201335
4.200000	0.202616
4.150000	0.204504
4.100000	0.206392
4.050000	0.207538
4.000000	0.209089
3.950000	0.210303
3.900000	0.211854
3.850000	0.213674
3.800000	0.214753
3.750000	0.216371
3.700000	0.21772
3.650000	0.21927
3.600000	0.220417
3.550000	0.221765
3.500000	0.223316
3.450000	0.22453
3.400000	0.225339
3.350000	0.22662
3.300000	0.228643
3.250000	0.230396
3.200000	0.232014
3.150000	0.233093
3.100000	0.234981
3.050000	0.236666
3.000000	0.238082
2.950000	0.239566
2.900000	0.241049
2.850000	0.243139
2.800000	0.244555
2.750000	0.246039
2.700000	0.247994
2.650000	0.249747
2.600000	0.251365
2.550000	0.252849
2.500000	0.2544
2.450000	0.255816
2.400000	0.257838
2.350000	0.260333
2.300000	0.261884
2.250000	0.263839
2.200000	0.265592
2.150000	0.267952
2.100000	0.269773
2.050000	0.27193
2.000000	0.273549
1.950000	0.275437
1.900000	0.27692
1.850000	0.278673
1.800000	0.280156
1.750000	0.282044
1.700000	0.284269
1.650000	0.286023
1.600000	0.287776
1.550000	0.289798
1.500000	0.291889
1.450000	0.294788
1.400000	0.29735
1.350000	0.299643
1.300000	0.302137
1.250000	0.3047
1.200000	0.306992
1.150000	0.309487
1.100000	0.311982
1.050000	0.313735
1.000000	0.315758
0.950000	0.317983
0.900000	0.320208
0.850000	0.3225
0.800000	0.324388
0.750000	0.326613
0.700000	0.328838
0.650000	0.331468
0.600000	0.333626
0.550000	0.336053
0.500000	0.338211
0.450000	0.340233
0.400000	0.342998
0.350000	0.345223
0.300000	0.346909
0.250000	0.350145
0.200000	0.352909
0.150000	0.356685
0.100000	0.362214
0.050000	0.373407
0.000000	0.399838
-0.050000	0.459173
-0.100000	0.472524
-0.150000	0.479941
-0.200000	0.484526
-0.250000	0.488436
-0.300000	0.492347
-0.350000	0.495516
-0.400000	0.499427
-0.450000	0.502528
-0.500000	0.5059
-0.550000	0.508664
-0.600000	0.511833
-0.650000	0.514598
-0.700000	0.518171
-0.750000	0.521206
-0.800000	0.525184
-0.850000	0.528285
-0.900000	0.532129
-0.950000	0.535635
-1.000000	0.538736
-1.050000	0.542377
-1.100000	0.546018
-1.150000	0.548918
-1.200000	0.552154
-1.250000	0.555323
-1.300000	0.558088
-1.350000	0.561864
-1.400000	0.565842
-1.450000	0.568809
-1.500000	0.571371
-1.550000	0.574068
-1.600000	0.576765
-1.650000	0.579799
-1.700000	0.584047
-1.750000	0.587486
-1.800000	0.590183
-1.850000	0.592947
-1.900000	0.596588
-1.950000	0.599218
-2.000000	0.60151
-2.050000	0.604612
-2.100000	0.607174
-2.150000	0.608995
-2.200000	0.612366
-2.250000	0.614793
-2.300000	0.617693
-2.350000	0.620794
-2.400000	0.623491
-2.450000	0.626054
-2.500000	0.629223
-2.550000	0.631582
-2.600000	0.634549
-2.650000	0.63637
-2.700000	0.638797
-2.750000	0.641696
-2.800000	0.644394
-2.850000	0.647023
-2.900000	0.650192
-2.950000	0.652552
-3.000000	0.654777
-3.050000	0.657137
-3.100000	0.659632
-3.150000	0.662127
-3.200000	0.664487
-3.250000	0.666779
-3.300000	0.6686
-3.350000	0.670757
-3.400000	0.672915
-3.450000	0.675477
-3.500000	0.678174
-3.550000	0.680804
-3.600000	0.682692
-3.650000	0.684849
-3.700000	0.687614
-3.750000	0.690581
-3.800000	0.692873
-3.850000	0.6953
-3.900000	0.697188
-3.950000	0.699009
-4.000000	0.701166
-4.050000	0.703122
-4.100000	0.705617
-4.150000	0.708044
-4.200000	0.709932
-4.250000	0.711685
-4.300000	0.714045
-4.350000	0.71654
-4.400000	0.718428
-4.450000	0.720518
-4.500000	0.722743
-4.550000	0.724698
-4.600000	0.726586
-4.650000	0.728946
-4.700000	0.730969
-4.750000	0.733329
-4.800000	0.735419
-4.850000	0.737577
-4.900000	0.740071
-4.950000	0.741218
-5.000000	0.742634
-5.050000	0.744926
-5.100000	0.746949
-5.150000	0.748635
-5.200000	0.750927
-5.250000	0.753557
-5.300000	0.755849
-5.350000	0.757737
-5.400000	0.759558
-5.450000	0.761783
-5.500000	0.763468
-5.550000	0.765491
-5.600000	0.767379
-5.650000	0.769335
-5.700000	0.770885
-5.750000	0.773043
-5.800000	0.774661
-5.850000	0.776279
-5.900000	0.777763
-5.950000	0.779448
-6.000000	0.780527
-6.050000	0.781741
-6.100000	0.784371
-6.150000	0.785921
-6.200000	0.788012
-6.250000	0.789967
-6.300000	0.791248
-6.350000	0.792799
-6.400000	0.794013
-6.450000	0.795496
-6.500000	0.797856
-6.550000	0.799204
-6.600000	0.800553
-6.650000	0.802239
-6.700000	0.803857
-6.750000	0.805205
-6.800000	0.806554
-6.850000	0.807902
-6.900000	0.809925
-6.950000	0.811948
-7.000000	0.813431
-7.050000	0.814847
-7.100000	0.815994
-7.150000	0.817409
-7.200000	0.8195
-7.250000	0.820713
-7.300000	0.82159
-7.350000	0.822938
-7.400000	0.824422
-7.450000	0.825905
-7.500000	0.827793
-7.550000	0.828939
-7.600000	0.830423
-7.650000	0.831974
-7.700000	0.833592
-7.750000	0.835143
-7.800000	0.836424
-7.850000	0.837705
-7.900000	0.838649
-7.950000	0.839458
-8.000000	0.840604
-8.050000	0.841953
-8.100000	0.843503
-8.150000	0.844785
-8.200000	0.846403
-8.250000	0.847414
-8.300000	0.848628
-8.350000	0.849909
-8.400000	0.851258
-8.450000	0.852673
-8.500000	0.853617
-8.550000	0.855101
-8.600000	0.856517
-8.650000	0.858068
-8.700000	0.859079
-8.750000	0.86009
-8.800000	0.861034
-8.850000	0.861978
-8.900000	0.863057
-8.950000	0.86454
-9.000000	0.865552
-9.050000	0.866361
-9.100000	0.867035
-9.150000	0.868923
-9.200000	0.869732
-9.250000	0.870946
-9.300000	0.871957
-9.350000	0.872901
-9.400000	0.874115
-9.450000	0.874722
-9.500000	0.875598
-9.550000	0.87661
-9.600000	0.878026
-9.650000	0.87897
-9.700000	0.880116
-9.750000	0.88106
-9.800000	0.881869
-9.850000	0.883352
-9.900000	0.883892
-9.950000	1
&
108.900000	3.36067e-06
99.850000	6.72133e-06
95.400000	1.0082e-05
95.350000	1.34427e-05
95.000000	1.68033e-05
92.800000	2.0164e-05
89.550000	2.35247e-05
89.200000	2.68853e-05
86.750000	3.0246e-05
85.900000	3.36067e-05
85.050000	3.69673e-05
84.900000	4.0328e-05
82.950000	4.36887e-05
82.900000	4.70493e-05
82.850000	5.041e-05
82.750000	5.37707e-05
82.450000	5.71313e-05
82.300000	6.38527e-05
82.250000	6.72133e-05
82.150000	7.0574e-05
81.950000	7.39347e-05
81.550000	7.72953e-05
81.500000	8.0656e-05
80.550000	8.40167e-05
80.400000	8.73773e-05
80.250000	9.0738e-05
80.050000	9.40987e-05
80.000000	0.00010082
79.600000	0.000104181
79.250000	0.000107541
78.900000	0.000110902
78.600000	0.000114263
78.450000	0.000117623
78.400000	0.000120984
78.050000	0.000124345
77.900000	0.000131066
77.800000	0.000134427
77.600000	0.000137787
77.450000	0.000141148
77.400000	0.000144509
77.100000	0.00015123
77.050000	0.000154591
77.000000	0.000161312
76.900000	0.000164673
76.850000	0.000168033
76.600000	0.000171394
76.500000	0.000174755
76.350000	0.000178115
76.150000	0.000181476
76.100000	0.000184837
75.900000	0.000188197
75.850000	0.000191558
75.400000	0.000194919
75.250000	0.000198279
75.050000	0.00020164
74.850000	0.000205001
74.450000	0.000208361
74.350000	0.000215083
74.200000	0.000218443
73.950000	0.000221804
73.900000	0.000225165
73.650000	0.000228525
73.550000	0.000231886
73.500000	0.000235247
73.400000	0.000241968
73.350000	0.000245329
73.250000	0.000248689
73.200000	0.00025205
73.100000	0.000255411
72.850000	0.000258771
72.750000	0.000265493
72.700000	0.000272214
72.600000	0.000278935
72.500000	0.000282296
72.400000	0.000285657
72.000000	0.000289017
71.950000	0.000292378
71.900000	0.000295739
71.600000	0.000299099
71.500000	0.000305821
71.400000	0.000309181
71.300000	0.000315903
71.100000	0.000319263
71.050000	0.000325985
71.000000	0.000329345
70.750000	0.000336067
70.600000	0.000339427
70.500000	0.000342788
70.450000	0.000346149
70.400000	0.000349509
70.200000	0.00035287
70.100000	0.000359591
70.000000	0.000362952
69.900000	0.000366313
69.850000	0.000369673
69.700000	0.000383116
69.650000	0.000386477
69.600000	0.000393198
69.550000	0.000399919
69.300000	0.00040328
69.200000	0.000406641
69.100000	0.000410001
69.000000	0.000416723
68.900000	0.000420083
68.850000	0.000426805
68.700000	0.000430165
68.650000	0.000433526
68.600000	0.000436887
68.550000	0.000440247
68.500000	0.000443608
68.450000	0.000450329
68.350000	0.000463772
68.250000	0.000467133
68.050000	0.000473854
67.950000	0.000477215
67.900000	0.000483936
67.800000	0.000490657
67.750000	0.000494018
67.700000	0.000500739
67.600000	0.000510821
67.550000	0.000514182
67.500000	0.000517543
67.400000	0.000524264
67.150000	0.000530985
67.050000	0.000534346
66.900000	0.000541067
66.850000	0.000544428
66.800000	0.000547789
66.750000	0.000551149
66.700000	0.000561231
66.650000	0.000564592
66.600000	0.000567953
66.500000	0.000571313
66.450000	0.000578035
66.300000	0.000584756
66.250000	0.000588117
66.100000	0.000598199
66.050000	0.000601559
66.000000	0.000608281
65.950000	0.000611641
65.900000	0.000618363
65.850000	0.000621723
65.800000	0.000625084
65.750000	0.000635166
65.700000	0.000641887
65.550000	0.000648609
65.450000	0.00065533
65.350000	0.000658691
65.300000	0.000665412
65.250000	0.000668773
65.200000	0.000678855
65.150000	0.000682215
65.100000	0.000688937
65.050000	0.000695658
64.950000	0.00070574
64.900000	0.000709101
64.850000	0.000722543
64.750000	0.000729265
64.650000	0.000732625
64.600000	0.000735986
64.550000	0.000746068
64.500000	0.000749429
64.450000	0.000752789
64.350000	0.00075615
64.300000	0.000759511
64.250000	0.000762871
64.200000	0.000769593
64.050000	0.000776314
64.000000	0.000783035
63.950000	0.000793117
63.850000	0.000796478
63.800000	0.000799839
63.750000	0.000809921
63.700000	0.000816642
63.650000	0.000826724
63.600000	0.000836806
63.550000	0.000846888
63.500000	0.000853609
63.450000	0.00085697
63.400000	0.000867052
63.350000	0.000873773
63.250000	0.000880495
63.200000	0.000883855
63.150000	0.000887216
63.050000	0.000890577
63.000000	0.000893937
62.950000	0.000897298
62.900000	0.000900659
62.850000	0.00090738
62.800000	0.000910741
62.700000	0.000920823
62.650000	0.000927544
62.600000	0.000934265
62.550000	0.000940987
62.500000	0.000947708
62.450000	0.000954429
62.350000	0.000964511
62.200000	0.000967872
62.150000	0.000971233
62.100000	0.000977954
62.050000	0.000984675
62.000000	0.000991397
61.950000	0.000998118
61.900000	0.00100148
61.850000	0.00100484
61.800000	0.0010082
61.750000	0.00101156
61.700000	0.00101492
61.650000	0.00102164
61.600000	0.001025
61.550000	0.00102836
61.500000	0.00103509
61.400000	0.00104181
61.300000	0.00105525
61.250000	0.00106197
61.200000	0.00107877
61.150000	0.00108213
61.100000	0.00108886
61.000000	0.00109894
60.950000	0.0011191
60.900000	0.00113254
60.850000	0.00115271
60.800000	0.00115607
60.750000	0.00115943
60.700000	0.00117287
60.600000	0.00117959
60.550000	0.00118632
60.500000	0.00120312
60.450000	0.00121656
60.400000	0.00121992
60.300000	0.00122664
60.250000	0.00124009
60.200000	0.00124345
60.150000	0.00124681
59.950000	0.00125689
59.900000	0.00127033
59.850000	0.00127369
59.800000	0.00128041
59.750000	0.00129386
59.650000	0.00130058
59.600000	0.00130394
59.550000	0.00131066
59.500000	0.00131738
59.450000	0.0013241
59.400000	0.00132746
59.350000	0.00133418
59.300000	0.00133755
59.200000	0.00134427
59.150000	0.00135099
59.100000	0.00136107
59.000000	0.00136443
58.950000	0.00137115
58.900000	0.00138123
58.850000	0.00139468
58.800000	0.0014014
58.750000	0.0014182
58.700000	0.00142156
58.650000	0.00143164
58.600000	0.00144845
58.550000	0.00145517
58.500000	0.00145853
58.450000	0.00148205
58.400000	0.0014955
58.350000	0.00149886
58.300000	0.00150222
58.250000	0.0015123
58.200000	0.00151902
58.150000	0.00152238
58.050000	0.0015291
58.000000	0.00153582
57.950000	0.00154255
57.900000	0.00155263
57.850000	0.00156271
57.800000	0.00156607
57.750000	0.00157279
57.700000	0.0015896
57.650000	0.00159632
57.600000	0.00159968
57.550000	0.00160976
57.500000	0.00163328
57.450000	0.00163664
57.350000	0.00165345
57.300000	0.00166017
57.250000	0.00166689
57.200000	0.00168033
57.150000	0.00169378
57.100000	0.00170722
57.050000	0.00171394
57.000000	0.00172402
56.950000	0.00173746
56.900000	0.00174083
56.850000	0.00175091
56.800000	0.00175427
56.750000	0.00176771
56.700000	0.00178115
56.650000	0.00178451
56.600000	0.00179124
56.550000	0.00179796
56.500000	0.00180804
56.450000	0.00182484
56.350000	0.00183156
56.300000	0.00183492
56.250000	0.00184501
56.200000	0.00184837
56.150000	0.00186181
56.100000	0.00186517
56.050000	0.00187189
56.000000	0.00188869
55.950000	0.00189206
55.900000	0.00190214
55.850000	0.00191222
55.800000	0.0019223
55.750000	0.00192902
55.700000	0.00193574
55.650000	0.0019391
55.600000	0.00194583
55.550000	0.00195591
55.500000	0.00196599
55.450000	0.00198951
55.400000	0.00199288
55.350000	0.00200632
55.300000	0.0020164
55.250000	0.00203656
55.200000	0.00205337
55.150000	0.00206009
55.100000	0.00206681
55.050000	0.0020937
55.000000	0.00210042
54.950000	0.00211386
54.850000	0.00213402
54.800000	0.00215083
54.750000	0.00217099
54.700000	0.0022046
54.650000	0.00221804
54.600000	0.00223148
54.550000	0.00225165
54.500000	0.00225837
54.450000	0.00227181
54.400000	0.00227853
54.350000	0.00228861
54.300000	0.00230206
54.250000	0.0023155
54.200000	0.00232894
54.150000	0.00234911
54.100000	0.00237263
54.050000	0.00239279
54.000000	0.0024096
53.950000	0.00241968
53.900000	0.0024264
53.850000	0.00243312
53.800000	0.00245329
53.750000	0.00246673
53.700000	0.00248353
53.650000	0.00249361
53.600000	0.00251042
53.550000	0.00252386
53.500000	0.0025373
53.450000	0.00255747
53.400000	0.00257763
53.350000	0.00259107
53.300000	0.00259443
53.250000	0.0026146
53.200000	0.00262804
53.150000	0.00264484
53.100000	0.00265157
53.050000	0.00265829
53.000000	0.00267173
52.950000	0.00268517
52.900000	0.00270534
52.850000	0.00272886
52.800000	0.00273222
52.750000	0.00275239
52.700000	0.00276247
52.650000	0.00279271
52.600000	0.00280952
52.550000	0.0028364
52.500000	0.00284985
52.450000	0.00287337
52.400000	0.00288345
52.350000	0.00290362
52.300000	0.00292042
52.250000	0.00292378
52.200000	0.00295067
52.150000	0.00296747
52.100000	0.00297755
52.050000	0.00299435
52.000000	0.00301116
51.950000	0.00302796
51.900000	0.00305485
51.850000	0.00307165
51.800000	0.00307501
51.750000	0.00311198
51.700000	0.00313214
51.650000	0.00314222
51.600000	0.00315567
51.550000	0.00316575
51.500000	0.00318591
51.450000	0.00321952
51.400000	0.00323296
51.350000	0.00325985
51.300000	0.00327665
51.250000	0.00329345
51.200000	0.00331026
51.150000	0.00333042
51.100000	0.00335058
51.050000	0.00336739
51.000000	0.00338083
50.950000	0.00340436
50.900000	0.00342116
50.850000	0.00343796
50.800000	0.00345477
50.750000	0.00346485
50.700000	0.00348501
50.650000	0.00349173
50.600000	0.00350854
50.550000	0.0035287
50.500000	0.0035455
50.450000	0.00356231
50.400000	0.00357911
50.350000	0.00358583
50.300000	0.003606
50.250000	0.00363624
50.200000	0.00367657
50.150000	0.00368665
50.100000	0.00370682
50.050000	0.00372698
50.000000	0.00375723
49.950000	0.00377739
49.900000	0.00378747
49.850000	0.0038278
49.800000	0.00385132
49.750000	0.00385468
49.700000	0.00388493
49.650000	0.00390173
49.600000	0.0039219
49.550000	0.00393198
49.500000	0.00394206
49.450000	0.00397903
49.400000	0.00399583
49.350000	0.0040328
49.300000	0.00404288
49.250000	0.00405969
49.200000	0.00410001
49.150000	0.00412354
49.100000	0.0041437
49.050000	0.00416051
49.000000	0.00418067
48.950000	0.00418739
48.900000	0.00421428
48.850000	0.00423108
48.800000	0.00424788
48.750000	0.00426469
48.700000	0.00427477
48.650000	0.00429157
48.600000	0.00430837
48.550000	0.00432854
48.500000	0.00436215
48.450000	0.00439911
48.400000	0.004426
48.350000	0.00444952
48.300000	0.00446633
48.250000	0.00450329
48.200000	0.00451338
48.150000	0.00453354
48.100000	0.00456379
48.050000	0.00457723
48.000000	0.00458731
47.950000	0.00461083
47.900000	0.00463772
47.850000	0.00465452
47.800000	0.00468141
47.750000	0.00468813
47.700000	0.00471838
47.650000	0.00473182
47.600000	0.00475198
47.550000	0.00478559
47.500000	0.00481584
47.450000	0.00484608
47.400000	0.00488641
47.350000	0.00489649
47.300000	0.00492002
47.250000	0.00495026
47.200000	0.00499395
47.150000	0.00502084
47.100000	0.00506116
47.050000	0.00510149
47.000000	0.00514182
46.950000	0.00515862
46.900000	0.00520567
46.850000	0.00522584
46.800000	0.00525272
46.750000	0.00529977
46.700000	0.00534346
46.650000	0.00540059
46.600000	0.00541739
46.550000	0.00544092
46.500000	0.00548461
46.450000	0.00551821
46.400000	0.00554174
46.350000	0.00555182
46.300000	0.00558543
46.250000	0.0056224
46.200000	0.00564592
46.150000	0.00567617
46.100000	0.00569633
46.050000	0.00572658
46.000000	0.0057501
45.950000	0.00577699
45.900000	0.00580723
45.850000	0.00584756
45.800000	0.00588453
45.750000	0.0059383
45.700000	0.0059719
45.650000	0.00599879
45.600000	0.0060324
45.550000	0.00605592
45.500000	0.00608953
45.450000	0.00613322
45.400000	0.00615674
45.350000	0.00618363
45.300000	0.00621051
45.250000	0.00626428
45.200000	0.00628445
45.150000	0.0063315
45.100000	0.00638191
45.050000	0.00639871
45.000000	0.00642896
44.950000	0.00646592
44.900000	0.00648273
44.850000	0.00652978
44.800000	0.00656674
44.750000	0.00659363
44.700000	0.00662051
44.650000	0.00666756
44.600000	0.00670453
44.550000	0.00673478
44.500000	0.00676838
44.450000	0.00679863
44.400000	0.00681879
44.350000	0.00684232
44.300000	0.00688937
44.250000	0.00691961
44.200000	0.0069633
44.150000	0.00698347
44.100000	0.00700699
44.050000	0.00706748
44.000000	0.00711117
43.950000	0.00714142
43.900000	0.00718174
43.850000	0.00721535
43.800000	0.00723552
43.750000	0.00726912
43.700000	0.00731281
43.650000	0.00735314
43.600000	0.00742035
43.550000	0.00747076
43.500000	0.00750773
43.450000	0.00754806
43.400000	0.00757494
43.350000	0.00763207
43.300000	0.00766904
43.250000	0.00771273
43.200000	0.00775306
43.150000	0.00777994
43.100000	0.00781355
43.050000	0.00786396
43.000000	0.00788412
42.950000	0.00792445
42.900000	0.00798494
42.850000	0.00801855
42.800000	0.00807232
42.750000	0.00811937
42.700000	0.00816978
42.650000	0.00820675
42.600000	0.00826724
42.550000	0.00830421
42.500000	0.00833445
42.450000	0.00836806
42.400000	0.00842519
42.350000	0.00845208
42.300000	0.00851593
42.250000	0.00856298
42.200000	0.00863019
42.150000	0.00867724
42.100000	0.00872093
42.050000	0.0087579
42.000000	0.00883519
41.950000	0.00887888
41.900000	0.00894273
41.850000	0.0089797
41.800000	0.00903683
41.750000	0.00908052
41.700000	0.00914773
41.650000	0.00919814
41.600000	0.00924855
41.550000	0.00930905
41.500000	0.00936954
41.450000	0.00944011
41.400000	0.00947708
41.350000	0.00953085
41.300000	0.00957454
41.250000	0.00963167
41.200000	0.00967872
41.150000	0.00972241
41.100000	0.0097829
41.050000	0.00982323
41.000000	0.00988372
40.950000	0.00993077
40.900000	0.0099711
40.850000	0.0100047
40.800000	0.0100652
40.750000	0.0101122
40.700000	0.0101593
40.650000	0.0102164
40.600000	0.0102803
40.550000	0.0103441
40.500000	0.0103811
40.450000	0.0104416
40.400000	0.0105122
40.350000	0.0105659
40.300000	0.010613
40.250000	0.0106466
40.200000	0.010697
40.150000	0.0107474
40.100000	0.010818
40.050000	0.0108718
40.000000	0.0109255
39.950000	0.0109659
39.900000	0.0110297
39.850000	0.0110969
39.800000	0.011191
39.750000	0.0112448
39.700000	0.0113086
39.650000	0.0113624
39.600000	0.0114296
39.550000	0.0114868
39.500000	0.011554
39.450000	0.0116145
39.400000	0.0117018
39.350000	0.0117791
39.300000	0.0118497
39.250000	0.0119035
39.200000	0.0119573
39.150000	0.0119942
39.100000	0.0120547
39.050000	0.0121286
39.000000	0.012169
38.950000	0.0122463
38.900000	0.0123034
38.850000	0.0123807
38.800000	0.0124277
38.750000	0.0124782
38.700000	0.0125353
38.650000	0.0126059
38.600000	0.0126899
38.550000	0.0127705
38.500000	0.0128445
38.450000	0.0129016
38.400000	0.012952
38.350000	0.0130226
38.300000	0.0130797
38.250000	0.013157
38.200000	0.0132511
38.150000	0.0133217
38.100000	0.0133721
38.050000	0.0134359
38.000000	0.0134931
37.950000	0.0135401
37.900000	0.0136006
37.850000	0.0136846
37.800000	0.0137518
37.750000	0.013809
37.700000	0.0138863
37.650000	0.0139501
37.600000	0.0140543
37.550000	0.0141316
37.500000	0.0142089
37.450000	0.0142896
37.400000	0.01435
37.350000	0.014424
37.300000	0.0144878
37.250000	0.0145517
37.200000	0.0146021
37.150000	0.0146828
37.100000	0.0147668
37.050000	0.014834
37.000000	0.0149214
36.950000	0.0149953
36.900000	0.0150793
36.850000	0.0151499
36.800000	0.0152305
36.750000	0.0153112
36.700000	0.0154019
36.650000	0.015496
36.600000	0.0155599
36.550000	0.0156573
36.500000	0.0157212
36.450000	0.0157951
36.400000	0.0159094
36.350000	0.0159699
36.300000	0.0160539
36.250000	0.0161413
36.200000	0.0162421
36.150000	0.0163261
36.100000	0.0164236
36.050000	0.0164975
36.000000	0.0165311
35.950000	0.0166084
35.900000	0.0166689
35.850000	0.0167798
35.800000	0.0169075
35.750000	0.0170083
35.700000	0.0171092
35.650000	0.0172201
35.600000	0.017294
35.550000	0.0173578
35.500000	0.0174755
35.450000	0.0175965
35.400000	0.0176737
35.350000	0.0177578
35.300000	0.0178418
35.250000	0.0179157
35.200000	0.0180065
35.150000	0.0180972
35.100000	0.0181745
35.050000	0.0182115
35.000000	0.0183022
34.950000	0.0183896
34.900000	0.0184803
34.850000	0.0185643
34.800000	0.0186551
34.750000	0.0187592
34.700000	0.0188567
34.650000	0.0189609
34.600000	0.0190785
34.550000	0.0191894
34.500000	0.0192801
34.450000	0.0193709
34.400000	0.019465
34.350000	0.0195692
34.300000	0.0196767
34.250000	0.0197641
34.200000	0.019838
34.150000	0.0199422
34.100000	0.0200665
34.050000	0.0201842
34.000000	0.0202917
33.950000	0.0203925
33.900000	0.0205303
33.850000	0.0206177
33.800000	0.0207017
33.750000	0.0207689
33.700000	0.0208597
33.650000	0.0209907
33.600000	0.0211151
33.550000	0.0211823
33.500000	0.0212697
33.450000	0.0214007
33.400000	0.0215183
33.350000	0.0215889
33.300000	0.0216729
33.250000	0.0217939
33.200000	0.021925
33.150000	0.0220359
33.100000	0.0221804
33.050000	0.0222879
33.000000	0.0224156
32.950000	0.0225501
32.900000	0.0226375
32.850000	0.0227315
32.800000	0.0228593
32.750000	0.0229601
32.700000	0.0230811
32.650000	0.0232323
32.600000	0.0233701
32.550000	0.023481
32.500000	0.023612
32.450000	0.0237465
32.400000	0.0238271
32.350000	0.0239179
32.300000	0.0240557
32.250000	0.0241666
32.200000	0.0242808
32.150000	0.0243682
32.100000	0.0245127
32.050000	0.024637
32.000000	0.0247849
31.950000	0.024953
31.900000	0.025084
31.850000	0.0251949
31.800000	0.0253495
31.750000	0.0254772
31.700000	0.0255948
31.650000	0.0257293
31.600000	0.0258738
31.550000	0.0260116
31.500000	0.0261292
31.450000	0.0262502
31.400000	0.026388
31.350000	0.0265425
31.300000	0.0267005
31.250000	0.0268349
31.200000	0.026966
31.150000	0.027087
31.100000	0.0272214
31.050000	0.0273962
31.000000	0.0275205
30.950000	0.0276448
30.900000	0.0278028
30.850000	0.0279305
30.800000	0.0280548
30.750000	0.028196
30.700000	0.0283304
30.650000	0.0285085
30.600000	0.0286598
30.550000	0.0288177
30.500000	0.0289353
30.450000	0.0291101
30.400000	0.029258
30.350000	0.0294394
30.300000	0.0295806
30.250000	0.029715
30.200000	0.0298528
30.150000	0.0300108
30.100000	0.030162
30.050000	0.0302931
30.000000	0.0304443
29.950000	0.030572
29.900000	0.0307367
29.850000	0.0308644
29.800000	0.0309988
29.750000	0.0311836
29.700000	0.0313349
29.650000	0.0314861
29.600000	0.0316541
29.550000	0.0318322
29.500000	0.0319633
29.450000	0.0321448
29.400000	0.0323027
29.350000	0.0324976
29.300000	0.0326388
29.250000	0.0328304
29.200000	0.0329816
29.150000	0.0331631
29.100000	0.033321
29.050000	0.0334454
29.000000	0.0335731
28.950000	0.0337445
28.900000	0.0339024
28.850000	0.0340368
28.800000	0.0342183
28.750000	0.03443
28.700000	0.0345947
28.650000	0.0347695
28.600000	0.0349442
28.550000	0.0351089
28.500000	0.0352635
28.450000	0.0354281
28.400000	0.035613
28.350000	0.0358348
28.300000	0.0360196
28.250000	0.0361675
28.200000	0.0363759
28.150000	0.0365741
28.100000	0.0367489
28.050000	0.0369472
28.000000	0.0371286
27.950000	0.0373505
27.900000	0.0374815
27.850000	0.0376832
27.800000	0.0378814
27.750000	0.0380495
27.700000	0.0382309
27.650000	0.0383923
27.600000	0.0385805
27.550000	0.0387384
27.500000	0.0389232
27.450000	0.0391316
27.400000	0.0392896
27.350000	0.0394341
27.300000	0.0396357
27.250000	0.039871
27.200000	0.0400423
27.150000	0.0401902
27.100000	0.040365
27.050000	0.0405464
27.000000	0.0407246
26.950000	0.0408825
26.900000	0.0410707
26.850000	0.0412488
26.800000	0.0414236
26.750000	0.0415916
26.700000	0.0417361
26.650000	0.0419243
26.600000	0.0421898
26.550000	0.042415
26.500000	0.0426166
26.450000	0.042825
26.400000	0.0430602
26.350000	0.0432383
26.300000	0.0434433
26.250000	0.0436584
26.200000	0.0438634
26.150000	0.0440819
26.100000	0.0443037
26.050000	0.0444885
26.000000	0.0446801
25.950000	0.0448649
25.900000	0.0451472
25.850000	0.0453892
25.800000	0.0455807
25.750000	0.0457723
25.700000	0.0460311
25.650000	0.0462226
25.600000	0.0464411
25.550000	0.0466931
25.500000	0.0468813
25.450000	0.0470661
25.400000	0.0472812
25.350000	0.0475165
25.300000	0.0477752
25.250000	0.047987
25.200000	0.048192
25.150000	0.0484507
25.100000	0.0486893
25.050000	0.0489078
25.000000	0.0491027
24.950000	0.0493178
24.900000	0.0496068
24.850000	0.0498286
24.800000	0.0501176
24.750000	0.050363
24.700000	0.0505646
24.650000	0.0507965
24.600000	0.0510989
24.550000	0.0513678
24.500000	0.0516064
24.450000	0.0518248
24.400000	0.0520466
24.350000	0.0523424
24.300000	0.0526112
24.250000	0.0528599
24.200000	0.0531254
24.150000	0.0533506
24.100000	0.0536026
24.050000	0.0538244
24.000000	0.0540698
23.950000	0.0543151
23.900000	0.0546176
23.850000	0.0548999
23.800000	0.0552225
23.750000	0.0554846
23.700000	0.0557602
23.650000	0.0559753
23.600000	0.0562408
23.550000	0.0565197
23.500000	0.0568121
23.450000	0.0570843
23.400000	0.0573128
23.350000	0.0575985
23.300000	0.0578136
23.250000	0.0580421
23.200000	0.0582941
23.150000	0.0585697
23.100000	0.0588285
23.050000	0.0590973
23.000000	0.0593359
22.950000	0.0595913
22.900000	0.0598703
22.850000	0.0601324
22.800000	0.0604046
22.750000	0.0606869
22.700000	0.0609726
22.650000	0.0612414
22.600000	0.0615036
22.550000	0.0617523
22.500000	0.0620514
22.450000	0.0623202
22.400000	0.0626025
22.350000	0.0628613
22.300000	0.0632074
22.250000	0.063483
22.200000	0.0637989
22.150000	0.0641249
22.100000	0.0643769
22.050000	0.064676
22.000000	0.0649751
21.950000	0.0653146
21.900000	0.0655935
21.850000	0.0658724
21.800000	0.0661682
21.750000	0.0664505
21.700000	0.0667664
21.650000	0.0670991
21.600000	0.0674284
21.550000	0.0677275
21.500000	0.0680165
21.450000	0.0682988
21.400000	0.0686416
21.350000	0.0689911
21.300000	0.0693238
21.250000	0.0695759
21.200000	0.0698951
21.150000	0.0702144
21.100000	0.0705841
21.050000	0.0709437
21.000000	0.0712663
20.950000	0.0716427
20.900000	0.071972
20.850000	0.0723148
20.800000	0.0726475
20.750000	0.0730172
20.700000	0.0733533
20.650000	0.0736994
20.600000	0.074059
20.550000	0.0744388
20.500000	0.0747782
20.450000	0.075168
20.400000	0.0755411
20.350000	0.0758872
20.300000	0.0762569
20.250000	0.0765896
20.200000	0.0770164
20.150000	0.0772886
20.100000	0.0775911
20.050000	0.0779607
20.000000	0.0783371
19.950000	0.0786766
19.900000	0.079053
19.850000	0.0793924
19.800000	0.079752
19.750000	0.0801385
19.700000	0.0804779
19.650000	0.080898
19.600000	0.0812844
19.550000	0.0816844
19.500000	0.0820641
19.450000	0.0824439
19.400000	0.082874
19.350000	0.0832908
19.300000	0.0836739
19.250000	0.0840671
19.200000	0.0844771
19.150000	0.0848064
19.100000	0.0852265
19.050000	0.085613
19.000000	0.0860129
18.950000	0.0864263
18.900000	0.0867993
18.850000	0.087169
18.800000	0.087579
18.750000	0.0879318
18.700000	0.0883418
18.650000	0.0887149
18.600000	0.0891114
18.550000	0.089545
18.500000	0.089955
18.450000	0.0903919
18.400000	0.0907783
18.350000	0.0911917
18.300000	0.0916387
18.250000	0.0920487
18.200000	0.0925024
18.150000	0.0929157
18.100000	0.0933425
18.050000	0.0937828
18.000000	0.0942365
17.950000	0.0946263
17.900000	0.0950733
17.850000	0.0954564
17.800000	0.0958059
17.750000	0.0962159
17.700000	0.096599
17.650000	0.097046
17.600000	0.09754
17.550000	0.0980172
17.500000	0.0984238
17.450000	0.0989784
17.400000	0.0994018
17.350000	0.099879
17.300000	0.10042
17.250000	0.10086
17.200000	0.101334
17.150000	0.101758
17.100000	0.102201
17.050000	0.102705
17.000000	0.103119
16.950000	0.103633
16.900000	0.104134
16.850000	0.104537
16.800000	0.104984
16.750000	0.105478
16.700000	0.105915
16.650000	0.106328
16.600000	0.106826
16.550000	0.107279
16.500000	0.107743
16.450000	0.108203
16.400000	0.108755
16.350000	0.109208
16.300000	0.109642
16.250000	0.110193
16.200000	0.11064
16.150000	0.111124
16.100000	0.111611
16.050000	0.112105
16.000000	0.112596
15.950000	0.113006
15.900000	0.113486
15.850000	0.113937
15.800000	0.114458
15.750000	0.115022
15.700000	0.115509
15.650000	0.116034
15.600000	0.116534
15.550000	0.117055
15.500000	0.117664
15.450000	0.118218
15.400000	0.118719
15.350000	0.119277
15.300000	0.119835
15.250000	0.120362
15.200000	0.120803
15.150000	0.121411
15.100000	0.121908
15.050000	0.122459
15.000000	0.123
14.950000	0.123511
14.900000	0.12413
14.850000	0.124657
14.800000	0.125229
14.750000	0.125783
14.700000	0.126348
14.650000	0.126932
14.600000	0.1275
14.550000	0.128021
14.500000	0.128562
14.450000	0.129113
14.400000	0.129708
14.350000	0.13035
14.300000	0.130948
14.250000	0.131536
14.200000	0.132084
14.150000	0.132629
14.100000	0.13315
14.050000	0.133697
14.000000	0.134232
13.950000	0.13486
13.900000	0.135546
13.850000	0.136238
13.800000	0.13691
13.750000	0.137549
13.700000	0.138228
13.650000	0.138843
13.600000	0.139468
13.550000	0.14017
13.500000	0.140755
13.450000	0.1414
13.400000	0.142005
13.350000	0.142563
13.300000	0.143148
13.250000	0.143823
13.200000	0.144435
13.150000	0.145067
13.100000	0.145611
13.050000	0.146364
13.000000	0.147039
12.950000	0.147715
12.900000	0.148296
12.850000	0.148999
12.800000	0.149687
12.750000	0.15038
12.700000	0.151069
12.650000	0.1517
12.600000	0.152326
12.550000	0.152981
12.500000	0.153616
12.450000	0.154292
12.400000	0.154964
12.350000	0.155646
12.300000	0.156311
12.250000	0.156994
12.200000	0.157696
12.150000	0.158358
12.100000	0.159114
12.050000	0.159766
12.000000	0.160512
11.950000	0.161178
11.900000	0.16187
11.850000	0.162549
11.800000	0.163302
11.750000	0.163967
11.700000	0.164733
11.650000	0.165496
11.600000	0.166316
11.550000	0.166941
11.500000	0.16768
11.450000	0.16848
11.400000	0.169304
11.350000	0.170151
11.300000	0.170856
11.250000	0.171656
11.200000	0.172419
11.150000	0.173121
11.100000	0.173867
11.050000	0.174593
11.000000	0.175457
10.950000	0.176213
10.900000	0.177043
10.850000	0.177789
10.800000	0.178582
10.750000	0.179406
10.700000	0.180273
10.650000	0.181029
10.600000	0.181822
10.550000	0.182719
10.500000	0.183516
10.450000	0.184269
10.400000	0.185196
10.350000	0.186003
10.300000	0.186846
10.250000	0.187663
10.200000	0.188429
10.150000	0.189243
10.100000	0.190032
10.050000	0.190889
10.000000	0.191716
9.950000	0.192496
9.900000	0.193349
9.850000	0.19423
9.800000	0.195073
9.750000	0.195924
9.700000	0.196744
9.650000	0.197641
9.600000	0.198605
9.550000	0.199499
9.500000	0.200397
9.450000	0.20121
9.400000	0.202067
9.350000	0.20283
9.300000	0.203764
9.250000	0.204634
9.200000	0.205545
9.150000	0.206335
9.100000	0.207188
9.050000	0.208032
9.000000	0.208963
8.950000	0.209907
8.900000	0.210878
8.850000	0.211729
8.800000	0.212697
8.750000	0.213638
8.700000	0.214528
8.650000	0.215499
8.600000	0.21641
8.550000	0.217294
8.500000	0.218218
8.450000	0.219216
8.400000	0.220124
8.350000	0.221014
8.300000	0.221868
8.250000	0.222879
8.200000	0.22379
8.150000	0.224819
8.100000	0.225723
8.050000	0.226768
8.000000	0.22781
7.950000	0.228845
7.900000	0.229819
7.850000	0.230844
7.800000	0.231815
7.750000	0.23276
7.700000	0.233687
7.650000	0.234793
7.600000	0.235818
7.550000	0.236843
7.500000	0.237902
7.450000	0.238839
7.400000	0.239777
7.350000	0.240842
7.300000	0.241854
7.250000	0.242744
7.200000	0.243786
7.150000	0.244851
7.100000	0.24591
7.050000	0.247036
7.000000	0.248232
6.950000	0.249267
6.900000	0.25036
6.850000	0.251428
6.800000	0.252584
6.750000	0.253677
6.700000	0.254839
6.650000	0.255958
6.600000	0.256953
6.550000	0.258022
6.500000	0.259181
6.450000	0.260297
6.400000	0.26153
6.350000	0.262603
6.300000	0.263701
6.250000	0.264831
6.200000	0.26604
6.150000	0.267223
6.100000	0.268369
6.050000	0.269465
6.000000	0.270651
5.950000	0.271794
5.900000	0.27298
5.850000	0.274187
5.800000	0.275356
5.750000	0.276553
5.700000	0.277729
5.650000	0.278908
5.600000	0.280152
5.550000	0.281379
5.500000	0.282642
5.450000	0.283748
5.400000	0.284927
5.350000	0.286137
5.300000	0.287428
5.250000	0.288738
5.200000	0.289921
5.150000	0.291118
5.100000	0.292412
5.050000	0.293665
5.000000	0.294939
4.950000	0.296172
4.900000	0.297348
4.850000	0.298599
4.800000	0.299956
4.750000	0.30128
4.700000	0.302574
4.650000	0.303858
4.600000	0.305128
4.550000	0.306358
4.500000	0.307625
4.450000	0.309013
4.400000	0.310287
4.350000	0.311658
4.300000	0.312831
4.250000	0.314169
4.200000	0.315439
4.150000	0.316652
4.100000	0.317909
4.050000	0.319206
4.000000	0.320614
3.950000	0.321996
3.900000	0.323414
3.850000	0.324855
3.800000	0.326243
3.750000	0.327722
3.700000	0.329181
3.650000	0.330545
3.600000	0.331849
3.550000	0.33314
3.500000	0.334511
3.450000	0.335895
3.400000	0.337246
3.350000	0.338735
3.300000	0.34015
3.250000	0.341608
3.200000	0.34298
3.150000	0.344509
3.100000	0.346048
3.050000	0.347372
3.000000	0.348874
2.950000	0.350474
2.900000	0.35201
2.850000	0.353441
2.800000	0.354849
2.750000	0.356318
2.700000	0.357844
2.650000	0.359353
2.600000	0.360798
2.550000	0.36228
2.500000	0.363806
2.450000	0.365271
2.400000	0.366871
2.350000	0.368467
2.300000	0.369794
2.250000	0.371283
2.200000	0.372805
2.150000	0.374224
2.100000	0.375904
2.050000	0.37748
2.000000	0.378992
1.950000	0.380538
1.900000	0.382078
1.850000	0.383707
1.800000	0.385317
1.750000	0.386769
1.700000	0.388268
1.650000	0.389831
1.600000	0.391417
1.550000	0.393104
1.500000	0.394714
1.450000	0.396229
1.400000	0.397893
1.350000	0.399469
1.300000	0.4012
1.250000	0.402709
1.200000	0.404352
1.150000	0.405881
1.100000	0.407481
1.050000	0.409017
1.000000	0.410529
0.950000	0.412209
0.900000	0.413903
0.850000	0.415708
0.800000	0.417264
0.750000	0.418921
0.700000	0.420601
0.650000	0.422231
0.600000	0.424049
0.550000	0.425716
0.500000	0.427389
0.450000	0.429177
0.400000	0.430878
0.350000	0.432619
0.300000	0.434491
0.250000	0.436201
0.200000	0.437781
0.150000	0.439471
0.100000	0.441215
0.050000	0.443047
0.000000	0.444747
-0.050000	0.446384
-0.100000	0.448074
-0.150000	0.449822
-0.200000	0.451479
-0.250000	0.45333
-0.300000	0.455162
-0.350000	0.456883
-0.400000	0.45858
-0.450000	0.460411
-0.500000	0.462108
-0.550000	0.463799
-0.600000	0.465469
-0.650000	0.467133
-0.700000	0.468998
-0.750000	0.470789
-0.800000	0.472432
-0.850000	0.474237
-0.900000	0.476075
-0.950000	0.478031
-1.000000	0.479903
-1.050000	0.481859
-1.100000	0.483654
-1.150000	0.485455
-1.200000	0.487253
-1.250000	0.489014
-1.300000	0.490839
-1.350000	0.49263
-1.400000	0.494411
-1.450000	0.496065
-1.500000	0.497869
-1.550000	0.499788
-1.600000	0.501667
-1.650000	0.503394
-1.700000	0.505189
-1.750000	0.507004
-1.800000	0.508805
-1.850000	0.510805
-1.900000	0.51265
-1.950000	0.514575
-2.000000	0.516457
-2.050000	0.5184
-2.100000	0.520288
-2.150000	0.522167
-2.200000	0.523965
-2.250000	0.525833
-2.300000	0.527645
-2.350000	0.529611
-2.400000	0.531419
-2.450000	0.533294
-2.500000	0.535082
-2.550000	0.536803
-2.600000	0.538829
-2.650000	0.540688
-2.700000	0.542438
-2.750000	0.544304
-2.800000	0.546098
-2.850000	0.548118
-2.900000	0.549923
-2.950000	0.55199
-3.000000	0.553781
-3.050000	0.555508
-3.100000	0.557404
-3.150000	0.559289
-3.200000	0.561275
-3.250000	0.563123
-3.300000	0.564827
-3.350000	0.566703
-3.400000	0.568534
-3.450000	0.570419
-3.500000	0.572264
-3.550000	0.57415
-3.600000	0.575968
-3.650000	0.577806
-3.700000	0.579624
-3.750000	0.581446
-3.800000	0.583277
-3.850000	0.585146
-3.900000	0.587058
-3.950000	0.588937
-4.000000	0.590718
-4.050000	0.592549
-4.100000	0.594368
-4.150000	0.596129
-4.200000	0.59789
-4.250000	0.599718
-4.300000	0.601509
-4.350000	0.603213
-4.400000	0.605041
-4.450000	0.60694
-4.500000	0.608808
-4.550000	0.610472
-4.600000	0.612317
-4.650000	0.614048
-4.700000	0.616003
-4.750000	0.617768
-4.800000	0.619576
-4.850000	0.621347
-4.900000	0.623138
-4.950000	0.624919
-5.000000	0.626879
-5.050000	0.628609
-5.100000	0.63032
-5.150000	0.632071
-5.200000	0.633852
-5.250000	0.63563
-5.300000	0.63733
-5.350000	0.639108
-5.400000	0.640708
-5.450000	0.642301
-5.500000	0.644115
-5.550000	0.64589
-5.600000	0.647688
-5.650000	0.649489
-5.700000	0.651233
-5.750000	0.653038
-5.800000	0.654893
-5.850000	0.656688
-5.900000	0.658338
-5.950000	0.660035
-6.000000	0.661752
-6.050000	0.663681
-6.100000	0.665459
-6.150000	0.66725
-6.200000	0.669005
-6.250000	0.670685
-6.300000	0.672449
-6.350000	0.674079
-6.400000	0.67579
-6.450000	0.6775
-6.500000	0.679302
-6.550000	0.681016
-6.600000	0.682767
-6.650000	0.684561
-6.700000	0.686161
-6.750000	0.687949
-6.800000	0.689673
-6.850000	0.691299
-6.900000	0.69303
-6.950000	0.694667
-7.000000	0.696233
-7.050000	0.69789
-7.100000	0.69956
-7.150000	0.701136
-7.200000	0.702776
-7.250000	0.704315
-7.300000	0.705821
-7.350000	0.70732
-7.400000	0.708892
-7.450000	0.710516
-7.500000	0.712293
-7.550000	0.714017
-7.600000	0.715755
-7.650000	0.717267
-7.700000	0.719025
-7.750000	0.720591
-7.800000	0.722187
-7.850000	0.723804
-7.900000	0.725302
-7.950000	0.726936
-8.000000	0.728626
-8.050000	0.730142
-8.100000	0.731604
-8.150000	0.733109
-8.200000	0.734652
-8.250000	0.736268
-8.300000	0.737801
-8.350000	0.739296
-8.400000	0.740832
-8.450000	0.742348
-8.500000	0.743931
-8.550000	0.745561
-8.600000	0.7471
-8.650000	0.748518
-8.700000	0.750128
-8.750000	0.751519
-8.800000	0.753075
-8.850000	0.7545
-8.900000	0.755898
-8.950000	0.75738
-9.000000	0.758822
-9.050000	0.760425
-9.100000	0.76188
-9.150000	0.763308
-9.200000	0.764723
-9.250000	0.766225
-9.300000	0.767825
-9.350000	0.769132
-9.400000	0.77055
-9.450000	0.771999
-9.500000	0.773508
-9.550000	0.774896
-9.600000	0.776388
-9.650000	0.777883
-9.700000	0.779251
-9.750000	0.780508
-9.800000	0.781889
-9.850000	0.783217
-9.900000	0.784588
-9.950000	1
&
521.450000	2.2417e-32
521.400000	2.25795e-32
521.350000	2.27432e-32
521.300000	2.29081e-32
521.250000	2.30742e-32
521.200000	2.32415e-32
521.150000	2.341e-32
521.100000	2.35797e-32
521.050000	2.37507e-32
521.000000	2.39229e-32
520.950000	2.40963e-32
520.900000	2.4271e-32
520.850000	2.4447e-32
520.800000	2.46242e-32
520.750000	2.48028e-32
520.700000	2.49826e-32
520.650000	2.51637e-32
520.600000	2.53462e-32
520.550000	2.55299e-32
520.500000	2.5715e-32
520.450000	2.59015e-32
520.400000	2.60893e-32
520.350000	2.62784e-32
520.300000	2.64689e-32
520.250000	2.66609e-32
520.200000	2.68542e-32
520.150000	2.70489e-32
520.100000	2.7245e-32
520.050000	2.74425e-32
520.000000	2.76415e-32
519.950000	2.78419e-32
519.900000	2.80437e-32
519.850000	2.82471e-32
519.800000	2.84519e-32
519.750000	2.86581e-32
519.700000	2.88659e-32
519.650000	2.90752e-32
519.600000	2.9286e-32
519.550000	2.94983e-32
519.500000	2.97122e-32
519.450000	2.99276e-32
519.400000	3.01446e-32
519.350000	3.03632e-32
519.300000	3.05833e-32
519.250000	3.0805e-32
519.200000	3.10284e-32
519.150000	3.12533e-32
519.100000	3.14799e-32
519.050000	3.17082e-32
519.000000	3.19381e-32
518.950000	3.21696e-32
518.900000	3.24029e-32
518.850000	3.26378e-32
518.800000	3.28744e-32
518.750000	3.31128e-32
518.700000	3.33528e-32
518.650000	3.35947e-32
518.600000	3.38382e-32
518.550000	3.40836e-32
518.500000	3.43307e-32
518.450000	3.45796e-32
518.400000	3.48303e-32
518.350000	3.50828e-32
518.300000	3.53372e-32
518.250000	3.55934e-32
518.200000	3.58514e-32
518.150000	3.61114e-32
518.100000	3.63732e-32
518.050000	3.66369e-32
518.000000	3.69025e-32
517.950000	3.71701e-32
517.900000	3.74396e-32
517.850000	3.7711e-32
517.800000	3.79844e-32
517.750000	3.82598e-32
517.700000	3.85372e-32
517.650000	3.88166e-32
517.600000	3.9098e-32
517.550000	3.93815e-32
517.500000	3.9667e-32
517.450000	3.99546e-32
517.400000	4.02443e-32
517.350000	4.05361e-32
517.300000	4.083e-32
517.250000	4.1126e-32
517.200000	4.14242e-32
517.150000	4.17245e-32
517.100000	4.2027e-32
517.050000	4.23317e-32
517.000000	4.26386e-32
516.950000	4.29478e-32
516.900000	4.32592e-32
516.850000	4.35728e-32
516.800000	4.38887e-32
516.750000	4.42069e-32
516.700000	4.45274e-32
516.650000	4.48503e-32
516.600000	4.51754e-32
516.550000	4.5503e-32
516.500000	4.58329e-32
516.450000	4.61652e-32
516.400000	4.64999e-32
516.350000	4.6837e-32
516.300000	4.71766e-32
516.250000	4.75186e-32
516.200000	4.78631e-32
516.150000	4.82101e-32
516.100000	4.85597e-32
516.050000	4.89117e-32
516.000000	4.92664e-32
515.950000	4.96236e-32
515.900000	4.99833e-32
515.850000	5.03457e-32
515.800000	5.07107e-32
515.750000	5.10784e-32
515.700000	5.14487e-32
515.650000	5.18217e-32
515.600000	5.21975e-32
515.550000	5.25759e-32
515.500000	5.29571e-32
515.450000	5.3341e-32
515.400000	5.37278e-32
515.350000	5.41173e-32
515.300000	5.45097e-32
515.250000	5.49049e-32
515.200000	5.53029e-32
515.150000	5.57039e-32
515.100000	5.61077e-32
515.050000	5.65145e-32
515.000000	5.69243e-32
514.950000	5.7337e-32
514.900000	5.77527e-32
514.850000	5.81714e-32
514.800000	5.85931e-32
514.750000	5.9018e-32
514.700000	5.94458e-32
514.650000	5.98768e-32
514.600000	6.0311e-32
514.550000	6.07482e-32
514.500000	6.11887e-32
514.450000	6.16323e-32
514.400000	6.20791e-32
514.350000	6.25292e-32
514.300000	6.29826e-32
514.250000	6.34392e-32
514.200000	6.38991e-32
514.150000	6.43624e-32
514.100000	6.4829e-32
514.050000	6.52991e-32
514.000000	6.57725e-32
513.950000	6.62493e-32
513.900000	6.67297e-32
513.850000	6.72135e-32
513.800000	6.77008e-32
513.750000	6.81916e-32
513.700000	6.8686e-32
513.650000	6.9184e-32
513.600000	6.96856e-32
513.550000	7.01908e-32
513.500000	7.06997e-32
513.450000	7.12123e-32
513.400000	7.17286e-32
513.350000	7.22486e-32
513.300000	7.27724e-32
513.250000	7.33001e-32
513.200000	7.38315e-32
513.150000	7.43668e-32
513.100000	7.49059e-32
513.050000	7.5449e-32
513.000000	7.5996e-32
512.950000	7.6547e-32
512.900000	7.7102e-32
512.850000	7.7661e-32
512.800000	7.8224e-32
512.750000	7.87912e-32
512.700000	7.93624e-32
512.650000	7.99378e-32
512.600000	8.05174e-32
512.550000	8.11011e-32
512.500000	8.16891e-32
512.450000	8.22814e-32
512.400000	8.28779e-32
512.350000	8.34788e-32
512.300000	8.4084e-32
512.250000	8.46936e-32
512.200000	8.53077e-32
512.150000	8.59262e-32
512.100000	8.65491e-32
512.050000	8.71766e-32
512.000000	8.78087e-32
511.950000	8.84453e-32
511.900000	8.90865e-32
511.850000	8.97324e-32
511.800000	9.0383e-32
511.750000	9.10383e-32
511.700000	9.16983e-32
511.650000	9.23631e-32
511.600000	9.30328e-32
511.550000	9.37073e-32
511.500000	9.43867e-32
511.450000	9.5071e-32
511.400000	9.57602e-32
511.350000	9.64545e-32
511.300000	9.71538e-32
511.250000	9.78582e-32
511.200000	9.85677e-32
511.150000	9.92823e-32
511.100000	1.00002e-31
511.050000	1.00727e-31
511.000000	1.01457e-31
510.950000	1.02193e-31
510.900000	1.02934e-31
510.850000	1.0368e-31
510.800000	1.04432e-31
510.750000	1.05189e-31
510.700000	1.05952e-31
510.650000	1.0672e-31
510.600000	1.07493e-31
510.550000	1.08273e-31
510.500000	1.09058e-31
510.450000	1.09848e-31
510.400000	1.10645e-31
510.350000	1.11447e-31
510.300000	1.12255e-31
510.250000	1.13069e-31
510.200000	1.13889e-31
510.150000	1.14714e-31
510.100000	1.15546e-31
510.050000	1.16384e-31
510.000000	1.17228e-31
509.950000	1.18078e-31
509.900000	1.18934e-31
509.850000	1.19796e-31
509.800000	1.20664e-31
509.750000	1.21539e-31
509.700000	1.2242e-31
509.650000	1.23308e-31
509.600000	1.24202e-31
509.550000	1.25102e-31
509.500000	1.26009e-31
509.450000	1.26923e-31
509.400000	1.27843e-31
509.350000	1.2877e-31
509.300000	1.29704e-31
509.250000	1.30644e-31
509.200000	1.31591e-31
509.150000	1.32545e-31
509.100000	1.33506e-31
509.050000	1.34474e-31
509.000000	1.35449e-31
508.950000	1.36431e-31
508.900000	1.3742e-31
508.850000	1.38416e-31
508.800000	1.3942e-31
508.750000	1.40431e-31
508.700000	1.41449e-31
508.650000	1.42474e-31
508.600000	1.43507e-31
508.550000	1.44548e-31
508.500000	1.45596e-31
508.450000	1.46651e-31
508.400000	1.47715e-31
508.350000	1.48786e-31
508.300000	1.49864e-31
508.250000	1.50951e-31
508.200000	1.52045e-31
508.150000	1.53147e-31
508.100000	1.54258e-31
508.050000	1.55376e-31
508.000000	1.56503e-31
507.950000	1.57637e-31
507.900000	1.5878e-31
507.850000	1.59931e-31
507.800000	1.61091e-31
507.750000	1.62259e-31
507.700000	1.63435e-31
507.650000	1.6462e-31
507.600000	1.65814e-31
507.550000	1.67016e-31
507.500000	1.68227e-31
507.450000	1.69446e-31
507.400000	1.70675e-31
507.350000	1.71912e-31
507.300000	1.73158e-31
507.250000	1.74414e-31
507.200000	1.75678e-31
507.150000	1.76952e-31
507.100000	1.78235e-31
507.050000	1.79527e-31
507.000000	1.80829e-31
506.950000	1.8214e-31
506.900000	1.8346e-31
506.850000	1.8479e-31
506.800000	1.8613e-31
506.750000	1.87479e-31
506.700000	1.88839e-31
506.650000	1.90208e-31
506.600000	1.91587e-31
506.550000	1.92976e-31
506.500000	1.94375e-31
506.450000	1.95784e-31
506.400000	1.97203e-31
506.350000	1.98633e-31
506.300000	2.00073e-31
506.250000	2.01524e-31
506.200000	2.02985e-31
506.150000	2.04457e-31
506.100000	2.05939e-31
506.050000	2.07432e-31
506.000000	2.08936e-31
505.950000	2.10451e-31
505.900000	2.11976e-31
505.850000	2.13513e-31
505.800000	2.15061e-31
505.750000	2.1662e-31
505.700000	2.18191e-31
505.650000	2.19773e-31
505.600000	2.21366e-31
505.550000	2.22971e-31
505.500000	2.24587e-31
505.450000	2.26216e-31
505.400000	2.27856e-31
505.350000	2.29508e-31
505.300000	2.31172e-31
505.250000	2.32848e-31
505.200000	2.34536e-31
505.150000	2.36236e-31
505.100000	2.37949e-31
505.050000	2.39674e-31
505.000000	2.41412e-31
504.950000	2.43162e-31
504.900000	2.44925e-31
504.850000	2.467e-31
504.800000	2.48489e-31
504.750000	2.5029e-31
504.700000	2.52105e-31
504.650000	2.53933e-31
504.600000	2.55774e-31
504.550000	2.57628e-31
504.500000	2.59496e-31
504.450000	2.61377e-31
504.400000	2.63272e-31
504.350000	2.65181e-31
504.300000	2.67104e-31
504.250000	2.6904e-31
504.200000	2.70991e-31
504.150000	2.72955e-31
504.100000	2.74934e-31
504.050000	2.76927e-31
504.000000	2.78935e-31
503.950000	2.80957e-31
503.900000	2.82994e-31
503.850000	2.85046e-31
503.800000	2.87113e-31
503.750000	2.89194e-31
503.700000	2.91291e-31
503.650000	2.93403e-31
503.600000	2.9553e-31
503.550000	2.97672e-31
503.500000	2.9983e-31
503.450000	3.02004e-31
503.400000	3.04194e-31
503.350000	3.06399e-31
503.300000	3.0862e-31
503.250000	3.10858e-31
503.200000	3.13112e-31
503.150000	3.15382e-31
503.100000	3.17668e-31
503.050000	3.19971e-31
503.000000	3.22291e-31
502.950000	3.24628e-31
502.900000	3.26981e-31
502.850000	3.29352e-31
502.800000	3.31739e-31
502.750000	3.34145e-31
502.700000	3.36567e-31
502.650000	3.39007e-31
502.600000	3.41465e-31
502.550000	3.4394e-31
502.500000	3.46434e-31
502.450000	3.48946e-31
502.400000	3.51475e-31
502.350000	3.54024e-31
502.300000	3.5659e-31
502.250000	3.59176e-31
502.200000	3.6178e-31
502.150000	3.64402e-31
502.100000	3.67044e-31
502.050000	3.69705e-31
502.000000	3.72386e-31
501.950000	3.75085e-31
501.900000	3.77805e-31
501.850000	3.80544e-31
501.800000	3.83303e-31
501.750000	3.86082e-31
501.700000	3.88881e-31
501.650000	3.917e-31
501.600000	3.9454e-31
501.550000	3.974e-31
501.500000	4.00281e-31
501.450000	4.03183e-31
501.400000	4.06106e-31
501.350000	4.09051e-31
501.300000	4.12016e-31
501.250000	4.15003e-31
501.200000	4.18012e-31
501.150000	4.21042e-31
501.100000	4.24095e-31
501.050000	4.2717e-31
501.000000	4.30266e-31
500.950000	4.33386e-31
500.900000	4.36528e-31
500.850000	4.39693e-31
500.800000	4.4288e-31
500.750000	4.46091e-31
500.700000	4.49325e-31
500.650000	4.52583e-31
500.600000	4.55864e-31
500.550000	4.59169e-31
500.500000	4.62498e-31
500.450000	4.65851e-31
500.400000	4.69228e-31
500.350000	4.7263e-31
500.300000	4.76057e-31
500.250000	4.79508e-31
500.200000	4.82984e-31
500.150000	4.86486e-31
500.100000	4.90013e-31
500.050000	4.93565e-31
500.000000	4.97144e-31
499.950000	5.00748e-31
499.900000	5.04378e-31
499.850000	5.08035e-31
499.800000	5.11718e-31
499.750000	5.15428e-31
499.700000	5.19165e-31
499.650000	5.22929e-31
499.600000	5.2672e-31
499.550000	5.30539e-31
499.500000	5.34385e-31
499.450000	5.38259e-31
499.400000	5.42161e-31
499.350000	5.46092e-31
499.300000	5.50051e-31
499.250000	5.54039e-31
499.200000	5.58055e-31
499.150000	5.62101e-31
499.100000	5.66176e-31
499.050000	5.70281e-31
499.000000	5.74416e-31
498.950000	5.7858e-31
498.900000	5.82775e-31
498.850000	5.87e-31
498.800000	5.91255e-31
498.750000	5.95542e-31
498.700000	5.99859e-31
498.650000	6.04208e-31
498.600000	6.08589e-31
498.550000	6.13001e-31
498.500000	6.17445e-31
498.450000	6.21921e-31
498.400000	6.2643e-31
498.350000	6.30972e-31
498.300000	6.35546e-31
498.250000	6.40154e-31
498.200000	6.44795e-31
498.150000	6.49469e-31
498.100000	6.54178e-31
498.050000	6.58921e-31
498.000000	6.63698e-31
497.950000	6.68509e-31
497.900000	6.73356e-31
497.850000	6.78238e-31
497.800000	6.83155e-31
497.750000	6.88108e-31
497.700000	6.93096e-31
497.650000	6.98121e-31
497.600000	7.03182e-31
497.550000	7.0828e-31
497.500000	7.13415e-31
497.450000	7.18587e-31
497.400000	7.23797e-31
497.350000	7.29044e-31
497.300000	7.3433e-31
497.250000	7.39653e-31
497.200000	7.45016e-31
497.150000	7.50417e-31
497.100000	7.55857e-31
497.050000	7.61337e-31
497.000000	7.66857e-31
496.950000	7.72416e-31
496.900000	7.78016e-31
496.850000	7.83657e-31
496.800000	7.89338e-31
496.750000	7.9506e-31
496.700000	8.00825e-31
496.650000	8.0663e-31
496.600000	8.12478e-31
496.550000	8.18369e-31
496.500000	8.24302e-31
496.450000	8.30278e-31
496.400000	8.36297e-31
496.350000	8.4236e-31
496.300000	8.48467e-31
496.250000	8.54618e-31
496.200000	8.60814e-31
496.150000	8.67055e-31
496.100000	8.7334e-31
496.050000	8.79672e-31
496.000000	8.86049e-31
495.950000	8.92473e-31
495.900000	8.98943e-31
495.850000	9.0546e-31
495.800000	9.12025e-31
495.750000	9.18637e-31
495.700000	9.25297e-31
495.650000	9.32005e-31
495.600000	9.38762e-31
495.550000	9.45568e-31
495.500000	9.52423e-31
495.450000	9.59328e-31
495.400000	9.66282e-31
495.350000	9.73288e-31
495.300000	9.80344e-31
495.250000	9.87451e-31
495.200000	9.9461e-31
495.150000	1.00182e-30
495.100000	1.00908e-30
495.050000	1.0164e-30
495.000000	1.02377e-30
494.950000	1.03119e-30
494.900000	1.03867e-30
494.850000	1.0462e-30
494.800000	1.05378e-30
494.750000	1.06142e-30
494.700000	1.06912e-30
494.650000	1.07687e-30
494.600000	1.08467e-30
494.550000	1.09254e-30
494.500000	1.10046e-30
494.450000	1.10844e-30
494.400000	1.11647e-30
494.350000	1.12457e-30
494.300000	1.13272e-30
494.250000	1.14093e-30
494.200000	1.1492e-30
494.150000	1.15753e-30
494.100000	1.16592e-30
494.050000	1.17438e-30
494.000000	1.18289e-30
493.950000	1.19147e-30
493.900000	1.2001e-30
493.850000	1.20881e-30
493.800000	1.21757e-30
493.750000	1.2264e-30
493.700000	1.23529e-30
493.650000	1.24424e-30
493.600000	1.25326e-30
493.550000	1.26235e-30
493.500000	1.2715e-30
493.450000	1.28072e-30
493.400000	1.29e-30
493.350000	1.29936e-30
493.300000	1.30878e-30
493.250000	1.31826e-30
493.200000	1.32782e-30
493.150000	1.33745e-30
493.100000	1.34714e-30
493.050000	1.35691e-30
493.000000	1.36675e-30
492.950000	1.37666e-30
492.900000	1.38664e-30
492.850000	1.39669e-30
492.800000	1.40681e-30
492.750000	1.41701e-30
492.700000	1.42729e-30
492.650000	1.43763e-30
492.600000	1.44806e-30
492.550000	1.45855e-30
492.500000	1.46913e-30
492.450000	1.47978e-30
492.400000	1.49051e-30
492.350000	1.50131e-30
492.300000	1.5122e-30
492.250000	1.52316e-30
492.200000	1.5342e-30
492.150000	1.54532e-30
492.100000	1.55653e-30
492.050000	1.56781e-30
492.000000	1.57918e-30
491.950000	1.59063e-30
491.900000	1.60216e-30
491.850000	1.61377e-30
491.800000	1.62547e-30
491.750000	1.63726e-30
491.700000	1.64913e-30
491.650000	1.66108e-30
491.600000	1.67312e-30
491.550000	1.68525e-30
491.500000	1.69747e-30
491.450000	1.70978e-30
491.400000	1.72217e-30
491.350000	1.73466e-30
491.300000	1.74723e-30
491.250000	1.7599e-30
491.200000	1.77266e-30
491.150000	1.78551e-30
491.100000	1.79846e-30
491.050000	1.81149e-30
491.000000	1.82463e-30
490.950000	1.83785e-30
490.900000	1.85118e-30
490.850000	1.8646e-30
490.800000	1.87812e-30
490.750000	1.89173e-30
490.700000	1.90545e-30
490.650000	1.91926e-30
490.600000	1.93317e-30
490.550000	1.94719e-30
490.500000	1.96131e-30
490.450000	1.97552e-30
490.400000	1.98985e-30
490.350000	2.00427e-30
490.300000	2.0188e-30
490.250000	2.03344e-30
490.200000	2.04818e-30
490.150000	2.06303e-30
490.100000	2.07798e-30
490.050000	2.09305e-30
490.000000	2.10822e-30
489.950000	2.12351e-30
489.900000	2.1389e-30
489.850000	2.15441e-30
489.800000	2.17003e-30
489.750000	2.18576e-30
489.700000	2.2016e-30
489.650000	2.21757e-30
489.600000	2.23364e-30
489.550000	2.24984e-30
489.500000	2.26615e-30
489.450000	2.28257e-30
489.400000	2.29912e-30
489.350000	2.31579e-30
489.300000	2.33258e-30
489.250000	2.34949e-30
489.200000	2.36652e-30
489.150000	2.38368e-30
489.100000	2.40096e-30
489.050000	2.41837e-30
489.000000	2.4359e-30
488.950000	2.45356e-30
488.900000	2.47134e-30
488.850000	2.48926e-30
488.800000	2.50731e-30
488.750000	2.52548e-30
488.700000	2.54379e-30
488.650000	2.56223e-30
488.600000	2.58081e-30
488.550000	2.59952e-30
488.500000	2.61836e-30
488.450000	2.63735e-30
488.400000	2.65647e-30
488.350000	2.67573e-30
488.300000	2.69512e-30
488.250000	2.71466e-30
488.200000	2.73434e-30
488.150000	2.75417e-30
488.100000	2.77413e-30
488.050000	2.79424e-30
488.000000	2.8145e-30
487.950000	2.8349e-30
487.900000	2.85546e-30
487.850000	2.87616e-30
487.800000	2.89701e-30
487.750000	2.91801e-30
487.700000	2.93916e-30
487.650000	2.96047e-30
487.600000	2.98193e-30
487.550000	3.00355e-30
487.500000	3.02533e-30
487.450000	3.04726e-30
487.400000	3.06935e-30
487.350000	3.0916e-30
487.300000	3.11402e-30
487.250000	3.13659e-30
487.200000	3.15933e-30
487.150000	3.18223e-30
487.100000	3.2053e-30
487.050000	3.22854e-30
487.000000	3.25195e-30
486.950000	3.27552e-30
486.900000	3.29927e-30
486.850000	3.32319e-30
486.800000	3.34728e-30
486.750000	3.37154e-30
486.700000	3.39599e-30
486.650000	3.42061e-30
486.600000	3.4454e-30
486.550000	3.47038e-30
486.500000	3.49554e-30
486.450000	3.52088e-30
486.400000	3.54641e-30
486.350000	3.57212e-30
486.300000	3.59801e-30
486.250000	3.6241e-30
486.200000	3.65037e-30
486.150000	3.67683e-30
486.100000	3.70349e-30
486.050000	3.73034e-30
486.000000	3.75738e-30
485.950000	3.78462e-30
485.900000	3.81206e-30
485.850000	3.83969e-30
485.800000	3.86753e-30
485.750000	3.89557e-30
485.700000	3.92381e-30
485.650000	3.95225e-30
485.600000	3.98091e-30
485.550000	4.00977e-30
485.500000	4.03884e-30
485.450000	4.06812e-30
485.400000	4.09761e-30
485.350000	4.12731e-30
485.300000	4.15723e-30
485.250000	4.18737e-30
485.200000	4.21773e-30
485.150000	4.24831e-30
485.100000	4.2791e-30
485.050000	4.31013e-30
485.000000	4.34137e-30
484.950000	4.37285e-30
484.900000	4.40455e-30
484.850000	4.43648e-30
484.800000	4.46864e-30
484.750000	4.50104e-30
484.700000	4.53367e-30
484.650000	4.56653e-30
484.600000	4.59964e-30
484.550000	4.63298e-30
484.500000	4.66657e-30
484.450000	4.7004e-30
484.400000	4.73448e-30
484.350000	4.7688e-30
484.300000	4.80337e-30
484.250000	4.83819e-30
484.200000	4.87327e-30
484.150000	4.9086e-30
484.100000	4.94418e-30
484.050000	4.98002e-30
484.000000	5.01613e-30
483.950000	5.05249e-30
483.900000	5.08912e-30
483.850000	5.12601e-30
483.800000	5.16318e-30
483.750000	5.20061e-30
483.700000	5.23831e-30
483.650000	5.27628e-30
483.600000	5.31453e-30
483.550000	5.35306e-30
483.500000	5.39187e-30
483.450000	5.43096e-30
483.400000	5.47033e-30
483.350000	5.50999e-30
483.300000	5.54993e-30
483.250000	5.59016e-30
483.200000	5.63069e-30
483.150000	5.67151e-30
483.100000	5.71263e-30
483.050000	5.75404e-30
483.000000	5.79575e-30
482.950000	5.83777e-30
482.900000	5.88009e-30
482.850000	5.92272e-30
482.800000	5.96566e-30
482.750000	6.0089e-30
482.700000	6.05246e-30
482.650000	6.09634e-30
482.600000	6.14054e-30
482.550000	6.18505e-30
482.500000	6.22989e-30
482.450000	6.27506e-30
482.400000	6.32055e-30
482.350000	6.36637e-30
482.300000	6.41252e-30
482.250000	6.45901e-30
482.200000	6.50583e-30
482.150000	6.553e-30
482.100000	6.6005e-30
482.050000	6.64835e-30
482.000000	6.69655e-30
481.950000	6.7451e-30
481.900000	6.79399e-30
481.850000	6.84325e-30
481.800000	6.89286e-30
481.750000	6.94283e-30
481.700000	6.99316e-30
481.650000	7.04386e-30
481.600000	7.09492e-30
481.550000	7.14635e-30
481.500000	7.19816e-30
481.450000	7.25034e-30
481.400000	7.30291e-30
481.350000	7.35585e-30
481.300000	7.40917e-30
481.250000	7.46289e-30
481.200000	7.51699e-30
481.150000	7.57148e-30
481.100000	7.62637e-30
481.050000	7.68166e-30
481.000000	7.73735e-30
480.950000	7.79344e-30
480.900000	7.84994e-30
480.850000	7.90684e-30
480.800000	7.96416e-30
480.750000	8.0219e-30
480.700000	8.08005e-30
480.650000	8.13863e-30
480.600000	8.19763e-30
480.550000	8.25706e-30
480.500000	8.31692e-30
480.450000	8.37721e-30
480.400000	8.43794e-30
480.350000	8.49911e-30
480.300000	8.56073e-30
480.250000	8.62279e-30
480.200000	8.6853e-30
480.150000	8.74826e-30
480.100000	8.81168e-30
480.050000	8.87556e-30
480.000000	8.9399e-30
479.950000	9.00471e-30
479.900000	9.06999e-30
479.850000	9.13574e-30
479.800000	9.20197e-30
479.750000	9.26868e-30
479.700000	9.33587e-30
479.650000	9.40355e-30
479.600000	9.47172e-30
479.550000	9.54039e-30
479.500000	9.60955e-30
479.450000	9.67922e-30
479.400000	9.74938e-30
479.350000	9.82006e-30
479.300000	9.89125e-30
479.250000	9.96296e-30
479.200000	1.00352e-29
479.150000	1.01079e-29
479.100000	1.01812e-29
479.050000	1.0255e-29
479.000000	1.03294e-29
478.950000	1.04042e-29
478.900000	1.04797e-29
478.850000	1.05556e-29
478.800000	1.06322e-29
478.750000	1.07092e-29
478.700000	1.07869e-29
478.650000	1.08651e-29
478.600000	1.09438e-29
478.550000	1.10232e-29
478.500000	1.11031e-29
478.450000	1.11836e-29
478.400000	1.12646e-29
478.350000	1.13463e-29
478.300000	1.14286e-29
478.250000	1.15114e-29
478.200000	1.15949e-29
478.150000	1.16789e-29
478.100000	1.17636e-29
478.050000	1.18489e-29
478.000000	1.19348e-29
477.950000	1.20213e-29
477.900000	1.21084e-29
477.850000	1.21962e-29
477.800000	1.22846e-29
477.750000	1.23737e-29
477.700000	1.24634e-29
477.650000	1.25537e-29
477.600000	1.26447e-29
477.550000	1.27364e-29
477.500000	1.28287e-29
477.450000	1.29217e-29
477.400000	1.30154e-29
477.350000	1.31098e-29
477.300000	1.32048e-29
477.250000	1.33005e-29
477.200000	1.3397e-29
477.150000	1.34941e-29
477.100000	1.35919e-29
477.050000	1.36904e-29
477.000000	1.37897e-29
476.950000	1.38896e-29
476.900000	1.39903e-29
476.850000	1.40918e-29
476.800000	1.41939e-29
476.750000	1.42968e-29
476.700000	1.44004e-29
476.650000	1.45048e-29
476.600000	1.461e-29
476.550000	1.47159e-29
476.500000	1.48226e-29
476.450000	1.493e-29
476.400000	1.50383e-29
476.350000	1.51473e-29
476.300000	1.52571e-29
476.250000	1.53677e-29
476.200000	1.54791e-29
476.150000	1.55913e-29
476.100000	1.57044e-29
476.050000	1.58182e-29
476.000000	1.59329e-29
475.950000	1.60484e-29
475.900000	1.61647e-29
475.850000	1.62819e-29
475.800000	1.63999e-29
475.750000	1.65188e-29
475.700000	1.66386e-29
475.650000	1.67592e-29
475.600000	1.68807e-29
475.550000	1.70031e-29
475.500000	1.71263e-29
475.450000	1.72505e-29
475.400000	1.73755e-29
475.350000	1.75015e-29
475.300000	1.76284e-29
475.250000	1.77562e-29
475.200000	1.78849e-29
475.150000	1.80145e-29
475.100000	1.81451e-29
475.050000	1.82767e-29
475.000000	1.84092e-29
474.950000	1.85426e-29
474.900000	1.8677e-29
474.850000	1.88124e-29
474.800000	1.89488e-29
474.750000	1.90862e-29
474.700000	1.92245e-29
474.650000	1.93639e-29
474.600000	1.95043e-29
474.550000	1.96457e-29
474.500000	1.97881e-29
474.450000	1.99315e-29
474.400000	2.0076e-29
474.350000	2.02216e-29
474.300000	2.03681e-29
474.250000	2.05158e-29
474.200000	2.06645e-29
474.150000	2.08143e-29
474.100000	2.09652e-29
474.050000	2.11172e-29
474.000000	2.12703e-29
473.950000	2.14245e-29
473.900000	2.15798e-29
473.850000	2.17362e-29
473.800000	2.18938e-29
473.750000	2.20525e-29
473.700000	2.22124e-29
473.650000	2.23734e-29
473.600000	2.25356e-29
473.550000	2.2699e-29
473.500000	2.28635e-29
473.450000	2.30293e-29
473.400000	2.31962e-29
473.350000	2.33644e-29
473.300000	2.35337e-29
473.250000	2.37043e-29
473.200000	2.38762e-29
473.150000	2.40493e-29
473.100000	2.42236e-29
473.050000	2.43992e-29
473.000000	2.45761e-29
472.950000	2.47542e-29
472.900000	2.49337e-29
472.850000	2.51145e-29
472.800000	2.52965e-29
472.750000	2.54799e-29
472.700000	2.56646e-29
472.650000	2.58507e-29
472.600000	2.60381e-29
472.550000	2.62268e-29
472.500000	2.64169e-29
472.450000	2.66084e-29
472.400000	2.68013e-29
472.350000	2.69956e-29
472.300000	2.71913e-29
472.250000	2.73884e-29
472.200000	2.7587e-29
472.150000	2.7787e-29
472.100000	2.79884e-29
472.050000	2.81913e-29
472.000000	2.83957e-29
471.950000	2.86015e-29
471.900000	2.88088e-29
471.850000	2.90177e-29
471.800000	2.9228e-29
471.750000	2.94399e-29
471.700000	2.96533e-29
471.650000	2.98683e-29
471.600000	3.00848e-29
471.550000	3.03029e-29
471.500000	3.05226e-29
471.450000	3.07439e-29
471.400000	3.09667e-29
471.350000	3.11912e-29
471.300000	3.14173e-29
471.250000	3.16451e-29
471.200000	3.18745e-29
471.150000	3.21056e-29
471.100000	3.23383e-29
471.050000	3.25727e-29
471.000000	3.28088e-29
470.950000	3.30467e-29
470.900000	3.32863e-29
470.850000	3.35276e-29
470.800000	3.37706e-29
470.750000	3.40154e-29
470.700000	3.4262e-29
470.650000	3.45104e-29
470.600000	3.47605e-29
470.550000	3.50125e-29
470.500000	3.52663e-29
470.450000	3.5522e-29
470.400000	3.57795e-29
470.350000	3.60389e-29
470.300000	3.63001e-29
470.250000	3.65633e-29
470.200000	3.68283e-29
470.150000	3.70953e-29
470.100000	3.73642e-29
470.050000	3.76351e-29
470.000000	3.79079e-29
469.950000	3.81827e-29
469.900000	3.84595e-29
469.850000	3.87383e-29
469.800000	3.90191e-29
469.750000	3.9302e-29
469.700000	3.95869e-29
469.650000	3.98739e-29
469.600000	4.01629e-29
469.550000	4.04541e-29
469.500000	4.07473e-29
469.450000	4.10427e-29
469.400000	4.13402e-29
469.350000	4.16399e-29
469.300000	4.19418e-29
469.250000	4.22458e-29
469.200000	4.25521e-29
469.150000	4.28605e-29
469.100000	4.31712e-29
469.050000	4.34842e-29
469.000000	4.37994e-29
468.950000	4.41169e-29
468.900000	4.44367e-29
468.850000	4.47589e-29
468.800000	4.50833e-29
468.750000	4.54102e-29
468.700000	4.57393e-29
468.650000	4.60709e-29
468.600000	4.64049e-29
468.550000	4.67413e-29
468.500000	4.70801e-29
468.450000	4.74214e-29
468.400000	4.77652e-29
468.350000	4.81114e-29
468.300000	4.84602e-29
468.250000	4.88115e-29
468.200000	4.91654e-29
468.150000	4.95218e-29
468.100000	4.98808e-29
468.050000	5.02423e-29
468.000000	5.06066e-29
467.950000	5.09734e-29
467.900000	5.13429e-29
467.850000	5.17151e-29
467.800000	5.209e-29
467.750000	5.24676e-29
467.700000	5.2848e-29
467.650000	5.32311e-29
467.600000	5.3617e-29
467.550000	5.40056e-29
467.500000	5.43971e-29
467.450000	5.47915e-29
467.400000	5.51886e-29
467.350000	5.55887e-29
467.300000	5.59917e-29
467.250000	5.63976e-29
467.200000	5.68064e-29
467.150000	5.72182e-29
467.100000	5.7633e-29
467.050000	5.80508e-29
467.000000	5.84716e-29
466.950000	5.88955e-29
466.900000	5.93224e-29
466.850000	5.97525e-29
466.800000	6.01856e-29
466.750000	6.06219e-29
466.700000	6.10614e-29
466.650000	6.1504e-29
466.600000	6.19498e-29
466.550000	6.23989e-29
466.500000	6.28513e-29
466.450000	6.33069e-29
466.400000	6.37658e-29
466.350000	6.42281e-29
466.300000	6.46936e-29
466.250000	6.51626e-29
466.200000	6.5635e-29
466.150000	6.61108e-29
466.100000	6.659e-29
466.050000	6.70728e-29
466.000000	6.7559e-29
465.950000	6.80487e-29
465.900000	6.8542e-29
465.850000	6.90389e-29
465.800000	6.95393e-29
465.750000	7.00434e-29
465.700000	7.05512e-29
465.650000	7.10626e-29
465.600000	7.15778e-29
465.550000	7.20966e-29
465.500000	7.26193e-29
465.450000	7.31457e-29
465.400000	7.36759e-29
465.350000	7.421e-29
465.300000	7.4748e-29
465.250000	7.52898e-29
465.200000	7.58356e-29
465.150000	7.63854e-29
465.100000	7.69391e-29
465.050000	7.74968e-29
465.000000	7.80586e-29
464.950000	7.86245e-29
464.900000	7.91944e-29
464.850000	7.97685e-29
464.800000	8.03468e-29
464.750000	8.09292e-29
464.700000	8.15159e-29
464.650000	8.21068e-29
464.600000	8.2702e-29
464.550000	8.33015e-29
464.500000	8.39053e-29
464.450000	8.45136e-29
464.400000	8.51262e-29
464.350000	8.57433e-29
464.300000	8.63649e-29
464.250000	8.69909e-29
464.200000	8.76215e-29
464.150000	8.82567e-29
464.100000	8.88965e-29
464.050000	8.95409e-29
464.000000	9.019e-29
463.950000	9.08438e-29
463.900000	9.15023e-29
463.850000	9.21656e-29
463.800000	9.28337e-29
463.750000	9.35067e-29
463.700000	9.41845e-29
463.650000	9.48673e-29
463.600000	9.5555e-29
463.550000	9.62477e-29
463.500000	9.69454e-29
463.450000	9.76481e-29
463.400000	9.8356e-29
463.350000	9.9069e-29
463.300000	9.97871e-29
463.250000	1.00511e-28
463.200000	1.01239e-28
463.150000	1.01973e-28
463.100000	1.02712e-28
463.050000	1.03457e-28
463.000000	1.04207e-28
462.950000	1.04962e-28
462.900000	1.05723e-28
462.850000	1.06489e-28
462.800000	1.07261e-28
462.750000	1.08039e-28
462.700000	1.08822e-28
462.650000	1.09611e-28
462.600000	1.10405e-28
462.550000	1.11206e-28
462.500000	1.12012e-28
462.450000	1.12824e-28
462.400000	1.13642e-28
462.350000	1.14466e-28
462.300000	1.15295e-28
462.250000	1.16131e-28
462.200000	1.16973e-28
462.150000	1.17821e-28
462.100000	1.18675e-28
462.050000	1.19535e-28
462.000000	1.20402e-28
461.950000	1.21275e-28
461.900000	1.22154e-28
461.850000	1.23039e-28
461.800000	1.23931e-28
461.750000	1.24829e-28
461.700000	1.25734e-28
461.650000	1.26646e-28
461.600000	1.27564e-28
461.550000	1.28489e-28
461.500000	1.2942e-28
461.450000	1.30358e-28
461.400000	1.31303e-28
461.350000	1.32255e-28
461.300000	1.33214e-28
461.250000	1.34179e-28
461.200000	1.35152e-28
461.150000	1.36132e-28
461.100000	1.37119e-28
461.050000	1.38113e-28
461.000000	1.39114e-28
460.950000	1.40122e-28
460.900000	1.41138e-28
460.850000	1.42161e-28
460.800000	1.43192e-28
460.750000	1.44229e-28
460.700000	1.45275e-28
460.650000	1.46328e-28
460.600000	1.47389e-28
460.550000	1.48457e-28
460.500000	1.49533e-28
460.450000	1.50617e-28
460.400000	1.51709e-28
460.350000	1.52809e-28
460.300000	1.53917e-28
460.250000	1.55032e-28
460.200000	1.56156e-28
460.150000	1.57288e-28
460.100000	1.58428e-28
460.050000	1.59577e-28
460.000000	1.60734e-28
459.950000	1.61899e-28
459.900000	1.63072e-28
459.850000	1.64254e-28
459.800000	1.65445e-28
459.750000	1.66644e-28
459.700000	1.67852e-28
459.650000	1.69069e-28
459.600000	1.70295e-28
459.550000	1.71529e-28
459.500000	1.72773e-28
459.450000	1.74025e-28
459.400000	1.75287e-28
459.350000	1.76557e-28
459.300000	1.77837e-28
459.250000	1.79126e-28
459.200000	1.80425e-28
459.150000	1.81733e-28
459.100000	1.8305e-28
459.050000	1.84377e-28
459.000000	1.85713e-28
458.950000	1.8706e-28
458.900000	1.88416e-28
458.850000	1.89781e-28
458.800000	1.91157e-28
458.750000	1.92543e-28
458.700000	1.93939e-28
458.650000	1.95344e-28
458.600000	1.9676e-28
458.550000	1.98187e-28
458.500000	1.99623e-28
458.450000	2.0107e-28
458.400000	2.02528e-28
458.350000	2.03996e-28
458.300000	2.05475e-28
458.250000	2.06964e-28
458.200000	2.08465e-28
458.150000	2.09976e-28
458.100000	2.11498e-28
458.050000	2.13031e-28
458.000000	2.14575e-28
457.950000	2.16131e-28
457.900000	2.17697e-28
457.850000	2.19275e-28
457.800000	2.20865e-28
457.750000	2.22466e-28
457.700000	2.24079e-28
457.650000	2.25703e-28
457.600000	2.27339e-28
457.550000	2.28987e-28
457.500000	2.30647e-28
457.450000	2.32319e-28
457.400000	2.34003e-28
457.350000	2.35699e-28
457.300000	2.37408e-28
457.250000	2.39129e-28
457.200000	2.40862e-28
457.150000	2.42608e-28
457.100000	2.44367e-28
457.050000	2.46138e-28
457.000000	2.47922e-28
456.950000	2.49719e-28
456.900000	2.5153e-28
456.850000	2.53353e-28
456.800000	2.55189e-28
456.750000	2.57039e-28
456.700000	2.58903e-28
456.650000	2.60779e-28
456.600000	2.6267e-28
456.550000	2.64574e-28
456.500000	2.66492e-28
456.450000	2.68423e-28
456.400000	2.70369e-28
456.350000	2.72329e-28
456.300000	2.74303e-28
456.250000	2.76292e-28
456.200000	2.78294e-28
456.150000	2.80312e-28
456.100000	2.82344e-28
456.050000	2.8439e-28
456.000000	2.86452e-28
455.950000	2.88528e-28
455.900000	2.9062e-28
455.850000	2.92726e-28
455.800000	2.94848e-28
455.750000	2.96986e-28
455.700000	2.99138e-28
455.650000	3.01307e-28
455.600000	3.03491e-28
455.550000	3.05691e-28
455.500000	3.07907e-28
455.450000	3.10139e-28
455.400000	3.12387e-28
455.350000	3.14651e-28
455.300000	3.16932e-28
455.250000	3.1923e-28
455.200000	3.21544e-28
455.150000	3.23875e-28
455.100000	3.26222e-28
455.050000	3.28587e-28
455.000000	3.30969e-28
454.950000	3.33368e-28
454.900000	3.35785e-28
454.850000	3.38219e-28
454.800000	3.4067e-28
454.750000	3.4314e-28
454.700000	3.45627e-28
454.650000	3.48133e-28
454.600000	3.50656e-28
454.550000	3.53198e-28
454.500000	3.55758e-28
454.450000	3.58337e-28
454.400000	3.60935e-28
454.350000	3.63551e-28
454.300000	3.66186e-28
454.250000	3.68841e-28
454.200000	3.71514e-28
454.150000	3.74207e-28
454.100000	3.7692e-28
454.050000	3.79652e-28
454.000000	3.82404e-28
453.950000	3.85176e-28
453.900000	3.87968e-28
453.850000	3.90781e-28
453.800000	3.93613e-28
453.750000	3.96466e-28
453.700000	3.9934e-28
453.650000	4.02235e-28
453.600000	4.05151e-28
453.550000	4.08088e-28
453.500000	4.11046e-28
453.450000	4.14025e-28
453.400000	4.17027e-28
453.350000	4.2005e-28
453.300000	4.23094e-28
453.250000	4.26161e-28
453.200000	4.29251e-28
453.150000	4.32362e-28
453.100000	4.35496e-28
453.050000	4.38653e-28
453.000000	4.41833e-28
452.950000	4.45035e-28
452.900000	4.48261e-28
452.850000	4.51511e-28
452.800000	4.54784e-28
452.750000	4.5808e-28
452.700000	4.61401e-28
452.650000	4.64745e-28
452.600000	4.68114e-28
452.550000	4.71508e-28
452.500000	4.74925e-28
452.450000	4.78368e-28
452.400000	4.81836e-28
452.350000	4.85328e-28
452.300000	4.88846e-28
452.250000	4.9239e-28
452.200000	4.95959e-28
452.150000	4.99554e-28
452.100000	5.03175e-28
452.050000	5.06823e-28
452.000000	5.10497e-28
451.950000	5.14197e-28
451.900000	5.17924e-28
451.850000	5.21679e-28
451.800000	5.2546e-28
451.750000	5.29269e-28
451.700000	5.33106e-28
451.650000	5.3697e-28
451.600000	5.40862e-28
451.550000	5.44783e-28
451.500000	5.48732e-28
451.450000	5.5271e-28
451.400000	5.56716e-28
451.350000	5.60752e-28
451.300000	5.64816e-28
451.250000	5.68911e-28
451.200000	5.73034e-28
451.150000	5.77188e-28
451.100000	5.81372e-28
451.050000	5.85586e-28
451.000000	5.89831e-28
450.950000	5.94107e-28
450.900000	5.98413e-28
450.850000	6.02751e-28
450.800000	6.0712e-28
450.750000	6.11521e-28
450.700000	6.15954e-28
450.650000	6.20419e-28
450.600000	6.24916e-28
450.550000	6.29446e-28
450.500000	6.34008e-28
450.450000	6.38604e-28
450.400000	6.43233e-28
450.350000	6.47896e-28
450.300000	6.52592e-28
450.250000	6.57323e-28
450.200000	6.62087e-28
450.150000	6.66887e-28
450.100000	6.71721e-28
450.050000	6.7659e-28
450.000000	6.81494e-28
449.950000	6.86434e-28
449.900000	6.9141e-28
449.850000	6.96422e-28
449.800000	7.0147e-28
449.750000	7.06555e-28
449.700000	7.11676e-28
449.650000	7.16835e-28
449.600000	7.22031e-28
449.550000	7.27265e-28
449.500000	7.32537e-28
449.450000	7.37847e-28
449.400000	7.43195e-28
449.350000	7.48582e-28
449.300000	7.54009e-28
449.250000	7.59474e-28
449.200000	7.64979e-28
449.150000	7.70525e-28
449.100000	7.7611e-28
449.050000	7.81736e-28
449.000000	7.87402e-28
448.950000	7.9311e-28
448.900000	7.98859e-28
448.850000	8.04649e-28
448.800000	8.10482e-28
448.750000	8.16357e-28
448.700000	8.22275e-28
448.650000	8.28235e-28
448.600000	8.34239e-28
448.550000	8.40286e-28
448.500000	8.46377e-28
448.450000	8.52512e-28
448.400000	8.58691e-28
448.350000	8.64916e-28
448.300000	8.71185e-28
448.250000	8.775e-28
448.200000	8.83861e-28
448.150000	8.90268e-28
448.100000	8.96721e-28
448.050000	9.03221e-28
448.000000	9.09768e-28
447.950000	9.16363e-28
447.900000	9.23005e-28
447.850000	9.29696e-28
447.800000	9.36435e-28
447.750000	9.43223e-28
447.700000	9.5006e-28
447.650000	9.56946e-28
447.600000	9.63883e-28
447.550000	9.7087e-28
447.500000	9.77907e-28
447.450000	9.84996e-28
447.400000	9.92136e-28
447.350000	9.99327e-28
447.300000	1.00657e-27
447.250000	1.01387e-27
447.200000	1.02122e-27
447.150000	1.02862e-27
447.100000	1.03608e-27
447.050000	1.04359e-27
447.000000	1.05115e-27
446.950000	1.05877e-27
446.900000	1.06644e-27
446.850000	1.07417e-27
446.800000	1.08196e-27
446.750000	1.0898e-27
446.700000	1.0977e-27
446.650000	1.10566e-27
446.600000	1.11367e-27
446.550000	1.12175e-27
446.500000	1.12988e-27
446.450000	1.13807e-27
446.400000	1.14632e-27
446.350000	1.15463e-27
446.300000	1.163e-27
446.250000	1.17143e-27
446.200000	1.17992e-27
446.150000	1.18847e-27
446.100000	1.19708e-27
446.050000	1.20576e-27
446.000000	1.2145e-27
445.950000	1.22331e-27
445.900000	1.23217e-27
445.850000	1.2411e-27
445.800000	1.2501e-27
445.750000	1.25916e-27
445.700000	1.26829e-27
445.650000	1.27748e-27
445.600000	1.28674e-27
445.550000	1.29607e-27
445.500000	1.30546e-27
445.450000	1.31493e-27
445.400000	1.32446e-27
445.350000	1.33406e-27
445.300000	1.34373e-27
445.250000	1.35347e-27
445.200000	1.36328e-27
445.150000	1.37316e-27
445.100000	1.38312e-27
445.050000	1.39314e-27
445.000000	1.40324e-27
444.950000	1.41341e-27
444.900000	1.42366e-27
444.850000	1.43398e-27
444.800000	1.44437e-27
444.750000	1.45484e-27
444.700000	1.46539e-27
444.650000	1.47601e-27
444.600000	1.48671e-27
444.550000	1.49748e-27
444.500000	1.50834e-27
444.450000	1.51927e-27
444.400000	1.53028e-27
444.350000	1.54138e-27
444.300000	1.55255e-27
444.250000	1.5638e-27
444.200000	1.57514e-27
444.150000	1.58655e-27
444.100000	1.59805e-27
444.050000	1.60964e-27
444.000000	1.62131e-27
443.950000	1.63306e-27
443.900000	1.6449e-27
443.850000	1.65682e-27
443.800000	1.66883e-27
443.750000	1.68092e-27
443.700000	1.69311e-27
443.650000	1.70538e-27
443.600000	1.71774e-27
443.550000	1.73019e-27
443.500000	1.74274e-27
443.450000	1.75537e-27
443.400000	1.76809e-27
443.350000	1.78091e-27
443.300000	1.79382e-27
443.250000	1.80682e-27
443.200000	1.81992e-27
443.150000	1.83311e-27
443.100000	1.8464e-27
443.050000	1.85978e-27
443.000000	1.87326e-27
442.950000	1.88684e-27
442.900000	1.90051e-27
442.850000	1.91429e-27
442.800000	1.92817e-27
442.750000	1.94214e-27
442.700000	1.95622e-27
442.650000	1.9704e-27
442.600000	1.98468e-27
442.550000	1.99907e-27
442.500000	2.01356e-27
442.450000	2.02815e-27
442.400000	2.04286e-27
442.350000	2.05766e-27
442.300000	2.07258e-27
442.250000	2.0876e-27
442.200000	2.10273e-27
442.150000	2.11797e-27
442.100000	2.13333e-27
442.050000	2.14879e-27
442.000000	2.16437e-27
441.950000	2.18005e-27
441.900000	2.19586e-27
441.850000	2.21177e-27
441.800000	2.22781e-27
441.750000	2.24395e-27
441.700000	2.26022e-27
441.650000	2.2766e-27
441.600000	2.2931e-27
441.550000	2.30973e-27
441.500000	2.32647e-27
441.450000	2.34333e-27
441.400000	2.36032e-27
441.350000	2.37743e-27
441.300000	2.39466e-27
441.250000	2.41202e-27
441.200000	2.4295e-27
441.150000	2.44711e-27
441.100000	2.46485e-27
441.050000	2.48271e-27
441.000000	2.50071e-27
440.950000	2.51884e-27
440.900000	2.53709e-27
440.850000	2.55548e-27
440.800000	2.57401e-27
440.750000	2.59266e-27
440.700000	2.61146e-27
440.650000	2.63039e-27
440.600000	2.64945e-27
440.550000	2.66866e-27
440.500000	2.688e-27
440.450000	2.70748e-27
440.400000	2.72711e-27
440.350000	2.74688e-27
440.300000	2.76679e-27
440.250000	2.78684e-27
440.200000	2.80704e-27
440.150000	2.82739e-27
440.100000	2.84788e-27
440.050000	2.86853e-27
440.000000	2.88932e-27
439.950000	2.91026e-27
439.900000	2.93136e-27
439.850000	2.95261e-27
439.800000	2.97401e-27
439.750000	2.99556e-27
439.700000	3.01728e-27
439.650000	3.03915e-27
439.600000	3.06118e-27
439.550000	3.08337e-27
439.500000	3.10571e-27
439.450000	3.12823e-27
439.400000	3.1509e-27
439.350000	3.17374e-27
439.300000	3.19675e-27
439.250000	3.21992e-27
439.200000	3.24326e-27
439.150000	3.26676e-27
439.100000	3.29044e-27
439.050000	3.31429e-27
439.000000	3.33832e-27
438.950000	3.36251e-27
438.900000	3.38689e-27
438.850000	3.41144e-27
438.800000	3.43616e-27
438.750000	3.46107e-27
438.700000	3.48616e-27
438.650000	3.51143e-27
438.600000	3.53688e-27
438.550000	3.56252e-27
438.500000	3.58834e-27
438.450000	3.61435e-27
438.400000	3.64055e-27
438.350000	3.66694e-27
438.300000	3.69352e-27
438.250000	3.72029e-27
438.200000	3.74725e-27
438.150000	3.77442e-27
438.100000	3.80177e-27
438.050000	3.82933e-27
438.000000	3.85709e-27
437.950000	3.88504e-27
437.900000	3.9132e-27
437.850000	3.94157e-27
437.800000	3.97014e-27
437.750000	3.99892e-27
437.700000	4.0279e-27
437.650000	4.0571e-27
437.600000	4.08651e-27
437.550000	4.11613e-27
437.500000	4.14596e-27
437.450000	4.17601e-27
437.400000	4.20628e-27
437.350000	4.23677e-27
437.300000	4.26748e-27
437.250000	4.29841e-27
437.200000	4.32957e-27
437.150000	4.36095e-27
437.100000	4.39256e-27
437.050000	4.4244e-27
437.000000	4.45647e-27
436.950000	4.48877e-27
436.900000	4.52131e-27
436.850000	4.55408e-27
436.800000	4.58709e-27
436.750000	4.62034e-27
436.700000	4.65383e-27
436.650000	4.68756e-27
436.600000	4.72154e-27
436.550000	4.75576e-27
436.500000	4.79023e-27
436.450000	4.82495e-27
436.400000	4.85993e-27
436.350000	4.89515e-27
436.300000	4.93064e-27
436.250000	4.96638e-27
436.200000	5.00237e-27
436.150000	5.03863e-27
436.100000	5.07515e-27
436.050000	5.11194e-27
436.000000	5.14899e-27
435.950000	5.18632e-27
435.900000	5.22391e-27
435.850000	5.26177e-27
435.800000	5.29991e-27
435.750000	5.33833e-27
435.700000	5.37702e-27
435.650000	5.41599e-27
435.600000	5.45525e-27
435.550000	5.49479e-27
435.500000	5.53462e-27
435.450000	5.57474e-27
435.400000	5.61515e-27
435.350000	5.65585e-27
435.300000	5.69684e-27
435.250000	5.73813e-27
435.200000	5.77973e-27
435.150000	5.82162e-27
435.100000	5.86382e-27
435.050000	5.90632e-27
435.000000	5.94913e-27
434.950000	5.99225e-27
434.900000	6.03568e-27
434.850000	6.07943e-27
434.800000	6.1235e-27
434.750000	6.16788e-27
434.700000	6.21259e-27
434.650000	6.25762e-27
434.600000	6.30298e-27
434.550000	6.34866e-27
434.500000	6.39468e-27
434.450000	6.44103e-27
434.400000	6.48772e-27
434.350000	6.53474e-27
434.300000	6.58211e-27
434.250000	6.62982e-27
434.200000	6.67787e-27
434.150000	6.72628e-27
434.100000	6.77503e-27
434.050000	6.82414e-27
434.000000	6.8736e-27
433.950000	6.92342e-27
433.900000	6.97361e-27
433.850000	7.02415e-27
433.800000	7.07507e-27
433.750000	7.12635e-27
433.700000	7.178e-27
433.650000	7.23003e-27
433.600000	7.28243e-27
433.550000	7.33522e-27
433.500000	7.38839e-27
433.450000	7.44194e-27
433.400000	7.49588e-27
433.350000	7.55021e-27
433.300000	7.60494e-27
433.250000	7.66006e-27
433.200000	7.71558e-27
433.150000	7.77151e-27
433.100000	7.82784e-27
433.050000	7.88458e-27
433.000000	7.94173e-27
432.950000	7.99929e-27
432.900000	8.05727e-27
432.850000	8.11567e-27
432.800000	8.1745e-27
432.750000	8.23375e-27
432.700000	8.29343e-27
432.650000	8.35354e-27
432.600000	8.41409e-27
432.550000	8.47508e-27
432.500000	8.53651e-27
432.450000	8.59838e-27
432.400000	8.6607e-27
432.350000	8.72348e-27
432.300000	8.78671e-27
432.250000	8.8504e-27
432.200000	8.91455e-27
432.150000	8.97916e-27
432.100000	9.04424e-27
432.050000	9.1098e-27
432.000000	9.17583e-27
431.950000	9.24234e-27
431.900000	9.30933e-27
431.850000	9.3768e-27
431.800000	9.44477e-27
431.750000	9.51323e-27
431.700000	9.58218e-27
431.650000	9.65163e-27
431.600000	9.72159e-27
431.550000	9.79206e-27
431.500000	9.86303e-27
431.450000	9.93452e-27
431.400000	1.00065e-26
431.350000	1.00791e-26
431.300000	1.01521e-26
431.250000	1.02257e-26
431.200000	1.02998e-26
431.150000	1.03745e-26
431.100000	1.04497e-26
431.050000	1.05254e-26
431.000000	1.06017e-26
430.950000	1.06785e-26
430.900000	1.07559e-26
430.850000	1.08339e-26
430.800000	1.09124e-26
430.750000	1.09915e-26
430.700000	1.10712e-26
430.650000	1.11514e-26
430.600000	1.12323e-26
430.550000	1.13137e-26
430.500000	1.13957e-26
430.450000	1.14783e-26
430.400000	1.15615e-26
430.350000	1.16453e-26
430.300000	1.17297e-26
430.250000	1.18147e-26
430.200000	1.19003e-26
430.150000	1.19866e-26
430.100000	1.20735e-26
430.050000	1.2161e-26
430.000000	1.22491e-26
429.950000	1.23379e-26
429.900000	1.24273e-26
429.850000	1.25174e-26
429.800000	1.26081e-26
429.750000	1.26995e-26
429.700000	1.27916e-26
429.650000	1.28843e-26
429.600000	1.29777e-26
429.550000	1.30717e-26
429.500000	1.31665e-26
429.450000	1.32619e-26
429.400000	1.33581e-26
429.350000	1.34549e-26
429.300000	1.35524e-26
429.250000	1.36506e-26
429.200000	1.37496e-26
429.150000	1.38492e-26
429.100000	1.39496e-26
429.050000	1.40507e-26
429.000000	1.41526e-26
428.950000	1.42551e-26
428.900000	1.43585e-26
428.850000	1.44625e-26
428.800000	1.45674e-26
428.750000	1.46729e-26
428.700000	1.47793e-26
428.650000	1.48864e-26
428.600000	1.49943e-26
428.550000	1.5103e-26
428.500000	1.52125e-26
428.450000	1.53227e-26
428.400000	1.54338e-26
428.350000	1.55457e-26
428.300000	1.56583e-26
428.250000	1.57718e-26
428.200000	1.58861e-26
428.150000	1.60013e-26
428.100000	1.61173e-26
428.050000	1.62341e-26
428.000000	1.63518e-26
427.950000	1.64703e-26
427.900000	1.65897e-26
427.850000	1.67099e-26
427.800000	1.6831e-26
427.750000	1.6953e-26
427.700000	1.70759e-26
427.650000	1.71996e-26
427.600000	1.73243e-26
427.550000	1.74499e-26
427.500000	1.75764e-26
427.450000	1.77038e-26
427.400000	1.78321e-26
427.350000	1.79613e-26
427.300000	1.80915e-26
427.250000	1.82226e-26
427.200000	1.83547e-26
427.150000	1.84878e-26
427.100000	1.86218e-26
427.050000	1.87567e-26
427.000000	1.88927e-26
426.950000	1.90296e-26
426.900000	1.91675e-26
426.850000	1.93065e-26
426.800000	1.94464e-26
426.750000	1.95874e-26
426.700000	1.97293e-26
426.650000	1.98723e-26
426.600000	2.00164e-26
426.550000	2.01614e-26
426.500000	2.03076e-26
426.450000	2.04548e-26
426.400000	2.0603e-26
426.350000	2.07523e-26
426.300000	2.09028e-26
426.250000	2.10543e-26
426.200000	2.12069e-26
426.150000	2.13606e-26
426.100000	2.15154e-26
426.050000	2.16713e-26
426.000000	2.18284e-26
425.950000	2.19866e-26
425.900000	2.2146e-26
425.850000	2.23065e-26
425.800000	2.24682e-26
425.750000	2.2631e-26
425.700000	2.27951e-26
425.650000	2.29603e-26
425.600000	2.31267e-26
425.550000	2.32943e-26
425.500000	2.34632e-26
425.450000	2.36332e-26
425.400000	2.38045e-26
425.350000	2.39771e-26
425.300000	2.41509e-26
425.250000	2.43259e-26
425.200000	2.45022e-26
425.150000	2.46798e-26
425.100000	2.48587e-26
425.050000	2.50389e-26
425.000000	2.52203e-26
424.950000	2.54031e-26
424.900000	2.55873e-26
424.850000	2.57727e-26
424.800000	2.59595e-26
424.750000	2.61477e-26
424.700000	2.63372e-26
424.650000	2.65281e-26
424.600000	2.67204e-26
424.550000	2.6914e-26
424.500000	2.71091e-26
424.450000	2.73056e-26
424.400000	2.75035e-26
424.350000	2.77029e-26
424.300000	2.79036e-26
424.250000	2.81059e-26
424.200000	2.83096e-26
424.150000	2.85148e-26
424.100000	2.87215e-26
424.050000	2.89296e-26
424.000000	2.91393e-26
423.950000	2.93505e-26
423.900000	2.95633e-26
423.850000	2.97775e-26
423.800000	2.99934e-26
423.750000	3.02107e-26
423.700000	3.04297e-26
423.650000	3.06503e-26
423.600000	3.08724e-26
423.550000	3.10962e-26
423.500000	3.13216e-26
423.450000	3.15486e-26
423.400000	3.17772e-26
423.350000	3.20076e-26
423.300000	3.22396e-26
423.250000	3.24732e-26
423.200000	3.27086e-26
423.150000	3.29457e-26
423.100000	3.31845e-26
423.050000	3.3425e-26
423.000000	3.36672e-26
422.950000	3.39113e-26
422.900000	3.4157e-26
422.850000	3.44046e-26
422.800000	3.4654e-26
422.750000	3.49051e-26
422.700000	3.51581e-26
422.650000	3.5413e-26
422.600000	3.56696e-26
422.550000	3.59282e-26
422.500000	3.61886e-26
422.450000	3.64509e-26
422.400000	3.67151e-26
422.350000	3.69812e-26
422.300000	3.72492e-26
422.250000	3.75192e-26
422.200000	3.77911e-26
422.150000	3.8065e-26
422.100000	3.83409e-26
422.050000	3.86188e-26
422.000000	3.88987e-26
421.950000	3.91807e-26
421.900000	3.94646e-26
421.850000	3.97507e-26
421.800000	4.00388e-26
421.750000	4.0329e-26
421.700000	4.06213e-26
421.650000	4.09157e-26
421.600000	4.12123e-26
421.550000	4.1511e-26
421.500000	4.18118e-26
421.450000	4.21149e-26
421.400000	4.24201e-26
421.350000	4.27276e-26
421.300000	4.30373e-26
421.250000	4.33492e-26
421.200000	4.36634e-26
421.150000	4.39799e-26
421.100000	4.42986e-26
421.050000	4.46197e-26
421.000000	4.49431e-26
420.950000	4.52688e-26
420.900000	4.55969e-26
420.850000	4.59274e-26
420.800000	4.62603e-26
420.750000	4.65956e-26
420.700000	4.69333e-26
420.650000	4.72735e-26
420.600000	4.76161e-26
420.550000	4.79612e-26
420.500000	4.83088e-26
420.450000	4.8659e-26
420.400000	4.90117e-26
420.350000	4.93669e-26
420.300000	4.97247e-26
420.250000	5.00851e-26
420.200000	5.04481e-26
420.150000	5.08137e-26
420.100000	5.1182e-26
420.050000	5.1553e-26
420.000000	5.19266e-26
419.950000	5.2303e-26
419.900000	5.26821e-26
419.850000	5.30639e-26
419.800000	5.34485e-26
419.750000	5.38359e-26
419.700000	5.42261e-26
419.650000	5.46191e-26
419.600000	5.5015e-26
419.550000	5.54137e-26
419.500000	5.58154e-26
419.450000	5.62199e-26
419.400000	5.66274e-26
419.350000	5.70378e-26
419.300000	5.74512e-26
419.250000	5.78676e-26
419.200000	5.8287e-26
419.150000	5.87095e-26
419.100000	5.9135e-26
419.050000	5.95636e-26
419.000000	5.99953e-26
418.950000	6.04302e-26
418.900000	6.08681e-26
418.850000	6.13093e-26
418.800000	6.17537e-26
418.750000	6.22012e-26
418.700000	6.26521e-26
418.650000	6.31062e-26
418.600000	6.35635e-26
418.550000	6.40242e-26
418.500000	6.44883e-26
418.450000	6.49557e-26
418.400000	6.54265e-26
418.350000	6.59007e-26
418.300000	6.63783e-26
418.250000	6.68594e-26
418.200000	6.7344e-26
418.150000	6.78321e-26
418.100000	6.83237e-26
418.050000	6.88189e-26
418.000000	6.93177e-26
417.950000	6.98201e-26
417.900000	7.03262e-26
417.850000	7.08359e-26
417.800000	7.13493e-26
417.750000	7.18664e-26
417.700000	7.23873e-26
417.650000	7.29119e-26
417.600000	7.34404e-26
417.550000	7.39726e-26
417.500000	7.45088e-26
417.450000	7.50488e-26
417.400000	7.55928e-26
417.350000	7.61406e-26
417.300000	7.66925e-26
417.250000	7.72483e-26
417.200000	7.78082e-26
417.150000	7.83722e-26
417.100000	7.89402e-26
417.050000	7.95123e-26
417.000000	8.00886e-26
416.950000	8.06691e-26
416.900000	8.12537e-26
416.850000	8.18427e-26
416.800000	8.24358e-26
416.750000	8.30333e-26
416.700000	8.36351e-26
416.650000	8.42413e-26
416.600000	8.48518e-26
416.550000	8.54668e-26
416.500000	8.60863e-26
416.450000	8.67102e-26
416.400000	8.73387e-26
416.350000	8.79717e-26
416.300000	8.86093e-26
416.250000	8.92515e-26
416.200000	8.98984e-26
416.150000	9.05499e-26
416.100000	9.12062e-26
416.050000	9.18673e-26
416.000000	9.25331e-26
415.950000	9.32037e-26
415.900000	9.38793e-26
415.850000	9.45597e-26
415.800000	9.5245e-26
415.750000	9.59353e-26
415.700000	9.66306e-26
415.650000	9.7331e-26
415.600000	9.80364e-26
415.550000	9.8747e-26
415.500000	9.94627e-26
415.450000	1.00184e-25
415.400000	1.0091e-25
415.350000	1.01641e-25
415.300000	1.02378e-25
415.250000	1.0312e-25
415.200000	1.03867e-25
415.150000	1.0462e-25
415.100000	1.05378e-25
415.050000	1.06142e-25
415.000000	1.06911e-25
414.950000	1.07686e-25
414.900000	1.08467e-25
414.850000	1.09253e-25
414.800000	1.10044e-25
414.750000	1.10842e-25
414.700000	1.11645e-25
414.650000	1.12455e-25
414.600000	1.1327e-25
414.550000	1.14091e-25
414.500000	1.14917e-25
414.450000	1.1575e-25
414.400000	1.16589e-25
414.350000	1.17434e-25
414.300000	1.18285e-25
414.250000	1.19143e-25
414.200000	1.20006e-25
414.150000	1.20876e-25
414.100000	1.21752e-25
414.050000	1.22634e-25
414.000000	1.23523e-25
413.950000	1.24419e-25
413.900000	1.2532e-25
413.850000	1.26229e-25
413.800000	1.27143e-25
413.750000	1.28065e-25
413.700000	1.28993e-25
413.650000	1.29928e-25
413.600000	1.3087e-25
413.550000	1.31818e-25
413.500000	1.32774e-25
413.450000	1.33736e-25
413.400000	1.34705e-25
413.350000	1.35681e-25
413.300000	1.36665e-25
413.250000	1.37655e-25
413.200000	1.38653e-25
413.150000	1.39658e-25
413.100000	1.4067e-25
413.050000	1.4169e-25
413.000000	1.42717e-25
412.950000	1.43751e-25
412.900000	1.44793e-25
412.850000	1.45842e-25
412.800000	1.46899e-25
412.750000	1.47964e-25
412.700000	1.49036e-25
412.650000	1.50116e-25
412.600000	1.51204e-25
412.550000	1.523e-25
412.500000	1.53404e-25
412.450000	1.54516e-25
412.400000	1.55636e-25
412.350000	1.56764e-25
412.300000	1.579e-25
412.250000	1.59044e-25
412.200000	1.60197e-25
412.150000	1.61358e-25
412.100000	1.62528e-25
412.050000	1.63705e-25
412.000000	1.64892e-25
411.950000	1.66087e-25
411.900000	1.67291e-25
411.850000	1.68503e-25
411.800000	1.69724e-25
411.750000	1.70955e-25
411.700000	1.72194e-25
411.650000	1.73442e-25
411.600000	1.74699e-25
411.550000	1.75965e-25
411.500000	1.7724e-25
411.450000	1.78525e-25
411.400000	1.79819e-25
411.350000	1.81122e-25
411.300000	1.82434e-25
411.250000	1.83757e-25
411.200000	1.85089e-25
411.150000	1.8643e-25
411.100000	1.87781e-25
411.050000	1.89142e-25
411.000000	1.90513e-25
410.950000	1.91894e-25
410.900000	1.93284e-25
410.850000	1.94685e-25
410.800000	1.96096e-25
410.750000	1.97518e-25
410.700000	1.98949e-25
410.650000	2.00391e-25
410.600000	2.01843e-25
410.550000	2.03306e-25
410.500000	2.0478e-25
410.450000	2.06264e-25
410.400000	2.07759e-25
410.350000	2.09264e-25
410.300000	2.10781e-25
410.250000	2.12309e-25
410.200000	2.13847e-25
410.150000	2.15397e-25
410.100000	2.16958e-25
410.050000	2.18531e-25
410.000000	2.20115e-25
409.950000	2.2171e-25
409.900000	2.23317e-25
409.850000	2.24935e-25
409.800000	2.26566e-25
409.750000	2.28208e-25
409.700000	2.29862e-25
409.650000	2.31528e-25
409.600000	2.33206e-25
409.550000	2.34896e-25
409.500000	2.36598e-25
409.450000	2.38313e-25
409.400000	2.4004e-25
409.350000	2.4178e-25
409.300000	2.43532e-25
409.250000	2.45297e-25
409.200000	2.47075e-25
409.150000	2.48866e-25
409.100000	2.50669e-25
409.050000	2.52486e-25
409.000000	2.54316e-25
408.950000	2.56159e-25
408.900000	2.58016e-25
408.850000	2.59886e-25
408.800000	2.61769e-25
408.750000	2.63666e-25
408.700000	2.65577e-25
408.650000	2.67502e-25
408.600000	2.69441e-25
408.550000	2.71393e-25
408.500000	2.7336e-25
408.450000	2.75342e-25
408.400000	2.77337e-25
408.350000	2.79347e-25
408.300000	2.81372e-25
408.250000	2.83411e-25
408.200000	2.85465e-25
408.150000	2.87534e-25
408.100000	2.89618e-25
408.050000	2.91717e-25
408.000000	2.93831e-25
407.950000	2.9596e-25
407.900000	2.98105e-25
407.850000	3.00266e-25
407.800000	3.02442e-25
407.750000	3.04634e-25
407.700000	3.06842e-25
407.650000	3.09066e-25
407.600000	3.11306e-25
407.550000	3.13562e-25
407.500000	3.15834e-25
407.450000	3.18123e-25
407.400000	3.20429e-25
407.350000	3.22751e-25
407.300000	3.2509e-25
407.250000	3.27447e-25
407.200000	3.2982e-25
407.150000	3.3221e-25
407.100000	3.34618e-25
407.050000	3.37043e-25
407.000000	3.39486e-25
406.950000	3.41946e-25
406.900000	3.44424e-25
406.850000	3.4692e-25
406.800000	3.49435e-25
406.750000	3.51967e-25
406.700000	3.54518e-25
406.650000	3.57087e-25
406.600000	3.59675e-25
406.550000	3.62282e-25
406.500000	3.64908e-25
406.450000	3.67552e-25
406.400000	3.70216e-25
406.350000	3.72899e-25
406.300000	3.75602e-25
406.250000	3.78324e-25
406.200000	3.81066e-25
406.150000	3.83828e-25
406.100000	3.8661e-25
406.050000	3.89411e-25
406.000000	3.92234e-25
405.950000	3.95076e-25
405.900000	3.9794e-25
405.850000	4.00824e-25
405.800000	4.03729e-25
405.750000	4.06655e-25
405.700000	4.09602e-25
405.650000	4.1257e-25
405.600000	4.1556e-25
405.550000	4.18572e-25
405.500000	4.21606e-25
405.450000	4.24661e-25
405.400000	4.27739e-25
405.350000	4.30839e-25
405.300000	4.33962e-25
405.250000	4.37107e-25
405.200000	4.40274e-25
405.150000	4.43465e-25
405.100000	4.46679e-25
405.050000	4.49917e-25
405.000000	4.53177e-25
404.950000	4.56462e-25
404.900000	4.5977e-25
404.850000	4.63102e-25
404.800000	4.66458e-25
404.750000	4.69839e-25
404.700000	4.73244e-25
404.650000	4.76674e-25
404.600000	4.80128e-25
404.550000	4.83608e-25
404.500000	4.87113e-25
404.450000	4.90643e-25
404.400000	4.94199e-25
404.350000	4.97781e-25
404.300000	5.01388e-25
404.250000	5.05022e-25
404.200000	5.08682e-25
404.150000	5.12369e-25
404.100000	5.16082e-25
404.050000	5.19822e-25
404.000000	5.2359e-25
403.950000	5.27384e-25
403.900000	5.31207e-25
403.850000	5.35056e-25
403.800000	5.38934e-25
403.750000	5.4284e-25
403.700000	5.46774e-25
403.650000	5.50737e-25
403.600000	5.54728e-25
403.550000	5.58748e-25
403.500000	5.62798e-25
403.450000	5.66877e-25
403.400000	5.70985e-25
403.350000	5.75123e-25
403.300000	5.79291e-25
403.250000	5.8349e-25
403.200000	5.87718e-25
403.150000	5.91978e-25
403.100000	5.96268e-25
403.050000	6.00589e-25
403.000000	6.04942e-25
402.950000	6.09326e-25
402.900000	6.13742e-25
402.850000	6.1819e-25
402.800000	6.22671e-25
402.750000	6.27183e-25
402.700000	6.31729e-25
402.650000	6.36307e-25
402.600000	6.40918e-25
402.550000	6.45563e-25
402.500000	6.50242e-25
402.450000	6.54955e-25
402.400000	6.59701e-25
402.350000	6.64482e-25
402.300000	6.69298e-25
402.250000	6.74149e-25
402.200000	6.79034e-25
402.150000	6.83956e-25
402.100000	6.88912e-25
402.050000	6.93905e-25
402.000000	6.98934e-25
401.950000	7.03999e-25
401.900000	7.09102e-25
401.850000	7.14241e-25
401.800000	7.19417e-25
401.750000	7.24631e-25
401.700000	7.29882e-25
401.650000	7.35172e-25
401.600000	7.405e-25
401.550000	7.45867e-25
401.500000	7.51272e-25
401.450000	7.56717e-25
401.400000	7.62201e-25
401.350000	7.67725e-25
401.300000	7.73289e-25
401.250000	7.78893e-25
401.200000	7.84538e-25
401.150000	7.90224e-25
401.100000	7.95951e-25
401.050000	8.01719e-25
401.000000	8.07529e-25
400.950000	8.13382e-25
400.900000	8.19276e-25
400.850000	8.25214e-25
400.800000	8.31195e-25
400.750000	8.37218e-25
400.700000	8.43286e-25
400.650000	8.49397e-25
400.600000	8.55553e-25
400.550000	8.61754e-25
400.500000	8.67999e-25
400.450000	8.7429e-25
400.400000	8.80626e-25
400.350000	8.87008e-25
400.300000	8.93436e-25
400.250000	8.99911e-25
400.200000	9.06433e-25
400.150000	9.13002e-25
400.100000	9.19619e-25
400.050000	9.26284e-25
400.000000	9.32997e-25
399.950000	9.39758e-25
399.900000	9.46569e-25
399.850000	9.53429e-25
399.800000	9.60339e-25
399.750000	9.67298e-25
399.700000	9.74309e-25
399.650000	9.8137e-25
399.600000	9.88482e-25
399.550000	9.95646e-25
399.500000	1.00286e-24
399.450000	1.01013e-24
399.400000	1.01745e-24
399.350000	1.02482e-24
399.300000	1.03225e-24
399.250000	1.03973e-24
399.200000	1.04727e-24
399.150000	1.05486e-24
399.100000	1.0625e-24
399.050000	1.0702e-24
399.000000	1.07796e-24
398.950000	1.08577e-24
398.900000	1.09364e-24
398.850000	1.10156e-24
398.800000	1.10955e-24
398.750000	1.11759e-24
398.700000	1.12569e-24
398.650000	1.13385e-24
398.600000	1.14206e-24
398.550000	1.15034e-24
398.500000	1.15868e-24
398.450000	1.16707e-24
398.400000	1.17553e-24
398.350000	1.18405e-24
398.300000	1.19263e-24
398.250000	1.20128e-24
398.200000	1.20998e-24
398.150000	1.21875e-24
398.100000	1.22758e-24
398.050000	1.23648e-24
398.000000	1.24544e-24
397.950000	1.25447e-24
397.900000	1.26356e-24
397.850000	1.27271e-24
397.800000	1.28194e-24
397.750000	1.29123e-24
397.700000	1.30059e-24
397.650000	1.31001e-24
397.600000	1.31951e-24
397.550000	1.32907e-24
397.500000	1.3387e-24
397.450000	1.3484e-24
397.400000	1.35817e-24
397.350000	1.36802e-24
397.300000	1.37793e-24
397.250000	1.38792e-24
397.200000	1.39798e-24
397.150000	1.40811e-24
397.100000	1.41831e-24
397.050000	1.42859e-24
397.000000	1.43894e-24
396.950000	1.44937e-24
396.900000	1.45988e-24
396.850000	1.47046e-24
396.800000	1.48111e-24
396.750000	1.49185e-24
396.700000	1.50266e-24
396.650000	1.51355e-24
396.600000	1.52452e-24
396.550000	1.53556e-24
396.500000	1.54669e-24
396.450000	1.5579e-24
396.400000	1.56919e-24
396.350000	1.58056e-24
396.300000	1.59202e-24
396.250000	1.60356e-24
396.200000	1.61518e-24
396.150000	1.62688e-24
396.100000	1.63867e-24
396.050000	1.65055e-24
396.000000	1.66251e-24
395.950000	1.67456e-24
395.900000	1.68669e-24
395.850000	1.69892e-24
395.800000	1.71123e-24
395.750000	1.72363e-24
395.700000	1.73612e-24
395.650000	1.7487e-24
395.600000	1.76138e-24
395.550000	1.77414e-24
395.500000	1.787e-24
395.450000	1.79995e-24
395.400000	1.813e-24
395.350000	1.82613e-24
395.300000	1.83937e-24
395.250000	1.8527e-24
395.200000	1.86612e-24
395.150000	1.87965e-24
395.100000	1.89327e-24
395.050000	1.90699e-24
395.000000	1.92081e-24
394.950000	1.93473e-24
394.900000	1.94875e-24
394.850000	1.96288e-24
394.800000	1.9771e-24
394.750000	1.99143e-24
394.700000	2.00586e-24
394.650000	2.0204e-24
394.600000	2.03504e-24
394.550000	2.04979e-24
394.500000	2.06464e-24
394.450000	2.0796e-24
394.400000	2.09468e-24
394.350000	2.10986e-24
394.300000	2.12515e-24
394.250000	2.14055e-24
394.200000	2.15606e-24
394.150000	2.17168e-24
394.100000	2.18742e-24
394.050000	2.20328e-24
394.000000	2.21924e-24
393.950000	2.23533e-24
393.900000	2.25152e-24
393.850000	2.26784e-24
393.800000	2.28428e-24
393.750000	2.30083e-24
393.700000	2.31751e-24
393.650000	2.3343e-24
393.600000	2.35122e-24
393.550000	2.36826e-24
393.500000	2.38542e-24
393.450000	2.40271e-24
393.400000	2.42012e-24
393.350000	2.43766e-24
393.300000	2.45532e-24
393.250000	2.47312e-24
393.200000	2.49104e-24
393.150000	2.50909e-24
393.100000	2.52727e-24
393.050000	2.54559e-24
393.000000	2.56404e-24
392.950000	2.58262e-24
392.900000	2.60134e-24
392.850000	2.62019e-24
392.800000	2.63918e-24
392.750000	2.6583e-24
392.700000	2.67757e-24
392.650000	2.69697e-24
392.600000	2.71652e-24
392.550000	2.7362e-24
392.500000	2.75603e-24
392.450000	2.776e-24
392.400000	2.79612e-24
392.350000	2.81639e-24
392.300000	2.8368e-24
392.250000	2.85735e-24
392.200000	2.87806e-24
392.150000	2.89892e-24
392.100000	2.91993e-24
392.050000	2.94109e-24
392.000000	2.9624e-24
391.950000	2.98387e-24
391.900000	3.00549e-24
391.850000	3.02727e-24
391.800000	3.04921e-24
391.750000	3.07131e-24
391.700000	3.09357e-24
391.650000	3.11599e-24
391.600000	3.13857e-24
391.550000	3.16131e-24
391.500000	3.18422e-24
391.450000	3.2073e-24
391.400000	3.23054e-24
391.350000	3.25395e-24
391.300000	3.27753e-24
391.250000	3.30129e-24
391.200000	3.32521e-24
391.150000	3.34931e-24
391.100000	3.37358e-24
391.050000	3.39803e-24
391.000000	3.42265e-24
390.950000	3.44746e-24
390.900000	3.47244e-24
390.850000	3.49761e-24
390.800000	3.52295e-24
390.750000	3.54848e-24
390.700000	3.5742e-24
390.650000	3.6001e-24
390.600000	3.62619e-24
390.550000	3.65247e-24
390.500000	3.67894e-24
390.450000	3.7056e-24
390.400000	3.73245e-24
390.350000	3.7595e-24
390.300000	3.78675e-24
390.250000	3.81419e-24
390.200000	3.84183e-24
390.150000	3.86967e-24
390.100000	3.89771e-24
390.050000	3.92596e-24
390.000000	3.95441e-24
389.950000	3.98307e-24
389.900000	4.01193e-24
389.850000	4.04101e-24
389.800000	4.07029e-24
389.750000	4.09979e-24
389.700000	4.1295e-24
389.650000	4.15942e-24
389.600000	4.18957e-24
389.550000	4.21993e-24
389.500000	4.25051e-24
389.450000	4.28131e-24
389.400000	4.31234e-24
389.350000	4.34359e-24
389.300000	4.37507e-24
389.250000	4.40677e-24
389.200000	4.43871e-24
389.150000	4.47087e-24
389.100000	4.50327e-24
389.050000	4.53591e-24
389.000000	4.56878e-24
388.950000	4.60189e-24
388.900000	4.63524e-24
388.850000	4.66883e-24
388.800000	4.70266e-24
388.750000	4.73674e-24
388.700000	4.77107e-24
388.650000	4.80564e-24
388.600000	4.84047e-24
388.550000	4.87555e-24
388.500000	4.91088e-24
388.450000	4.94647e-24
388.400000	4.98231e-24
388.350000	5.01842e-24
388.300000	5.05479e-24
388.250000	5.09142e-24
388.200000	5.12832e-24
388.150000	5.16548e-24
388.100000	5.20291e-24
388.050000	5.24062e-24
388.000000	5.2786e-24
387.950000	5.31685e-24
387.900000	5.35538e-24
387.850000	5.39419e-24
387.800000	5.43328e-24
387.750000	5.47265e-24
387.700000	5.51231e-24
387.650000	5.55226e-24
387.600000	5.59249e-24
387.550000	5.63302e-24
387.500000	5.67384e-24
387.450000	5.71496e-24
387.400000	5.75638e-24
387.350000	5.79809e-24
387.300000	5.84011e-24
387.250000	5.88243e-24
387.200000	5.92506e-24
387.150000	5.968e-24
387.100000	6.01125e-24
387.050000	6.05481e-24
387.000000	6.09869e-24
386.950000	6.14288e-24
386.900000	6.1874e-24
386.850000	6.23224e-24
386.800000	6.2774e-24
386.750000	6.32289e-24
386.700000	6.36871e-24
386.650000	6.41486e-24
386.600000	6.46135e-24
386.550000	6.50817e-24
386.500000	6.55534e-24
386.450000	6.60284e-24
386.400000	6.65069e-24
386.350000	6.69889e-24
386.300000	6.74743e-24
386.250000	6.79633e-24
386.200000	6.84558e-24
386.150000	6.89519e-24
386.100000	6.94516e-24
386.050000	6.99549e-24
386.000000	7.04618e-24
385.950000	7.09724e-24
385.900000	7.14867e-24
385.850000	7.20048e-24
385.800000	7.25266e-24
385.750000	7.30522e-24
385.700000	7.35816e-24
385.650000	7.41148e-24
385.600000	7.46519e-24
385.550000	7.51929e-24
385.500000	7.57378e-24
385.450000	7.62866e-24
385.400000	7.68394e-24
385.350000	7.73963e-24
385.300000	7.79571e-24
385.250000	7.85221e-24
385.200000	7.90911e-24
385.150000	7.96642e-24
385.100000	8.02415e-24
385.050000	8.0823e-24
385.000000	8.14087e-24
384.950000	8.19987e-24
384.900000	8.25929e-24
384.850000	8.31914e-24
384.800000	8.37943e-24
384.750000	8.44015e-24
384.700000	8.50131e-24
384.650000	8.56292e-24
384.600000	8.62497e-24
384.550000	8.68748e-24
384.500000	8.75043e-24
384.450000	8.81384e-24
384.400000	8.87771e-24
384.350000	8.94205e-24
384.300000	9.00685e-24
384.250000	9.07212e-24
384.200000	9.13786e-24
384.150000	9.20408e-24
384.100000	9.27078e-24
384.050000	9.33796e-24
384.000000	9.40563e-24
383.950000	9.47379e-24
383.900000	9.54244e-24
383.850000	9.61159e-24
383.800000	9.68125e-24
383.750000	9.7514e-24
383.700000	9.82207e-24
383.650000	9.89324e-24
383.600000	9.96494e-24
383.550000	1.00371e-23
383.500000	1.01099e-23
383.450000	1.01831e-23
383.400000	1.02569e-23
383.350000	1.03313e-23
383.300000	1.04061e-23
383.250000	1.04815e-23
383.200000	1.05575e-23
383.150000	1.0634e-23
383.100000	1.07111e-23
383.050000	1.07887e-23
383.000000	1.08669e-23
382.950000	1.09456e-23
382.900000	1.10249e-23
382.850000	1.11048e-23
382.800000	1.11853e-23
382.750000	1.12664e-23
382.700000	1.1348e-23
382.650000	1.14302e-23
382.600000	1.15131e-23
382.550000	1.15965e-23
382.500000	1.16805e-23
382.450000	1.17652e-23
382.400000	1.18504e-23
382.350000	1.19363e-23
382.300000	1.20228e-23
382.250000	1.21099e-23
382.200000	1.21977e-23
382.150000	1.22861e-23
382.100000	1.23751e-23
382.050000	1.24648e-23
382.000000	1.25551e-23
381.950000	1.26461e-23
381.900000	1.27377e-23
381.850000	1.283e-23
381.800000	1.2923e-23
381.750000	1.30167e-23
381.700000	1.3111e-23
381.650000	1.3206e-23
381.600000	1.33017e-23
381.550000	1.33981e-23
381.500000	1.34952e-23
381.450000	1.3593e-23
381.400000	1.36915e-23
381.350000	1.37907e-23
381.300000	1.38906e-23
381.250000	1.39913e-23
381.200000	1.40927e-23
381.150000	1.41948e-23
381.100000	1.42977e-23
381.050000	1.44013e-23
381.000000	1.45056e-23
380.950000	1.46107e-23
380.900000	1.47166e-23
380.850000	1.48233e-23
380.800000	1.49307e-23
380.750000	1.50389e-23
380.700000	1.51479e-23
380.650000	1.52576e-23
380.600000	1.53682e-23
380.550000	1.54796e-23
380.500000	1.55917e-23
380.450000	1.57047e-23
380.400000	1.58185e-23
380.350000	1.59332e-23
380.300000	1.60486e-23
380.250000	1.61649e-23
380.200000	1.62821e-23
380.150000	1.64e-23
380.100000	1.65189e-23
380.050000	1.66386e-23
380.000000	1.67592e-23
379.950000	1.68806e-23
379.900000	1.70029e-23
379.850000	1.71261e-23
379.800000	1.72502e-23
379.750000	1.73752e-23
379.700000	1.75012e-23
379.650000	1.7628e-23
379.600000	1.77557e-23
379.550000	1.78844e-23
379.500000	1.8014e-23
379.450000	1.81445e-23
379.400000	1.8276e-23
379.350000	1.84084e-23
379.300000	1.85418e-23
379.250000	1.86762e-23
379.200000	1.88115e-23
379.150000	1.89479e-23
379.100000	1.90852e-23
379.050000	1.92235e-23
379.000000	1.93628e-23
378.950000	1.95031e-23
378.900000	1.96444e-23
378.850000	1.97868e-23
378.800000	1.99301e-23
378.750000	2.00746e-23
378.700000	2.022e-23
378.650000	2.03666e-23
378.600000	2.05141e-23
378.550000	2.06628e-23
378.500000	2.08125e-23
378.450000	2.09634e-23
378.400000	2.11153e-23
378.350000	2.12683e-23
378.300000	2.14224e-23
378.250000	2.15776e-23
378.200000	2.1734e-23
378.150000	2.18915e-23
378.100000	2.20501e-23
378.050000	2.22099e-23
378.000000	2.23708e-23
377.950000	2.2533e-23
377.900000	2.26962e-23
377.850000	2.28607e-23
377.800000	2.30264e-23
377.750000	2.31932e-23
377.700000	2.33613e-23
377.650000	2.35306e-23
377.600000	2.37011e-23
377.550000	2.38728e-23
377.500000	2.40458e-23
377.450000	2.42201e-23
377.400000	2.43956e-23
377.350000	2.45724e-23
377.300000	2.47504e-23
377.250000	2.49298e-23
377.200000	2.51104e-23
377.150000	2.52924e-23
377.100000	2.54757e-23
377.050000	2.56603e-23
377.000000	2.58462e-23
376.950000	2.60335e-23
376.900000	2.62222e-23
376.850000	2.64122e-23
376.800000	2.66036e-23
376.750000	2.67963e-23
376.700000	2.69905e-23
376.650000	2.71861e-23
376.600000	2.73831e-23
376.550000	2.75815e-23
376.500000	2.77814e-23
376.450000	2.79827e-23
376.400000	2.81855e-23
376.350000	2.83897e-23
376.300000	2.85955e-23
376.250000	2.88027e-23
376.200000	2.90114e-23
376.150000	2.92216e-23
376.100000	2.94334e-23
376.050000	2.96466e-23
376.000000	2.98615e-23
375.950000	3.00779e-23
375.900000	3.02958e-23
375.850000	3.05153e-23
375.800000	3.07365e-23
375.750000	3.09592e-23
375.700000	3.11835e-23
375.650000	3.14095e-23
375.600000	3.16371e-23
375.550000	3.18664e-23
375.500000	3.20973e-23
375.450000	3.23299e-23
375.400000	3.25641e-23
375.350000	3.28001e-23
375.300000	3.30378e-23
375.250000	3.32772e-23
375.200000	3.35183e-23
375.150000	3.37612e-23
375.100000	3.40059e-23
375.050000	3.42523e-23
375.000000	3.45005e-23
374.950000	3.47505e-23
374.900000	3.50023e-23
374.850000	3.52559e-23
374.800000	3.55114e-23
374.750000	3.57687e-23
374.700000	3.60279e-23
374.650000	3.6289e-23
374.600000	3.6552e-23
374.550000	3.68168e-23
374.500000	3.70836e-23
374.450000	3.73523e-23
374.400000	3.7623e-23
374.350000	3.78956e-23
374.300000	3.81702e-23
374.250000	3.84468e-23
374.200000	3.87254e-23
374.150000	3.9006e-23
374.100000	3.92887e-23
374.050000	3.95734e-23
374.000000	3.98601e-23
373.950000	4.0149e-23
373.900000	4.04399e-23
373.850000	4.07329e-23
373.800000	4.10281e-23
373.750000	4.13254e-23
373.700000	4.16248e-23
373.650000	4.19265e-23
373.600000	4.22303e-23
373.550000	4.25363e-23
373.500000	4.28445e-23
373.450000	4.3155e-23
373.400000	4.34677e-23
373.350000	4.37827e-23
373.300000	4.40999e-23
373.250000	4.44195e-23
373.200000	4.47414e-23
373.150000	4.50656e-23
373.100000	4.53921e-23
373.050000	4.57211e-23
373.000000	4.60524e-23
372.950000	4.63861e-23
372.900000	4.67222e-23
372.850000	4.70607e-23
372.800000	4.74018e-23
372.750000	4.77452e-23
372.700000	4.80912e-23
372.650000	4.84397e-23
372.600000	4.87907e-23
372.550000	4.91443e-23
372.500000	4.95004e-23
372.450000	4.98591e-23
372.400000	5.02203e-23
372.350000	5.05842e-23
372.300000	5.09508e-23
372.250000	5.132e-23
372.200000	5.16919e-23
372.150000	5.20664e-23
372.100000	5.24437e-23
372.050000	5.28237e-23
372.000000	5.32065e-23
371.950000	5.35921e-23
371.900000	5.39804e-23
371.850000	5.43715e-23
371.800000	5.47655e-23
371.750000	5.51624e-23
371.700000	5.55621e-23
371.650000	5.59647e-23
371.600000	5.63702e-23
371.550000	5.67787e-23
371.500000	5.71901e-23
371.450000	5.76045e-23
371.400000	5.80219e-23
371.350000	5.84424e-23
371.300000	5.88659e-23
371.250000	5.92924e-23
371.200000	5.97221e-23
371.150000	6.01548e-23
371.100000	6.05907e-23
371.050000	6.10298e-23
371.000000	6.1472e-23
370.950000	6.19174e-23
370.900000	6.23661e-23
370.850000	6.2818e-23
370.800000	6.32732e-23
370.750000	6.37317e-23
370.700000	6.41935e-23
370.650000	6.46586e-23
370.600000	6.51272e-23
370.550000	6.55991e-23
370.500000	6.60744e-23
370.450000	6.65532e-23
370.400000	6.70355e-23
370.350000	6.75212e-23
370.300000	6.80105e-23
370.250000	6.85033e-23
370.200000	6.89997e-23
370.150000	6.94997e-23
370.100000	7.00033e-23
370.050000	7.05105e-23
370.000000	7.10214e-23
369.950000	7.15361e-23
369.900000	7.20544e-23
369.850000	7.25765e-23
369.800000	7.31024e-23
369.750000	7.36321e-23
369.700000	7.41657e-23
369.650000	7.47031e-23
369.600000	7.52444e-23
369.550000	7.57896e-23
369.500000	7.63388e-23
369.450000	7.6892e-23
369.400000	7.74491e-23
369.350000	7.80103e-23
369.300000	7.85756e-23
369.250000	7.9145e-23
369.200000	7.97185e-23
369.150000	8.02961e-23
369.100000	8.08779e-23
369.050000	8.1464e-23
369.000000	8.20543e-23
368.950000	8.26489e-23
368.900000	8.32477e-23
368.850000	8.3851e-23
368.800000	8.44585e-23
368.750000	8.50705e-23
368.700000	8.5687e-23
368.650000	8.63079e-23
368.600000	8.69332e-23
368.550000	8.75632e-23
368.500000	8.81977e-23
368.450000	8.88367e-23
368.400000	8.94805e-23
368.350000	9.01288e-23
368.300000	9.07819e-23
368.250000	9.14397e-23
368.200000	9.21023e-23
368.150000	9.27697e-23
368.100000	9.34419e-23
368.050000	9.4119e-23
368.000000	9.4801e-23
367.950000	9.54879e-23
367.900000	9.61798e-23
367.850000	9.68767e-23
367.800000	9.75787e-23
367.750000	9.82857e-23
367.700000	9.89979e-23
367.650000	9.97153e-23
367.600000	1.00438e-22
367.550000	1.01166e-22
367.500000	1.01899e-22
367.450000	1.02637e-22
367.400000	1.03381e-22
367.350000	1.0413e-22
367.300000	1.04884e-22
367.250000	1.05644e-22
367.200000	1.0641e-22
367.150000	1.07181e-22
367.100000	1.07957e-22
367.050000	1.0874e-22
367.000000	1.09528e-22
366.950000	1.10321e-22
366.900000	1.11121e-22
366.850000	1.11926e-22
366.800000	1.12737e-22
366.750000	1.13554e-22
366.700000	1.14377e-22
366.650000	1.15205e-22
366.600000	1.1604e-22
366.550000	1.16881e-22
366.500000	1.17728e-22
366.450000	1.18581e-22
366.400000	1.1944e-22
366.350000	1.20306e-22
366.300000	1.21177e-22
366.250000	1.22055e-22
366.200000	1.2294e-22
366.150000	1.23831e-22
366.100000	1.24728e-22
366.050000	1.25632e-22
366.000000	1.26542e-22
365.950000	1.27459e-22
365.900000	1.28382e-22
365.850000	1.29313e-22
365.800000	1.3025e-22
365.750000	1.31193e-22
365.700000	1.32144e-22
365.650000	1.33102e-22
365.600000	1.34066e-22
365.550000	1.35037e-22
365.500000	1.36016e-22
365.450000	1.37002e-22
365.400000	1.37994e-22
365.350000	1.38994e-22
365.300000	1.40001e-22
365.250000	1.41016e-22
365.200000	1.42037e-22
365.150000	1.43067e-22
365.100000	1.44103e-22
365.050000	1.45147e-22
365.000000	1.46199e-22
364.950000	1.47259e-22
364.900000	1.48326e-22
364.850000	1.494e-22
364.800000	1.50483e-22
364.750000	1.51573e-22
364.700000	1.52672e-22
364.650000	1.53778e-22
364.600000	1.54892e-22
364.550000	1.56014e-22
364.500000	1.57145e-22
364.450000	1.58283e-22
364.400000	1.5943e-22
364.350000	1.60586e-22
364.300000	1.61749e-22
364.250000	1.62921e-22
364.200000	1.64102e-22
364.150000	1.65291e-22
364.100000	1.66488e-22
364.050000	1.67695e-22
364.000000	1.6891e-22
363.950000	1.70134e-22
363.900000	1.71367e-22
363.850000	1.72608e-22
363.800000	1.73859e-22
363.750000	1.75119e-22
363.700000	1.76388e-22
363.650000	1.77666e-22
363.600000	1.78953e-22
363.550000	1.8025e-22
363.500000	1.81556e-22
363.450000	1.82871e-22
363.400000	1.84196e-22
363.350000	1.85531e-22
363.300000	1.86875e-22
363.250000	1.88229e-22
363.200000	1.89593e-22
363.150000	1.90967e-22
363.100000	1.92351e-22
363.050000	1.93744e-22
363.000000	1.95148e-22
362.950000	1.96562e-22
362.900000	1.97986e-22
362.850000	1.99421e-22
362.800000	2.00866e-22
362.750000	2.02321e-22
362.700000	2.03787e-22
362.650000	2.05264e-22
362.600000	2.06751e-22
362.550000	2.08249e-22
362.500000	2.09758e-22
362.450000	2.11278e-22
362.400000	2.12809e-22
362.350000	2.14351e-22
362.300000	2.15904e-22
362.250000	2.17469e-22
362.200000	2.19044e-22
362.150000	2.20632e-22
362.100000	2.2223e-22
362.050000	2.2384e-22
362.000000	2.25462e-22
361.950000	2.27096e-22
361.900000	2.28741e-22
361.850000	2.30399e-22
361.800000	2.32068e-22
361.750000	2.3375e-22
361.700000	2.35443e-22
361.650000	2.37149e-22
361.600000	2.38868e-22
361.550000	2.40599e-22
361.500000	2.42342e-22
361.450000	2.44098e-22
361.400000	2.45866e-22
361.350000	2.47648e-22
361.300000	2.49442e-22
361.250000	2.5125e-22
361.200000	2.5307e-22
361.150000	2.54904e-22
361.100000	2.56751e-22
361.050000	2.58611e-22
361.000000	2.60485e-22
360.950000	2.62372e-22
360.900000	2.64274e-22
360.850000	2.66188e-22
360.800000	2.68117e-22
360.750000	2.7006e-22
360.700000	2.72017e-22
360.650000	2.73988e-22
360.600000	2.75973e-22
360.550000	2.77972e-22
360.500000	2.79987e-22
360.450000	2.82015e-22
360.400000	2.84059e-22
360.350000	2.86117e-22
360.300000	2.8819e-22
360.250000	2.90278e-22
360.200000	2.92381e-22
360.150000	2.945e-22
360.100000	2.96634e-22
360.050000	2.98783e-22
360.000000	3.00948e-22
359.950000	3.03128e-22
359.900000	3.05325e-22
359.850000	3.07537e-22
359.800000	3.09765e-22
359.750000	3.1201e-22
359.700000	3.14271e-22
359.650000	3.16548e-22
359.600000	3.18841e-22
359.550000	3.21152e-22
359.500000	3.23479e-22
359.450000	3.25822e-22
359.400000	3.28183e-22
359.350000	3.30561e-22
359.300000	3.32956e-22
359.250000	3.35369e-22
359.200000	3.37799e-22
359.150000	3.40246e-22
359.100000	3.42711e-22
359.050000	3.45195e-22
359.000000	3.47696e-22
358.950000	3.50215e-22
358.900000	3.52753e-22
358.850000	3.55309e-22
358.800000	3.57883e-22
358.750000	3.60476e-22
358.700000	3.63088e-22
358.650000	3.65719e-22
358.600000	3.68369e-22
358.550000	3.71038e-22
358.500000	3.73726e-22
358.450000	3.76434e-22
358.400000	3.79161e-22
358.350000	3.81909e-22
358.300000	3.84676e-22
358.250000	3.87463e-22
358.200000	3.9027e-22
358.150000	3.93098e-22
358.100000	3.95946e-22
358.050000	3.98815e-22
358.000000	4.01705e-22
357.950000	4.04616e-22
357.900000	4.07547e-22
357.850000	4.105e-22
357.800000	4.13475e-22
357.750000	4.1647e-22
357.700000	4.19488e-22
357.650000	4.22527e-22
357.600000	4.25589e-22
357.550000	4.28672e-22
357.500000	4.31778e-22
357.450000	4.34907e-22
357.400000	4.38058e-22
357.350000	4.41232e-22
357.300000	4.44429e-22
357.250000	4.47649e-22
357.200000	4.50893e-22
357.150000	4.5416e-22
357.100000	4.5745e-22
357.050000	4.60765e-22
357.000000	4.64103e-22
356.950000	4.67466e-22
356.900000	4.70853e-22
356.850000	4.74265e-22
356.800000	4.77701e-22
356.750000	4.81162e-22
356.700000	4.84648e-22
356.650000	4.8816e-22
356.600000	4.91697e-22
356.550000	4.9526e-22
356.500000	4.98848e-22
356.450000	5.02462e-22
356.400000	5.06103e-22
356.350000	5.0977e-22
356.300000	5.13463e-22
356.250000	5.17184e-22
356.200000	5.20931e-22
356.150000	5.24705e-22
356.100000	5.28507e-22
356.050000	5.32337e-22
356.000000	5.36194e-22
355.950000	5.40079e-22
355.900000	5.43992e-22
355.850000	5.47933e-22
355.800000	5.51903e-22
355.750000	5.55902e-22
355.700000	5.5993e-22
355.650000	5.63987e-22
355.600000	5.68073e-22
355.550000	5.72189e-22
355.500000	5.76335e-22
355.450000	5.80511e-22
355.400000	5.84717e-22
355.350000	5.88953e-22
355.300000	5.93221e-22
355.250000	5.97519e-22
355.200000	6.01848e-22
355.150000	6.06209e-22
355.100000	6.10601e-22
355.050000	6.15025e-22
355.000000	6.19481e-22
354.950000	6.2397e-22
354.900000	6.28491e-22
354.850000	6.33044e-22
354.800000	6.37631e-22
354.750000	6.42251e-22
354.700000	6.46904e-22
354.650000	6.51592e-22
354.600000	6.56313e-22
354.550000	6.61068e-22
354.500000	6.65858e-22
354.450000	6.70682e-22
354.400000	6.75541e-22
354.350000	6.80436e-22
354.300000	6.85366e-22
354.250000	6.90332e-22
354.200000	6.95334e-22
354.150000	7.00372e-22
354.100000	7.05446e-22
354.050000	7.10557e-22
354.000000	7.15706e-22
353.950000	7.20891e-22
353.900000	7.26114e-22
353.850000	7.31375e-22
353.800000	7.36675e-22
353.750000	7.42012e-22
353.700000	7.47388e-22
353.650000	7.52803e-22
353.600000	7.58258e-22
353.550000	7.63752e-22
353.500000	7.69285e-22
353.450000	7.74859e-22
353.400000	7.80473e-22
353.350000	7.86128e-22
353.300000	7.91824e-22
353.250000	7.97561e-22
353.200000	8.0334e-22
353.150000	8.0916e-22
353.100000	8.15023e-22
353.050000	8.20928e-22
353.000000	8.26876e-22
352.950000	8.32867e-22
352.900000	8.38901e-22
352.850000	8.44979e-22
352.800000	8.51102e-22
352.750000	8.57268e-22
352.700000	8.63479e-22
352.650000	8.69736e-22
352.600000	8.76037e-22
352.550000	8.82384e-22
352.500000	8.88778e-22
352.450000	8.95217e-22
352.400000	9.01703e-22
352.350000	9.08236e-22
352.300000	9.14817e-22
352.250000	9.21445e-22
352.200000	9.28121e-22
352.150000	9.34846e-22
352.100000	9.41619e-22
352.050000	9.48441e-22
352.000000	9.55313e-22
351.950000	9.62235e-22
351.900000	9.69206e-22
351.850000	9.76229e-22
351.800000	9.83302e-22
351.750000	9.90426e-22
351.700000	9.97602e-22
351.650000	1.00483e-21
351.600000	1.01211e-21
351.550000	1.01944e-21
351.500000	1.02683e-21
351.450000	1.03427e-21
351.400000	1.04176e-21
351.350000	1.04931e-21
351.300000	1.05691e-21
351.250000	1.06457e-21
351.200000	1.07228e-21
351.150000	1.08005e-21
351.100000	1.08788e-21
351.050000	1.09576e-21
351.000000	1.1037e-21
350.950000	1.1117e-21
350.900000	1.11975e-21
350.850000	1.12786e-21
350.800000	1.13604e-21
350.750000	1.14427e-21
350.700000	1.15256e-21
350.650000	1.16091e-21
350.600000	1.16932e-21
350.550000	1.17779e-21
350.500000	1.18632e-21
350.450000	1.19492e-21
350.400000	1.20358e-21
350.350000	1.2123e-21
350.300000	1.22108e-21
350.250000	1.22993e-21
350.200000	1.23884e-21
350.150000	1.24781e-21
350.100000	1.25685e-21
350.050000	1.26596e-21
350.000000	1.27513e-21
349.950000	1.28437e-21
349.900000	1.29368e-21
349.850000	1.30305e-21
349.800000	1.31249e-21
349.750000	1.322e-21
349.700000	1.33158e-21
349.650000	1.34123e-21
349.600000	1.35094e-21
349.550000	1.36073e-21
349.500000	1.37059e-21
349.450000	1.38052e-21
349.400000	1.39052e-21
349.350000	1.4006e-21
349.300000	1.41074e-21
349.250000	1.42097e-21
349.200000	1.43126e-21
349.150000	1.44163e-21
349.100000	1.45208e-21
349.050000	1.4626e-21
349.000000	1.47319e-21
348.950000	1.48387e-21
348.900000	1.49462e-21
348.850000	1.50545e-21
348.800000	1.51635e-21
348.750000	1.52734e-21
348.700000	1.53841e-21
348.650000	1.54955e-21
348.600000	1.56078e-21
348.550000	1.57209e-21
348.500000	1.58348e-21
348.450000	1.59495e-21
348.400000	1.6065e-21
348.350000	1.61814e-21
348.300000	1.62987e-21
348.250000	1.64168e-21
348.200000	1.65357e-21
348.150000	1.66555e-21
348.100000	1.67762e-21
348.050000	1.68977e-21
348.000000	1.70202e-21
347.950000	1.71435e-21
347.900000	1.72677e-21
347.850000	1.73928e-21
347.800000	1.75188e-21
347.750000	1.76457e-21
347.700000	1.77736e-21
347.650000	1.79023e-21
347.600000	1.8032e-21
347.550000	1.81627e-21
347.500000	1.82943e-21
347.450000	1.84268e-21
347.400000	1.85603e-21
347.350000	1.86948e-21
347.300000	1.88302e-21
347.250000	1.89667e-21
347.200000	1.91041e-21
347.150000	1.92425e-21
347.100000	1.93819e-21
347.050000	1.95223e-21
347.000000	1.96638e-21
346.950000	1.98062e-21
346.900000	1.99497e-21
346.850000	2.00943e-21
346.800000	2.02399e-21
346.750000	2.03865e-21
346.700000	2.05342e-21
346.650000	2.0683e-21
346.600000	2.08328e-21
346.550000	2.09838e-21
346.500000	2.11358e-21
346.450000	2.12889e-21
346.400000	2.14432e-21
346.350000	2.15985e-21
346.300000	2.1755e-21
346.250000	2.19126e-21
346.200000	2.20714e-21
346.150000	2.22313e-21
346.100000	2.23923e-21
346.050000	2.25546e-21
346.000000	2.2718e-21
345.950000	2.28826e-21
345.900000	2.30484e-21
345.850000	2.32154e-21
345.800000	2.33835e-21
345.750000	2.3553e-21
345.700000	2.37236e-21
345.650000	2.38955e-21
345.600000	2.40686e-21
345.550000	2.4243e-21
345.500000	2.44186e-21
345.450000	2.45955e-21
345.400000	2.47737e-21
345.350000	2.49532e-21
345.300000	2.5134e-21
345.250000	2.53161e-21
345.200000	2.54995e-21
345.150000	2.56843e-21
345.100000	2.58703e-21
345.050000	2.60578e-21
345.000000	2.62466e-21
344.950000	2.64367e-21
344.900000	2.66283e-21
344.850000	2.68212e-21
344.800000	2.70155e-21
344.750000	2.72112e-21
344.700000	2.74084e-21
344.650000	2.76069e-21
344.600000	2.7807e-21
344.550000	2.80084e-21
344.500000	2.82113e-21
344.450000	2.84157e-21
344.400000	2.86216e-21
344.350000	2.8829e-21
344.300000	2.90378e-21
344.250000	2.92482e-21
344.200000	2.94601e-21
344.150000	2.96735e-21
344.100000	2.98885e-21
344.050000	3.01051e-21
344.000000	3.03232e-21
343.950000	3.05429e-21
343.900000	3.07641e-21
343.850000	3.0987e-21
343.800000	3.12115e-21
343.750000	3.14377e-21
343.700000	3.16654e-21
343.650000	3.18948e-21
343.600000	3.21259e-21
343.550000	3.23587e-21
343.500000	3.25931e-21
343.450000	3.28292e-21
343.400000	3.30671e-21
343.350000	3.33066e-21
343.300000	3.35479e-21
343.250000	3.3791e-21
343.200000	3.40358e-21
343.150000	3.42824e-21
343.100000	3.45308e-21
343.050000	3.47809e-21
343.000000	3.50329e-21
342.950000	3.52867e-21
342.900000	3.55424e-21
342.850000	3.57999e-21
342.800000	3.60592e-21
342.750000	3.63205e-21
342.700000	3.65836e-21
342.650000	3.68487e-21
342.600000	3.71156e-21
342.550000	3.73845e-21
342.500000	3.76554e-21
342.450000	3.79282e-21
342.400000	3.8203e-21
342.350000	3.84798e-21
342.300000	3.87585e-21
342.250000	3.90393e-21
342.200000	3.93222e-21
342.150000	3.96071e-21
342.100000	3.9894e-21
342.050000	4.0183e-21
342.000000	4.04741e-21
341.950000	4.07674e-21
341.900000	4.10627e-21
341.850000	4.13602e-21
341.800000	4.16599e-21
341.750000	4.19617e-21
341.700000	4.22657e-21
341.650000	4.25719e-21
341.600000	4.28803e-21
341.550000	4.3191e-21
341.500000	4.35039e-21
341.450000	4.38191e-21
341.400000	4.41365e-21
341.350000	4.44563e-21
341.300000	4.47784e-21
341.250000	4.51028e-21
341.200000	4.54295e-21
341.150000	4.57587e-21
341.100000	4.60902e-21
341.050000	4.64241e-21
341.000000	4.67604e-21
340.950000	4.70992e-21
340.900000	4.74404e-21
340.850000	4.77841e-21
340.800000	4.81303e-21
340.750000	4.8479e-21
340.700000	4.88302e-21
340.650000	4.9184e-21
340.600000	4.95403e-21
340.550000	4.98992e-21
340.500000	5.02607e-21
340.450000	5.06249e-21
340.400000	5.09916e-21
340.350000	5.13611e-21
340.300000	5.17332e-21
340.250000	5.21079e-21
340.200000	5.24855e-21
340.150000	5.28657e-21
340.100000	5.32487e-21
340.050000	5.36345e-21
340.000000	5.4023e-21
339.950000	5.44144e-21
339.900000	5.48086e-21
339.850000	5.52057e-21
339.800000	5.56057e-21
339.750000	5.60085e-21
339.700000	5.64143e-21
339.650000	5.6823e-21
339.600000	5.72347e-21
339.550000	5.76493e-21
339.500000	5.8067e-21
339.450000	5.84876e-21
339.400000	5.89114e-21
339.350000	5.93382e-21
339.300000	5.97681e-21
339.250000	6.02011e-21
339.200000	6.06372e-21
339.150000	6.10765e-21
339.100000	6.1519e-21
339.050000	6.19647e-21
339.000000	6.24136e-21
338.950000	6.28657e-21
338.900000	6.33212e-21
338.850000	6.37799e-21
338.800000	6.4242e-21
338.750000	6.47074e-21
338.700000	6.51762e-21
338.650000	6.56484e-21
338.600000	6.6124e-21
338.550000	6.6603e-21
338.500000	6.70855e-21
338.450000	6.75715e-21
338.400000	6.80611e-21
338.350000	6.85542e-21
338.300000	6.90508e-21
338.250000	6.95511e-21
338.200000	7.00549e-21
338.150000	7.05625e-21
338.100000	7.10737e-21
338.050000	7.15886e-21
338.000000	7.21072e-21
337.950000	7.26296e-21
337.900000	7.31558e-21
337.850000	7.36858e-21
337.800000	7.42196e-21
337.750000	7.47573e-21
337.700000	7.52989e-21
337.650000	7.58444e-21
337.600000	7.63938e-21
337.550000	7.69473e-21
337.500000	7.75047e-21
337.450000	7.80662e-21
337.400000	7.86318e-21
337.350000	7.92015e-21
337.300000	7.97752e-21
337.250000	8.03532e-21
337.200000	8.09353e-21
337.150000	8.15216e-21
337.100000	8.21122e-21
337.050000	8.27071e-21
337.000000	8.33063e-21
336.950000	8.39098e-21
336.900000	8.45177e-21
336.850000	8.513e-21
336.800000	8.57467e-21
336.750000	8.63679e-21
336.700000	8.69936e-21
336.650000	8.76239e-21
336.600000	8.82587e-21
336.550000	8.88981e-21
336.500000	8.95421e-21
336.450000	9.01908e-21
336.400000	9.08442e-21
336.350000	9.15023e-21
336.300000	9.21652e-21
336.250000	9.28329e-21
336.200000	9.35054e-21
336.150000	9.41828e-21
336.100000	9.48651e-21
336.050000	9.55524e-21
336.000000	9.62446e-21
335.950000	9.69419e-21
335.900000	9.76442e-21
335.850000	9.83516e-21
335.800000	9.90641e-21
335.750000	9.97817e-21
335.700000	1.00505e-20
335.650000	1.01233e-20
335.600000	1.01966e-20
335.550000	1.02705e-20
335.500000	1.03449e-20
335.450000	1.04198e-20
335.400000	1.04953e-20
335.350000	1.05713e-20
335.300000	1.06479e-20
335.250000	1.07251e-20
335.200000	1.08028e-20
335.150000	1.0881e-20
335.100000	1.09599e-20
335.050000	1.10393e-20
335.000000	1.11192e-20
334.950000	1.11998e-20
334.900000	1.12809e-20
334.850000	1.13626e-20
334.800000	1.1445e-20
334.750000	1.15279e-20
334.700000	1.16114e-20
334.650000	1.16955e-20
334.600000	1.17802e-20
334.550000	1.18656e-20
334.500000	1.19515e-20
334.450000	1.20381e-20
334.400000	1.21253e-20
334.350000	1.22132e-20
334.300000	1.23016e-20
334.250000	1.23908e-20
334.200000	1.24805e-20
334.150000	1.25709e-20
334.100000	1.2662e-20
334.050000	1.27537e-20
334.000000	1.28461e-20
333.950000	1.29392e-20
333.900000	1.30329e-20
333.850000	1.31274e-20
333.800000	1.32225e-20
333.750000	1.33182e-20
333.700000	1.34147e-20
333.650000	1.35119e-20
333.600000	1.36098e-20
333.550000	1.37084e-20
333.500000	1.38077e-20
333.450000	1.39077e-20
333.400000	1.40085e-20
333.350000	1.411e-20
333.300000	1.42122e-20
333.250000	1.43151e-20
333.200000	1.44188e-20
333.150000	1.45233e-20
333.100000	1.46285e-20
333.050000	1.47345e-20
333.000000	1.48412e-20
332.950000	1.49487e-20
332.900000	1.5057e-20
332.850000	1.51661e-20
332.800000	1.5276e-20
332.750000	1.53867e-20
332.700000	1.54981e-20
332.650000	1.56104e-20
332.600000	1.57235e-20
332.550000	1.58374e-20
332.500000	1.59521e-20
332.450000	1.60677e-20
332.400000	1.61841e-20
332.350000	1.63013e-20
332.300000	1.64194e-20
332.250000	1.65384e-20
332.200000	1.66582e-20
332.150000	1.67789e-20
332.100000	1.69004e-20
332.050000	1.70228e-20
332.000000	1.71462e-20
331.950000	1.72704e-20
331.900000	1.73955e-20
331.850000	1.75215e-20
331.800000	1.76484e-20
331.750000	1.77763e-20
331.700000	1.79051e-20
331.650000	1.80348e-20
331.600000	1.81654e-20
331.550000	1.8297e-20
331.500000	1.84296e-20
331.450000	1.85631e-20
331.400000	1.86976e-20
331.350000	1.8833e-20
331.300000	1.89694e-20
331.250000	1.91069e-20
331.200000	1.92453e-20
331.150000	1.93847e-20
331.100000	1.95251e-20
331.050000	1.96666e-20
331.000000	1.9809e-20
330.950000	1.99525e-20
330.900000	2.00971e-20
330.850000	2.02427e-20
330.800000	2.03893e-20
330.750000	2.0537e-20
330.700000	2.06858e-20
330.650000	2.08356e-20
330.600000	2.09866e-20
330.550000	2.11386e-20
330.500000	2.12917e-20
330.450000	2.1446e-20
330.400000	2.16014e-20
330.350000	2.17578e-20
330.300000	2.19155e-20
330.250000	2.20742e-20
330.200000	2.22341e-20
330.150000	2.23952e-20
330.100000	2.25574e-20
330.050000	2.27208e-20
330.000000	2.28854e-20
329.950000	2.30512e-20
329.900000	2.32182e-20
329.850000	2.33864e-20
329.800000	2.35558e-20
329.750000	2.37265e-20
329.700000	2.38984e-20
329.650000	2.40715e-20
329.600000	2.42459e-20
329.550000	2.44215e-20
329.500000	2.45984e-20
329.450000	2.47766e-20
329.400000	2.49561e-20
329.350000	2.51369e-20
329.300000	2.5319e-20
329.250000	2.55024e-20
329.200000	2.56871e-20
329.150000	2.58732e-20
329.100000	2.60606e-20
329.050000	2.62494e-20
329.000000	2.64396e-20
328.950000	2.66311e-20
328.900000	2.6824e-20
328.850000	2.70184e-20
328.800000	2.72141e-20
328.750000	2.74112e-20
328.700000	2.76098e-20
328.650000	2.78098e-20
328.600000	2.80113e-20
328.550000	2.82142e-20
328.500000	2.84186e-20
328.450000	2.86244e-20
328.400000	2.88318e-20
328.350000	2.90407e-20
328.300000	2.9251e-20
328.250000	2.94629e-20
328.200000	2.96764e-20
328.150000	2.98914e-20
328.100000	3.01079e-20
328.050000	3.0326e-20
328.000000	3.05457e-20
327.950000	3.0767e-20
327.900000	3.09898e-20
327.850000	3.12143e-20
327.800000	3.14404e-20
327.750000	3.16682e-20
327.700000	3.18976e-20
327.650000	3.21287e-20
327.600000	3.23614e-20
327.550000	3.25959e-20
327.500000	3.2832e-20
327.450000	3.30698e-20
327.400000	3.33094e-20
327.350000	3.35507e-20
327.300000	3.37937e-20
327.250000	3.40385e-20
327.200000	3.42851e-20
327.150000	3.45335e-20
327.100000	3.47836e-20
327.050000	3.50356e-20
327.000000	3.52894e-20
326.950000	3.5545e-20
326.900000	3.58025e-20
326.850000	3.60619e-20
326.800000	3.63231e-20
326.750000	3.65863e-20
326.700000	3.68513e-20
326.650000	3.71182e-20
326.600000	3.73871e-20
326.550000	3.7658e-20
326.500000	3.79308e-20
326.450000	3.82055e-20
326.400000	3.84823e-20
326.350000	3.87611e-20
326.300000	3.90418e-20
326.250000	3.93247e-20
326.200000	3.96095e-20
326.150000	3.98965e-20
326.100000	4.01855e-20
326.050000	4.04766e-20
326.000000	4.07698e-20
325.950000	4.10651e-20
325.900000	4.13626e-20
325.850000	4.16622e-20
325.800000	4.1964e-20
325.750000	4.2268e-20
325.700000	4.25742e-20
325.650000	4.28826e-20
325.600000	4.31933e-20
325.550000	4.35061e-20
325.500000	4.38213e-20
325.450000	4.41387e-20
325.400000	4.44585e-20
325.350000	4.47805e-20
325.300000	4.51049e-20
325.250000	4.54317e-20
325.200000	4.57608e-20
325.150000	4.60923e-20
325.100000	4.64262e-20
325.050000	4.67625e-20
325.000000	4.71012e-20
324.950000	4.74424e-20
324.900000	4.77861e-20
324.850000	4.81322e-20
324.800000	4.84809e-20
324.750000	4.88321e-20
324.700000	4.91858e-20
324.650000	4.95421e-20
324.600000	4.9901e-20
324.550000	5.02625e-20
324.500000	5.06266e-20
324.450000	5.09933e-20
324.400000	5.13627e-20
324.350000	5.17348e-20
324.300000	5.21095e-20
324.250000	5.2487e-20
324.200000	5.28672e-20
324.150000	5.32502e-20
324.100000	5.36359e-20
324.050000	5.40245e-20
324.000000	5.44158e-20
323.950000	5.481e-20
323.900000	5.5207e-20
323.850000	5.5607e-20
323.800000	5.60098e-20
323.750000	5.64155e-20
323.700000	5.68242e-20
323.650000	5.72358e-20
323.600000	5.76504e-20
323.550000	5.8068e-20
323.500000	5.84886e-20
323.450000	5.89123e-20
323.400000	5.93391e-20
323.350000	5.97689e-20
323.300000	6.02019e-20
323.250000	6.0638e-20
323.200000	6.10772e-20
323.150000	6.15197e-20
323.100000	6.19653e-20
323.050000	6.24142e-20
323.000000	6.28663e-20
322.950000	6.33217e-20
322.900000	6.37804e-20
322.850000	6.42424e-20
322.800000	6.47077e-20
322.750000	6.51765e-20
322.700000	6.56486e-20
322.650000	6.61242e-20
322.600000	6.66031e-20
322.550000	6.70856e-20
322.500000	6.75716e-20
322.450000	6.8061e-20
322.400000	6.85541e-20
322.350000	6.90506e-20
322.300000	6.95508e-20
322.250000	7.00547e-20
322.200000	7.05621e-20
322.150000	7.10732e-20
322.100000	7.15881e-20
322.050000	7.21067e-20
322.000000	7.2629e-20
321.950000	7.31551e-20
321.900000	7.3685e-20
321.850000	7.42188e-20
321.800000	7.47564e-20
321.750000	7.52979e-20
321.700000	7.58434e-20
321.650000	7.63927e-20
321.600000	7.69461e-20
321.550000	7.75035e-20
321.500000	7.80649e-20
321.450000	7.86304e-20
321.400000	7.92e-20
321.350000	7.97737e-20
321.300000	8.03515e-20
321.250000	8.09336e-20
321.200000	8.15198e-20
321.150000	8.21103e-20
321.100000	8.27051e-20
321.050000	8.33042e-20
321.000000	8.39077e-20
320.950000	8.45155e-20
320.900000	8.51277e-20
320.850000	8.57443e-20
320.800000	8.63654e-20
320.750000	8.6991e-20
320.700000	8.76212e-20
320.650000	8.82559e-20
320.600000	8.88952e-20
320.550000	8.95391e-20
320.500000	9.01877e-20
320.450000	9.0841e-20
320.400000	9.1499e-20
320.350000	9.21618e-20
320.300000	9.28294e-20
320.250000	9.35018e-20
320.200000	9.41791e-20
320.150000	9.48613e-20
320.100000	9.55485e-20
320.050000	9.62406e-20
320.000000	9.69377e-20
319.950000	9.76399e-20
319.900000	9.83472e-20
319.850000	9.90596e-20
319.800000	9.97771e-20
319.750000	1.005e-19
319.700000	1.01228e-19
319.650000	1.01961e-19
319.600000	1.027e-19
319.550000	1.03444e-19
319.500000	1.04193e-19
319.450000	1.04948e-19
319.400000	1.05708e-19
319.350000	1.06474e-19
319.300000	1.07245e-19
319.250000	1.08022e-19
319.200000	1.08804e-19
319.150000	1.09592e-19
319.100000	1.10386e-19
319.050000	1.11186e-19
319.000000	1.11991e-19
318.950000	1.12802e-19
318.900000	1.13619e-19
318.850000	1.14442e-19
318.800000	1.15271e-19
318.750000	1.16106e-19
318.700000	1.16947e-19
318.650000	1.17794e-19
318.600000	1.18648e-19
318.550000	1.19507e-19
318.500000	1.20373e-19
318.450000	1.21245e-19
318.400000	1.22123e-19
318.350000	1.23008e-19
318.300000	1.23899e-19
318.250000	1.24796e-19
318.200000	1.257e-19
318.150000	1.26611e-19
318.100000	1.27528e-19
318.050000	1.28451e-19
318.000000	1.29382e-19
317.950000	1.30319e-19
317.900000	1.31263e-19
317.850000	1.32214e-19
317.800000	1.33172e-19
317.750000	1.34136e-19
317.700000	1.35108e-19
317.650000	1.36086e-19
317.600000	1.37072e-19
317.550000	1.38065e-19
317.500000	1.39065e-19
317.450000	1.40073e-19
317.400000	1.41087e-19
317.350000	1.42109e-19
317.300000	1.43138e-19
317.250000	1.44175e-19
317.200000	1.4522e-19
317.150000	1.46272e-19
317.100000	1.47331e-19
317.050000	1.48398e-19
317.000000	1.49473e-19
316.950000	1.50556e-19
316.900000	1.51646e-19
316.850000	1.52745e-19
316.800000	1.53851e-19
316.750000	1.54966e-19
316.700000	1.56088e-19
316.650000	1.57219e-19
316.600000	1.58358e-19
316.550000	1.59505e-19
316.500000	1.6066e-19
316.450000	1.61824e-19
316.400000	1.62996e-19
316.350000	1.64177e-19
316.300000	1.65366e-19
316.250000	1.66564e-19
316.200000	1.6777e-19
316.150000	1.68985e-19
316.100000	1.70209e-19
316.050000	1.71442e-19
316.000000	1.72684e-19
315.950000	1.73935e-19
315.900000	1.75195e-19
315.850000	1.76464e-19
315.800000	1.77742e-19
315.750000	1.79029e-19
315.700000	1.80326e-19
315.650000	1.81632e-19
315.600000	1.82948e-19
315.550000	1.84273e-19
315.500000	1.85608e-19
315.450000	1.86952e-19
315.400000	1.88307e-19
315.350000	1.89671e-19
315.300000	1.91044e-19
315.250000	1.92428e-19
315.200000	1.93822e-19
315.150000	1.95226e-19
315.100000	1.9664e-19
315.050000	1.98064e-19
315.000000	1.99499e-19
314.950000	2.00944e-19
314.900000	2.024e-19
314.850000	2.03866e-19
314.800000	2.05342e-19
314.750000	2.0683e-19
314.700000	2.08328e-19
314.650000	2.09837e-19
314.600000	2.11357e-19
314.550000	2.12888e-19
314.500000	2.1443e-19
314.450000	2.15983e-19
314.400000	2.17547e-19
314.350000	2.19123e-19
314.300000	2.2071e-19
314.250000	2.22309e-19
314.200000	2.23919e-19
314.150000	2.25541e-19
314.100000	2.27175e-19
314.050000	2.2882e-19
314.000000	2.30478e-19
313.950000	2.32147e-19
313.900000	2.33829e-19
313.850000	2.35522e-19
313.800000	2.37228e-19
313.750000	2.38947e-19
313.700000	2.40677e-19
313.650000	2.42421e-19
313.600000	2.44177e-19
313.550000	2.45945e-19
313.500000	2.47727e-19
313.450000	2.49521e-19
313.400000	2.51328e-19
313.350000	2.53149e-19
313.300000	2.54982e-19
313.250000	2.56829e-19
313.200000	2.5869e-19
313.150000	2.60563e-19
313.100000	2.62451e-19
313.050000	2.64352e-19
313.000000	2.66266e-19
312.950000	2.68195e-19
312.900000	2.70138e-19
312.850000	2.72094e-19
312.800000	2.74065e-19
312.750000	2.7605e-19
312.700000	2.7805e-19
312.650000	2.80064e-19
312.600000	2.82092e-19
312.550000	2.84136e-19
312.500000	2.86194e-19
312.450000	2.88267e-19
312.400000	2.90355e-19
312.350000	2.92458e-19
312.300000	2.94576e-19
312.250000	2.9671e-19
312.200000	2.98859e-19
312.150000	3.01024e-19
312.100000	3.03204e-19
312.050000	3.054e-19
312.000000	3.07612e-19
311.950000	3.0984e-19
311.900000	3.12084e-19
311.850000	3.14345e-19
311.800000	3.16622e-19
311.750000	3.18915e-19
311.700000	3.21225e-19
311.650000	3.23552e-19
311.600000	3.25895e-19
311.550000	3.28256e-19
311.500000	3.30633e-19
311.450000	3.33028e-19
311.400000	3.3544e-19
311.350000	3.3787e-19
311.300000	3.40317e-19
311.250000	3.42782e-19
311.200000	3.45265e-19
311.150000	3.47766e-19
311.100000	3.50285e-19
311.050000	3.52822e-19
311.000000	3.55378e-19
310.950000	3.57952e-19
310.900000	3.60544e-19
310.850000	3.63156e-19
310.800000	3.65786e-19
310.750000	3.68436e-19
310.700000	3.71104e-19
310.650000	3.73792e-19
310.600000	3.76499e-19
310.550000	3.79227e-19
310.500000	3.81973e-19
310.450000	3.8474e-19
310.400000	3.87527e-19
310.350000	3.90334e-19
310.300000	3.93161e-19
310.250000	3.96008e-19
310.200000	3.98877e-19
310.150000	4.01766e-19
310.100000	4.04676e-19
310.050000	4.07607e-19
310.000000	4.10559e-19
309.950000	4.13533e-19
309.900000	4.16528e-19
309.850000	4.19545e-19
309.800000	4.22584e-19
309.750000	4.25645e-19
309.700000	4.28728e-19
309.650000	4.31833e-19
309.600000	4.34961e-19
309.550000	4.38111e-19
309.500000	4.41284e-19
309.450000	4.44481e-19
309.400000	4.477e-19
309.350000	4.50943e-19
309.300000	4.54209e-19
309.250000	4.57499e-19
309.200000	4.60812e-19
309.150000	4.6415e-19
309.100000	4.67512e-19
309.050000	4.70898e-19
309.000000	4.74309e-19
308.950000	4.77744e-19
308.900000	4.81205e-19
308.850000	4.8469e-19
308.800000	4.88201e-19
308.750000	4.91737e-19
308.700000	4.95298e-19
308.650000	4.98886e-19
308.600000	5.02499e-19
308.550000	5.06139e-19
308.500000	5.09805e-19
308.450000	5.13497e-19
308.400000	5.17216e-19
308.350000	5.20963e-19
308.300000	5.24736e-19
308.250000	5.28536e-19
308.200000	5.32365e-19
308.150000	5.36221e-19
308.100000	5.40104e-19
308.050000	5.44016e-19
308.000000	5.47957e-19
307.950000	5.51925e-19
307.900000	5.55923e-19
307.850000	5.59949e-19
307.800000	5.64005e-19
307.750000	5.6809e-19
307.700000	5.72205e-19
307.650000	5.76349e-19
307.600000	5.80524e-19
307.550000	5.84728e-19
307.500000	5.88963e-19
307.450000	5.93229e-19
307.400000	5.97526e-19
307.350000	6.01854e-19
307.300000	6.06213e-19
307.250000	6.10604e-19
307.200000	6.15026e-19
307.150000	6.19481e-19
307.100000	6.23968e-19
307.050000	6.28487e-19
307.000000	6.33039e-19
306.950000	6.37624e-19
306.900000	6.42242e-19
306.850000	6.46894e-19
306.800000	6.51579e-19
306.750000	6.56298e-19
306.700000	6.61052e-19
306.650000	6.6584e-19
306.600000	6.70662e-19
306.550000	6.7552e-19
306.500000	6.80413e-19
306.450000	6.85341e-19
306.400000	6.90305e-19
306.350000	6.95304e-19
306.300000	7.0034e-19
306.250000	7.05413e-19
306.200000	7.10522e-19
306.150000	7.15668e-19
306.100000	7.20851e-19
306.050000	7.26072e-19
306.000000	7.31331e-19
305.950000	7.36628e-19
305.900000	7.41963e-19
305.850000	7.47337e-19
305.800000	7.5275e-19
305.750000	7.58202e-19
305.700000	7.63694e-19
305.650000	7.69225e-19
305.600000	7.74796e-19
305.550000	7.80408e-19
305.500000	7.8606e-19
305.450000	7.91753e-19
305.400000	7.97488e-19
305.350000	8.03264e-19
305.300000	8.09082e-19
305.250000	8.14942e-19
305.200000	8.20844e-19
305.150000	8.26789e-19
305.100000	8.32778e-19
305.050000	8.38809e-19
305.000000	8.44884e-19
304.950000	8.51004e-19
304.900000	8.57167e-19
304.850000	8.63376e-19
304.800000	8.69629e-19
304.750000	8.75927e-19
304.700000	8.82271e-19
304.650000	8.88661e-19
304.600000	8.95098e-19
304.550000	9.01581e-19
304.500000	9.0811e-19
304.450000	9.14688e-19
304.400000	9.21312e-19
304.350000	9.27985e-19
304.300000	9.34706e-19
304.250000	9.41476e-19
304.200000	9.48295e-19
304.150000	9.55163e-19
304.100000	9.62081e-19
304.050000	9.69049e-19
304.000000	9.76068e-19
303.950000	9.83137e-19
303.900000	9.90257e-19
303.850000	9.9743e-19
303.800000	1.00465e-18
303.750000	1.01193e-18
303.700000	1.01926e-18
303.650000	1.02664e-18
303.600000	1.03408e-18
303.550000	1.04157e-18
303.500000	1.04911e-18
303.450000	1.05671e-18
303.400000	1.06436e-18
303.350000	1.07207e-18
303.300000	1.07983e-18
303.250000	1.08766e-18
303.200000	1.09553e-18
303.150000	1.10347e-18
303.100000	1.11146e-18
303.050000	1.11951e-18
303.000000	1.12762e-18
302.950000	1.13578e-18
302.900000	1.14401e-18
302.850000	1.1523e-18
302.800000	1.16064e-18
302.750000	1.16905e-18
302.700000	1.17751e-18
302.650000	1.18604e-18
302.600000	1.19463e-18
302.550000	1.20329e-18
302.500000	1.212e-18
302.450000	1.22078e-18
302.400000	1.22962e-18
302.350000	1.23853e-18
302.300000	1.2475e-18
302.250000	1.25653e-18
302.200000	1.26563e-18
302.150000	1.2748e-18
302.100000	1.28403e-18
302.050000	1.29333e-18
302.000000	1.3027e-18
301.950000	1.31213e-18
301.900000	1.32163e-18
301.850000	1.33121e-18
301.800000	1.34085e-18
301.750000	1.35056e-18
301.700000	1.36034e-18
301.650000	1.37019e-18
301.600000	1.38012e-18
301.550000	1.39011e-18
301.500000	1.40018e-18
301.450000	1.41032e-18
301.400000	1.42054e-18
301.350000	1.43082e-18
301.300000	1.44119e-18
301.250000	1.45162e-18
301.200000	1.46214e-18
301.150000	1.47273e-18
301.100000	1.48339e-18
301.050000	1.49414e-18
301.000000	1.50496e-18
300.950000	1.51586e-18
300.900000	1.52684e-18
300.850000	1.53789e-18
300.800000	1.54903e-18
300.750000	1.56025e-18
300.700000	1.57155e-18
300.650000	1.58293e-18
300.600000	1.5944e-18
300.550000	1.60594e-18
300.500000	1.61758e-18
300.450000	1.62929e-18
300.400000	1.64109e-18
300.350000	1.65298e-18
300.300000	1.66495e-18
300.250000	1.67701e-18
300.200000	1.68915e-18
300.150000	1.70138e-18
300.100000	1.71371e-18
300.050000	1.72612e-18
300.000000	1.73862e-18
299.950000	1.75121e-18
299.900000	1.76389e-18
299.850000	1.77667e-18
299.800000	1.78954e-18
299.750000	1.8025e-18
299.700000	1.81555e-18
299.650000	1.8287e-18
299.600000	1.84194e-18
299.550000	1.85528e-18
299.500000	1.86872e-18
299.450000	1.88225e-18
299.400000	1.89589e-18
299.350000	1.90962e-18
299.300000	1.92345e-18
299.250000	1.93738e-18
299.200000	1.95141e-18
299.150000	1.96554e-18
299.100000	1.97978e-18
299.050000	1.99412e-18
299.000000	2.00856e-18
298.950000	2.0231e-18
298.900000	2.03776e-18
298.850000	2.05251e-18
298.800000	2.06738e-18
298.750000	2.08235e-18
298.700000	2.09743e-18
298.650000	2.11262e-18
298.600000	2.12792e-18
298.550000	2.14333e-18
298.500000	2.15886e-18
298.450000	2.17449e-18
298.400000	2.19024e-18
298.350000	2.2061e-18
298.300000	2.22208e-18
298.250000	2.23817e-18
298.200000	2.25438e-18
298.150000	2.27071e-18
298.100000	2.28715e-18
298.050000	2.30372e-18
298.000000	2.3204e-18
297.950000	2.33721e-18
297.900000	2.35413e-18
297.850000	2.37118e-18
297.800000	2.38836e-18
297.750000	2.40565e-18
297.700000	2.42308e-18
297.650000	2.44062e-18
297.600000	2.4583e-18
297.550000	2.4761e-18
297.500000	2.49404e-18
297.450000	2.5121e-18
297.400000	2.53029e-18
297.350000	2.54862e-18
297.300000	2.56707e-18
297.250000	2.58566e-18
297.200000	2.60439e-18
297.150000	2.62325e-18
297.100000	2.64225e-18
297.050000	2.66139e-18
297.000000	2.68066e-18
296.950000	2.70007e-18
296.900000	2.71963e-18
296.850000	2.73932e-18
296.800000	2.75916e-18
296.750000	2.77915e-18
296.700000	2.79927e-18
296.650000	2.81955e-18
296.600000	2.83997e-18
296.550000	2.86053e-18
296.500000	2.88125e-18
296.450000	2.90212e-18
296.400000	2.92313e-18
296.350000	2.9443e-18
296.300000	2.96563e-18
296.250000	2.9871e-18
296.200000	3.00874e-18
296.150000	3.03053e-18
296.100000	3.05247e-18
296.050000	3.07458e-18
296.000000	3.09685e-18
295.950000	3.11927e-18
295.900000	3.14186e-18
295.850000	3.16462e-18
295.800000	3.18754e-18
295.750000	3.21062e-18
295.700000	3.23387e-18
295.650000	3.25729e-18
295.600000	3.28088e-18
295.550000	3.30464e-18
295.500000	3.32858e-18
295.450000	3.35268e-18
295.400000	3.37696e-18
295.350000	3.40142e-18
295.300000	3.42605e-18
295.250000	3.45086e-18
295.200000	3.47585e-18
295.150000	3.50103e-18
295.100000	3.52638e-18
295.050000	3.55192e-18
295.000000	3.57764e-18
294.950000	3.60355e-18
294.900000	3.62965e-18
294.850000	3.65594e-18
294.800000	3.68241e-18
294.750000	3.70908e-18
294.700000	3.73594e-18
294.650000	3.763e-18
294.600000	3.79025e-18
294.550000	3.8177e-18
294.500000	3.84535e-18
294.450000	3.87319e-18
294.400000	3.90124e-18
294.350000	3.9295e-18
294.300000	3.95795e-18
294.250000	3.98662e-18
294.200000	4.01549e-18
294.150000	4.04457e-18
294.100000	4.07386e-18
294.050000	4.10336e-18
294.000000	4.13308e-18
293.950000	4.16301e-18
293.900000	4.19316e-18
293.850000	4.22352e-18
293.800000	4.25411e-18
293.750000	4.28492e-18
293.700000	4.31595e-18
293.650000	4.34721e-18
293.600000	4.37869e-18
293.550000	4.4104e-18
293.500000	4.44234e-18
293.450000	4.47451e-18
293.400000	4.50691e-18
293.350000	4.53955e-18
293.300000	4.57243e-18
293.250000	4.60554e-18
293.200000	4.63889e-18
293.150000	4.67249e-18
293.100000	4.70633e-18
293.050000	4.74041e-18
293.000000	4.77474e-18
292.950000	4.80932e-18
292.900000	4.84415e-18
292.850000	4.87923e-18
292.800000	4.91456e-18
292.750000	4.95015e-18
292.700000	4.986e-18
292.650000	5.02211e-18
292.600000	5.05848e-18
292.550000	5.09511e-18
292.500000	5.13201e-18
292.450000	5.16917e-18
292.400000	5.20661e-18
292.350000	5.24431e-18
292.300000	5.28229e-18
292.250000	5.32055e-18
292.200000	5.35908e-18
292.150000	5.39789e-18
292.100000	5.43698e-18
292.050000	5.47635e-18
292.000000	5.51601e-18
291.950000	5.55596e-18
291.900000	5.59619e-18
291.850000	5.63672e-18
291.800000	5.67754e-18
291.750000	5.71865e-18
291.700000	5.76007e-18
291.650000	5.80178e-18
291.600000	5.8438e-18
291.550000	5.88612e-18
291.500000	5.92874e-18
291.450000	5.97168e-18
291.400000	6.01492e-18
291.350000	6.05848e-18
291.300000	6.10235e-18
291.250000	6.14655e-18
291.200000	6.19106e-18
291.150000	6.23589e-18
291.100000	6.28105e-18
291.050000	6.32654e-18
291.000000	6.37235e-18
290.950000	6.4185e-18
290.900000	6.46498e-18
290.850000	6.5118e-18
290.800000	6.55896e-18
290.750000	6.60645e-18
290.700000	6.6543e-18
290.650000	6.70248e-18
290.600000	6.75102e-18
290.550000	6.79991e-18
290.500000	6.84915e-18
290.450000	6.89875e-18
290.400000	6.94871e-18
290.350000	6.99903e-18
290.300000	7.04972e-18
290.250000	7.10077e-18
290.200000	7.15219e-18
290.150000	7.20399e-18
290.100000	7.25616e-18
290.050000	7.3087e-18
290.000000	7.36163e-18
289.950000	7.41494e-18
289.900000	7.46864e-18
289.850000	7.52272e-18
289.800000	7.5772e-18
289.750000	7.63207e-18
289.700000	7.68734e-18
289.650000	7.74301e-18
289.600000	7.79908e-18
289.550000	7.85556e-18
289.500000	7.91245e-18
289.450000	7.96975e-18
289.400000	8.02746e-18
289.350000	8.08559e-18
289.300000	8.14414e-18
289.250000	8.20312e-18
289.200000	8.26253e-18
289.150000	8.32236e-18
289.100000	8.38263e-18
289.050000	8.44333e-18
289.000000	8.50447e-18
288.950000	8.56606e-18
288.900000	8.62809e-18
288.850000	8.69057e-18
288.800000	8.75351e-18
288.750000	8.8169e-18
288.700000	8.88074e-18
288.650000	8.94505e-18
288.600000	9.00983e-18
288.550000	9.07508e-18
288.500000	9.14079e-18
288.450000	9.20699e-18
288.400000	9.27366e-18
288.350000	9.34082e-18
288.300000	9.40846e-18
288.250000	9.47659e-18
288.200000	9.54522e-18
288.150000	9.61434e-18
288.100000	9.68396e-18
288.050000	9.75409e-18
288.000000	9.82472e-18
287.950000	9.89587e-18
287.900000	9.96753e-18
287.850000	1.00397e-17
287.800000	1.01124e-17
287.750000	1.01856e-17
287.700000	1.02594e-17
287.650000	1.03337e-17
287.600000	1.04085e-17
287.550000	1.04839e-17
287.500000	1.05598e-17
287.450000	1.06363e-17
287.400000	1.07133e-17
287.350000	1.07909e-17
287.300000	1.0869e-17
287.250000	1.09477e-17
287.200000	1.1027e-17
287.150000	1.11069e-17
287.100000	1.11873e-17
287.050000	1.12683e-17
287.000000	1.13499e-17
286.950000	1.14321e-17
286.900000	1.15149e-17
286.850000	1.15983e-17
286.800000	1.16823e-17
286.750000	1.17669e-17
286.700000	1.18521e-17
286.650000	1.19379e-17
286.600000	1.20243e-17
286.550000	1.21114e-17
286.500000	1.21991e-17
286.450000	1.22875e-17
286.400000	1.23764e-17
286.350000	1.24661e-17
286.300000	1.25563e-17
286.250000	1.26473e-17
286.200000	1.27388e-17
286.150000	1.28311e-17
286.100000	1.2924e-17
286.050000	1.30176e-17
286.000000	1.31119e-17
285.950000	1.32068e-17
285.900000	1.33024e-17
285.850000	1.33988e-17
285.800000	1.34958e-17
285.750000	1.35935e-17
285.700000	1.3692e-17
285.650000	1.37911e-17
285.600000	1.3891e-17
285.550000	1.39916e-17
285.500000	1.40929e-17
285.450000	1.41949e-17
285.400000	1.42977e-17
285.350000	1.44012e-17
285.300000	1.45055e-17
285.250000	1.46106e-17
285.200000	1.47164e-17
285.150000	1.48229e-17
285.100000	1.49303e-17
285.050000	1.50384e-17
285.000000	1.51473e-17
284.950000	1.5257e-17
284.900000	1.53675e-17
284.850000	1.54787e-17
284.800000	1.55908e-17
284.750000	1.57037e-17
284.700000	1.58174e-17
284.650000	1.5932e-17
284.600000	1.60473e-17
284.550000	1.61635e-17
284.500000	1.62806e-17
284.450000	1.63985e-17
284.400000	1.65172e-17
284.350000	1.66368e-17
284.300000	1.67573e-17
284.250000	1.68786e-17
284.200000	1.70009e-17
284.150000	1.7124e-17
284.100000	1.7248e-17
284.050000	1.73729e-17
284.000000	1.74987e-17
283.950000	1.76254e-17
283.900000	1.7753e-17
283.850000	1.78816e-17
283.800000	1.8011e-17
283.750000	1.81415e-17
283.700000	1.82728e-17
283.650000	1.84052e-17
283.600000	1.85384e-17
283.550000	1.86727e-17
283.500000	1.88079e-17
283.450000	1.89441e-17
283.400000	1.90812e-17
283.350000	1.92194e-17
283.300000	1.93586e-17
283.250000	1.94988e-17
283.200000	1.964e-17
283.150000	1.97822e-17
283.100000	1.99254e-17
283.050000	2.00697e-17
283.000000	2.0215e-17
282.950000	2.03614e-17
282.900000	2.05089e-17
282.850000	2.06574e-17
282.800000	2.08069e-17
282.750000	2.09576e-17
282.700000	2.11094e-17
282.650000	2.12622e-17
282.600000	2.14162e-17
282.550000	2.15713e-17
282.500000	2.17275e-17
282.450000	2.18848e-17
282.400000	2.20433e-17
282.350000	2.22029e-17
282.300000	2.23637e-17
282.250000	2.25256e-17
282.200000	2.26887e-17
282.150000	2.2853e-17
282.100000	2.30185e-17
282.050000	2.31852e-17
282.000000	2.3353e-17
281.950000	2.35221e-17
281.900000	2.36925e-17
281.850000	2.3864e-17
281.800000	2.40368e-17
281.750000	2.42109e-17
281.700000	2.43862e-17
281.650000	2.45628e-17
281.600000	2.47406e-17
281.550000	2.49198e-17
281.500000	2.51002e-17
281.450000	2.5282e-17
281.400000	2.5465e-17
281.350000	2.56494e-17
281.300000	2.58352e-17
281.250000	2.60222e-17
281.200000	2.62107e-17
281.150000	2.64004e-17
281.100000	2.65916e-17
281.050000	2.67842e-17
281.000000	2.69781e-17
280.950000	2.71735e-17
280.900000	2.73702e-17
280.850000	2.75684e-17
280.800000	2.7768e-17
280.750000	2.79691e-17
280.700000	2.81716e-17
280.650000	2.83756e-17
280.600000	2.85811e-17
280.550000	2.8788e-17
280.500000	2.89965e-17
280.450000	2.92064e-17
280.400000	2.94179e-17
280.350000	2.96309e-17
280.300000	2.98455e-17
280.250000	3.00616e-17
280.200000	3.02793e-17
280.150000	3.04985e-17
280.100000	3.07194e-17
280.050000	3.09418e-17
280.000000	3.11658e-17
279.950000	3.13915e-17
279.900000	3.16188e-17
279.850000	3.18478e-17
279.800000	3.20784e-17
279.750000	3.23106e-17
279.700000	3.25446e-17
279.650000	3.27803e-17
279.600000	3.30176e-17
279.550000	3.32567e-17
279.500000	3.34975e-17
279.450000	3.374e-17
279.400000	3.39844e-17
279.350000	3.42304e-17
279.300000	3.44783e-17
279.250000	3.47279e-17
279.200000	3.49794e-17
279.150000	3.52327e-17
279.100000	3.54878e-17
279.050000	3.57448e-17
279.000000	3.60036e-17
278.950000	3.62643e-17
278.900000	3.65269e-17
278.850000	3.67913e-17
278.800000	3.70577e-17
278.750000	3.73261e-17
278.700000	3.75963e-17
278.650000	3.78686e-17
278.600000	3.81428e-17
278.550000	3.84189e-17
278.500000	3.86971e-17
278.450000	3.89773e-17
278.400000	3.92596e-17
278.350000	3.95438e-17
278.300000	3.98301e-17
278.250000	4.01185e-17
278.200000	4.0409e-17
278.150000	4.07016e-17
278.100000	4.09963e-17
278.050000	4.12932e-17
278.000000	4.15922e-17
277.950000	4.18933e-17
277.900000	4.21967e-17
277.850000	4.25022e-17
277.800000	4.281e-17
277.750000	4.31199e-17
277.700000	4.34321e-17
277.650000	4.37466e-17
277.600000	4.40634e-17
277.550000	4.43824e-17
277.500000	4.47038e-17
277.450000	4.50275e-17
277.400000	4.53535e-17
277.350000	4.56819e-17
277.300000	4.60127e-17
277.250000	4.63458e-17
277.200000	4.66814e-17
277.150000	4.70194e-17
277.100000	4.73599e-17
277.050000	4.77028e-17
277.000000	4.80482e-17
276.950000	4.83961e-17
276.900000	4.87465e-17
276.850000	4.90995e-17
276.800000	4.9455e-17
276.750000	4.98131e-17
276.700000	5.01737e-17
276.650000	5.0537e-17
276.600000	5.09029e-17
276.550000	5.12715e-17
276.500000	5.16427e-17
276.450000	5.20167e-17
276.400000	5.23933e-17
276.350000	5.27727e-17
276.300000	5.31548e-17
276.250000	5.35396e-17
276.200000	5.39273e-17
276.150000	5.43178e-17
276.100000	5.47111e-17
276.050000	5.51072e-17
276.000000	5.55062e-17
275.950000	5.59081e-17
275.900000	5.63129e-17
275.850000	5.67206e-17
275.800000	5.71313e-17
275.750000	5.7545e-17
275.700000	5.79617e-17
275.650000	5.83813e-17
275.600000	5.8804e-17
275.550000	5.92298e-17
275.500000	5.96587e-17
275.450000	6.00906e-17
275.400000	6.05257e-17
275.350000	6.0964e-17
275.300000	6.14054e-17
275.250000	6.185e-17
275.200000	6.22978e-17
275.150000	6.27489e-17
275.100000	6.32032e-17
275.050000	6.36608e-17
275.000000	6.41217e-17
274.950000	6.4586e-17
274.900000	6.50537e-17
274.850000	6.55247e-17
274.800000	6.59991e-17
274.750000	6.6477e-17
274.700000	6.69583e-17
274.650000	6.74431e-17
274.600000	6.79314e-17
274.550000	6.84233e-17
274.500000	6.89187e-17
274.450000	6.94177e-17
274.400000	6.99203e-17
274.350000	7.04266e-17
274.300000	7.09365e-17
274.250000	7.14501e-17
274.200000	7.19674e-17
274.150000	7.24885e-17
274.100000	7.30133e-17
274.050000	7.3542e-17
274.000000	7.40745e-17
273.950000	7.46108e-17
273.900000	7.5151e-17
273.850000	7.56951e-17
273.800000	7.62432e-17
273.750000	7.67952e-17
273.700000	7.73512e-17
273.650000	7.79113e-17
273.600000	7.84754e-17
273.550000	7.90436e-17
273.500000	7.96159e-17
273.450000	8.01923e-17
273.400000	8.0773e-17
273.350000	8.13578e-17
273.300000	8.19468e-17
273.250000	8.25402e-17
273.200000	8.31378e-17
273.150000	8.37397e-17
273.100000	8.4346e-17
273.050000	8.49567e-17
273.000000	8.55718e-17
272.950000	8.61914e-17
272.900000	8.68155e-17
272.850000	8.7444e-17
272.800000	8.80771e-17
272.750000	8.87148e-17
272.700000	8.93572e-17
272.650000	9.00041e-17
272.600000	9.06558e-17
272.550000	9.13122e-17
272.500000	9.19733e-17
272.450000	9.26392e-17
272.400000	9.33099e-17
272.350000	9.39855e-17
272.300000	9.4666e-17
272.250000	9.53514e-17
272.200000	9.60418e-17
272.150000	9.67371e-17
272.100000	9.74375e-17
272.050000	9.8143e-17
272.000000	9.88536e-17
271.950000	9.95693e-17
271.900000	1.0029e-16
271.850000	1.01016e-16
271.800000	1.01748e-16
271.750000	1.02484e-16
271.700000	1.03226e-16
271.650000	1.03974e-16
271.600000	1.04727e-16
271.550000	1.05485e-16
271.500000	1.06249e-16
271.450000	1.07018e-16
271.400000	1.07793e-16
271.350000	1.08573e-16
271.300000	1.09359e-16
271.250000	1.10151e-16
271.200000	1.10948e-16
271.150000	1.11752e-16
271.100000	1.12561e-16
271.050000	1.13376e-16
271.000000	1.14197e-16
270.950000	1.15023e-16
270.900000	1.15856e-16
270.850000	1.16695e-16
270.800000	1.1754e-16
270.750000	1.18391e-16
270.700000	1.19248e-16
270.650000	1.20111e-16
270.600000	1.20981e-16
270.550000	1.21857e-16
270.500000	1.22739e-16
270.450000	1.23628e-16
270.400000	1.24523e-16
270.350000	1.25425e-16
270.300000	1.26333e-16
270.250000	1.27247e-16
270.200000	1.28169e-16
270.150000	1.29096e-16
270.100000	1.30031e-16
270.050000	1.30973e-16
270.000000	1.31921e-16
269.950000	1.32876e-16
269.900000	1.33838e-16
269.850000	1.34807e-16
269.800000	1.35783e-16
269.750000	1.36766e-16
269.700000	1.37756e-16
269.650000	1.38754e-16
269.600000	1.39758e-16
269.550000	1.4077e-16
269.500000	1.41789e-16
269.450000	1.42816e-16
269.400000	1.4385e-16
269.350000	1.44891e-16
269.300000	1.4594e-16
269.250000	1.46997e-16
269.200000	1.48061e-16
269.150000	1.49133e-16
269.100000	1.50213e-16
269.050000	1.513e-16
269.000000	1.52396e-16
268.950000	1.53499e-16
268.900000	1.5461e-16
268.850000	1.5573e-16
268.800000	1.56857e-16
268.750000	1.57993e-16
268.700000	1.59137e-16
268.650000	1.60289e-16
268.600000	1.61449e-16
268.550000	1.62618e-16
268.500000	1.63796e-16
268.450000	1.64981e-16
268.400000	1.66176e-16
268.350000	1.67379e-16
268.300000	1.68591e-16
268.250000	1.69811e-16
268.200000	1.71041e-16
268.150000	1.72279e-16
268.100000	1.73526e-16
268.050000	1.74783e-16
268.000000	1.76048e-16
267.950000	1.77323e-16
267.900000	1.78606e-16
267.850000	1.79899e-16
267.800000	1.81202e-16
267.750000	1.82514e-16
267.700000	1.83835e-16
267.650000	1.85166e-16
267.600000	1.86507e-16
267.550000	1.87857e-16
267.500000	1.89217e-16
267.450000	1.90587e-16
267.400000	1.91967e-16
267.350000	1.93357e-16
267.300000	1.94756e-16
267.250000	1.96166e-16
267.200000	1.97587e-16
267.150000	1.99017e-16
267.100000	2.00458e-16
267.050000	2.01909e-16
267.000000	2.03371e-16
266.950000	2.04843e-16
266.900000	2.06326e-16
266.850000	2.0782e-16
266.800000	2.09325e-16
266.750000	2.1084e-16
266.700000	2.12367e-16
266.650000	2.13904e-16
266.600000	2.15453e-16
266.550000	2.17012e-16
266.500000	2.18584e-16
266.450000	2.20166e-16
266.400000	2.2176e-16
266.350000	2.23365e-16
266.300000	2.24983e-16
266.250000	2.26611e-16
266.200000	2.28252e-16
266.150000	2.29904e-16
266.100000	2.31569e-16
266.050000	2.33245e-16
266.000000	2.34934e-16
265.950000	2.36635e-16
265.900000	2.38348e-16
265.850000	2.40074e-16
265.800000	2.41812e-16
265.750000	2.43562e-16
265.700000	2.45326e-16
265.650000	2.47102e-16
265.600000	2.48891e-16
265.550000	2.50692e-16
265.500000	2.52507e-16
265.450000	2.54335e-16
265.400000	2.56177e-16
265.350000	2.58031e-16
265.300000	2.59899e-16
265.250000	2.61781e-16
265.200000	2.63676e-16
265.150000	2.65585e-16
265.100000	2.67508e-16
265.050000	2.69444e-16
265.000000	2.71395e-16
264.950000	2.7336e-16
264.900000	2.75339e-16
264.850000	2.77332e-16
264.800000	2.7934e-16
264.750000	2.81362e-16
264.700000	2.83399e-16
264.650000	2.85451e-16
264.600000	2.87517e-16
264.550000	2.89599e-16
264.500000	2.91696e-16
264.450000	2.93807e-16
264.400000	2.95934e-16
264.350000	2.98077e-16
264.300000	3.00235e-16
264.250000	3.02408e-16
264.200000	3.04598e-16
264.150000	3.06803e-16
264.100000	3.09024e-16
264.050000	3.11261e-16
264.000000	3.13514e-16
263.950000	3.15784e-16
263.900000	3.1807e-16
263.850000	3.20373e-16
263.800000	3.22692e-16
263.750000	3.25028e-16
263.700000	3.27381e-16
263.650000	3.29751e-16
263.600000	3.32139e-16
263.550000	3.34543e-16
263.500000	3.36965e-16
263.450000	3.39404e-16
263.400000	3.41861e-16
263.350000	3.44336e-16
263.300000	3.46829e-16
263.250000	3.4934e-16
263.200000	3.51869e-16
263.150000	3.54416e-16
263.100000	3.56982e-16
263.050000	3.59566e-16
263.000000	3.62169e-16
262.950000	3.64791e-16
262.900000	3.67432e-16
262.850000	3.70092e-16
262.800000	3.72771e-16
262.750000	3.7547e-16
262.700000	3.78188e-16
262.650000	3.80926e-16
262.600000	3.83684e-16
262.550000	3.86461e-16
262.500000	3.89259e-16
262.450000	3.92077e-16
262.400000	3.94915e-16
262.350000	3.97774e-16
262.300000	4.00654e-16
262.250000	4.03555e-16
262.200000	4.06476e-16
262.150000	4.09419e-16
262.100000	4.12382e-16
262.050000	4.15368e-16
262.000000	4.18375e-16
261.950000	4.21404e-16
261.900000	4.24454e-16
261.850000	4.27527e-16
261.800000	4.30622e-16
261.750000	4.33739e-16
261.700000	4.36879e-16
261.650000	4.40042e-16
261.600000	4.43228e-16
261.550000	4.46436e-16
261.500000	4.49668e-16
261.450000	4.52923e-16
261.400000	4.56202e-16
261.350000	4.59505e-16
261.300000	4.62831e-16
261.250000	4.66182e-16
261.200000	4.69557e-16
261.150000	4.72956e-16
261.100000	4.7638e-16
261.050000	4.79828e-16
261.000000	4.83302e-16
260.950000	4.868e-16
260.900000	4.90325e-16
260.850000	4.93874e-16
260.800000	4.97449e-16
260.750000	5.0105e-16
260.700000	5.04678e-16
260.650000	5.08331e-16
260.600000	5.12011e-16
260.550000	5.15718e-16
260.500000	5.19451e-16
260.450000	5.23211e-16
260.400000	5.26999e-16
260.350000	5.30814e-16
260.300000	5.34657e-16
260.250000	5.38527e-16
260.200000	5.42425e-16
260.150000	5.46352e-16
260.100000	5.50307e-16
260.050000	5.54291e-16
260.000000	5.58304e-16
259.950000	5.62345e-16
259.900000	5.66416e-16
259.850000	5.70516e-16
259.800000	5.74646e-16
259.750000	5.78806e-16
259.700000	5.82996e-16
259.650000	5.87217e-16
259.600000	5.91468e-16
259.550000	5.95749e-16
259.500000	6.00062e-16
259.450000	6.04406e-16
259.400000	6.08781e-16
259.350000	6.13188e-16
259.300000	6.17627e-16
259.250000	6.22098e-16
259.200000	6.26601e-16
259.150000	6.31137e-16
259.100000	6.35706e-16
259.050000	6.40308e-16
259.000000	6.44943e-16
258.950000	6.49612e-16
258.900000	6.54315e-16
258.850000	6.59051e-16
258.800000	6.63822e-16
258.750000	6.68627e-16
258.700000	6.73468e-16
258.650000	6.78343e-16
258.600000	6.83253e-16
258.550000	6.88199e-16
258.500000	6.93181e-16
258.450000	6.98199e-16
258.400000	7.03253e-16
258.350000	7.08344e-16
258.300000	7.13472e-16
258.250000	7.18637e-16
258.200000	7.23839e-16
258.150000	7.29079e-16
258.100000	7.34356e-16
258.050000	7.39672e-16
258.000000	7.45027e-16
257.950000	7.5042e-16
257.900000	7.55852e-16
257.850000	7.61324e-16
257.800000	7.66835e-16
257.750000	7.72386e-16
257.700000	7.77977e-16
257.650000	7.83609e-16
257.600000	7.89281e-16
257.550000	7.94995e-16
257.500000	8.00749e-16
257.450000	8.06546e-16
257.400000	8.12384e-16
257.350000	8.18265e-16
257.300000	8.24188e-16
257.250000	8.30155e-16
257.200000	8.36164e-16
257.150000	8.42217e-16
257.100000	8.48313e-16
257.050000	8.54454e-16
257.000000	8.60639e-16
256.950000	8.66869e-16
256.900000	8.73144e-16
256.850000	8.79465e-16
256.800000	8.85831e-16
256.750000	8.92244e-16
256.700000	8.98702e-16
256.650000	9.05208e-16
256.600000	9.1176e-16
256.550000	9.1836e-16
256.500000	9.25008e-16
256.450000	9.31704e-16
256.400000	9.38448e-16
256.350000	9.45242e-16
256.300000	9.52084e-16
256.250000	9.58976e-16
256.200000	9.65918e-16
256.150000	9.7291e-16
256.100000	9.79952e-16
256.050000	9.87046e-16
256.000000	9.94191e-16
255.950000	1.00139e-15
255.900000	1.00864e-15
255.850000	1.01594e-15
255.800000	1.02329e-15
255.750000	1.0307e-15
255.700000	1.03816e-15
255.650000	1.04567e-15
255.600000	1.05324e-15
255.550000	1.06087e-15
255.500000	1.06855e-15
255.450000	1.07628e-15
255.400000	1.08407e-15
255.350000	1.09192e-15
255.300000	1.09982e-15
255.250000	1.10779e-15
255.200000	1.1158e-15
255.150000	1.12388e-15
255.100000	1.13202e-15
255.050000	1.14021e-15
255.000000	1.14846e-15
254.950000	1.15678e-15
254.900000	1.16515e-15
254.850000	1.17358e-15
254.800000	1.18208e-15
254.750000	1.19064e-15
254.700000	1.19925e-15
254.650000	1.20794e-15
254.600000	1.21668e-15
254.550000	1.22549e-15
254.500000	1.23436e-15
254.450000	1.24329e-15
254.400000	1.25229e-15
254.350000	1.26136e-15
254.300000	1.27049e-15
254.250000	1.27968e-15
254.200000	1.28895e-15
254.150000	1.29828e-15
254.100000	1.30767e-15
254.050000	1.31714e-15
254.000000	1.32667e-15
253.950000	1.33628e-15
253.900000	1.34595e-15
253.850000	1.35569e-15
253.800000	1.36551e-15
253.750000	1.37539e-15
253.700000	1.38535e-15
253.650000	1.39537e-15
253.600000	1.40547e-15
253.550000	1.41565e-15
253.500000	1.42589e-15
253.450000	1.43622e-15
253.400000	1.44661e-15
253.350000	1.45708e-15
253.300000	1.46763e-15
253.250000	1.47825e-15
253.200000	1.48895e-15
253.150000	1.49973e-15
253.100000	1.51059e-15
253.050000	1.52152e-15
253.000000	1.53253e-15
252.950000	1.54363e-15
252.900000	1.5548e-15
252.850000	1.56605e-15
252.800000	1.57739e-15
252.750000	1.58881e-15
252.700000	1.60031e-15
252.650000	1.61189e-15
252.600000	1.62356e-15
252.550000	1.63531e-15
252.500000	1.64715e-15
252.450000	1.65907e-15
252.400000	1.67108e-15
252.350000	1.68318e-15
252.300000	1.69536e-15
252.250000	1.70763e-15
252.200000	1.71999e-15
252.150000	1.73244e-15
252.100000	1.74498e-15
252.050000	1.75761e-15
252.000000	1.77033e-15
251.950000	1.78315e-15
251.900000	1.79605e-15
251.850000	1.80905e-15
251.800000	1.82215e-15
251.750000	1.83534e-15
251.700000	1.84862e-15
251.650000	1.862e-15
251.600000	1.87548e-15
251.550000	1.88906e-15
251.500000	1.90273e-15
251.450000	1.9165e-15
251.400000	1.93037e-15
251.350000	1.94435e-15
251.300000	1.95842e-15
251.250000	1.9726e-15
251.200000	1.98687e-15
251.150000	2.00125e-15
251.100000	2.01574e-15
251.050000	2.03033e-15
251.000000	2.04503e-15
250.950000	2.05983e-15
250.900000	2.07474e-15
250.850000	2.08976e-15
250.800000	2.10488e-15
250.750000	2.12012e-15
250.700000	2.13546e-15
250.650000	2.15092e-15
250.600000	2.16649e-15
250.550000	2.18217e-15
250.500000	2.19796e-15
250.450000	2.21387e-15
250.400000	2.2299e-15
250.350000	2.24604e-15
250.300000	2.26229e-15
250.250000	2.27867e-15
250.200000	2.29516e-15
250.150000	2.31177e-15
250.100000	2.32851e-15
250.050000	2.34536e-15
250.000000	2.36234e-15
249.950000	2.37944e-15
249.900000	2.39666e-15
249.850000	2.41401e-15
249.800000	2.43148e-15
249.750000	2.44908e-15
249.700000	2.4668e-15
249.650000	2.48466e-15
249.600000	2.50264e-15
249.550000	2.52076e-15
249.500000	2.539e-15
249.450000	2.55738e-15
249.400000	2.57589e-15
249.350000	2.59453e-15
249.300000	2.61331e-15
249.250000	2.63223e-15
249.200000	2.65128e-15
249.150000	2.67047e-15
249.100000	2.6898e-15
249.050000	2.70927e-15
249.000000	2.72888e-15
248.950000	2.74863e-15
248.900000	2.76852e-15
248.850000	2.78856e-15
248.800000	2.80875e-15
248.750000	2.82907e-15
248.700000	2.84955e-15
248.650000	2.87018e-15
248.600000	2.89095e-15
248.550000	2.91187e-15
248.500000	2.93295e-15
248.450000	2.95418e-15
248.400000	2.97556e-15
248.350000	2.9971e-15
248.300000	3.01879e-15
248.250000	3.04064e-15
248.200000	3.06265e-15
248.150000	3.08481e-15
248.100000	3.10714e-15
248.050000	3.12963e-15
248.000000	3.15228e-15
247.950000	3.1751e-15
247.900000	3.19808e-15
247.850000	3.22123e-15
247.800000	3.24454e-15
247.750000	3.26802e-15
247.700000	3.29168e-15
247.650000	3.3155e-15
247.600000	3.3395e-15
247.550000	3.36367e-15
247.500000	3.38802e-15
247.450000	3.41254e-15
247.400000	3.43724e-15
247.350000	3.46211e-15
247.300000	3.48717e-15
247.250000	3.51241e-15
247.200000	3.53783e-15
247.150000	3.56344e-15
247.100000	3.58923e-15
247.050000	3.61521e-15
247.000000	3.64138e-15
246.950000	3.66773e-15
246.900000	3.69428e-15
246.850000	3.72101e-15
246.800000	3.74795e-15
246.750000	3.77507e-15
246.700000	3.8024e-15
246.650000	3.82992e-15
246.600000	3.85764e-15
246.550000	3.88556e-15
246.500000	3.91368e-15
246.450000	3.942e-15
246.400000	3.97054e-15
246.350000	3.99927e-15
246.300000	4.02822e-15
246.250000	4.05737e-15
246.200000	4.08674e-15
246.150000	4.11632e-15
246.100000	4.14611e-15
246.050000	4.17612e-15
246.000000	4.20634e-15
245.950000	4.23679e-15
245.900000	4.26745e-15
245.850000	4.29834e-15
245.800000	4.32945e-15
245.750000	4.36078e-15
245.700000	4.39234e-15
245.650000	4.42413e-15
245.600000	4.45615e-15
245.550000	4.4884e-15
245.500000	4.52089e-15
245.450000	4.55361e-15
245.400000	4.58657e-15
245.350000	4.61976e-15
245.300000	4.6532e-15
245.250000	4.68688e-15
245.200000	4.7208e-15
245.150000	4.75496e-15
245.100000	4.78938e-15
245.050000	4.82404e-15
245.000000	4.85895e-15
244.950000	4.89412e-15
244.900000	4.92954e-15
244.850000	4.96522e-15
244.800000	5.00116e-15
244.750000	5.03735e-15
244.700000	5.07381e-15
244.650000	5.11053e-15
244.600000	5.14752e-15
244.550000	5.18477e-15
244.500000	5.2223e-15
244.450000	5.26009e-15
244.400000	5.29816e-15
244.350000	5.33651e-15
244.300000	5.37513e-15
244.250000	5.41403e-15
244.200000	5.45322e-15
244.150000	5.49268e-15
244.100000	5.53244e-15
244.050000	5.57248e-15
244.000000	5.61281e-15
243.950000	5.65343e-15
243.900000	5.69434e-15
243.850000	5.73556e-15
243.800000	5.77707e-15
243.750000	5.81888e-15
243.700000	5.86099e-15
243.650000	5.90341e-15
243.600000	5.94613e-15
243.550000	5.98917e-15
243.500000	6.03251e-15
243.450000	6.07617e-15
243.400000	6.12015e-15
243.350000	6.16444e-15
243.300000	6.20906e-15
243.250000	6.25399e-15
243.200000	6.29925e-15
243.150000	6.34484e-15
243.100000	6.39076e-15
243.050000	6.43701e-15
243.000000	6.4836e-15
242.950000	6.53052e-15
242.900000	6.57779e-15
242.850000	6.62539e-15
242.800000	6.67334e-15
242.750000	6.72164e-15
242.700000	6.77029e-15
242.650000	6.81928e-15
242.600000	6.86864e-15
242.550000	6.91835e-15
242.500000	6.96842e-15
242.450000	7.01885e-15
242.400000	7.06964e-15
242.350000	7.12081e-15
242.300000	7.17234e-15
242.250000	7.22425e-15
242.200000	7.27653e-15
242.150000	7.32919e-15
242.100000	7.38224e-15
242.050000	7.43566e-15
242.000000	7.48948e-15
241.950000	7.54368e-15
241.900000	7.59827e-15
241.850000	7.65326e-15
241.800000	7.70865e-15
241.750000	7.76444e-15
241.700000	7.82063e-15
241.650000	7.87723e-15
241.600000	7.93424e-15
241.550000	7.99166e-15
241.500000	8.0495e-15
241.450000	8.10775e-15
241.400000	8.16643e-15
241.350000	8.22553e-15
241.300000	8.28506e-15
241.250000	8.34502e-15
241.200000	8.40541e-15
241.150000	8.46624e-15
241.100000	8.52751e-15
241.050000	8.58922e-15
241.000000	8.65139e-15
240.950000	8.714e-15
240.900000	8.77706e-15
240.850000	8.84058e-15
240.800000	8.90456e-15
240.750000	8.969e-15
240.700000	9.03391e-15
240.650000	9.09929e-15
240.600000	9.16514e-15
240.550000	9.23147e-15
240.500000	9.29827e-15
240.450000	9.36557e-15
240.400000	9.43334e-15
240.350000	9.50161e-15
240.300000	9.57037e-15
240.250000	9.63964e-15
240.200000	9.7094e-15
240.150000	9.77966e-15
240.100000	9.85044e-15
240.050000	9.92172e-15
240.000000	9.99353e-15
239.950000	1.00658e-14
239.900000	1.01387e-14
239.850000	1.02121e-14
239.800000	1.0286e-14
239.750000	1.03604e-14
239.700000	1.04354e-14
239.650000	1.05109e-14
239.600000	1.0587e-14
239.550000	1.06636e-14
239.500000	1.07408e-14
239.450000	1.08185e-14
239.400000	1.08968e-14
239.350000	1.09756e-14
239.300000	1.10551e-14
239.250000	1.11351e-14
239.200000	1.12157e-14
239.150000	1.12968e-14
239.100000	1.13786e-14
239.050000	1.14609e-14
239.000000	1.15439e-14
238.950000	1.16274e-14
238.900000	1.17115e-14
238.850000	1.17963e-14
238.800000	1.18817e-14
238.750000	1.19676e-14
238.700000	1.20543e-14
238.650000	1.21415e-14
238.600000	1.22293e-14
238.550000	1.23179e-14
238.500000	1.2407e-14
238.450000	1.24968e-14
238.400000	1.25872e-14
238.350000	1.26783e-14
238.300000	1.27701e-14
238.250000	1.28625e-14
238.200000	1.29555e-14
238.150000	1.30493e-14
238.100000	1.31437e-14
238.050000	1.32389e-14
238.000000	1.33347e-14
237.950000	1.34312e-14
237.900000	1.35284e-14
237.850000	1.36263e-14
237.800000	1.37249e-14
237.750000	1.38242e-14
237.700000	1.39242e-14
237.650000	1.4025e-14
237.600000	1.41265e-14
237.550000	1.42287e-14
237.500000	1.43317e-14
237.450000	1.44354e-14
237.400000	1.45398e-14
237.350000	1.46451e-14
237.300000	1.4751e-14
237.250000	1.48578e-14
237.200000	1.49653e-14
237.150000	1.50736e-14
237.100000	1.51827e-14
237.050000	1.52926e-14
237.000000	1.54032e-14
236.950000	1.55147e-14
236.900000	1.5627e-14
236.850000	1.57401e-14
236.800000	1.5854e-14
236.750000	1.59687e-14
236.700000	1.60842e-14
236.650000	1.62006e-14
236.600000	1.63179e-14
236.550000	1.6436e-14
236.500000	1.65549e-14
236.450000	1.66747e-14
236.400000	1.67954e-14
236.350000	1.69169e-14
236.300000	1.70393e-14
236.250000	1.71626e-14
236.200000	1.72868e-14
236.150000	1.74119e-14
236.100000	1.75379e-14
236.050000	1.76648e-14
236.000000	1.77926e-14
235.950000	1.79214e-14
235.900000	1.80511e-14
235.850000	1.81817e-14
235.800000	1.83133e-14
235.750000	1.84458e-14
235.700000	1.85793e-14
235.650000	1.87137e-14
235.600000	1.88492e-14
235.550000	1.89856e-14
235.500000	1.91229e-14
235.450000	1.92613e-14
235.400000	1.94007e-14
235.350000	1.95411e-14
235.300000	1.96825e-14
235.250000	1.98249e-14
235.200000	1.99684e-14
235.150000	2.01129e-14
235.100000	2.02584e-14
235.050000	2.0405e-14
235.000000	2.05527e-14
234.950000	2.07014e-14
234.900000	2.08512e-14
234.850000	2.10021e-14
234.800000	2.11541e-14
234.750000	2.13071e-14
234.700000	2.14613e-14
234.650000	2.16166e-14
234.600000	2.1773e-14
234.550000	2.19306e-14
234.500000	2.20893e-14
234.450000	2.22491e-14
234.400000	2.24101e-14
234.350000	2.25723e-14
234.300000	2.27356e-14
234.250000	2.29002e-14
234.200000	2.30659e-14
234.150000	2.32328e-14
234.100000	2.34009e-14
234.050000	2.35702e-14
234.000000	2.37408e-14
233.950000	2.39126e-14
233.900000	2.40856e-14
233.850000	2.42599e-14
233.800000	2.44354e-14
233.750000	2.46123e-14
233.700000	2.47904e-14
233.650000	2.49697e-14
233.600000	2.51504e-14
233.550000	2.53324e-14
233.500000	2.55157e-14
233.450000	2.57004e-14
233.400000	2.58863e-14
233.350000	2.60736e-14
233.300000	2.62623e-14
233.250000	2.64523e-14
233.200000	2.66438e-14
233.150000	2.68365e-14
233.100000	2.70307e-14
233.050000	2.72263e-14
233.000000	2.74233e-14
232.950000	2.76218e-14
232.900000	2.78217e-14
232.850000	2.8023e-14
232.800000	2.82257e-14
232.750000	2.843e-14
232.700000	2.86357e-14
232.650000	2.88429e-14
232.600000	2.90516e-14
232.550000	2.92618e-14
232.500000	2.94736e-14
232.450000	2.96868e-14
232.400000	2.99016e-14
232.350000	3.0118e-14
232.300000	3.03359e-14
232.250000	3.05555e-14
232.200000	3.07766e-14
232.150000	3.09992e-14
232.100000	3.12236e-14
232.050000	3.14495e-14
232.000000	3.16771e-14
231.950000	3.19063e-14
231.900000	3.21371e-14
231.850000	3.23697e-14
231.800000	3.26039e-14
231.750000	3.28398e-14
231.700000	3.30774e-14
231.650000	3.33168e-14
231.600000	3.35579e-14
231.550000	3.38007e-14
231.500000	3.40452e-14
231.450000	3.42916e-14
231.400000	3.45397e-14
231.350000	3.47896e-14
231.300000	3.50414e-14
231.250000	3.52949e-14
231.200000	3.55503e-14
231.150000	3.58075e-14
231.100000	3.60666e-14
231.050000	3.63276e-14
231.000000	3.65905e-14
230.950000	3.68552e-14
230.900000	3.71219e-14
230.850000	3.73905e-14
230.800000	3.7661e-14
230.750000	3.79336e-14
230.700000	3.8208e-14
230.650000	3.84845e-14
230.600000	3.8763e-14
230.550000	3.90434e-14
230.500000	3.93259e-14
230.450000	3.96105e-14
230.400000	3.98971e-14
230.350000	4.01858e-14
230.300000	4.04765e-14
230.250000	4.07694e-14
230.200000	4.10644e-14
230.150000	4.13615e-14
230.100000	4.16608e-14
230.050000	4.19623e-14
230.000000	4.22659e-14
229.950000	4.25717e-14
229.900000	4.28797e-14
229.850000	4.319e-14
229.800000	4.35025e-14
229.750000	4.38173e-14
229.700000	4.41343e-14
229.650000	4.44536e-14
229.600000	4.47753e-14
229.550000	4.50993e-14
229.500000	4.54256e-14
229.450000	4.57543e-14
229.400000	4.60853e-14
229.350000	4.64188e-14
229.300000	4.67546e-14
229.250000	4.70929e-14
229.200000	4.74337e-14
229.150000	4.77769e-14
229.100000	4.81226e-14
229.050000	4.84707e-14
229.000000	4.88215e-14
228.950000	4.91747e-14
228.900000	4.95305e-14
228.850000	4.98889e-14
228.800000	5.02499e-14
228.750000	5.06134e-14
228.700000	5.09796e-14
228.650000	5.13485e-14
228.600000	5.172e-14
228.550000	5.20942e-14
228.500000	5.24712e-14
228.450000	5.28508e-14
228.400000	5.32332e-14
228.350000	5.36184e-14
228.300000	5.40063e-14
228.250000	5.43971e-14
228.200000	5.47907e-14
228.150000	5.51871e-14
228.100000	5.55864e-14
228.050000	5.59886e-14
228.000000	5.63937e-14
227.950000	5.68017e-14
227.900000	5.72127e-14
227.850000	5.76266e-14
227.800000	5.80436e-14
227.750000	5.84635e-14
227.700000	5.88865e-14
227.650000	5.93126e-14
227.600000	5.97417e-14
227.550000	6.0174e-14
227.500000	6.06094e-14
227.450000	6.10479e-14
227.400000	6.14896e-14
227.350000	6.19345e-14
227.300000	6.23826e-14
227.250000	6.28339e-14
227.200000	6.32886e-14
227.150000	6.37465e-14
227.100000	6.42077e-14
227.050000	6.46722e-14
227.000000	6.51402e-14
226.950000	6.56115e-14
226.900000	6.60862e-14
226.850000	6.65643e-14
226.800000	6.70459e-14
226.750000	6.7531e-14
226.700000	6.80196e-14
226.650000	6.85117e-14
226.600000	6.90074e-14
226.550000	6.95067e-14
226.500000	7.00096e-14
226.450000	7.05161e-14
226.400000	7.10263e-14
226.350000	7.15402e-14
226.300000	7.20578e-14
226.250000	7.25791e-14
226.200000	7.31043e-14
226.150000	7.36332e-14
226.100000	7.41659e-14
226.050000	7.47025e-14
226.000000	7.5243e-14
225.950000	7.57874e-14
225.900000	7.63357e-14
225.850000	7.6888e-14
225.800000	7.74443e-14
225.750000	7.80046e-14
225.700000	7.85689e-14
225.650000	7.91374e-14
225.600000	7.97099e-14
225.550000	8.02866e-14
225.500000	8.08675e-14
225.450000	8.14526e-14
225.400000	8.20419e-14
225.350000	8.26355e-14
225.300000	8.32333e-14
225.250000	8.38355e-14
225.200000	8.44421e-14
225.150000	8.5053e-14
225.100000	8.56683e-14
225.050000	8.62881e-14
225.000000	8.69124e-14
224.950000	8.75412e-14
224.900000	8.81746e-14
224.850000	8.88125e-14
224.800000	8.94551e-14
224.750000	9.01023e-14
224.700000	9.07541e-14
224.650000	9.14107e-14
224.600000	9.20721e-14
224.550000	9.27382e-14
224.500000	9.34092e-14
224.450000	9.4085e-14
224.400000	9.47656e-14
224.350000	9.54512e-14
224.300000	9.61418e-14
224.250000	9.68374e-14
224.200000	9.7538e-14
224.150000	9.82437e-14
224.100000	9.89544e-14
224.050000	9.96703e-14
224.000000	1.00391e-13
223.950000	1.01118e-13
223.900000	1.01849e-13
223.850000	1.02586e-13
223.800000	1.03328e-13
223.750000	1.04076e-13
223.700000	1.04829e-13
223.650000	1.05587e-13
223.600000	1.06351e-13
223.550000	1.07121e-13
223.500000	1.07896e-13
223.450000	1.08676e-13
223.400000	1.09462e-13
223.350000	1.10254e-13
223.300000	1.11052e-13
223.250000	1.11855e-13
223.200000	1.12665e-13
223.150000	1.1348e-13
223.100000	1.14301e-13
223.050000	1.15128e-13
223.000000	1.1596e-13
222.950000	1.16799e-13
222.900000	1.17644e-13
222.850000	1.18496e-13
222.800000	1.19353e-13
222.750000	1.20216e-13
222.700000	1.21086e-13
222.650000	1.21962e-13
222.600000	1.22844e-13
222.550000	1.23733e-13
222.500000	1.24628e-13
222.450000	1.2553e-13
222.400000	1.26438e-13
222.350000	1.27353e-13
222.300000	1.28274e-13
222.250000	1.29202e-13
222.200000	1.30137e-13
222.150000	1.31078e-13
222.100000	1.32026e-13
222.050000	1.32982e-13
222.000000	1.33944e-13
221.950000	1.34913e-13
221.900000	1.35889e-13
221.850000	1.36872e-13
221.800000	1.37862e-13
221.750000	1.38859e-13
221.700000	1.39864e-13
221.650000	1.40876e-13
221.600000	1.41895e-13
221.550000	1.42921e-13
221.500000	1.43955e-13
221.450000	1.44997e-13
221.400000	1.46046e-13
221.350000	1.47102e-13
221.300000	1.48166e-13
221.250000	1.49238e-13
221.200000	1.50318e-13
221.150000	1.51405e-13
221.100000	1.52501e-13
221.050000	1.53604e-13
221.000000	1.54715e-13
220.950000	1.55834e-13
220.900000	1.56962e-13
220.850000	1.58097e-13
220.800000	1.59241e-13
220.750000	1.60393e-13
220.700000	1.61553e-13
220.650000	1.62722e-13
220.600000	1.63899e-13
220.550000	1.65085e-13
220.500000	1.66279e-13
220.450000	1.67482e-13
220.400000	1.68694e-13
220.350000	1.69914e-13
220.300000	1.71143e-13
220.250000	1.72381e-13
220.200000	1.73628e-13
220.150000	1.74884e-13
220.100000	1.7615e-13
220.050000	1.77424e-13
220.000000	1.78707e-13
219.950000	1.8e-13
219.900000	1.81302e-13
219.850000	1.82614e-13
219.800000	1.83935e-13
219.750000	1.85266e-13
219.700000	1.86606e-13
219.650000	1.87956e-13
219.600000	1.89315e-13
219.550000	1.90685e-13
219.500000	1.92064e-13
219.450000	1.93454e-13
219.400000	1.94853e-13
219.350000	1.96263e-13
219.300000	1.97683e-13
219.250000	1.99113e-13
219.200000	2.00553e-13
219.150000	2.02004e-13
219.100000	2.03465e-13
219.050000	2.04937e-13
219.000000	2.06419e-13
218.950000	2.07913e-13
218.900000	2.09417e-13
218.850000	2.10932e-13
218.800000	2.12458e-13
218.750000	2.13994e-13
218.700000	2.15542e-13
218.650000	2.17102e-13
218.600000	2.18672e-13
218.550000	2.20254e-13
218.500000	2.21847e-13
218.450000	2.23452e-13
218.400000	2.25069e-13
218.350000	2.26697e-13
218.300000	2.28337e-13
218.250000	2.29988e-13
218.200000	2.31652e-13
218.150000	2.33328e-13
218.100000	2.35016e-13
218.050000	2.36716e-13
218.000000	2.38428e-13
217.950000	2.40153e-13
217.900000	2.4189e-13
217.850000	2.4364e-13
217.800000	2.45402e-13
217.750000	2.47177e-13
217.700000	2.48966e-13
217.650000	2.50766e-13
217.600000	2.5258e-13
217.550000	2.54408e-13
217.500000	2.56248e-13
217.450000	2.58102e-13
217.400000	2.59969e-13
217.350000	2.61849e-13
217.300000	2.63743e-13
217.250000	2.65651e-13
217.200000	2.67573e-13
217.150000	2.69508e-13
217.100000	2.71458e-13
217.050000	2.73421e-13
217.000000	2.75399e-13
216.950000	2.77391e-13
216.900000	2.79398e-13
216.850000	2.81419e-13
216.800000	2.83455e-13
216.750000	2.85505e-13
216.700000	2.8757e-13
216.650000	2.89651e-13
216.600000	2.91746e-13
216.550000	2.93856e-13
216.500000	2.95982e-13
216.450000	2.98123e-13
216.400000	3.00279e-13
216.350000	3.02451e-13
216.300000	3.04639e-13
216.250000	3.06843e-13
216.200000	3.09062e-13
216.150000	3.11298e-13
216.100000	3.1355e-13
216.050000	3.15818e-13
216.000000	3.18102e-13
215.950000	3.20403e-13
215.900000	3.22721e-13
215.850000	3.25055e-13
215.800000	3.27407e-13
215.750000	3.29775e-13
215.700000	3.3216e-13
215.650000	3.34563e-13
215.600000	3.36983e-13
215.550000	3.39421e-13
215.500000	3.41876e-13
215.450000	3.44349e-13
215.400000	3.4684e-13
215.350000	3.49348e-13
215.300000	3.51875e-13
215.250000	3.54421e-13
215.200000	3.56984e-13
215.150000	3.59567e-13
215.100000	3.62167e-13
215.050000	3.64787e-13
215.000000	3.67426e-13
214.950000	3.70083e-13
214.900000	3.7276e-13
214.850000	3.75457e-13
214.800000	3.78172e-13
214.750000	3.80908e-13
214.700000	3.83663e-13
214.650000	3.86438e-13
214.600000	3.89234e-13
214.550000	3.92049e-13
214.500000	3.94885e-13
214.450000	3.97741e-13
214.400000	4.00618e-13
214.350000	4.03516e-13
214.300000	4.06434e-13
214.250000	4.09374e-13
214.200000	4.12335e-13
214.150000	4.15318e-13
214.100000	4.18322e-13
214.050000	4.21348e-13
214.000000	4.24395e-13
213.950000	4.27465e-13
213.900000	4.30557e-13
213.850000	4.33671e-13
213.800000	4.36808e-13
213.750000	4.39968e-13
213.700000	4.4315e-13
213.650000	4.46355e-13
213.600000	4.49584e-13
213.550000	4.52836e-13
213.500000	4.56111e-13
213.450000	4.5941e-13
213.400000	4.62733e-13
213.350000	4.6608e-13
213.300000	4.69452e-13
213.250000	4.72847e-13
213.200000	4.76267e-13
213.150000	4.79712e-13
213.100000	4.83182e-13
213.050000	4.86677e-13
213.000000	4.90197e-13
212.950000	4.93742e-13
212.900000	4.97314e-13
212.850000	5.00911e-13
212.800000	5.04534e-13
212.750000	5.08183e-13
212.700000	5.11859e-13
212.650000	5.15561e-13
212.600000	5.1929e-13
212.550000	5.23046e-13
212.500000	5.26829e-13
212.450000	5.3064e-13
212.400000	5.34478e-13
212.350000	5.38344e-13
212.300000	5.42237e-13
212.250000	5.46159e-13
212.200000	5.5011e-13
212.150000	5.54089e-13
212.100000	5.58096e-13
212.050000	5.62133e-13
212.000000	5.66199e-13
211.950000	5.70294e-13
211.900000	5.74419e-13
211.850000	5.78573e-13
211.800000	5.82758e-13
211.750000	5.86973e-13
211.700000	5.91219e-13
211.650000	5.95495e-13
211.600000	5.99802e-13
211.550000	6.0414e-13
211.500000	6.0851e-13
211.450000	6.12911e-13
211.400000	6.17344e-13
211.350000	6.21809e-13
211.300000	6.26306e-13
211.250000	6.30836e-13
211.200000	6.35399e-13
211.150000	6.39994e-13
211.100000	6.44623e-13
211.050000	6.49286e-13
211.000000	6.53982e-13
210.950000	6.58712e-13
210.900000	6.63476e-13
210.850000	6.68275e-13
210.800000	6.73108e-13
210.750000	6.77976e-13
210.700000	6.8288e-13
210.650000	6.87819e-13
210.600000	6.92794e-13
210.550000	6.97804e-13
210.500000	7.02851e-13
210.450000	7.07935e-13
210.400000	7.13055e-13
210.350000	7.18212e-13
210.300000	7.23407e-13
210.250000	7.28639e-13
210.200000	7.33909e-13
210.150000	7.39217e-13
210.100000	7.44563e-13
210.050000	7.49948e-13
210.000000	7.55372e-13
209.950000	7.60835e-13
209.900000	7.66338e-13
209.850000	7.71881e-13
209.800000	7.77463e-13
209.750000	7.83086e-13
209.700000	7.8875e-13
209.650000	7.94454e-13
209.600000	8.002e-13
209.550000	8.05988e-13
209.500000	8.11817e-13
209.450000	8.17688e-13
209.400000	8.23602e-13
209.350000	8.29559e-13
209.300000	8.35558e-13
209.250000	8.41601e-13
209.200000	8.47688e-13
209.150000	8.53819e-13
209.100000	8.59994e-13
209.050000	8.66214e-13
209.000000	8.72479e-13
208.950000	8.78789e-13
208.900000	8.85144e-13
208.850000	8.91546e-13
208.800000	8.97994e-13
208.750000	9.04488e-13
208.700000	9.1103e-13
208.650000	9.17619e-13
208.600000	9.24255e-13
208.550000	9.30939e-13
208.500000	9.37672e-13
208.450000	9.44454e-13
208.400000	9.51284e-13
208.350000	9.58164e-13
208.300000	9.65094e-13
208.250000	9.72073e-13
208.200000	9.79104e-13
208.150000	9.86185e-13
208.100000	9.93317e-13
208.050000	1.0005e-12
208.000000	1.00774e-12
207.950000	1.01502e-12
207.900000	1.02237e-12
207.850000	1.02976e-12
207.800000	1.03721e-12
207.750000	1.04471e-12
207.700000	1.05226e-12
207.650000	1.05987e-12
207.600000	1.06754e-12
207.550000	1.07526e-12
207.500000	1.08304e-12
207.450000	1.09087e-12
207.400000	1.09876e-12
207.350000	1.1067e-12
207.300000	1.11471e-12
207.250000	1.12277e-12
207.200000	1.13089e-12
207.150000	1.13907e-12
207.100000	1.1473e-12
207.050000	1.1556e-12
207.000000	1.16396e-12
206.950000	1.17238e-12
206.900000	1.18086e-12
206.850000	1.1894e-12
206.800000	1.198e-12
206.750000	1.20666e-12
206.700000	1.21539e-12
206.650000	1.22418e-12
206.600000	1.23303e-12
206.550000	1.24195e-12
206.500000	1.25093e-12
206.450000	1.25997e-12
206.400000	1.26909e-12
206.350000	1.27826e-12
206.300000	1.28751e-12
206.250000	1.29682e-12
206.200000	1.3062e-12
206.150000	1.31564e-12
206.100000	1.32516e-12
206.050000	1.33474e-12
206.000000	1.34439e-12
205.950000	1.35412e-12
205.900000	1.36391e-12
205.850000	1.37377e-12
205.800000	1.38371e-12
205.750000	1.39371e-12
205.700000	1.40379e-12
205.650000	1.41395e-12
205.600000	1.42417e-12
205.550000	1.43447e-12
205.500000	1.44484e-12
205.450000	1.45529e-12
205.400000	1.46582e-12
205.350000	1.47642e-12
205.300000	1.48709e-12
205.250000	1.49785e-12
205.200000	1.50868e-12
205.150000	1.51959e-12
205.100000	1.53058e-12
205.050000	1.54165e-12
205.000000	1.5528e-12
204.950000	1.56402e-12
204.900000	1.57533e-12
204.850000	1.58673e-12
204.800000	1.5982e-12
204.750000	1.60976e-12
204.700000	1.6214e-12
204.650000	1.63313e-12
204.600000	1.64494e-12
204.550000	1.65683e-12
204.500000	1.66881e-12
204.450000	1.68088e-12
204.400000	1.69303e-12
204.350000	1.70528e-12
204.300000	1.71761e-12
204.250000	1.73003e-12
204.200000	1.74254e-12
204.150000	1.75514e-12
204.100000	1.76783e-12
204.050000	1.78062e-12
204.000000	1.79349e-12
203.950000	1.80646e-12
203.900000	1.81953e-12
203.850000	1.83268e-12
203.800000	1.84594e-12
203.750000	1.85929e-12
203.700000	1.87273e-12
203.650000	1.88627e-12
203.600000	1.89991e-12
203.550000	1.91365e-12
203.500000	1.92749e-12
203.450000	1.94143e-12
203.400000	1.95547e-12
203.350000	1.96961e-12
203.300000	1.98385e-12
203.250000	1.9982e-12
203.200000	2.01265e-12
203.150000	2.0272e-12
203.100000	2.04186e-12
203.050000	2.05662e-12
203.000000	2.0715e-12
202.950000	2.08648e-12
202.900000	2.10156e-12
202.850000	2.11676e-12
202.800000	2.13207e-12
202.750000	2.14748e-12
202.700000	2.16301e-12
202.650000	2.17865e-12
202.600000	2.19441e-12
202.550000	2.21028e-12
202.500000	2.22626e-12
202.450000	2.24236e-12
202.400000	2.25857e-12
202.350000	2.2749e-12
202.300000	2.29135e-12
202.250000	2.30792e-12
202.200000	2.32461e-12
202.150000	2.34142e-12
202.100000	2.35835e-12
202.050000	2.37541e-12
202.000000	2.39258e-12
201.950000	2.40988e-12
201.900000	2.42731e-12
201.850000	2.44486e-12
201.800000	2.46254e-12
201.750000	2.48035e-12
201.700000	2.49828e-12
201.650000	2.51635e-12
201.600000	2.53454e-12
201.550000	2.55287e-12
201.500000	2.57133e-12
201.450000	2.58992e-12
201.400000	2.60865e-12
201.350000	2.62751e-12
201.300000	2.64651e-12
201.250000	2.66565e-12
201.200000	2.68492e-12
201.150000	2.70434e-12
201.100000	2.72389e-12
201.050000	2.74359e-12
201.000000	2.76342e-12
200.950000	2.78341e-12
200.900000	2.80353e-12
200.850000	2.8238e-12
200.800000	2.84422e-12
200.750000	2.86479e-12
200.700000	2.8855e-12
200.650000	2.90637e-12
200.600000	2.92738e-12
200.550000	2.94855e-12
200.500000	2.96987e-12
200.450000	2.99134e-12
200.400000	3.01297e-12
200.350000	3.03476e-12
200.300000	3.0567e-12
200.250000	3.0788e-12
200.200000	3.10107e-12
200.150000	3.12349e-12
200.100000	3.14607e-12
200.050000	3.16882e-12
200.000000	3.19173e-12
199.950000	3.21481e-12
199.900000	3.23806e-12
199.850000	3.26147e-12
199.800000	3.28505e-12
199.750000	3.3088e-12
199.700000	3.33273e-12
199.650000	3.35683e-12
199.600000	3.3811e-12
199.550000	3.40555e-12
199.500000	3.43017e-12
199.450000	3.45497e-12
199.400000	3.47995e-12
199.350000	3.50511e-12
199.300000	3.53046e-12
199.250000	3.55598e-12
199.200000	3.5817e-12
199.150000	3.60759e-12
199.100000	3.63368e-12
199.050000	3.65995e-12
199.000000	3.68641e-12
198.950000	3.71307e-12
198.900000	3.73991e-12
198.850000	3.76696e-12
198.800000	3.79419e-12
198.750000	3.82162e-12
198.700000	3.84926e-12
198.650000	3.87709e-12
198.600000	3.90512e-12
198.550000	3.93336e-12
198.500000	3.96179e-12
198.450000	3.99044e-12
198.400000	4.01929e-12
198.350000	4.04835e-12
198.300000	4.07762e-12
198.250000	4.10711e-12
198.200000	4.1368e-12
198.150000	4.16671e-12
198.100000	4.19684e-12
198.050000	4.22718e-12
198.000000	4.25774e-12
197.950000	4.28853e-12
197.900000	4.31954e-12
197.850000	4.35077e-12
197.800000	4.38222e-12
197.750000	4.41391e-12
197.700000	4.44582e-12
197.650000	4.47796e-12
197.600000	4.51034e-12
197.550000	4.54295e-12
197.500000	4.5758e-12
197.450000	4.60888e-12
197.400000	4.6422e-12
197.350000	4.67577e-12
197.300000	4.70957e-12
197.250000	4.74362e-12
197.200000	4.77792e-12
197.150000	4.81246e-12
197.100000	4.84726e-12
197.050000	4.8823e-12
197.000000	4.9176e-12
196.950000	4.95316e-12
196.900000	4.98897e-12
196.850000	5.02504e-12
196.800000	5.06137e-12
196.750000	5.09796e-12
196.700000	5.13482e-12
196.650000	5.17194e-12
196.600000	5.20933e-12
196.550000	5.247e-12
196.500000	5.28493e-12
196.450000	5.32314e-12
196.400000	5.36163e-12
196.350000	5.40039e-12
196.300000	5.43944e-12
196.250000	5.47876e-12
196.200000	5.51837e-12
196.150000	5.55827e-12
196.100000	5.59845e-12
196.050000	5.63893e-12
196.000000	5.6797e-12
195.950000	5.72076e-12
195.900000	5.76212e-12
195.850000	5.80378e-12
195.800000	5.84574e-12
195.750000	5.888e-12
195.700000	5.93057e-12
195.650000	5.97345e-12
195.600000	6.01663e-12
195.550000	6.06013e-12
195.500000	6.10394e-12
195.450000	6.14807e-12
195.400000	6.19252e-12
195.350000	6.23729e-12
195.300000	6.28238e-12
195.250000	6.3278e-12
195.200000	6.37355e-12
195.150000	6.41963e-12
195.100000	6.46604e-12
195.050000	6.51279e-12
195.000000	6.55987e-12
194.950000	6.6073e-12
194.900000	6.65506e-12
194.850000	6.70318e-12
194.800000	6.75164e-12
194.750000	6.80045e-12
194.700000	6.84961e-12
194.650000	6.89913e-12
194.600000	6.94901e-12
194.550000	6.99924e-12
194.500000	7.04985e-12
194.450000	7.10081e-12
194.400000	7.15215e-12
194.350000	7.20385e-12
194.300000	7.25593e-12
194.250000	7.30839e-12
194.200000	7.36122e-12
194.150000	7.41444e-12
194.100000	7.46804e-12
194.050000	7.52203e-12
194.000000	7.57641e-12
193.950000	7.63118e-12
193.900000	7.68635e-12
193.850000	7.74192e-12
193.800000	7.79789e-12
193.750000	7.85426e-12
193.700000	7.91104e-12
193.650000	7.96823e-12
193.600000	8.02583e-12
193.550000	8.08385e-12
193.500000	8.14229e-12
193.450000	8.20116e-12
193.400000	8.26044e-12
193.350000	8.32016e-12
193.300000	8.38031e-12
193.250000	8.44089e-12
193.200000	8.50191e-12
193.150000	8.56337e-12
193.100000	8.62528e-12
193.050000	8.68763e-12
193.000000	8.75044e-12
192.950000	8.81369e-12
192.900000	8.87741e-12
192.850000	8.94158e-12
192.800000	9.00622e-12
192.750000	9.07133e-12
192.700000	9.13691e-12
192.650000	9.20296e-12
192.600000	9.26949e-12
192.550000	9.3365e-12
192.500000	9.40399e-12
192.450000	9.47197e-12
192.400000	9.54044e-12
192.350000	9.60941e-12
192.300000	9.67888e-12
192.250000	9.74884e-12
192.200000	9.81932e-12
192.150000	9.8903e-12
192.100000	9.9618e-12
192.050000	1.00338e-11
192.000000	1.01063e-11
191.950000	1.01794e-11
191.900000	1.0253e-11
191.850000	1.03271e-11
191.800000	1.04018e-11
191.750000	1.04769e-11
191.700000	1.05527e-11
191.650000	1.0629e-11
191.600000	1.07058e-11
191.550000	1.07832e-11
191.500000	1.08611e-11
191.450000	1.09397e-11
191.400000	1.10187e-11
191.350000	1.10984e-11
191.300000	1.11786e-11
191.250000	1.12594e-11
191.200000	1.13408e-11
191.150000	1.14228e-11
191.100000	1.15054e-11
191.050000	1.15885e-11
191.000000	1.16723e-11
190.950000	1.17567e-11
190.900000	1.18417e-11
190.850000	1.19273e-11
190.800000	1.20135e-11
190.750000	1.21003e-11
190.700000	1.21878e-11
190.650000	1.22759e-11
190.600000	1.23646e-11
190.550000	1.2454e-11
190.500000	1.2544e-11
190.450000	1.26347e-11
190.400000	1.2726e-11
190.350000	1.2818e-11
190.300000	1.29107e-11
190.250000	1.3004e-11
190.200000	1.3098e-11
190.150000	1.31927e-11
190.100000	1.3288e-11
190.050000	1.33841e-11
190.000000	1.34808e-11
189.950000	1.35783e-11
189.900000	1.36764e-11
189.850000	1.37753e-11
189.800000	1.38749e-11
189.750000	1.39751e-11
189.700000	1.40762e-11
189.650000	1.41779e-11
189.600000	1.42804e-11
189.550000	1.43836e-11
189.500000	1.44876e-11
189.450000	1.45923e-11
189.400000	1.46978e-11
189.350000	1.4804e-11
189.300000	1.4911e-11
189.250000	1.50188e-11
189.200000	1.51274e-11
189.150000	1.52367e-11
189.100000	1.53469e-11
189.050000	1.54578e-11
189.000000	1.55695e-11
188.950000	1.56821e-11
188.900000	1.57954e-11
188.850000	1.59096e-11
188.800000	1.60246e-11
188.750000	1.61404e-11
188.700000	1.62571e-11
188.650000	1.63746e-11
188.600000	1.64929e-11
188.550000	1.66121e-11
188.500000	1.67322e-11
188.450000	1.68532e-11
188.400000	1.6975e-11
188.350000	1.70977e-11
188.300000	1.72212e-11
188.250000	1.73457e-11
188.200000	1.74711e-11
188.150000	1.75974e-11
188.100000	1.77246e-11
188.050000	1.78527e-11
188.000000	1.79817e-11
187.950000	1.81117e-11
187.900000	1.82426e-11
187.850000	1.83745e-11
187.800000	1.85073e-11
187.750000	1.8641e-11
187.700000	1.87758e-11
187.650000	1.89115e-11
187.600000	1.90482e-11
187.550000	1.91858e-11
187.500000	1.93245e-11
187.450000	1.94642e-11
187.400000	1.96049e-11
187.350000	1.97466e-11
187.300000	1.98893e-11
187.250000	2.0033e-11
187.200000	2.01778e-11
187.150000	2.03237e-11
187.100000	2.04706e-11
187.050000	2.06185e-11
187.000000	2.07676e-11
186.950000	2.09177e-11
186.900000	2.10688e-11
186.850000	2.12211e-11
186.800000	2.13745e-11
186.750000	2.1529e-11
186.700000	2.16846e-11
186.650000	2.18413e-11
186.600000	2.19992e-11
186.550000	2.21582e-11
186.500000	2.23183e-11
186.450000	2.24796e-11
186.400000	2.26421e-11
186.350000	2.28058e-11
186.300000	2.29706e-11
186.250000	2.31366e-11
186.200000	2.33038e-11
186.150000	2.34722e-11
186.100000	2.36419e-11
186.050000	2.38128e-11
186.000000	2.39849e-11
185.950000	2.41582e-11
185.900000	2.43328e-11
185.850000	2.45087e-11
185.800000	2.46858e-11
185.750000	2.48642e-11
185.700000	2.50439e-11
185.650000	2.52249e-11
185.600000	2.54072e-11
185.550000	2.55909e-11
185.500000	2.57758e-11
185.450000	2.59621e-11
185.400000	2.61497e-11
185.350000	2.63387e-11
185.300000	2.65291e-11
185.250000	2.67208e-11
185.200000	2.69139e-11
185.150000	2.71085e-11
185.100000	2.73044e-11
185.050000	2.75017e-11
185.000000	2.77005e-11
184.950000	2.79007e-11
184.900000	2.81023e-11
184.850000	2.83054e-11
184.800000	2.851e-11
184.750000	2.8716e-11
184.700000	2.89236e-11
184.650000	2.91326e-11
184.600000	2.93431e-11
184.550000	2.95552e-11
184.500000	2.97688e-11
184.450000	2.99839e-11
184.400000	3.02006e-11
184.350000	3.04189e-11
184.300000	3.06387e-11
184.250000	3.08602e-11
184.200000	3.10832e-11
184.150000	3.13078e-11
184.100000	3.15341e-11
184.050000	3.1762e-11
184.000000	3.19915e-11
183.950000	3.22227e-11
183.900000	3.24556e-11
183.850000	3.26901e-11
183.800000	3.29264e-11
183.750000	3.31643e-11
183.700000	3.3404e-11
183.650000	3.36454e-11
183.600000	3.38886e-11
183.550000	3.41335e-11
183.500000	3.43802e-11
183.450000	3.46286e-11
183.400000	3.48789e-11
183.350000	3.51309e-11
183.300000	3.53848e-11
183.250000	3.56405e-11
183.200000	3.58981e-11
183.150000	3.61575e-11
183.100000	3.64188e-11
183.050000	3.6682e-11
183.000000	3.69471e-11
182.950000	3.72141e-11
182.900000	3.7483e-11
182.850000	3.77539e-11
182.800000	3.80267e-11
182.750000	3.83015e-11
182.700000	3.85783e-11
182.650000	3.88571e-11
182.600000	3.91379e-11
182.550000	3.94207e-11
182.500000	3.97056e-11
182.450000	3.99926e-11
182.400000	4.02816e-11
182.350000	4.05727e-11
182.300000	4.08659e-11
182.250000	4.11612e-11
182.200000	4.14586e-11
182.150000	4.17582e-11
182.100000	4.206e-11
182.050000	4.23639e-11
182.000000	4.26701e-11
181.950000	4.29784e-11
181.900000	4.3289e-11
181.850000	4.36018e-11
181.800000	4.39169e-11
181.750000	4.42343e-11
181.700000	4.45539e-11
181.650000	4.48759e-11
181.600000	4.52002e-11
181.550000	4.55268e-11
181.500000	4.58558e-11
181.450000	4.61871e-11
181.400000	4.65209e-11
181.350000	4.68571e-11
181.300000	4.71957e-11
181.250000	4.75367e-11
181.200000	4.78802e-11
181.150000	4.82262e-11
181.100000	4.85747e-11
181.050000	4.89257e-11
181.000000	4.92792e-11
180.950000	4.96353e-11
180.900000	4.9994e-11
180.850000	5.03553e-11
180.800000	5.07191e-11
180.750000	5.10856e-11
180.700000	5.14548e-11
180.650000	5.18266e-11
180.600000	5.22011e-11
180.550000	5.25783e-11
180.500000	5.29582e-11
180.450000	5.33409e-11
180.400000	5.37264e-11
180.350000	5.41146e-11
180.300000	5.45056e-11
180.250000	5.48995e-11
180.200000	5.52962e-11
180.150000	5.56957e-11
180.100000	5.60982e-11
180.050000	5.65035e-11
180.000000	5.69118e-11
179.950000	5.73231e-11
179.900000	5.77373e-11
179.850000	5.81545e-11
179.800000	5.85747e-11
179.750000	5.89979e-11
179.700000	5.94242e-11
179.650000	5.98536e-11
179.600000	6.02861e-11
179.550000	6.07217e-11
179.500000	6.11605e-11
179.450000	6.16024e-11
179.400000	6.20475e-11
179.350000	6.24959e-11
179.300000	6.29474e-11
179.250000	6.34023e-11
179.200000	6.38604e-11
179.150000	6.43218e-11
179.100000	6.47866e-11
179.050000	6.52547e-11
179.000000	6.57262e-11
178.950000	6.62011e-11
178.900000	6.66795e-11
178.850000	6.71612e-11
178.800000	6.76465e-11
178.750000	6.81353e-11
178.700000	6.86276e-11
178.650000	6.91235e-11
178.600000	6.96229e-11
178.550000	7.0126e-11
178.500000	7.06327e-11
178.450000	7.1143e-11
178.400000	7.16571e-11
178.350000	7.21748e-11
178.300000	7.26963e-11
178.250000	7.32216e-11
178.200000	7.37506e-11
178.150000	7.42835e-11
178.100000	7.48202e-11
178.050000	7.53608e-11
178.000000	7.59053e-11
177.950000	7.64537e-11
177.900000	7.70061e-11
177.850000	7.75625e-11
177.800000	7.81229e-11
177.750000	7.86874e-11
177.700000	7.92559e-11
177.650000	7.98286e-11
177.600000	8.04053e-11
177.550000	8.09863e-11
177.500000	8.15714e-11
177.450000	8.21608e-11
177.400000	8.27544e-11
177.350000	8.33523e-11
177.300000	8.39545e-11
177.250000	8.45611e-11
177.200000	8.51721e-11
177.150000	8.57875e-11
177.100000	8.64073e-11
177.050000	8.70316e-11
177.000000	8.76604e-11
176.950000	8.82937e-11
176.900000	8.89316e-11
176.850000	8.95742e-11
176.800000	9.02213e-11
176.750000	9.08732e-11
176.700000	9.15297e-11
176.650000	9.2191e-11
176.600000	9.28571e-11
176.550000	9.3528e-11
176.500000	9.42037e-11
176.450000	9.48843e-11
176.400000	9.55698e-11
176.350000	9.62603e-11
176.300000	9.69558e-11
176.250000	9.76562e-11
176.200000	9.83618e-11
176.150000	9.90724e-11
176.100000	9.97882e-11
176.050000	1.00509e-10
176.000000	1.01235e-10
175.950000	1.01967e-10
175.900000	1.02703e-10
175.850000	1.03445e-10
175.800000	1.04193e-10
175.750000	1.04945e-10
175.700000	1.05704e-10
175.650000	1.06467e-10
175.600000	1.07236e-10
175.550000	1.08011e-10
175.500000	1.08792e-10
175.450000	1.09578e-10
175.400000	1.10369e-10
175.350000	1.11167e-10
175.300000	1.1197e-10
175.250000	1.12779e-10
175.200000	1.13593e-10
175.150000	1.14414e-10
175.100000	1.15241e-10
175.050000	1.16073e-10
175.000000	1.16912e-10
174.950000	1.17756e-10
174.900000	1.18607e-10
174.850000	1.19464e-10
174.800000	1.20327e-10
174.750000	1.21196e-10
174.700000	1.22072e-10
174.650000	1.22954e-10
174.600000	1.23842e-10
174.550000	1.24737e-10
174.500000	1.25638e-10
174.450000	1.26545e-10
174.400000	1.2746e-10
174.350000	1.2838e-10
174.300000	1.29308e-10
174.250000	1.30242e-10
174.200000	1.31183e-10
174.150000	1.3213e-10
174.100000	1.33085e-10
174.050000	1.34046e-10
174.000000	1.35015e-10
173.950000	1.3599e-10
173.900000	1.36973e-10
173.850000	1.37962e-10
173.800000	1.38959e-10
173.750000	1.39963e-10
173.700000	1.40974e-10
173.650000	1.41992e-10
173.600000	1.43018e-10
173.550000	1.44051e-10
173.500000	1.45092e-10
173.450000	1.4614e-10
173.400000	1.47195e-10
173.350000	1.48259e-10
173.300000	1.4933e-10
173.250000	1.50408e-10
173.200000	1.51495e-10
173.150000	1.52589e-10
173.100000	1.53692e-10
173.050000	1.54802e-10
173.000000	1.5592e-10
172.950000	1.57046e-10
172.900000	1.58181e-10
172.850000	1.59324e-10
172.800000	1.60474e-10
172.750000	1.61634e-10
172.700000	1.62801e-10
172.650000	1.63977e-10
172.600000	1.65162e-10
172.550000	1.66355e-10
172.500000	1.67557e-10
172.450000	1.68767e-10
172.400000	1.69986e-10
172.350000	1.71214e-10
172.300000	1.72451e-10
172.250000	1.73696e-10
172.200000	1.74951e-10
172.150000	1.76215e-10
172.100000	1.77488e-10
172.050000	1.7877e-10
172.000000	1.80061e-10
171.950000	1.81362e-10
171.900000	1.82672e-10
171.850000	1.83991e-10
171.800000	1.85321e-10
171.750000	1.86659e-10
171.700000	1.88007e-10
171.650000	1.89366e-10
171.600000	1.90733e-10
171.550000	1.92111e-10
171.500000	1.93499e-10
171.450000	1.94896e-10
171.400000	1.96304e-10
171.350000	1.97722e-10
171.300000	1.9915e-10
171.250000	2.00589e-10
171.200000	2.02038e-10
171.150000	2.03497e-10
171.100000	2.04967e-10
171.050000	2.06448e-10
171.000000	2.07939e-10
170.950000	2.09441e-10
170.900000	2.10954e-10
170.850000	2.12477e-10
170.800000	2.14012e-10
170.750000	2.15558e-10
170.700000	2.17115e-10
170.650000	2.18683e-10
170.600000	2.20263e-10
170.550000	2.21854e-10
170.500000	2.23456e-10
170.450000	2.2507e-10
170.400000	2.26696e-10
170.350000	2.28333e-10
170.300000	2.29982e-10
170.250000	2.31644e-10
170.200000	2.33317e-10
170.150000	2.35002e-10
170.100000	2.36699e-10
170.050000	2.38409e-10
170.000000	2.40131e-10
169.950000	2.41865e-10
169.900000	2.43612e-10
169.850000	2.45372e-10
169.800000	2.47144e-10
169.750000	2.48929e-10
169.700000	2.50727e-10
169.650000	2.52538e-10
169.600000	2.54362e-10
169.550000	2.56199e-10
169.500000	2.5805e-10
169.450000	2.59913e-10
169.400000	2.61791e-10
169.350000	2.63681e-10
169.300000	2.65586e-10
169.250000	2.67504e-10
169.200000	2.69436e-10
169.150000	2.71382e-10
169.100000	2.73342e-10
169.050000	2.75317e-10
169.000000	2.77305e-10
168.950000	2.79308e-10
168.900000	2.81325e-10
168.850000	2.83357e-10
168.800000	2.85403e-10
168.750000	2.87465e-10
168.700000	2.89541e-10
168.650000	2.91632e-10
168.600000	2.93738e-10
168.550000	2.9586e-10
168.500000	2.97997e-10
168.450000	3.00149e-10
168.400000	3.02317e-10
168.350000	3.045e-10
168.300000	3.06699e-10
168.250000	3.08914e-10
168.200000	3.11145e-10
168.150000	3.13393e-10
168.100000	3.15656e-10
168.050000	3.17936e-10
168.000000	3.20232e-10
167.950000	3.22545e-10
167.900000	3.24874e-10
167.850000	3.2722e-10
167.800000	3.29583e-10
167.750000	3.31964e-10
167.700000	3.34361e-10
167.650000	3.36776e-10
167.600000	3.39208e-10
167.550000	3.41658e-10
167.500000	3.44125e-10
167.450000	3.46611e-10
167.400000	3.49114e-10
167.350000	3.51635e-10
167.300000	3.54175e-10
167.250000	3.56732e-10
167.200000	3.59309e-10
167.150000	3.61904e-10
167.100000	3.64517e-10
167.050000	3.6715e-10
167.000000	3.69801e-10
166.950000	3.72472e-10
166.900000	3.75162e-10
166.850000	3.77871e-10
166.800000	3.806e-10
166.750000	3.83348e-10
166.700000	3.86117e-10
166.650000	3.88905e-10
166.600000	3.91714e-10
166.550000	3.94543e-10
166.500000	3.97392e-10
166.450000	4.00262e-10
166.400000	4.03152e-10
166.350000	4.06064e-10
166.300000	4.08996e-10
166.250000	4.1195e-10
166.200000	4.14924e-10
166.150000	4.17921e-10
166.100000	4.20939e-10
166.050000	4.23979e-10
166.000000	4.2704e-10
165.950000	4.30124e-10
165.900000	4.3323e-10
165.850000	4.36359e-10
165.800000	4.3951e-10
165.750000	4.42684e-10
165.700000	4.45881e-10
165.650000	4.491e-10
165.600000	4.52344e-10
165.550000	4.5561e-10
165.500000	4.589e-10
165.450000	4.62214e-10
165.400000	4.65552e-10
165.350000	4.68914e-10
165.300000	4.723e-10
165.250000	4.7571e-10
165.200000	4.79145e-10
165.150000	4.82605e-10
165.100000	4.8609e-10
165.050000	4.896e-10
165.000000	4.93136e-10
164.950000	4.96697e-10
164.900000	5.00284e-10
164.850000	5.03896e-10
164.800000	5.07535e-10
164.750000	5.112e-10
164.700000	5.14891e-10
164.650000	5.18609e-10
164.600000	5.22354e-10
164.550000	5.26126e-10
164.500000	5.29925e-10
164.450000	5.33751e-10
164.400000	5.37606e-10
164.350000	5.41488e-10
164.300000	5.45398e-10
164.250000	5.49336e-10
164.200000	5.53302e-10
164.150000	5.57298e-10
164.100000	5.61322e-10
164.050000	5.65375e-10
164.000000	5.69457e-10
163.950000	5.73569e-10
163.900000	5.77711e-10
163.850000	5.81882e-10
163.800000	5.86084e-10
163.750000	5.90316e-10
163.700000	5.94578e-10
163.650000	5.98871e-10
163.600000	6.03196e-10
163.550000	6.07551e-10
163.500000	6.11938e-10
163.450000	6.16356e-10
163.400000	6.20807e-10
163.350000	6.25289e-10
163.300000	6.29804e-10
163.250000	6.34352e-10
163.200000	6.38932e-10
163.150000	6.43545e-10
163.100000	6.48192e-10
163.050000	6.52872e-10
163.000000	6.57586e-10
162.950000	6.62334e-10
162.900000	6.67116e-10
162.850000	6.71933e-10
162.800000	6.76784e-10
162.750000	6.81671e-10
162.700000	6.86593e-10
162.650000	6.9155e-10
162.600000	6.96543e-10
162.550000	7.01572e-10
162.500000	7.06638e-10
162.450000	7.1174e-10
162.400000	7.16879e-10
162.350000	7.22055e-10
162.300000	7.27268e-10
162.250000	7.32519e-10
162.200000	7.37808e-10
162.150000	7.43135e-10
162.100000	7.485e-10
162.050000	7.53904e-10
162.000000	7.59348e-10
161.950000	7.6483e-10
161.900000	7.70352e-10
161.850000	7.75914e-10
161.800000	7.81516e-10
161.750000	7.87158e-10
161.700000	7.92841e-10
161.650000	7.98566e-10
161.600000	8.04331e-10
161.550000	8.10138e-10
161.500000	8.15987e-10
161.450000	8.21878e-10
161.400000	8.27812e-10
161.350000	8.33789e-10
161.300000	8.39808e-10
161.250000	8.45872e-10
161.200000	8.51979e-10
161.150000	8.58129e-10
161.100000	8.64325e-10
161.050000	8.70565e-10
161.000000	8.7685e-10
160.950000	8.8318e-10
160.900000	8.89557e-10
160.850000	8.95979e-10
160.800000	9.02447e-10
160.750000	9.08963e-10
160.700000	9.15525e-10
160.650000	9.22134e-10
160.600000	9.28792e-10
160.550000	9.35497e-10
160.500000	9.42251e-10
160.450000	9.49053e-10
160.400000	9.55905e-10
160.350000	9.62806e-10
160.300000	9.69756e-10
160.250000	9.76757e-10
160.200000	9.83809e-10
160.150000	9.90911e-10
160.100000	9.98065e-10
160.050000	1.00527e-09
160.000000	1.01253e-09
159.950000	1.01984e-09
159.900000	1.0272e-09
159.850000	1.03461e-09
159.800000	1.04208e-09
159.750000	1.04961e-09
159.700000	1.05718e-09
159.650000	1.06482e-09
159.600000	1.0725e-09
159.550000	1.08024e-09
159.500000	1.08804e-09
159.450000	1.0959e-09
159.400000	1.10381e-09
159.350000	1.11178e-09
159.300000	1.1198e-09
159.250000	1.12789e-09
159.200000	1.13603e-09
159.150000	1.14423e-09
159.100000	1.15249e-09
159.050000	1.16081e-09
159.000000	1.16919e-09
158.950000	1.17763e-09
158.900000	1.18613e-09
158.850000	1.19469e-09
158.800000	1.20332e-09
158.750000	1.212e-09
158.700000	1.22075e-09
158.650000	1.22956e-09
158.600000	1.23844e-09
158.550000	1.24738e-09
158.500000	1.25638e-09
158.450000	1.26545e-09
158.400000	1.27459e-09
158.350000	1.28379e-09
158.300000	1.29305e-09
158.250000	1.30239e-09
158.200000	1.31179e-09
158.150000	1.32126e-09
158.100000	1.3308e-09
158.050000	1.3404e-09
158.000000	1.35008e-09
157.950000	1.35982e-09
157.900000	1.36964e-09
157.850000	1.37953e-09
157.800000	1.38948e-09
157.750000	1.39951e-09
157.700000	1.40961e-09
157.650000	1.41979e-09
157.600000	1.43004e-09
157.550000	1.44036e-09
157.500000	1.45076e-09
157.450000	1.46123e-09
157.400000	1.47178e-09
157.350000	1.4824e-09
157.300000	1.4931e-09
157.250000	1.50388e-09
157.200000	1.51473e-09
157.150000	1.52567e-09
157.100000	1.53668e-09
157.050000	1.54777e-09
157.000000	1.55894e-09
156.950000	1.57019e-09
156.900000	1.58153e-09
156.850000	1.59294e-09
156.800000	1.60444e-09
156.750000	1.61602e-09
156.700000	1.62768e-09
156.650000	1.63943e-09
156.600000	1.65127e-09
156.550000	1.66318e-09
156.500000	1.67519e-09
156.450000	1.68728e-09
156.400000	1.69946e-09
156.350000	1.71172e-09
156.300000	1.72408e-09
156.250000	1.73652e-09
156.200000	1.74906e-09
156.150000	1.76168e-09
156.100000	1.77439e-09
156.050000	1.7872e-09
156.000000	1.8001e-09
155.950000	1.81309e-09
155.900000	1.82618e-09
155.850000	1.83936e-09
155.800000	1.85263e-09
155.750000	1.866e-09
155.700000	1.87947e-09
155.650000	1.89304e-09
155.600000	1.9067e-09
155.550000	1.92046e-09
155.500000	1.93432e-09
155.450000	1.94828e-09
155.400000	1.96234e-09
155.350000	1.97651e-09
155.300000	1.99077e-09
155.250000	2.00514e-09
155.200000	2.01961e-09
155.150000	2.03419e-09
155.100000	2.04887e-09
155.050000	2.06365e-09
155.000000	2.07855e-09
154.950000	2.09355e-09
154.900000	2.10866e-09
154.850000	2.12388e-09
154.800000	2.1392e-09
154.750000	2.15464e-09
154.700000	2.17019e-09
154.650000	2.18585e-09
154.600000	2.20163e-09
154.550000	2.21752e-09
154.500000	2.23352e-09
154.450000	2.24964e-09
154.400000	2.26588e-09
154.350000	2.28223e-09
154.300000	2.2987e-09
154.250000	2.31529e-09
154.200000	2.332e-09
154.150000	2.34882e-09
154.100000	2.36578e-09
154.050000	2.38285e-09
154.000000	2.40004e-09
153.950000	2.41736e-09
153.900000	2.43481e-09
153.850000	2.45238e-09
153.800000	2.47008e-09
153.750000	2.4879e-09
153.700000	2.50586e-09
153.650000	2.52394e-09
153.600000	2.54215e-09
153.550000	2.5605e-09
153.500000	2.57898e-09
153.450000	2.59759e-09
153.400000	2.61633e-09
153.350000	2.63521e-09
153.300000	2.65423e-09
153.250000	2.67338e-09
153.200000	2.69268e-09
153.150000	2.71211e-09
153.100000	2.73168e-09
153.050000	2.75139e-09
153.000000	2.77124e-09
152.950000	2.79124e-09
152.900000	2.81138e-09
152.850000	2.83167e-09
152.800000	2.8521e-09
152.750000	2.87268e-09
152.700000	2.89341e-09
152.650000	2.91429e-09
152.600000	2.93532e-09
152.550000	2.9565e-09
152.500000	2.97784e-09
152.450000	2.99932e-09
152.400000	3.02097e-09
152.350000	3.04277e-09
152.300000	3.06472e-09
152.250000	3.08684e-09
152.200000	3.10911e-09
152.150000	3.13155e-09
152.100000	3.15414e-09
152.050000	3.1769e-09
152.000000	3.19982e-09
151.950000	3.22291e-09
151.900000	3.24617e-09
151.850000	3.26959e-09
151.800000	3.29318e-09
151.750000	3.31695e-09
151.700000	3.34088e-09
151.650000	3.36499e-09
151.600000	3.38927e-09
151.550000	3.41372e-09
151.500000	3.43835e-09
151.450000	3.46316e-09
151.400000	3.48815e-09
151.350000	3.51332e-09
151.300000	3.53867e-09
151.250000	3.5642e-09
151.200000	3.58992e-09
151.150000	3.61582e-09
151.100000	3.64191e-09
151.050000	3.66819e-09
151.000000	3.69465e-09
150.950000	3.72131e-09
150.900000	3.74816e-09
150.850000	3.7752e-09
150.800000	3.80244e-09
150.750000	3.82988e-09
150.700000	3.85751e-09
150.650000	3.88534e-09
150.600000	3.91337e-09
150.550000	3.94161e-09
150.500000	3.97005e-09
150.450000	3.99869e-09
150.400000	4.02754e-09
150.350000	4.0566e-09
150.300000	4.08587e-09
150.250000	4.11535e-09
150.200000	4.14504e-09
150.150000	4.17494e-09
150.100000	4.20506e-09
150.050000	4.2354e-09
150.000000	4.26596e-09
149.950000	4.29674e-09
149.900000	4.32774e-09
149.850000	4.35896e-09
149.800000	4.39041e-09
149.750000	4.42208e-09
149.700000	4.45398e-09
149.650000	4.48612e-09
149.600000	4.51848e-09
149.550000	4.55108e-09
149.500000	4.58392e-09
149.450000	4.61699e-09
149.400000	4.65029e-09
149.350000	4.68384e-09
149.300000	4.71763e-09
149.250000	4.75167e-09
149.200000	4.78595e-09
149.150000	4.82048e-09
149.100000	4.85525e-09
149.050000	4.89028e-09
149.000000	4.92556e-09
148.950000	4.96109e-09
148.900000	4.99688e-09
148.850000	5.03293e-09
148.800000	5.06924e-09
148.750000	5.10581e-09
148.700000	5.14264e-09
148.650000	5.17974e-09
148.600000	5.21711e-09
148.550000	5.25474e-09
148.500000	5.29265e-09
148.450000	5.33083e-09
148.400000	5.36929e-09
148.350000	5.40802e-09
148.300000	5.44703e-09
148.250000	5.48633e-09
148.200000	5.5259e-09
148.150000	5.56577e-09
148.100000	5.60592e-09
148.050000	5.64636e-09
148.000000	5.68709e-09
147.950000	5.72811e-09
147.900000	5.76943e-09
147.850000	5.81105e-09
147.800000	5.85297e-09
147.750000	5.89519e-09
147.700000	5.93772e-09
147.650000	5.98055e-09
147.600000	6.02369e-09
147.550000	6.06714e-09
147.500000	6.1109e-09
147.450000	6.15498e-09
147.400000	6.19938e-09
147.350000	6.2441e-09
147.300000	6.28914e-09
147.250000	6.33451e-09
147.200000	6.3802e-09
147.150000	6.42622e-09
147.100000	6.47257e-09
147.050000	6.51926e-09
147.000000	6.56629e-09
146.950000	6.61365e-09
146.900000	6.66135e-09
146.850000	6.7094e-09
146.800000	6.7578e-09
146.750000	6.80654e-09
146.700000	6.85564e-09
146.650000	6.90509e-09
146.600000	6.95489e-09
146.550000	7.00506e-09
146.500000	7.05559e-09
146.450000	7.10648e-09
146.400000	7.15773e-09
146.350000	7.20936e-09
146.300000	7.26136e-09
146.250000	7.31374e-09
146.200000	7.36649e-09
146.150000	7.41962e-09
146.100000	7.47314e-09
146.050000	7.52704e-09
146.000000	7.58133e-09
145.950000	7.63601e-09
145.900000	7.69108e-09
145.850000	7.74655e-09
145.800000	7.80243e-09
145.750000	7.8587e-09
145.700000	7.91538e-09
145.650000	7.97247e-09
145.600000	8.02997e-09
145.550000	8.08789e-09
145.500000	8.14622e-09
145.450000	8.20497e-09
145.400000	8.26415e-09
145.350000	8.32375e-09
145.300000	8.38378e-09
145.250000	8.44425e-09
145.200000	8.50515e-09
145.150000	8.56649e-09
145.100000	8.62827e-09
145.050000	8.6905e-09
145.000000	8.75318e-09
144.950000	8.81631e-09
144.900000	8.87989e-09
144.850000	8.94393e-09
144.800000	9.00843e-09
144.750000	9.0734e-09
144.700000	9.13884e-09
144.650000	9.20475e-09
144.600000	9.27113e-09
144.550000	9.33799e-09
144.500000	9.40533e-09
144.450000	9.47316e-09
144.400000	9.54148e-09
144.350000	9.61029e-09
144.300000	9.6796e-09
144.250000	9.7494e-09
144.200000	9.81971e-09
144.150000	9.89053e-09
144.100000	9.96185e-09
144.050000	1.00337e-08
144.000000	1.01061e-08
143.950000	1.01789e-08
143.900000	1.02523e-08
143.850000	1.03263e-08
143.800000	1.04007e-08
143.750000	1.04757e-08
143.700000	1.05513e-08
143.650000	1.06274e-08
143.600000	1.0704e-08
143.550000	1.07812e-08
143.500000	1.08589e-08
143.450000	1.09372e-08
143.400000	1.10161e-08
143.350000	1.10956e-08
143.300000	1.11756e-08
143.250000	1.12562e-08
143.200000	1.13373e-08
143.150000	1.14191e-08
143.100000	1.15014e-08
143.050000	1.15844e-08
143.000000	1.16679e-08
142.950000	1.1752e-08
142.900000	1.18368e-08
142.850000	1.19221e-08
142.800000	1.20081e-08
142.750000	1.20947e-08
142.700000	1.21819e-08
142.650000	1.22697e-08
142.600000	1.23582e-08
142.550000	1.24473e-08
142.500000	1.25371e-08
142.450000	1.26275e-08
142.400000	1.27185e-08
142.350000	1.28102e-08
142.300000	1.29026e-08
142.250000	1.29956e-08
142.200000	1.30893e-08
142.150000	1.31837e-08
142.100000	1.32788e-08
142.050000	1.33745e-08
142.000000	1.34709e-08
141.950000	1.35681e-08
141.900000	1.36659e-08
141.850000	1.37644e-08
141.800000	1.38637e-08
141.750000	1.39636e-08
141.700000	1.40643e-08
141.650000	1.41657e-08
141.600000	1.42679e-08
141.550000	1.43707e-08
141.500000	1.44743e-08
141.450000	1.45787e-08
141.400000	1.46838e-08
141.350000	1.47897e-08
141.300000	1.48963e-08
141.250000	1.50037e-08
141.200000	1.51119e-08
141.150000	1.52208e-08
141.100000	1.53306e-08
141.050000	1.54411e-08
141.000000	1.55524e-08
140.950000	1.56646e-08
140.900000	1.57775e-08
140.850000	1.58913e-08
140.800000	1.60058e-08
140.750000	1.61212e-08
140.700000	1.62374e-08
140.650000	1.63545e-08
140.600000	1.64724e-08
140.550000	1.65912e-08
140.500000	1.67108e-08
140.450000	1.68313e-08
140.400000	1.69526e-08
140.350000	1.70748e-08
140.300000	1.71979e-08
140.250000	1.73219e-08
140.200000	1.74468e-08
140.150000	1.75726e-08
140.100000	1.76992e-08
140.050000	1.78268e-08
140.000000	1.79553e-08
139.950000	1.80848e-08
139.900000	1.82152e-08
139.850000	1.83465e-08
139.800000	1.84787e-08
139.750000	1.86119e-08
139.700000	1.87461e-08
139.650000	1.88813e-08
139.600000	1.90174e-08
139.550000	1.91545e-08
139.500000	1.92925e-08
139.450000	1.94316e-08
139.400000	1.95717e-08
139.350000	1.97128e-08
139.300000	1.98549e-08
139.250000	1.9998e-08
139.200000	2.01422e-08
139.150000	2.02874e-08
139.100000	2.04336e-08
139.050000	2.05809e-08
139.000000	2.07292e-08
138.950000	2.08787e-08
138.900000	2.10292e-08
138.850000	2.11808e-08
138.800000	2.13334e-08
138.750000	2.14872e-08
138.700000	2.16421e-08
138.650000	2.17981e-08
138.600000	2.19552e-08
138.550000	2.21135e-08
138.500000	2.22729e-08
138.450000	2.24334e-08
138.400000	2.25951e-08
138.350000	2.2758e-08
138.300000	2.2922e-08
138.250000	2.30872e-08
138.200000	2.32537e-08
138.150000	2.34213e-08
138.100000	2.35901e-08
138.050000	2.37601e-08
138.000000	2.39314e-08
137.950000	2.41039e-08
137.900000	2.42776e-08
137.850000	2.44526e-08
137.800000	2.46288e-08
137.750000	2.48063e-08
137.700000	2.49851e-08
137.650000	2.51652e-08
137.600000	2.53466e-08
137.550000	2.55293e-08
137.500000	2.57133e-08
137.450000	2.58986e-08
137.400000	2.60853e-08
137.350000	2.62733e-08
137.300000	2.64626e-08
137.250000	2.66534e-08
137.200000	2.68455e-08
137.150000	2.70389e-08
137.100000	2.72338e-08
137.050000	2.74301e-08
137.000000	2.76278e-08
136.950000	2.78269e-08
136.900000	2.80274e-08
136.850000	2.82294e-08
136.800000	2.84329e-08
136.750000	2.86378e-08
136.700000	2.88442e-08
136.650000	2.90521e-08
136.600000	2.92614e-08
136.550000	2.94723e-08
136.500000	2.96847e-08
136.450000	2.98987e-08
136.400000	3.01141e-08
136.350000	3.03311e-08
136.300000	3.05497e-08
136.250000	3.07699e-08
136.200000	3.09916e-08
136.150000	3.1215e-08
136.100000	3.14399e-08
136.050000	3.16665e-08
136.000000	3.18947e-08
135.950000	3.21245e-08
135.900000	3.2356e-08
135.850000	3.25892e-08
135.800000	3.28241e-08
135.750000	3.30606e-08
135.700000	3.32988e-08
135.650000	3.35388e-08
135.600000	3.37805e-08
135.550000	3.40239e-08
135.500000	3.42691e-08
135.450000	3.4516e-08
135.400000	3.47647e-08
135.350000	3.50153e-08
135.300000	3.52676e-08
135.250000	3.55217e-08
135.200000	3.57777e-08
135.150000	3.60355e-08
135.100000	3.62951e-08
135.050000	3.65567e-08
135.000000	3.68201e-08
134.950000	3.70854e-08
134.900000	3.73526e-08
134.850000	3.76218e-08
134.800000	3.78929e-08
134.750000	3.81659e-08
134.700000	3.84409e-08
134.650000	3.87179e-08
134.600000	3.89969e-08
134.550000	3.92778e-08
134.500000	3.95609e-08
134.450000	3.98459e-08
134.400000	4.0133e-08
134.350000	4.04222e-08
134.300000	4.07134e-08
134.250000	4.10068e-08
134.200000	4.13022e-08
134.150000	4.15998e-08
134.100000	4.18995e-08
134.050000	4.22014e-08
134.000000	4.25055e-08
133.950000	4.28117e-08
133.900000	4.31202e-08
133.850000	4.34309e-08
133.800000	4.37438e-08
133.750000	4.40589e-08
133.700000	4.43764e-08
133.650000	4.46961e-08
133.600000	4.50181e-08
133.550000	4.53424e-08
133.500000	4.56691e-08
133.450000	4.59981e-08
133.400000	4.63295e-08
133.350000	4.66633e-08
133.300000	4.69995e-08
133.250000	4.73381e-08
133.200000	4.76791e-08
133.150000	4.80226e-08
133.100000	4.83686e-08
133.050000	4.87171e-08
133.000000	4.9068e-08
132.950000	4.94215e-08
132.900000	4.97776e-08
132.850000	5.01362e-08
132.800000	5.04973e-08
132.750000	5.08611e-08
132.700000	5.12275e-08
132.650000	5.15966e-08
132.600000	5.19683e-08
132.550000	5.23426e-08
132.500000	5.27197e-08
132.450000	5.30995e-08
132.400000	5.3482e-08
132.350000	5.38673e-08
132.300000	5.42553e-08
132.250000	5.46461e-08
132.200000	5.50398e-08
132.150000	5.54363e-08
132.100000	5.58356e-08
132.050000	5.62378e-08
132.000000	5.66429e-08
131.950000	5.70509e-08
131.900000	5.74619e-08
131.850000	5.78758e-08
131.800000	5.82927e-08
131.750000	5.87126e-08
131.700000	5.91355e-08
131.650000	5.95615e-08
131.600000	5.99905e-08
131.550000	6.04226e-08
131.500000	6.08579e-08
131.450000	6.12962e-08
131.400000	6.17377e-08
131.350000	6.21824e-08
131.300000	6.26303e-08
131.250000	6.30814e-08
131.200000	6.35358e-08
131.150000	6.39934e-08
131.100000	6.44544e-08
131.050000	6.49186e-08
131.000000	6.53862e-08
130.950000	6.58571e-08
130.900000	6.63315e-08
130.850000	6.68092e-08
130.800000	6.72904e-08
130.750000	6.77751e-08
130.700000	6.82632e-08
130.650000	6.87549e-08
130.600000	6.92501e-08
130.550000	6.97488e-08
130.500000	7.02512e-08
130.450000	7.07571e-08
130.400000	7.12667e-08
130.350000	7.178e-08
130.300000	7.2297e-08
130.250000	7.28176e-08
130.200000	7.33421e-08
130.150000	7.38703e-08
130.100000	7.44023e-08
130.050000	7.49381e-08
130.000000	7.54778e-08
129.950000	7.60214e-08
129.900000	7.65689e-08
129.850000	7.71203e-08
129.800000	7.76757e-08
129.750000	7.82351e-08
129.700000	7.87985e-08
129.650000	7.93659e-08
129.600000	7.99375e-08
129.550000	8.05132e-08
129.500000	8.1093e-08
129.450000	8.16769e-08
129.400000	8.22651e-08
129.350000	8.28575e-08
129.300000	8.34542e-08
129.250000	8.40552e-08
129.200000	8.46605e-08
129.150000	8.52701e-08
129.100000	8.58842e-08
129.050000	8.65026e-08
129.000000	8.71255e-08
128.950000	8.77529e-08
128.900000	8.83848e-08
128.850000	8.90212e-08
128.800000	8.96623e-08
128.750000	9.03079e-08
128.700000	9.09582e-08
128.650000	9.16131e-08
128.600000	9.22728e-08
128.550000	9.29372e-08
128.500000	9.36064e-08
128.450000	9.42804e-08
128.400000	9.49593e-08
128.350000	9.5643e-08
128.300000	9.63317e-08
128.250000	9.70253e-08
128.200000	9.77239e-08
128.150000	9.84275e-08
128.100000	9.91362e-08
128.050000	9.985e-08
128.000000	1.00569e-07
127.950000	1.01293e-07
127.900000	1.02022e-07
127.850000	1.02757e-07
127.800000	1.03497e-07
127.750000	1.04242e-07
127.700000	1.04992e-07
127.650000	1.05748e-07
127.600000	1.0651e-07
127.550000	1.07277e-07
127.500000	1.08049e-07
127.450000	1.08827e-07
127.400000	1.0961e-07
127.350000	1.10399e-07
127.300000	1.11194e-07
127.250000	1.11995e-07
127.200000	1.12801e-07
127.150000	1.13613e-07
127.100000	1.14431e-07
127.050000	1.15255e-07
127.000000	1.16085e-07
126.950000	1.1692e-07
126.900000	1.17762e-07
126.850000	1.1861e-07
126.800000	1.19464e-07
126.750000	1.20324e-07
126.700000	1.2119e-07
126.650000	1.22062e-07
126.600000	1.22941e-07
126.550000	1.23826e-07
126.500000	1.24718e-07
126.450000	1.25615e-07
126.400000	1.2652e-07
126.350000	1.2743e-07
126.300000	1.28348e-07
126.250000	1.29272e-07
126.200000	1.30202e-07
126.150000	1.31139e-07
126.100000	1.32083e-07
126.050000	1.33034e-07
126.000000	1.33992e-07
125.950000	1.34956e-07
125.900000	1.35928e-07
125.850000	1.36906e-07
125.800000	1.37892e-07
125.750000	1.38884e-07
125.700000	1.39884e-07
125.650000	1.40891e-07
125.600000	1.41905e-07
125.550000	1.42926e-07
125.500000	1.43955e-07
125.450000	1.44991e-07
125.400000	1.46035e-07
125.350000	1.47086e-07
125.300000	1.48144e-07
125.250000	1.49211e-07
125.200000	1.50285e-07
125.150000	1.51366e-07
125.100000	1.52456e-07
125.050000	1.53553e-07
125.000000	1.54658e-07
124.950000	1.55771e-07
124.900000	1.56892e-07
124.850000	1.58022e-07
124.800000	1.59159e-07
124.750000	1.60304e-07
124.700000	1.61458e-07
124.650000	1.6262e-07
124.600000	1.63791e-07
124.550000	1.64969e-07
124.500000	1.66157e-07
124.450000	1.67352e-07
124.400000	1.68557e-07
124.350000	1.6977e-07
124.300000	1.70992e-07
124.250000	1.72222e-07
124.200000	1.73461e-07
124.150000	1.7471e-07
124.100000	1.75967e-07
124.050000	1.77233e-07
124.000000	1.78509e-07
123.950000	1.79793e-07
123.900000	1.81087e-07
123.850000	1.8239e-07
123.800000	1.83703e-07
123.750000	1.85025e-07
123.700000	1.86356e-07
123.650000	1.87697e-07
123.600000	1.89048e-07
123.550000	1.90408e-07
123.500000	1.91778e-07
123.450000	1.93158e-07
123.400000	1.94548e-07
123.350000	1.95948e-07
123.300000	1.97358e-07
123.250000	1.98778e-07
123.200000	2.00209e-07
123.150000	2.01649e-07
123.100000	2.031e-07
123.050000	2.04561e-07
123.000000	2.06033e-07
122.950000	2.07516e-07
122.900000	2.09009e-07
122.850000	2.10513e-07
122.800000	2.12027e-07
122.750000	2.13553e-07
122.700000	2.15089e-07
122.650000	2.16637e-07
122.600000	2.18196e-07
122.550000	2.19766e-07
122.500000	2.21347e-07
122.450000	2.22939e-07
122.400000	2.24543e-07
122.350000	2.26159e-07
122.300000	2.27786e-07
122.250000	2.29425e-07
122.200000	2.31075e-07
122.150000	2.32738e-07
122.100000	2.34412e-07
122.050000	2.36099e-07
122.000000	2.37797e-07
121.950000	2.39508e-07
121.900000	2.41231e-07
121.850000	2.42966e-07
121.800000	2.44714e-07
121.750000	2.46475e-07
121.700000	2.48248e-07
121.650000	2.50034e-07
121.600000	2.51832e-07
121.550000	2.53644e-07
121.500000	2.55469e-07
121.450000	2.57306e-07
121.400000	2.59157e-07
121.350000	2.61022e-07
121.300000	2.62899e-07
121.250000	2.6479e-07
121.200000	2.66695e-07
121.150000	2.68614e-07
121.100000	2.70546e-07
121.050000	2.72492e-07
121.000000	2.74452e-07
120.950000	2.76426e-07
120.900000	2.78414e-07
120.850000	2.80417e-07
120.800000	2.82434e-07
120.750000	2.84466e-07
120.700000	2.86512e-07
120.650000	2.88572e-07
120.600000	2.90648e-07
120.550000	2.92739e-07
120.500000	2.94844e-07
120.450000	2.96965e-07
120.400000	2.99101e-07
120.350000	3.01252e-07
120.300000	3.03419e-07
120.250000	3.05601e-07
120.200000	3.07799e-07
120.150000	3.10013e-07
120.100000	3.12242e-07
120.050000	3.14488e-07
120.000000	3.1675e-07
119.950000	3.19028e-07
119.900000	3.21322e-07
119.850000	3.23633e-07
119.800000	3.25961e-07
119.750000	3.28305e-07
119.700000	3.30666e-07
119.650000	3.33044e-07
119.600000	3.35439e-07
119.550000	3.37851e-07
119.500000	3.40281e-07
119.450000	3.42728e-07
119.400000	3.45193e-07
119.350000	3.47675e-07
119.300000	3.50175e-07
119.250000	3.52693e-07
119.200000	3.5523e-07
119.150000	3.57784e-07
119.100000	3.60357e-07
119.050000	3.62948e-07
119.000000	3.65558e-07
118.950000	3.68187e-07
118.900000	3.70834e-07
118.850000	3.73501e-07
118.800000	3.76187e-07
118.750000	3.78892e-07
118.700000	3.81616e-07
118.650000	3.8436e-07
118.600000	3.87124e-07
118.550000	3.89907e-07
118.500000	3.92711e-07
118.450000	3.95534e-07
118.400000	3.98378e-07
118.350000	4.01243e-07
118.300000	4.04128e-07
118.250000	4.07033e-07
118.200000	4.0996e-07
118.150000	4.12907e-07
118.100000	4.15876e-07
118.050000	4.18866e-07
118.000000	4.21878e-07
117.950000	4.24911e-07
117.900000	4.27966e-07
117.850000	4.31042e-07
117.800000	4.34141e-07
117.750000	4.37263e-07
117.700000	4.40406e-07
117.650000	4.43572e-07
117.600000	4.46761e-07
117.550000	4.49973e-07
117.500000	4.53208e-07
117.450000	4.56466e-07
117.400000	4.59747e-07
117.350000	4.63052e-07
117.300000	4.66381e-07
117.250000	4.69734e-07
117.200000	4.73111e-07
117.150000	4.76512e-07
117.100000	4.79937e-07
117.050000	4.83387e-07
117.000000	4.86862e-07
116.950000	4.90362e-07
116.900000	4.93886e-07
116.850000	4.97437e-07
116.800000	5.01012e-07
116.750000	5.04613e-07
116.700000	5.08241e-07
116.650000	5.11894e-07
116.600000	5.15573e-07
116.550000	5.19279e-07
116.500000	5.23012e-07
116.450000	5.26771e-07
116.400000	5.30557e-07
116.350000	5.3437e-07
116.300000	5.38211e-07
116.250000	5.4208e-07
116.200000	5.45976e-07
116.150000	5.499e-07
116.100000	5.53852e-07
116.050000	5.57833e-07
116.000000	5.61842e-07
115.950000	5.6588e-07
115.900000	5.69947e-07
115.850000	5.74043e-07
115.800000	5.78168e-07
115.750000	5.82323e-07
115.700000	5.86508e-07
115.650000	5.90723e-07
115.600000	5.94969e-07
115.550000	5.99244e-07
115.500000	6.03551e-07
115.450000	6.07888e-07
115.400000	6.12257e-07
115.350000	6.16656e-07
115.300000	6.21088e-07
115.250000	6.25551e-07
115.200000	6.30046e-07
115.150000	6.34574e-07
115.100000	6.39134e-07
115.050000	6.43726e-07
115.000000	6.48352e-07
114.950000	6.53011e-07
114.900000	6.57703e-07
114.850000	6.62429e-07
114.800000	6.67189e-07
114.750000	6.71983e-07
114.700000	6.76811e-07
114.650000	6.81674e-07
114.600000	6.86572e-07
114.550000	6.91505e-07
114.500000	6.96474e-07
114.450000	7.01478e-07
114.400000	7.06518e-07
114.350000	7.11594e-07
114.300000	7.16707e-07
114.250000	7.21856e-07
114.200000	7.27042e-07
114.150000	7.32266e-07
114.100000	7.37527e-07
114.050000	7.42825e-07
114.000000	7.48162e-07
113.950000	7.53537e-07
113.900000	7.58951e-07
113.850000	7.64403e-07
113.800000	7.69895e-07
113.750000	7.75425e-07
113.700000	7.80996e-07
113.650000	7.86606e-07
113.600000	7.92257e-07
113.550000	7.97949e-07
113.500000	8.03681e-07
113.450000	8.09454e-07
113.400000	8.15269e-07
113.350000	8.21125e-07
113.300000	8.27023e-07
113.250000	8.32964e-07
113.200000	8.38947e-07
113.150000	8.44974e-07
113.100000	8.51043e-07
113.050000	8.57156e-07
113.000000	8.63313e-07
112.950000	8.69514e-07
112.900000	8.75759e-07
112.850000	8.8205e-07
112.800000	8.88385e-07
112.750000	8.94766e-07
112.700000	9.01192e-07
112.650000	9.07665e-07
112.600000	9.14184e-07
112.550000	9.2075e-07
112.500000	9.27363e-07
112.450000	9.34023e-07
112.400000	9.40731e-07
112.350000	9.47488e-07
112.300000	9.54292e-07
112.250000	9.61146e-07
112.200000	9.68048e-07
112.150000	9.75001e-07
112.100000	9.82002e-07
112.050000	9.89055e-07
112.000000	9.96157e-07
111.950000	1.00331e-06
111.900000	1.01052e-06
111.850000	1.01777e-06
111.800000	1.02508e-06
111.750000	1.03244e-06
111.700000	1.03986e-06
111.650000	1.04732e-06
111.600000	1.05484e-06
111.550000	1.06242e-06
111.500000	1.07005e-06
111.450000	1.07773e-06
111.400000	1.08547e-06
111.350000	1.09326e-06
111.300000	1.10111e-06
111.250000	1.10902e-06
111.200000	1.11698e-06
111.150000	1.125e-06
111.100000	1.13308e-06
111.050000	1.14121e-06
111.000000	1.14941e-06
110.950000	1.15766e-06
110.900000	1.16597e-06
110.850000	1.17434e-06
110.800000	1.18277e-06
110.750000	1.19127e-06
110.700000	1.19982e-06
110.650000	1.20843e-06
110.600000	1.21711e-06
110.550000	1.22585e-06
110.500000	1.23465e-06
110.450000	1.24351e-06
110.400000	1.25244e-06
110.350000	1.26143e-06
110.300000	1.27048e-06
110.250000	1.2796e-06
110.200000	1.28879e-06
110.150000	1.29804e-06
110.100000	1.30736e-06
110.050000	1.31674e-06
110.000000	1.32619e-06
109.950000	1.33571e-06
109.900000	1.3453e-06
109.850000	1.35496e-06
109.800000	1.36468e-06
109.750000	1.37448e-06
109.700000	1.38434e-06
109.650000	1.39428e-06
109.600000	1.40429e-06
109.550000	1.41437e-06
109.500000	1.42452e-06
109.450000	1.43474e-06
109.400000	1.44504e-06
109.350000	1.45541e-06
109.300000	1.46585e-06
109.250000	1.47637e-06
109.200000	1.48697e-06
109.150000	1.49764e-06
109.100000	1.50839e-06
109.050000	1.51921e-06
109.000000	1.53012e-06
108.950000	1.5411e-06
108.900000	1.55216e-06
108.850000	1.56329e-06
108.800000	1.57451e-06
108.750000	1.58581e-06
108.700000	1.59719e-06
108.650000	1.60865e-06
108.600000	1.6202e-06
108.550000	1.63182e-06
108.500000	1.64353e-06
108.450000	1.65532e-06
108.400000	1.6672e-06
108.350000	1.67916e-06
108.300000	1.69121e-06
108.250000	1.70335e-06
108.200000	1.71557e-06
108.150000	1.72788e-06
108.100000	1.74027e-06
108.050000	1.75276e-06
108.000000	1.76534e-06
107.950000	1.778e-06
107.900000	1.79076e-06
107.850000	1.8036e-06
107.800000	1.81654e-06
107.750000	1.82958e-06
107.700000	1.8427e-06
107.650000	1.85592e-06
107.600000	1.86924e-06
107.550000	1.88264e-06
107.500000	1.89615e-06
107.450000	1.90975e-06
107.400000	1.92345e-06
107.350000	1.93725e-06
107.300000	1.95115e-06
107.250000	1.96514e-06
107.200000	1.97924e-06
107.150000	1.99344e-06
107.100000	2.00773e-06
107.050000	2.02213e-06
107.000000	2.03664e-06
106.950000	2.05125e-06
106.900000	2.06596e-06
106.850000	2.08078e-06
106.800000	2.0957e-06
106.750000	2.11073e-06
106.700000	2.12587e-06
106.650000	2.14112e-06
106.600000	2.15647e-06
106.550000	2.17194e-06
106.500000	2.18752e-06
106.450000	2.2032e-06
106.400000	2.21901e-06
106.350000	2.23492e-06
106.300000	2.25095e-06
106.250000	2.26709e-06
106.200000	2.28335e-06
106.150000	2.29972e-06
106.100000	2.31621e-06
106.050000	2.33282e-06
106.000000	2.34955e-06
105.950000	2.3664e-06
105.900000	2.38336e-06
105.850000	2.40045e-06
105.800000	2.41767e-06
105.750000	2.435e-06
105.700000	2.45246e-06
105.650000	2.47005e-06
105.600000	2.48776e-06
105.550000	2.50559e-06
105.500000	2.52356e-06
105.450000	2.54165e-06
105.400000	2.55987e-06
105.350000	2.57823e-06
105.300000	2.59671e-06
105.250000	2.61533e-06
105.200000	2.63408e-06
105.150000	2.65296e-06
105.100000	2.67198e-06
105.050000	2.69113e-06
105.000000	2.71042e-06
104.950000	2.72985e-06
104.900000	2.74942e-06
104.850000	2.76913e-06
104.800000	2.78898e-06
104.750000	2.80897e-06
104.700000	2.82911e-06
104.650000	2.84939e-06
104.600000	2.86981e-06
104.550000	2.89038e-06
104.500000	2.9111e-06
104.450000	2.93197e-06
104.400000	2.95298e-06
104.350000	2.97414e-06
104.300000	2.99546e-06
104.250000	3.01693e-06
104.200000	3.03855e-06
104.150000	3.06033e-06
104.100000	3.08226e-06
104.050000	3.10435e-06
104.000000	3.1266e-06
103.950000	3.14901e-06
103.900000	3.17157e-06
103.850000	3.1943e-06
103.800000	3.21719e-06
103.750000	3.24025e-06
103.700000	3.26346e-06
103.650000	3.28685e-06
103.600000	3.3104e-06
103.550000	3.33412e-06
103.500000	3.35801e-06
103.450000	3.38208e-06
103.400000	3.40631e-06
103.350000	3.43071e-06
103.300000	3.4553e-06
103.250000	3.48005e-06
103.200000	3.50499e-06
103.150000	3.5301e-06
103.100000	3.55539e-06
103.050000	3.58086e-06
103.000000	3.60652e-06
102.950000	3.63235e-06
102.900000	3.65838e-06
102.850000	3.68458e-06
102.800000	3.71098e-06
102.750000	3.73756e-06
102.700000	3.76434e-06
102.650000	3.79131e-06
102.600000	3.81846e-06
102.550000	3.84582e-06
102.500000	3.87336e-06
102.450000	3.90111e-06
102.400000	3.92905e-06
102.350000	3.9572e-06
102.300000	3.98554e-06
102.250000	4.01409e-06
102.200000	4.04284e-06
102.150000	4.07179e-06
102.100000	4.10095e-06
102.050000	4.13033e-06
102.000000	4.15991e-06
101.950000	4.1897e-06
101.900000	4.2197e-06
101.850000	4.24992e-06
101.800000	4.28036e-06
101.750000	4.31101e-06
101.700000	4.34188e-06
101.650000	4.37298e-06
101.600000	4.40429e-06
101.550000	4.43583e-06
101.500000	4.46759e-06
101.450000	4.49958e-06
101.400000	4.5318e-06
101.350000	4.56425e-06
101.300000	4.59693e-06
101.250000	4.62985e-06
101.200000	4.663e-06
101.150000	4.69638e-06
101.100000	4.73001e-06
101.050000	4.76387e-06
101.000000	4.79798e-06
100.950000	4.83233e-06
100.900000	4.86692e-06
100.850000	4.90177e-06
100.800000	4.93686e-06
100.750000	4.9722e-06
100.700000	5.00779e-06
100.650000	5.04364e-06
100.600000	5.07975e-06
100.550000	5.11611e-06
100.500000	5.15273e-06
100.450000	5.18961e-06
100.400000	5.22676e-06
100.350000	5.26417e-06
100.300000	5.30185e-06
100.250000	5.3398e-06
100.200000	5.37802e-06
100.150000	5.41651e-06
100.100000	5.45527e-06
100.050000	5.49432e-06
100.000000	5.53364e-06
99.950000	5.57324e-06
99.900000	5.61313e-06
99.850000	5.6533e-06
99.800000	5.69375e-06
99.750000	5.7345e-06
99.700000	5.77553e-06
99.650000	5.81686e-06
99.600000	5.85849e-06
99.550000	5.90041e-06
99.500000	5.94263e-06
99.450000	5.98515e-06
99.400000	6.02797e-06
99.350000	6.0711e-06
99.300000	6.11454e-06
99.250000	6.15829e-06
99.200000	6.20235e-06
99.150000	6.24672e-06
99.100000	6.29141e-06
99.050000	6.33642e-06
99.000000	6.38175e-06
98.950000	6.42741e-06
98.900000	6.47339e-06
98.850000	6.51969e-06
98.800000	6.56633e-06
98.750000	6.6133e-06
98.700000	6.66061e-06
98.650000	6.70825e-06
98.600000	6.75623e-06
98.550000	6.80456e-06
98.500000	6.85323e-06
98.450000	6.90225e-06
98.400000	6.95161e-06
98.350000	7.00133e-06
98.300000	7.05141e-06
98.250000	7.10184e-06
98.200000	7.15263e-06
98.150000	7.20378e-06
98.100000	7.25529e-06
98.050000	7.30718e-06
98.000000	7.35943e-06
97.950000	7.41206e-06
97.900000	7.46506e-06
97.850000	7.51844e-06
97.800000	7.5722e-06
97.750000	7.62634e-06
97.700000	7.68087e-06
97.650000	7.73579e-06
97.600000	7.7911e-06
97.550000	7.84681e-06
97.500000	7.90291e-06
97.450000	7.95941e-06
97.400000	8.01631e-06
97.350000	8.07362e-06
97.300000	8.13134e-06
97.250000	8.18947e-06
97.200000	8.24801e-06
97.150000	8.30697e-06
97.100000	8.36635e-06
97.050000	8.42615e-06
97.000000	8.48638e-06
96.950000	8.54704e-06
96.900000	8.60813e-06
96.850000	8.66966e-06
96.800000	8.73162e-06
96.750000	8.79403e-06
96.700000	8.85688e-06
96.650000	8.92018e-06
96.600000	8.98393e-06
96.550000	9.04813e-06
96.500000	9.11279e-06
96.450000	9.17791e-06
96.400000	9.2435e-06
96.350000	9.30955e-06
96.300000	9.37608e-06
96.250000	9.44307e-06
96.200000	9.51055e-06
96.150000	9.5785e-06
96.100000	9.64694e-06
96.050000	9.71586e-06
96.000000	9.78528e-06
95.950000	9.85519e-06
95.900000	9.9256e-06
95.850000	9.99651e-06
95.800000	1.00679e-05
95.750000	1.01398e-05
95.700000	1.02123e-05
95.650000	1.02852e-05
95.600000	1.03587e-05
95.550000	1.04327e-05
95.500000	1.05072e-05
95.450000	1.05823e-05
95.400000	1.06579e-05
95.350000	1.0734e-05
95.300000	1.08106e-05
95.250000	1.08878e-05
95.200000	1.09656e-05
95.150000	1.10439e-05
95.100000	1.11228e-05
95.050000	1.12022e-05
95.000000	1.12822e-05
94.950000	1.13628e-05
94.900000	1.14439e-05
94.850000	1.15256e-05
94.800000	1.16079e-05
94.750000	1.16908e-05
94.700000	1.17743e-05
94.650000	1.18584e-05
94.600000	1.1943e-05
94.550000	1.20283e-05
94.500000	1.21142e-05
94.450000	1.22006e-05
94.400000	1.22877e-05
94.350000	1.23755e-05
94.300000	1.24638e-05
94.250000	1.25528e-05
94.200000	1.26424e-05
94.150000	1.27326e-05
94.100000	1.28235e-05
94.050000	1.2915e-05
94.000000	1.30072e-05
93.950000	1.31001e-05
93.900000	1.31935e-05
93.850000	1.32877e-05
93.800000	1.33825e-05
93.750000	1.3478e-05
93.700000	1.35742e-05
93.650000	1.36711e-05
93.600000	1.37686e-05
93.550000	1.38669e-05
93.500000	1.39658e-05
93.450000	1.40655e-05
93.400000	1.41658e-05
93.350000	1.42669e-05
93.300000	1.43687e-05
93.250000	1.44712e-05
93.200000	1.45745e-05
93.150000	1.46784e-05
93.100000	1.47831e-05
93.050000	1.48886e-05
93.000000	1.49948e-05
92.950000	1.51018e-05
92.900000	1.52095e-05
92.850000	1.5318e-05
92.800000	1.54272e-05
92.750000	1.55373e-05
92.700000	1.56481e-05
92.650000	1.57597e-05
92.600000	1.58721e-05
92.550000	1.59853e-05
92.500000	1.60993e-05
92.450000	1.62141e-05
92.400000	1.63297e-05
92.350000	1.64461e-05
92.300000	1.65634e-05
92.250000	1.66815e-05
92.200000	1.68004e-05
92.150000	1.69202e-05
92.100000	1.70409e-05
92.050000	1.71624e-05
92.000000	1.72847e-05
91.950000	1.74079e-05
91.900000	1.7532e-05
91.850000	1.7657e-05
91.800000	1.77829e-05
91.750000	1.79096e-05
91.700000	1.80373e-05
91.650000	1.81658e-05
91.600000	1.82953e-05
91.550000	1.84257e-05
91.500000	1.8557e-05
91.450000	1.86893e-05
91.400000	1.88225e-05
91.350000	1.89566e-05
91.300000	1.90917e-05
91.250000	1.92277e-05
91.200000	1.93647e-05
91.150000	1.95027e-05
91.100000	1.96417e-05
91.050000	1.97816e-05
91.000000	1.99225e-05
90.950000	2.00645e-05
90.900000	2.02074e-05
90.850000	2.03514e-05
90.800000	2.04964e-05
90.750000	2.06424e-05
90.700000	2.07894e-05
90.650000	2.09375e-05
90.600000	2.10866e-05
90.550000	2.12368e-05
90.500000	2.1388e-05
90.450000	2.15404e-05
90.400000	2.16938e-05
90.350000	2.18483e-05
90.300000	2.20038e-05
90.250000	2.21605e-05
90.200000	2.23183e-05
90.150000	2.24772e-05
90.100000	2.26373e-05
90.050000	2.27985e-05
90.000000	2.29608e-05
89.950000	2.31243e-05
89.900000	2.32889e-05
89.850000	2.34547e-05
89.800000	2.36216e-05
89.750000	2.37898e-05
89.700000	2.39591e-05
89.650000	2.41297e-05
89.600000	2.43014e-05
89.550000	2.44744e-05
89.500000	2.46485e-05
89.450000	2.4824e-05
89.400000	2.50006e-05
89.350000	2.51785e-05
89.300000	2.53577e-05
89.250000	2.55381e-05
89.200000	2.57199e-05
89.150000	2.59029e-05
89.100000	2.60872e-05
89.050000	2.62728e-05
89.000000	2.64597e-05
88.950000	2.66479e-05
88.900000	2.68375e-05
88.850000	2.70284e-05
88.800000	2.72207e-05
88.750000	2.74143e-05
88.700000	2.76093e-05
88.650000	2.78056e-05
88.600000	2.80034e-05
88.550000	2.82025e-05
88.500000	2.84031e-05
88.450000	2.86051e-05
88.400000	2.88085e-05
88.350000	2.90133e-05
88.300000	2.92196e-05
88.250000	2.94274e-05
88.200000	2.96366e-05
88.150000	2.98473e-05
88.100000	3.00595e-05
88.050000	3.02732e-05
88.000000	3.04884e-05
87.950000	3.07051e-05
87.900000	3.09234e-05
87.850000	3.11432e-05
87.800000	3.13645e-05
87.750000	3.15874e-05
87.700000	3.18119e-05
87.650000	3.2038e-05
87.600000	3.22657e-05
87.550000	3.24949e-05
87.500000	3.27258e-05
87.450000	3.29584e-05
87.400000	3.31925e-05
87.350000	3.34284e-05
87.300000	3.36658e-05
87.250000	3.3905e-05
87.200000	3.41459e-05
87.150000	3.43884e-05
87.100000	3.46327e-05
87.050000	3.48787e-05
87.000000	3.51264e-05
86.950000	3.53759e-05
86.900000	3.56271e-05
86.850000	3.58801e-05
86.800000	3.61349e-05
86.750000	3.63915e-05
86.700000	3.66499e-05
86.650000	3.69101e-05
86.600000	3.71721e-05
86.550000	3.7436e-05
86.500000	3.77018e-05
86.450000	3.79694e-05
86.400000	3.8239e-05
86.350000	3.85104e-05
86.300000	3.87837e-05
86.250000	3.9059e-05
86.200000	3.93362e-05
86.150000	3.96153e-05
86.100000	3.98965e-05
86.050000	4.01796e-05
86.000000	4.04647e-05
85.950000	4.07518e-05
85.900000	4.10409e-05
85.850000	4.13321e-05
85.800000	4.16253e-05
85.750000	4.19206e-05
85.700000	4.22179e-05
85.650000	4.25174e-05
85.600000	4.2819e-05
85.550000	4.31227e-05
85.500000	4.34285e-05
85.450000	4.37365e-05
85.400000	4.40466e-05
85.350000	4.43589e-05
85.300000	4.46735e-05
85.250000	4.49902e-05
85.200000	4.53092e-05
85.150000	4.56304e-05
85.100000	4.59539e-05
85.050000	4.62796e-05
85.000000	4.66077e-05
84.950000	4.6938e-05
84.900000	4.72707e-05
84.850000	4.76057e-05
84.800000	4.79431e-05
84.750000	4.82828e-05
84.700000	4.86249e-05
84.650000	4.89695e-05
84.600000	4.93164e-05
84.550000	4.96658e-05
84.500000	5.00177e-05
84.450000	5.0372e-05
84.400000	5.07288e-05
84.350000	5.10881e-05
84.300000	5.14499e-05
84.250000	5.18143e-05
84.200000	5.21813e-05
84.150000	5.25508e-05
84.100000	5.29229e-05
84.050000	5.32976e-05
84.000000	5.3675e-05
83.950000	5.4055e-05
83.900000	5.44376e-05
83.850000	5.4823e-05
83.800000	5.5211e-05
83.750000	5.56018e-05
83.700000	5.59953e-05
83.650000	5.63916e-05
83.600000	5.67907e-05
83.550000	5.71925e-05
83.500000	5.75972e-05
83.450000	5.80047e-05
83.400000	5.84151e-05
83.350000	5.88284e-05
83.300000	5.92445e-05
83.250000	5.96636e-05
83.200000	6.00856e-05
83.150000	6.05105e-05
83.100000	6.09385e-05
83.050000	6.13694e-05
83.000000	6.18034e-05
82.950000	6.22403e-05
82.900000	6.26804e-05
82.850000	6.31235e-05
82.800000	6.35698e-05
82.750000	6.40191e-05
82.700000	6.44716e-05
82.650000	6.49273e-05
82.600000	6.53862e-05
82.550000	6.58482e-05
82.500000	6.63135e-05
82.450000	6.67821e-05
82.400000	6.72539e-05
82.350000	6.7729e-05
82.300000	6.82075e-05
82.250000	6.86893e-05
82.200000	6.91745e-05
82.150000	6.9663e-05
82.100000	7.0155e-05
82.050000	7.06504e-05
82.000000	7.11493e-05
81.950000	7.16517e-05
81.900000	7.21575e-05
81.850000	7.26669e-05
81.800000	7.31799e-05
81.750000	7.36964e-05
81.700000	7.42166e-05
81.650000	7.47403e-05
81.600000	7.52678e-05
81.550000	7.57989e-05
81.500000	7.63337e-05
81.450000	7.68722e-05
81.400000	7.74145e-05
81.350000	7.79606e-05
81.300000	7.85105e-05
81.250000	7.90643e-05
81.200000	7.96218e-05
81.150000	8.01833e-05
81.100000	8.07487e-05
81.050000	8.1318e-05
81.000000	8.18913e-05
80.950000	8.24686e-05
80.900000	8.30499e-05
80.850000	8.36353e-05
80.800000	8.42247e-05
80.750000	8.48182e-05
80.700000	8.54159e-05
80.650000	8.60177e-05
80.600000	8.66237e-05
80.550000	8.7234e-05
80.500000	8.78484e-05
80.450000	8.84672e-05
80.400000	8.90902e-05
80.350000	8.97176e-05
80.300000	9.03493e-05
80.250000	9.09854e-05
80.200000	9.1626e-05
80.150000	9.2271e-05
80.100000	9.29205e-05
80.050000	9.35744e-05
80.000000	9.4233e-05
79.950000	9.48961e-05
79.900000	9.55638e-05
79.850000	9.62361e-05
79.800000	9.69131e-05
79.750000	9.75948e-05
79.700000	9.82812e-05
79.650000	9.89724e-05
79.600000	9.96684e-05
79.550000	0.000100369
79.500000	0.000101075
79.450000	0.000101785
79.400000	0.000102501
79.350000	0.000103221
79.300000	0.000103947
79.250000	0.000104677
79.200000	0.000105413
79.150000	0.000106153
79.100000	0.000106899
79.050000	0.00010765
79.000000	0.000108406
78.950000	0.000109167
78.900000	0.000109934
78.850000	0.000110705
78.800000	0.000111482
78.750000	0.000112265
78.700000	0.000113053
78.650000	0.000113846
78.600000	0.000114645
78.550000	0.00011545
78.500000	0.000116259
78.450000	0.000117075
78.400000	0.000117896
78.350000	0.000118723
78.300000	0.000119555
78.250000	0.000120394
78.200000	0.000121238
78.150000	0.000122087
78.100000	0.000122943
78.050000	0.000123805
78.000000	0.000124672
77.950000	0.000125546
77.900000	0.000126425
77.850000	0.000127311
77.800000	0.000128202
77.750000	0.0001291
77.700000	0.000130004
77.650000	0.000130914
77.600000	0.00013183
77.550000	0.000132753
77.500000	0.000133682
77.450000	0.000134617
77.400000	0.000135559
77.350000	0.000136507
77.300000	0.000137462
77.250000	0.000138423
77.200000	0.000139391
77.150000	0.000140365
77.100000	0.000141347
77.050000	0.000142334
77.000000	0.000143329
76.950000	0.000144331
76.900000	0.000145339
76.850000	0.000146354
76.800000	0.000147376
76.750000	0.000148405
76.700000	0.000149441
76.650000	0.000150484
76.600000	0.000151535
76.550000	0.000152592
76.500000	0.000153657
76.450000	0.000154729
76.400000	0.000155808
76.350000	0.000156895
76.300000	0.000157989
76.250000	0.00015909
76.200000	0.000160199
76.150000	0.000161315
76.100000	0.00016244
76.050000	0.000163571
76.000000	0.000164711
75.950000	0.000165858
75.900000	0.000167013
75.850000	0.000168175
75.800000	0.000169346
75.750000	0.000170525
75.700000	0.000171711
75.650000	0.000172906
75.600000	0.000174108
75.550000	0.000175319
75.500000	0.000176538
75.450000	0.000177765
75.400000	0.000179001
75.350000	0.000180245
75.300000	0.000181497
75.250000	0.000182758
75.200000	0.000184027
75.150000	0.000185305
75.100000	0.000186591
75.050000	0.000187886
75.000000	0.00018919
74.950000	0.000190502
74.900000	0.000191824
74.850000	0.000193154
74.800000	0.000194493
74.750000	0.000195841
74.700000	0.000197198
74.650000	0.000198565
74.600000	0.00019994
74.550000	0.000201325
74.500000	0.000202719
74.450000	0.000204122
74.400000	0.000205535
74.350000	0.000206957
74.300000	0.000208388
74.250000	0.000209829
74.200000	0.00021128
74.150000	0.00021274
74.100000	0.00021421
74.050000	0.00021569
74.000000	0.00021718
73.950000	0.00021868
73.900000	0.000220189
73.850000	0.000221709
73.800000	0.000223238
73.750000	0.000224778
73.700000	0.000226328
73.650000	0.000227888
73.600000	0.000229459
73.550000	0.000231039
73.500000	0.000232631
73.450000	0.000234233
73.400000	0.000235845
73.350000	0.000237468
73.300000	0.000239101
73.250000	0.000240746
73.200000	0.000242401
73.150000	0.000244067
73.100000	0.000245744
73.050000	0.000247431
73.000000	0.00024913
72.950000	0.00025084
72.900000	0.000252561
72.850000	0.000254293
72.800000	0.000256037
72.750000	0.000257792
72.700000	0.000259558
72.650000	0.000261336
72.600000	0.000263125
72.550000	0.000264926
72.500000	0.000266738
72.450000	0.000268563
72.400000	0.000270399
72.350000	0.000272246
72.300000	0.000274106
72.250000	0.000275977
72.200000	0.000277861
72.150000	0.000279756
72.100000	0.000281664
72.050000	0.000283584
72.000000	0.000285516
71.950000	0.00028746
71.900000	0.000289417
71.850000	0.000291386
71.800000	0.000293368
71.750000	0.000295362
71.700000	0.000297368
71.650000	0.000299388
71.600000	0.00030142
71.550000	0.000303464
71.500000	0.000305522
71.450000	0.000307592
71.400000	0.000309675
71.350000	0.000311771
71.300000	0.000313881
71.250000	0.000316003
71.200000	0.000318138
71.150000	0.000320286
71.100000	0.000322448
71.050000	0.000324623
71.000000	0.000326811
70.950000	0.000329013
70.900000	0.000331227
70.850000	0.000333456
70.800000	0.000335697
70.750000	0.000337953
70.700000	0.000340221
70.650000	0.000342504
70.600000	0.000344799
70.550000	0.000347109
70.500000	0.000349432
70.450000	0.000351769
70.400000	0.000354119
70.350000	0.000356483
70.300000	0.000358861
70.250000	0.000361253
70.200000	0.000363659
70.150000	0.000366078
70.100000	0.000368511
70.050000	0.000370957
70.000000	0.000373418
69.950000	0.000375892
69.900000	0.00037838
69.850000	0.000380882
69.800000	0.000383398
69.750000	0.000385927
69.700000	0.00038847
69.650000	0.000391026
69.600000	0.000393596
69.550000	0.000396179
69.500000	0.000398776
69.450000	0.000401387
69.400000	0.00040401
69.350000	0.000406647
69.300000	0.000409297
69.250000	0.000411959
69.200000	0.000414635
69.150000	0.000417323
69.100000	0.000420024
69.050000	0.000422737
69.000000	0.000425462
68.950000	0.000428199
68.900000	0.000430948
68.850000	0.000433708
68.800000	0.000436479
68.750000	0.00043926
68.700000	0.000442052
68.650000	0.000444854
68.600000	0.000447665
68.550000	0.000450486
68.500000	0.000453314
68.450000	0.00045615
68.400000	0.000458992
68.350000	0.000461841
68.300000	0.000464694
68.250000	0.000467551
68.200000	0.000470409
68.150000	0.000473269
68.100000	0.000476126
68.050000	0.00047898
68.000000	0.000481826
67.950000	0.000484662
67.900000	0.000487481
67.850000	0.000490276
67.800000	0.000493037
67.750000	0.000495745
67.700000	0.000498364
&
```
