## Supplementary material for "All-at-once RNA folding with 3D motif prediction framed by evolutionary information": RF00381_Antizyme_FSE.cacofold.helixcov

```
# RMs = 1 L = 59

# RM_HELIX NESTED 6-20 30-44, nbp = 15 nbp_cov = 0
# pvals: 0.994275,0.769921,0.769921,0.769921,0.769921,0.769921,0.893846,0.769921,0.769921,0.769921,0.769921,0.769921,0.941517,0.00588837,0.991409
# aggregated NONE
NESTED  :::::<<<<<<<<<<<<<<<_________>>>>>>>>>>>>>>>:::::::::::::::
        :::::::::::::::::::::::::::::::::::::::::::::::::::::::::::
```
