## Supplementary material for "All-at-once RNA folding with 3D motif prediction framed by evolutionary information": RF00381_Antizyme_FSE.cacofold.power

```
# Power analysis of CaCoFold structure 
#
# Powertype = SINGLE SUBSTITUTIONS
# covary  left_pos      right_pos    substitutions      power
#----------------------------------------------------------------
          6		44		3		0.02
          7		43		0		0.00
          8		42		0		0.00
          9		41		0		0.00
          10		40		0		0.00
          11		39		1		0.00
          12		38		3		0.02
          13		37		0		0.00
          14		36		0		0.00
          15		35		0		0.00
          16		34		1		0.00
          17		33		2		0.00
          18		32		2		0.00
          19		31		5		0.11
          20		30		4		0.07
#
# BPAIRS 15
# avg substitutions per BP  1.4
# BPAIRS expected to covary 0.2 +/- 0.4
# BPAIRS observed to covary 0
#
```
