## Supplementary material for "All-at-once RNA folding with 3D motif prediction framed by evolutionary information": RF00381_Antizyme_FSE.helixcov

```
# RMs = 2 L = 59

# RM_HELIX NESTED 6-18 32-44, nbp = 12 nbp_cov = 0
# pvals: 0.994275,0.769921,0.769921,0.769921,0.769921,0.769921,0.769921,0.769921,0.769921,0.769921,0.769921,0.941517
# aggregated NONE
NESTED  :::::<<<<<<-<<<<<<_____________>>>>>>->>>>>>:::::::::::::::
        :::::::::::::::::::::::::::::::::::::::::::::::::::::::::::

# RM_HELIX PK 25-30 54-59, nbp = 6 nbp_cov = 0
# pvals: 0.769921,0.769921,0.769921,0.769921,0.769921,0.00612215
# aggregated NONE
PK      ::::::::::::::::::::::::<<<<<<_______________________>>>>>>
        :::::::::::::::::::::::::::::::::::::::::::::::::::::::::::
```
