## Supplementary material for "All-at-once RNA folding with 3D motif prediction framed by evolutionary information": RF00381_Antizyme_FSE.surv

```
7.385470	0.0555556
-0.029451	0.888889
-1.289267	0.944444
-3.125000	1
&
8.249345	0.000590667
8.141360	0.00118133
7.601439	0.00295334
7.421465	0.003544
7.385470	0.00472534
7.133507	0.00649734
6.953533	0.00826934
6.701570	0.00886001
5.657722	0.00945068
4.865837	0.010632
4.541884	0.0112227
4.433900	0.0118133
4.397905	0.012404
4.001963	0.014176
3.965968	0.015948
3.857984	0.0165387
3.821989	0.0171294
3.785994	0.01772
3.749999	0.0183107
3.714005	0.0189014
3.534031	0.019492
3.174083	0.0200827
3.066099	0.021264
3.030104	0.0224454
2.994109	0.023036
2.670157	0.0236267
2.634162	0.024808
2.562172	0.0253987
2.526177	0.02658
2.490183	0.0271707
2.418193	0.0277614
2.382198	0.028352
2.346204	0.0289427
2.310209	0.0295334
2.202225	0.030124
2.130235	0.0307147
2.058246	0.0313054
2.022251	0.031896
1.842277	0.0324867
1.626308	0.0330774
1.590314	0.033668
1.518324	0.0366214
1.482329	0.0378027
1.446335	0.0383934
1.410340	0.0389841
1.230366	0.0395747
1.194371	0.0401654
1.122382	0.0407561
1.014397	0.0413467
0.942408	0.0425281
0.906413	0.0437094
0.870418	0.0448907
0.834424	0.0460721
0.798429	0.0478441
0.726439	0.0484347
0.690445	0.0490254
0.582460	0.0507974
0.546465	0.0519787
0.510471	0.0525694
0.438481	0.0549321
0.366492	0.0561134
0.330497	0.0572947
0.294502	0.0590667
0.222513	0.0596574
0.186518	0.0626108
0.150523	0.0632014
0.114528	0.0649734
0.078534	0.0673361
0.042539	0.0685174
0.006544	0.0708801
-0.029451	0.869462
-0.065445	0.871825
-0.101440	0.873006
-0.137435	0.876551
-0.173430	0.880685
-0.209425	0.883639
-0.245419	0.884229
-0.281414	0.890136
-0.317409	0.891908
-0.353404	0.897815
-0.389398	0.898405
-0.425393	0.901949
-0.461388	0.904312
-0.497383	0.906084
-0.533377	0.908447
-0.569372	0.910219
-0.641362	0.914944
-0.677356	0.918488
-0.713351	0.919079
-0.749346	0.922623
-0.785341	0.925576
-0.821335	0.92912
-0.857330	0.931483
-0.893325	0.934436
-0.929320	0.935617
-0.965315	0.938571
-1.001309	0.940933
-1.037304	0.942115
-1.073299	0.943887
-1.109294	0.952747
-1.145288	0.953337
-1.181283	0.955109
-1.217278	0.9557
-1.253273	0.959244
-1.289267	0.963969
-1.325262	0.966332
-1.361257	0.966923
-1.433246	0.968695
-1.469241	0.971057
-1.541231	0.971648
-1.613220	0.972239
-1.685210	0.974011
-1.721205	0.976964
-1.793194	0.977555
-1.829189	0.979917
-1.937173	0.981099
-1.973168	0.982871
-2.009163	0.983461
-2.081152	0.984643
-2.189136	0.985824
-2.441100	0.987005
-2.585079	0.987596
-2.693063	0.988187
-2.765053	0.989368
-2.837042	0.99114
-2.873037	0.992321
-2.981021	0.992912
-3.053011	0.995275
-3.125000	0.997047
-3.232985	0.997637
-3.268979	0.998228
-3.340969	0.998819
-3.736911	1
&
13.828533	2.92227e-06
13.324606	5.84454e-06
13.144632	8.7668e-06
12.208769	1.75336e-05
12.136779	2.04559e-05
12.064790	2.33781e-05
12.028795	2.63004e-05
11.920811	2.92227e-05
11.740837	3.50672e-05
11.704842	3.79895e-05
11.668847	4.09117e-05
11.632852	5.26008e-05
11.596858	5.55231e-05
11.524868	5.84454e-05
11.452879	6.72122e-05
11.344894	7.5979e-05
11.308900	8.18235e-05
11.164921	9.05903e-05
11.128926	9.64348e-05
11.092931	9.93571e-05
11.056936	0.000102279
11.020941	0.000105202
10.948952	0.000108124
10.912957	0.00012858
10.876962	0.000134424
10.840968	0.000143191
10.804973	0.000146113
10.768978	0.00015488
10.732983	0.000181181
10.696989	0.000184103
10.660994	0.000195792
10.624999	0.000207481
10.589004	0.000225015
10.553010	0.000236704
10.517015	0.00024547
10.481020	0.000254237
10.445025	0.00025716
10.409031	0.000263004
10.373036	0.000277615
10.337041	0.000286382
10.301046	0.000300994
10.265051	0.000306838
10.229057	0.000318527
10.193062	0.000341905
10.157067	0.000368206
10.121072	0.000382817
10.085078	0.000397428
10.049083	0.00041204
10.013088	0.000420807
9.977093	0.000452951
9.941099	0.000479252
9.905104	0.000514319
9.869109	0.000523086
9.833114	0.000531853
9.797120	0.000543542
9.761125	0.000555231
9.725130	0.00056692
9.689135	0.000604909
9.653140	0.000645821
9.617146	0.000660432
9.581151	0.000713033
9.545156	0.000745178
9.509161	0.000771479
9.473167	0.000791935
9.437172	0.000821157
9.401177	0.000844535
9.365182	0.000859147
9.329188	0.000894214
9.293193	0.000935126
9.257198	0.000970193
9.221203	0.00101403
9.185209	0.00107539
9.149214	0.00110754
9.113219	0.00113384
9.077224	0.00116891
9.041230	0.00121274
9.005235	0.00123612
8.969240	0.00127995
8.933245	0.00130041
8.897250	0.00133255
8.861256	0.00137347
8.825261	0.00139977
8.789266	0.00146113
8.753271	0.00150789
8.717277	0.00156049
8.681282	0.00161017
8.645287	0.00165693
8.609292	0.00168323
8.573298	0.00175336
8.537303	0.00180012
8.501308	0.00188486
8.465313	0.00193162
8.429319	0.0020076
8.393324	0.00207481
8.357329	0.00215079
8.321334	0.00224722
8.285339	0.00230275
8.249345	0.00238165
8.213350	0.00246055
8.177355	0.00256575
8.141360	0.00272063
8.105366	0.0028346
8.069371	0.00300117
8.033376	0.00313267
7.997381	0.00325833
7.961387	0.00351549
7.925392	0.00362069
7.889397	0.00375804
7.853402	0.00389538
7.817408	0.0040415
7.781413	0.00424605
7.745418	0.00440678
7.709423	0.00455582
7.673429	0.00470777
7.637434	0.00491818
7.601439	0.0050526
7.565444	0.00511981
7.529449	0.00537405
7.493455	0.0055903
7.457460	0.00575102
7.421465	0.00588837
7.385470	0.00612215
7.349476	0.00624781
7.313481	0.00640269
7.277486	0.00659556
7.241491	0.00679427
7.205497	0.00698422
7.169502	0.00724138
7.133507	0.00744886
7.097512	0.00766511
7.061518	0.00778492
7.025523	0.00797487
6.989528	0.00815605
6.953533	0.00839275
6.917539	0.00862361
6.881544	0.00881356
6.845549	0.00899474
6.809554	0.00917592
6.773559	0.00929573
6.737565	0.0094097
6.701570	0.00953828
6.665575	0.0096844
6.629580	0.00985389
6.593586	0.0100058
6.557591	0.0101432
6.521596	0.0102659
6.485601	0.0103945
6.449607	0.0105377
6.413612	0.0106955
6.377617	0.0108124
6.341622	0.0109351
6.305628	0.0110608
6.269633	0.0111689
6.233638	0.0113238
6.197643	0.0114494
6.161648	0.0115897
6.125654	0.0117095
6.089659	0.0118732
6.053664	0.0120748
6.017669	0.0122414
5.981675	0.0123846
5.945680	0.0125278
5.909685	0.0126739
5.873690	0.0128171
5.837696	0.0129456
5.801701	0.0131122
5.765706	0.0132086
5.729711	0.0133168
5.693717	0.0135009
5.657722	0.0136996
5.621727	0.0138252
5.585732	0.014021
5.549738	0.0141818
5.513743	0.0143454
5.477748	0.0144477
5.441753	0.0146552
5.405758	0.0148071
5.369764	0.0149299
5.333769	0.015114
5.297774	0.0153185
5.261779	0.0154909
5.225785	0.0156604
5.189790	0.0158884
5.153795	0.0161192
5.117800	0.016242
5.081806	0.0164202
5.045811	0.0166365
5.009816	0.0167826
4.973821	0.0169229
4.937827	0.0170894
4.901832	0.0172794
4.865837	0.0173875
4.829842	0.0175541
4.793848	0.0176885
4.757853	0.0178375
4.721858	0.0179953
4.685863	0.018156
4.649868	0.0182817
4.613874	0.01846
4.577879	0.0186587
4.541884	0.018834
4.505889	0.0189743
4.469895	0.0191818
4.433900	0.0193805
4.397905	0.0195967
4.361910	0.0197954
4.325916	0.0200555
4.289921	0.0202864
4.253926	0.0205056
4.217931	0.0207335
4.181937	0.0209264
4.145942	0.0212127
4.109947	0.021505
4.073952	0.0217855
4.037957	0.0220456
4.001963	0.0222794
3.965968	0.0225774
3.929973	0.0228025
3.893978	0.0230216
3.857984	0.0232846
3.821989	0.0234863
3.785994	0.0237376
3.749999	0.0239275
3.714005	0.0242314
3.678010	0.0245149
3.642015	0.0248568
3.606020	0.0251227
3.570026	0.0253887
3.534031	0.0257072
3.498036	0.0258971
3.462041	0.0261864
3.426047	0.0263559
3.390052	0.0265897
3.354057	0.0268293
3.318062	0.0271157
3.282067	0.0274547
3.246073	0.0277703
3.210078	0.0279836
3.174083	0.028235
3.138088	0.0285535
3.102094	0.0288486
3.066099	0.0291701
3.030104	0.0294915
2.994109	0.0297545
2.958115	0.0300672
2.922120	0.0303711
2.886125	0.0306867
2.850130	0.0310637
2.814136	0.031467
2.778141	0.031844
2.742146	0.0322151
2.706151	0.0326125
2.670157	0.0330041
2.634162	0.033308
2.598167	0.0336119
2.562172	0.0339392
2.526177	0.0343191
2.490183	0.034661
2.454188	0.0350117
2.418193	0.0354354
2.382198	0.0359234
2.346204	0.0363793
2.310209	0.0369229
2.274214	0.0372852
2.238219	0.0376885
2.202225	0.0380859
2.166230	0.0384921
2.130235	0.0388925
2.094240	0.0394068
2.058246	0.0398071
2.022251	0.0403127
1.986256	0.0407686
1.950261	0.0412332
1.914266	0.0417358
1.878272	0.042256
1.842277	0.0425716
1.806282	0.042969
1.770287	0.0435213
1.734293	0.0440181
1.698298	0.0445617
1.662303	0.0450994
1.626308	0.0456049
1.590314	0.0460725
1.554319	0.0464874
1.518324	0.0470134
1.482329	0.0475745
1.446335	0.0480158
1.410340	0.0485885
1.374345	0.0491204
1.338350	0.049889
1.302356	0.0504646
1.266361	0.0511105
1.230366	0.0518878
1.194371	0.0526417
1.158376	0.0533402
1.122382	0.0541116
1.086387	0.0551461
1.050392	0.0559001
1.014397	0.0568001
0.978403	0.0579047
0.942408	0.0589772
0.906413	0.0600029
0.870418	0.0608591
0.834424	0.0618732
0.798429	0.0629135
0.762434	0.0641555
0.726439	0.0655085
0.690445	0.0666102
0.654450	0.0677586
0.618455	0.0688895
0.582460	0.0700088
0.546465	0.0710988
0.510471	0.0723875
0.474476	0.0735184
0.438481	0.0749006
0.402486	0.0763238
0.366492	0.0780275
0.330497	0.0794915
0.294502	0.0809439
0.258507	0.0825248
0.222513	0.0840649
0.186518	0.0855757
0.150523	0.0872034
0.114528	0.0890064
0.078534	0.091052
0.042539	0.0931151
0.006544	0.113553
-0.029451	0.769921
-0.065445	0.780234
-0.101440	0.792086
-0.137435	0.802423
-0.173430	0.811441
-0.209425	0.819714
-0.245419	0.826222
-0.281414	0.832157
-0.317409	0.838179
-0.353404	0.843375
-0.389398	0.848705
-0.425393	0.853898
-0.461388	0.858816
-0.497383	0.863875
-0.533377	0.868703
-0.569372	0.873457
-0.605367	0.877753
-0.641362	0.881601
-0.677356	0.885625
-0.713351	0.889746
-0.749346	0.893846
-0.785341	0.89796
-0.821335	0.901739
-0.857330	0.905681
-0.893325	0.90957
-0.929320	0.913273
-0.965315	0.916677
-1.001309	0.919687
-1.037304	0.92303
-1.073299	0.926262
-1.109294	0.929153
-1.145288	0.931929
-1.181283	0.934451
-1.217278	0.936917
-1.253273	0.93938
-1.289267	0.941517
-1.325262	0.943781
-1.361257	0.945999
-1.397252	0.948159
-1.433246	0.950172
-1.469241	0.952127
-1.505236	0.953869
-1.541231	0.955584
-1.577226	0.957089
-1.613220	0.958644
-1.649215	0.96026
-1.685210	0.96175
-1.721205	0.963048
-1.757199	0.964307
-1.793194	0.965935
-1.829189	0.96711
-1.865184	0.968334
-1.901178	0.969524
-1.937173	0.970868
-1.973168	0.972072
-2.009163	0.973171
-2.045157	0.974223
-2.081152	0.975307
-2.117147	0.97623
-2.153142	0.977168
-2.189136	0.978074
-2.225131	0.979004
-2.261126	0.980134
-2.297121	0.981248
-2.333116	0.982209
-2.369110	0.983147
-2.405105	0.983939
-2.441100	0.984702
-2.477095	0.985506
-2.513089	0.986259
-2.549084	0.98685
-2.585079	0.98761
-2.621074	0.988165
-2.657068	0.988758
-2.693063	0.989258
-2.729058	0.989842
-2.765053	0.990365
-2.801047	0.990891
-2.837042	0.991409
-2.873037	0.991788
-2.909032	0.992142
-2.945026	0.992507
-2.981021	0.992928
-3.017016	0.993258
-3.053011	0.993615
-3.089006	0.993968
-3.125000	0.994275
-3.160995	0.994509
-3.196990	0.994845
-3.232985	0.995114
-3.268979	0.995386
-3.304974	0.995602
-3.340969	0.995812
-3.376964	0.996046
-3.412958	0.99628
-3.448953	0.996549
-3.484948	0.99673
-3.520943	0.996952
-3.556937	0.997139
-3.592932	0.997405
-3.628927	0.997566
-3.664922	0.997738
-3.700917	0.997928
-3.736911	0.998115
-3.772906	0.998261
-3.808901	0.998361
-3.844896	0.99848
-3.880890	0.998615
-3.916885	0.998708
-3.952880	0.998781
-3.988875	0.998872
-4.024869	0.998936
-4.060864	0.999001
-4.096859	0.999071
-4.132854	0.999147
-4.168848	0.999188
-4.204843	0.999275
-4.240838	0.99931
-4.276833	0.999334
-4.312827	0.99938
-4.348822	0.999448
-4.384817	0.999509
-4.420812	0.999532
-4.456807	0.999565
-4.492801	0.999635
-4.528796	0.999661
-4.564791	0.999714
-4.600786	0.999722
-4.636780	0.999755
-4.672775	0.999772
-4.708770	0.999807
-4.744765	0.999828
-4.780759	0.999845
-4.816754	0.999851
-4.852749	0.999874
-4.888744	0.999889
-4.924738	0.999895
-4.960733	0.999901
-4.996728	0.999909
-5.032723	0.999912
-5.068717	0.999915
-5.104712	0.999927
-5.140707	0.999939
-5.212697	0.999942
-5.248691	0.999944
-5.284686	0.99995
-5.356676	0.999956
-5.392670	0.999962
-5.428665	0.999965
-5.464660	0.999968
-5.500655	0.999974
-5.536649	0.999982
-5.644634	0.999988
-5.752618	0.999991
-5.860602	0.999994
-5.896597	0.999997
-6.076571	1
&
37.981019	8.74248e-24
37.945024	9.27809e-24
37.909029	9.84651e-24
37.873035	1.04498e-23
37.837040	1.10899e-23
37.801045	1.17694e-23
37.765050	1.24904e-23
37.729055	1.32556e-23
37.693061	1.40676e-23
37.657066	1.49294e-23
37.621071	1.5844e-23
37.585076	1.68147e-23
37.549082	1.78447e-23
37.513087	1.89379e-23
37.477092	2.0098e-23
37.441097	2.13292e-23
37.405103	2.26358e-23
37.369108	2.40224e-23
37.333113	2.54939e-23
37.297118	2.70556e-23
37.261124	2.87129e-23
37.225129	3.04718e-23
37.189134	3.23383e-23
37.153139	3.43192e-23
37.117144	3.64214e-23
37.081150	3.86524e-23
37.045155	4.10199e-23
37.009160	4.35325e-23
36.973165	4.6199e-23
36.937171	4.90288e-23
36.901176	5.20318e-23
36.865181	5.52188e-23
36.829186	5.8601e-23
36.793192	6.21903e-23
36.757197	6.59994e-23
36.721202	7.00418e-23
36.685207	7.43317e-23
36.649213	7.88844e-23
36.613218	8.37158e-23
36.577223	8.88431e-23
36.541228	9.42844e-23
36.505234	1.00059e-22
36.469239	1.06187e-22
36.433244	1.1269e-22
36.397249	1.19592e-22
36.361254	1.26916e-22
36.325260	1.34689e-22
36.289265	1.42938e-22
36.253270	1.51691e-22
36.217275	1.60981e-22
36.181281	1.7084e-22
36.145286	1.81302e-22
36.109291	1.92405e-22
36.073296	2.04188e-22
36.037302	2.16692e-22
36.001307	2.29962e-22
35.965312	2.44044e-22
35.929317	2.58989e-22
35.893323	2.74848e-22
35.857328	2.91679e-22
35.821333	3.0954e-22
35.785338	3.28494e-22
35.749344	3.4861e-22
35.713349	3.69956e-22
35.677354	3.9261e-22
35.641359	4.1665e-22
35.605364	4.42163e-22
35.569370	4.69237e-22
35.533375	4.97969e-22
35.497380	5.2846e-22
35.461385	5.60817e-22
35.425391	5.95156e-22
35.389396	6.31596e-22
35.353401	6.70268e-22
35.317406	7.11307e-22
35.281412	7.54858e-22
35.245417	8.01075e-22
35.209422	8.50122e-22
35.173427	9.0217e-22
35.137433	9.57406e-22
35.101438	1.01602e-21
35.065443	1.07823e-21
35.029448	1.14424e-21
34.993453	1.21429e-21
34.957459	1.28863e-21
34.921464	1.36752e-21
34.885469	1.45124e-21
34.849474	1.54009e-21
34.813480	1.63437e-21
34.777485	1.73443e-21
34.741490	1.84061e-21
34.705495	1.95328e-21
34.669501	2.07286e-21
34.633506	2.19975e-21
34.597511	2.33441e-21
34.561516	2.47731e-21
34.525522	2.62896e-21
34.489527	2.78989e-21
34.453532	2.96067e-21
34.417537	3.1419e-21
34.381543	3.33422e-21
34.345548	3.53831e-21
34.309553	3.7549e-21
34.273558	3.98474e-21
34.237563	4.22864e-21
34.201569	4.48747e-21
34.165574	4.76214e-21
34.129579	5.05362e-21
34.093584	5.36294e-21
34.057590	5.69119e-21
34.021595	6.03952e-21
33.985600	6.40917e-21
33.949605	6.80144e-21
33.913611	7.21772e-21
33.877616	7.65947e-21
33.841621	8.12825e-21
33.805626	8.62571e-21
33.769632	9.15362e-21
33.733637	9.71383e-21
33.697642	1.03083e-20
33.661647	1.09392e-20
33.625653	1.16086e-20
33.589658	1.23191e-20
33.553663	1.3073e-20
33.517668	1.3873e-20
33.481673	1.4722e-20
33.445679	1.56229e-20
33.409684	1.65789e-20
33.373689	1.75935e-20
33.337694	1.86701e-20
33.301700	1.98125e-20
33.265705	2.10249e-20
33.229710	2.23115e-20
33.193715	2.36767e-20
33.157721	2.51255e-20
33.121726	2.66629e-20
33.085731	2.82944e-20
33.049736	3.00257e-20
33.013742	3.18629e-20
32.977747	3.38125e-20
32.941752	3.58813e-20
32.905757	3.80767e-20
32.869762	4.04064e-20
32.833768	4.28787e-20
32.797773	4.55021e-20
32.761778	4.82861e-20
32.725783	5.12403e-20
32.689789	5.43752e-20
32.653794	5.77019e-20
32.617799	6.12321e-20
32.581804	6.49783e-20
32.545810	6.89535e-20
32.509815	7.31719e-20
32.473820	7.76484e-20
32.437825	8.23986e-20
32.401831	8.74394e-20
32.365836	9.27885e-20
32.329841	9.84647e-20
32.293846	1.04488e-19
32.257852	1.1088e-19
32.221857	1.17663e-19
32.185862	1.2486e-19
32.149867	1.32498e-19
32.113872	1.40603e-19
32.077878	1.49203e-19
32.041883	1.5833e-19
32.005888	1.68014e-19
31.969893	1.78291e-19
31.933899	1.89197e-19
31.897904	2.00769e-19
31.861909	2.13049e-19
31.825914	2.2608e-19
31.789920	2.39907e-19
31.753925	2.5458e-19
31.717930	2.70151e-19
31.681935	2.86673e-19
31.645941	3.04206e-19
31.609946	3.22811e-19
31.573951	3.42554e-19
31.537956	3.63503e-19
31.501962	3.85734e-19
31.465967	4.09324e-19
31.429972	4.34356e-19
31.393977	4.60919e-19
31.357982	4.89106e-19
31.321988	5.19016e-19
31.285993	5.50755e-19
31.249998	5.84434e-19
31.214003	6.20172e-19
31.178009	6.58095e-19
31.142014	6.98337e-19
31.106019	7.41039e-19
31.070024	7.86351e-19
31.034030	8.34433e-19
30.998035	8.85455e-19
30.962040	9.39596e-19
30.926045	9.97046e-19
30.890051	1.05801e-18
30.854056	1.1227e-18
30.818061	1.19134e-18
30.782066	1.26418e-18
30.746071	1.34147e-18
30.710077	1.42349e-18
30.674082	1.51052e-18
30.638087	1.60286e-18
30.602092	1.70086e-18
30.566098	1.80484e-18
30.530103	1.91518e-18
30.494108	2.03226e-18
30.458113	2.1565e-18
30.422119	2.28833e-18
30.386124	2.42822e-18
30.350129	2.57665e-18
30.314134	2.73416e-18
30.278140	2.9013e-18
30.242145	3.07865e-18
30.206150	3.26683e-18
30.170155	3.46652e-18
30.134161	3.67841e-18
30.098166	3.90325e-18
30.062171	4.14183e-18
30.026176	4.39499e-18
29.990181	4.66361e-18
29.954187	4.94866e-18
29.918192	5.25112e-18
29.882197	5.57206e-18
29.846202	5.91261e-18
29.810208	6.27397e-18
29.774213	6.6574e-18
29.738218	7.06427e-18
29.702223	7.496e-18
29.666229	7.9541e-18
29.630234	8.44019e-18
29.594239	8.95598e-18
29.558244	9.50328e-18
29.522250	1.0084e-17
29.486255	1.07002e-17
29.450260	1.13541e-17
29.414265	1.20479e-17
29.378270	1.27841e-17
29.342276	1.35653e-17
29.306281	1.43942e-17
29.270286	1.52737e-17
29.234291	1.62069e-17
29.198297	1.71972e-17
29.162302	1.82479e-17
29.126307	1.93628e-17
29.090312	2.05459e-17
29.054318	2.18011e-17
29.018323	2.31331e-17
28.982328	2.45464e-17
28.946333	2.6046e-17
28.910339	2.76373e-17
28.874344	2.93257e-17
28.838349	3.11172e-17
28.802354	3.30181e-17
28.766360	3.50352e-17
28.730365	3.71754e-17
28.694370	3.94463e-17
28.658375	4.18559e-17
28.622380	4.44127e-17
28.586386	4.71255e-17
28.550391	5.00041e-17
28.514396	5.30584e-17
28.478401	5.62992e-17
28.442407	5.9738e-17
28.406412	6.33866e-17
28.370417	6.72581e-17
28.334422	7.1366e-17
28.298428	7.57247e-17
28.262433	8.03495e-17
28.226438	8.52567e-17
28.190443	9.04634e-17
28.154449	9.59881e-17
28.118454	1.0185e-16
28.082459	1.0807e-16
28.046464	1.14669e-16
28.010470	1.21672e-16
27.974475	1.29102e-16
27.938480	1.36985e-16
27.902485	1.4535e-16
27.866490	1.54225e-16
27.830496	1.63643e-16
27.794501	1.73635e-16
27.758506	1.84236e-16
27.722511	1.95485e-16
27.686517	2.07421e-16
27.650522	2.20085e-16
27.614527	2.33522e-16
27.578532	2.47779e-16
27.542538	2.62907e-16
27.506543	2.78957e-16
27.470548	2.95987e-16
27.434553	3.14057e-16
27.398559	3.33229e-16
27.362564	3.53571e-16
27.326569	3.75155e-16
27.290574	3.98056e-16
27.254579	4.22354e-16
27.218585	4.48135e-16
27.182590	4.75489e-16
27.146595	5.04512e-16
27.110600	5.35306e-16
27.074606	5.67979e-16
27.038611	6.02646e-16
27.002616	6.39427e-16
26.966621	6.78453e-16
26.930627	7.1986e-16
26.894632	7.63793e-16
26.858637	8.10407e-16
26.822642	8.59864e-16
26.786648	9.12338e-16
26.750653	9.68013e-16
26.714658	1.02708e-15
26.678663	1.08976e-15
26.642669	1.15626e-15
26.606674	1.22681e-15
26.570679	1.30167e-15
26.534684	1.3811e-15
26.498689	1.46536e-15
26.462695	1.55477e-15
26.426700	1.64964e-15
26.390705	1.75028e-15
26.354710	1.85707e-15
26.318716	1.97037e-15
26.282721	2.09058e-15
26.246726	2.21811e-15
26.210731	2.35343e-15
26.174737	2.497e-15
26.138742	2.64932e-15
26.102747	2.81094e-15
26.066752	2.9824e-15
26.030758	3.16432e-15
25.994763	3.35734e-15
25.958768	3.56212e-15
25.922773	3.77939e-15
25.886779	4.00991e-15
25.850784	4.25448e-15
25.814789	4.51396e-15
25.778794	4.78926e-15
25.742799	5.08134e-15
25.706805	5.39123e-15
25.670810	5.72001e-15
25.634815	6.06884e-15
25.598820	6.43892e-15
25.562826	6.83157e-15
25.526831	7.24815e-15
25.490836	7.69012e-15
25.454841	8.15903e-15
25.418847	8.65652e-15
25.382852	9.18433e-15
25.346857	9.74431e-15
25.310862	1.03384e-14
25.274868	1.09687e-14
25.238873	1.16375e-14
25.202878	1.23469e-14
25.166883	1.30996e-14
25.130888	1.38982e-14
25.094894	1.47455e-14
25.058899	1.56443e-14
25.022904	1.6598e-14
24.986909	1.76097e-14
24.950915	1.86831e-14
24.914920	1.98219e-14
24.878925	2.10301e-14
24.842930	2.23118e-14
24.806936	2.36717e-14
24.770941	2.51144e-14
24.734946	2.6645e-14
24.698951	2.82688e-14
24.662957	2.99915e-14
24.626962	3.18192e-14
24.590967	3.37582e-14
24.554972	3.58153e-14
24.518978	3.79977e-14
24.482983	4.0313e-14
24.446988	4.27694e-14
24.410993	4.53753e-14
24.374998	4.81399e-14
24.339004	5.10729e-14
24.303009	5.41845e-14
24.267014	5.74856e-14
24.231019	6.09877e-14
24.195025	6.4703e-14
24.159030	6.86446e-14
24.123035	7.28261e-14
24.087040	7.72622e-14
24.051046	8.19685e-14
24.015051	8.69612e-14
23.979056	9.22579e-14
23.943061	9.78771e-14
23.907067	1.03838e-13
23.871072	1.10162e-13
23.835077	1.16871e-13
23.799082	1.23989e-13
23.763088	1.3154e-13
23.727093	1.3955e-13
23.691098	1.48048e-13
23.655103	1.57063e-13
23.619108	1.66626e-13
23.583114	1.76772e-13
23.547119	1.87535e-13
23.511124	1.98953e-13
23.475129	2.11066e-13
23.439135	2.23916e-13
23.403140	2.37547e-13
23.367145	2.52008e-13
23.331150	2.67349e-13
23.295156	2.83624e-13
23.259161	3.00888e-13
23.223166	3.19203e-13
23.187171	3.38632e-13
23.151177	3.59243e-13
23.115182	3.81108e-13
23.079187	4.04302e-13
23.043192	4.28908e-13
23.007197	4.5501e-13
22.971203	4.82699e-13
22.935208	5.12073e-13
22.899213	5.43233e-13
22.863218	5.76288e-13
22.827224	6.11353e-13
22.791229	6.48551e-13
22.755234	6.8801e-13
22.719239	7.29869e-13
22.683245	7.74273e-13
22.647250	8.21376e-13
22.611255	8.71343e-13
22.575260	9.24349e-13
22.539266	9.80576e-13
22.503271	1.04022e-12
22.467276	1.10349e-12
22.431281	1.17061e-12
22.395287	1.24181e-12
22.359292	1.31733e-12
22.323297	1.39745e-12
22.287302	1.48243e-12
22.251307	1.57258e-12
22.215313	1.66821e-12
22.179318	1.76964e-12
22.143323	1.87725e-12
22.107328	1.99139e-12
22.071334	2.11246e-12
22.035339	2.24089e-12
21.999344	2.37713e-12
21.963349	2.52164e-12
21.927355	2.67493e-12
21.891360	2.83753e-12
21.855365	3.01001e-12
21.819370	3.19297e-12
21.783376	3.38704e-12
21.747381	3.5929e-12
21.711386	3.81126e-12
21.675391	4.04288e-12
21.639396	4.28856e-12
21.603402	4.54917e-12
21.567407	4.8256e-12
21.531412	5.11881e-12
21.495417	5.42983e-12
21.459423	5.75974e-12
21.423428	6.10967e-12
21.387433	6.48084e-12
21.351438	6.87455e-12
21.315444	7.29216e-12
21.279449	7.73511e-12
21.243454	8.20495e-12
21.207459	8.70331e-12
21.171465	9.23191e-12
21.135470	9.7926e-12
21.099475	1.03873e-11
21.063480	1.10181e-11
21.027486	1.16872e-11
20.991491	1.23968e-11
20.955496	1.31496e-11
20.919501	1.3948e-11
20.883506	1.47948e-11
20.847512	1.5693e-11
20.811517	1.66457e-11
20.775522	1.76562e-11
20.739527	1.87279e-11
20.703533	1.98647e-11
20.667538	2.10704e-11
20.631543	2.23492e-11
20.595548	2.37056e-11
20.559554	2.51442e-11
20.523559	2.667e-11
20.487564	2.82884e-11
20.451569	3.00049e-11
20.415575	3.18254e-11
20.379580	3.37563e-11
20.343585	3.58042e-11
20.307590	3.79763e-11
20.271596	4.028e-11
20.235601	4.27233e-11
20.199606	4.53147e-11
20.163611	4.80631e-11
20.127616	5.09781e-11
20.091622	5.40697e-11
20.055627	5.73486e-11
20.019632	6.08262e-11
19.983637	6.45144e-11
19.947643	6.8426e-11
19.911648	7.25746e-11
19.875653	7.69744e-11
19.839658	8.16408e-11
19.803664	8.65897e-11
19.767669	9.18383e-11
19.731674	9.74047e-11
19.695679	1.03308e-10
19.659685	1.09569e-10
19.623690	1.16209e-10
19.587695	1.23251e-10
19.551700	1.30719e-10
19.515705	1.38639e-10
19.479711	1.47039e-10
19.443716	1.55947e-10
19.407721	1.65394e-10
19.371726	1.75412e-10
19.335732	1.86037e-10
19.299737	1.97305e-10
19.263742	2.09254e-10
19.227747	2.21926e-10
19.191753	2.35365e-10
19.155758	2.49617e-10
19.119763	2.6473e-10
19.083768	2.80758e-10
19.047774	2.97755e-10
19.011779	3.15779e-10
18.975784	3.34894e-10
18.939789	3.55164e-10
18.903795	3.76659e-10
18.867800	3.99454e-10
18.831805	4.23626e-10
18.795810	4.4926e-10
18.759815	4.76443e-10
18.723821	5.05268e-10
18.687826	5.35835e-10
18.651831	5.68249e-10
18.615836	6.02621e-10
18.579842	6.3907e-10
18.543847	6.7772e-10
18.507852	7.18705e-10
18.471857	7.62165e-10
18.435863	8.08249e-10
18.399868	8.57116e-10
18.363873	9.08934e-10
18.327878	9.6388e-10
18.291884	1.02214e-09
18.255889	1.08392e-09
18.219894	1.14943e-09
18.183899	1.21889e-09
18.147905	1.29255e-09
18.111910	1.37065e-09
18.075915	1.45346e-09
18.039920	1.54126e-09
18.003925	1.63437e-09
17.967931	1.73309e-09
17.931936	1.83776e-09
17.895941	1.94874e-09
17.859946	2.06642e-09
17.823952	2.19119e-09
17.787957	2.32349e-09
17.751962	2.46376e-09
17.715967	2.61248e-09
17.679973	2.77017e-09
17.643978	2.93736e-09
17.607983	3.11462e-09
17.571988	3.30257e-09
17.535994	3.50183e-09
17.499999	3.7131e-09
17.464004	3.9371e-09
17.428009	4.17458e-09
17.392014	4.42637e-09
17.356020	4.69331e-09
17.320025	4.97632e-09
17.284030	5.27637e-09
17.248035	5.59449e-09
17.212041	5.93174e-09
17.176046	6.28929e-09
17.140051	6.66835e-09
17.104056	7.07022e-09
17.068062	7.49626e-09
17.032067	7.94792e-09
16.996072	8.42674e-09
16.960077	8.93436e-09
16.924083	9.4725e-09
16.888088	1.0043e-08
16.852093	1.06478e-08
16.816098	1.12889e-08
16.780104	1.19685e-08
16.744109	1.2689e-08
16.708114	1.34528e-08
16.672119	1.42624e-08
16.636124	1.51207e-08
16.600130	1.60305e-08
16.564135	1.69949e-08
16.528140	1.80173e-08
16.492145	1.91009e-08
16.456151	2.02497e-08
16.420156	2.14673e-08
16.384161	2.27581e-08
16.348166	2.41262e-08
16.312172	2.55764e-08
16.276177	2.71136e-08
16.240182	2.87429e-08
16.204187	3.04699e-08
16.168193	3.23005e-08
16.132198	3.42407e-08
16.096203	3.62973e-08
16.060208	3.8477e-08
16.024213	4.07873e-08
15.988219	4.32359e-08
15.952224	4.58312e-08
15.916229	4.85819e-08
15.880234	5.14972e-08
15.844240	5.4587e-08
15.808245	5.78617e-08
15.772250	6.13323e-08
15.736255	6.50105e-08
15.700261	6.89087e-08
15.664266	7.304e-08
15.628271	7.74183e-08
15.592276	8.20582e-08
15.556282	8.69755e-08
15.520287	9.21865e-08
15.484292	9.77088e-08
15.448297	1.03561e-07
15.412303	1.09763e-07
15.376308	1.16334e-07
15.340313	1.23298e-07
15.304318	1.30678e-07
15.268323	1.38498e-07
15.232329	1.46784e-07
15.196334	1.55565e-07
15.160339	1.64868e-07
15.124344	1.74727e-07
15.088350	1.85173e-07
15.052355	1.96241e-07
15.016360	2.07969e-07
14.980365	2.20395e-07
14.944371	2.33561e-07
14.908376	2.4751e-07
14.872381	2.62289e-07
14.836386	2.77948e-07
14.800392	2.94538e-07
14.764397	3.12114e-07
14.728402	3.30735e-07
14.692407	3.50463e-07
14.656413	3.71363e-07
14.620418	3.93504e-07
14.584423	4.16959e-07
14.548428	4.41807e-07
14.512433	4.68129e-07
14.476439	4.96013e-07
14.440444	5.2555e-07
14.404449	5.56839e-07
14.368454	5.89982e-07
14.332460	6.25088e-07
14.296465	6.62274e-07
14.260470	7.01662e-07
14.224475	7.43381e-07
14.188481	7.87569e-07
14.152486	8.3437e-07
14.116491	8.83938e-07
14.080496	9.36436e-07
14.044502	9.92037e-07
14.008507	1.05092e-06
13.972512	1.11328e-06
13.936517	1.17932e-06
13.900522	1.24926e-06
13.864528	1.32332e-06
13.828533	1.40175e-06
13.792538	1.4848e-06
13.756543	1.57273e-06
13.720549	1.66585e-06
13.684554	1.76445e-06
13.648559	1.86884e-06
13.612564	1.97938e-06
13.576570	2.0964e-06
13.540575	2.22031e-06
13.504580	2.35148e-06
13.468585	2.49036e-06
13.432591	2.63738e-06
13.396596	2.79302e-06
13.360601	2.95777e-06
13.324606	3.13218e-06
13.288612	3.31679e-06
13.252617	3.5122e-06
13.216622	3.71904e-06
13.180627	3.93796e-06
13.144632	4.16966e-06
13.108638	4.41488e-06
13.072643	4.67441e-06
13.036648	4.94906e-06
13.000653	5.2397e-06
12.964659	5.54727e-06
12.928664	5.87272e-06
12.892669	6.21709e-06
12.856674	6.58146e-06
12.820680	6.96698e-06
12.784685	7.37486e-06
12.748690	7.80638e-06
12.712695	8.26288e-06
12.676701	8.74579e-06
12.640706	9.25663e-06
12.604711	9.79696e-06
12.568716	1.03685e-05
12.532722	1.09729e-05
12.496727	1.16122e-05
12.460732	1.22883e-05
12.424737	1.30033e-05
12.388742	1.37593e-05
12.352748	1.45586e-05
12.316753	1.54038e-05
12.280758	1.62974e-05
12.244763	1.72421e-05
12.208769	1.82407e-05
12.172774	1.92963e-05
12.136779	2.0412e-05
12.100784	2.15913e-05
12.064790	2.28375e-05
12.028795	2.41544e-05
11.992800	2.5546e-05
11.956805	2.70162e-05
11.920811	2.85696e-05
11.884816	3.02105e-05
11.848821	3.19439e-05
11.812826	3.37747e-05
11.776831	3.57082e-05
11.740837	3.775e-05
11.704842	3.99059e-05
11.668847	4.21821e-05
11.632852	4.4585e-05
11.596858	4.71214e-05
11.560863	4.97984e-05
11.524868	5.26233e-05
11.488873	5.56041e-05
11.452879	5.87488e-05
11.416884	6.2066e-05
11.380889	6.55647e-05
11.344894	6.92542e-05
11.308900	7.31442e-05
11.272905	7.7245e-05
11.236910	8.15672e-05
11.200915	8.61219e-05
11.164921	9.09207e-05
11.128926	9.59754e-05
11.092931	0.000101299
11.056936	0.000106903
11.020941	0.000112803
10.984947	0.000119011
10.948952	0.000125542
10.912957	0.000132411
10.876962	0.000139633
10.840968	0.000147223
10.804973	0.000155197
10.768978	0.000163571
10.732983	0.000172362
10.696989	0.000181585
10.660994	0.000191258
10.624999	0.000201396
10.589004	0.000212015
10.553010	0.000223131
10.517015	0.000234758
10.481020	0.000246909
10.445025	0.000259598
10.409031	0.000272832
10.373036	0.000286621
10.337041	0.000300968
10.301046	0.000315871
10.265051	0.000331325
10.229057	0.000347316
10.193062	0.000363819
10.157067	0.000380798
10.121072	0.000398197
10.085078	0.000415937
10.049083	0.000433902
10.013088	0.00045192
9.977093	0.000469735
9.941099	0.00048692
9.905104	0.000502672
&
```
