## Supplementary material for "All-at-once RNA folding with 3D motif prediction framed by evolutionary information": RF00382_DnaX.cacofold.helixcov

```
# RMs = 2 L = 65

# RM_HELIX NESTED 6-7 13-14, nbp = 2 nbp_cov = 0
# pvals: 0.942406,0.942406
# aggregated NONE
NESTED  :::::<<_____>>:::::::::::::::::::::::::::::::::::::::::::::::::::
        :::::::::::::::::::::::::::::::::::::::::::::::::::::::::::::::::

# RM_HELIX NESTED 28-42 51-65, nbp = 14 nbp_cov = 0
# pvals: 0.942406,0.942406,0.942406,0.942406,0.942406,0.942406,0.942406,0.942406,0.942406,0.942406,0.942406,0.942406,0.942406,0.942406
# aggregated NONE
NESTED  :::::::::::::::::::::::::::<<<<<<<<<<-<<<<________>>>>->>>>>>>>>>
        :::::::::::::::::::::::::::::::::::::::::::::::::::::::::::::::::
```
