## Supplementary material for "All-at-once RNA folding with 3D motif prediction framed by evolutionary information": RF00382_DnaX.power

```
# Power analysis of given structure 
#
# Powertype = SINGLE SUBSTITUTIONS
# covary  left_pos      right_pos    substitutions      power
#----------------------------------------------------------------
          32		61		0		0.00
          33		60		0		0.00
          34		59		0		0.00
          35		58		0		0.00
          36		57		0		0.00
          37		56		1		0.00
          39		54		0		0.00
          40		53		0		0.00
          41		51		1		0.00
          42		50		2		0.00
          43		49		0		0.00
#
# BPAIRS 11
# avg substitutions per BP  0.4
# BPAIRS expected to covary 0.0 +/- 0.0
# BPAIRS observed to covary 0
#
```
