## Supplementary material for "All-at-once RNA folding with 3D motif prediction framed by evolutionary information": RF00382_DnaX.surv

```
0.000000	0.0909091
-0.001502	0.909091
-0.598427	1
&
3.384901	0.000483325
3.120876	0.000966651
3.074959	0.00241663
2.833893	0.00289995
2.822414	0.0038666
2.753538	0.00483325
2.615786	0.00531658
2.478034	0.0057999
2.145133	0.00724988
1.995902	0.0077332
1.846670	0.00821653
1.754836	0.00869986
1.376018	0.00966651
0.870927	0.0111165
0.836489	0.0120831
0.825010	0.0135331
0.698737	0.0140164
0.618382	0.0144998
0.572465	0.0154664
0.538027	0.0164331
0.446192	0.0169164
0.400275	0.0173997
0.388795	0.019333
0.342878	0.020783
0.319919	0.0212663
0.285481	0.0217496
0.262523	0.0246496
0.239564	0.0275495
0.216605	0.0280329
0.113291	0.0285162
0.067374	0.0289995
0.021457	0.0299662
-0.001502	0.948284
-0.024461	0.949251
-0.035940	0.950217
-0.047419	0.951667
-0.070378	0.952634
-0.093337	0.953117
-0.127775	0.953601
-0.139254	0.954084
-0.150733	0.956984
-0.173692	0.957951
-0.185171	0.958917
-0.219609	0.959884
-0.231089	0.962301
-0.242568	0.963267
-0.254047	0.963751
-0.265527	0.964717
-0.311444	0.965684
-0.322923	0.967134
-0.357361	0.968101
-0.380320	0.968584
-0.403279	0.971967
-0.414758	0.973417
-0.437717	0.974384
-0.449196	0.975834
-0.472155	0.976317
-0.495113	0.9768
-0.518072	0.97825
-0.529551	0.980667
-0.552510	0.981634
-0.586948	0.9826
-0.598427	0.9855
-0.609907	0.985984
-0.701741	0.987434
-0.713221	0.987917
-0.724700	0.9884
-0.747659	0.988884
-0.770617	0.98985
-0.782097	0.990333
-0.793576	0.991783
-0.954286	0.992267
-1.057600	0.993233
-1.172394	0.996133
-1.195352	0.996617
-1.321625	0.9971
-1.413460	0.997583
-1.424939	0.99855
-1.608608	0.999033
-2.285889	0.999517
-2.515476	1
&
5.715205	2.40385e-06
5.703726	4.80769e-06
5.692247	7.21154e-06
5.588933	9.61538e-06
5.577453	1.20192e-05
5.531536	1.44231e-05
5.508577	1.68269e-05
5.497098	1.92308e-05
5.244553	2.16346e-05
5.233073	2.40385e-05
5.164197	2.64423e-05
5.152718	2.88462e-05
5.118280	3.125e-05
5.106801	3.36538e-05
5.037925	3.60577e-05
4.969049	3.84615e-05
4.946090	4.32692e-05
4.923131	4.56731e-05
4.911652	4.80769e-05
4.900173	5.04808e-05
4.877214	5.28846e-05
4.865735	5.76923e-05
4.854255	6.00962e-05
4.819817	6.25e-05
4.808338	7.21154e-05
4.785379	7.45192e-05
4.762421	8.41346e-05
4.750941	9.13462e-05
4.727983	9.375e-05
4.716503	9.85577e-05
4.705024	0.000100962
4.693545	0.000103365
4.670586	0.000105769
4.636148	0.000110577
4.624669	0.000125
4.613189	0.000129808
4.601710	0.000132212
4.590231	0.000134615
4.578751	0.000137019
4.567272	0.000144231
4.555793	0.000146635
4.532834	0.000151442
4.521355	0.000153846
4.509875	0.000161058
4.498396	0.000163462
4.486917	0.000165865
4.475437	0.000170673
4.463958	0.000173077
4.452479	0.000175481
4.440999	0.000180288
4.429520	0.000185096
4.418041	0.000189904
4.406561	0.000194712
4.395082	0.000197115
4.383603	0.000199519
4.360644	0.000206731
4.349165	0.000209135
4.337685	0.000213942
4.326206	0.000223558
4.314727	0.000225962
4.303248	0.000228365
4.291768	0.000233173
4.280289	0.000235577
4.268810	0.000240385
4.257330	0.000245192
4.245851	0.000247596
4.222892	0.00025
4.211413	0.000252404
4.188454	0.000257212
4.165496	0.000259615
4.119578	0.000262019
4.062182	0.000264423
4.050702	0.000274038
4.027744	0.000276442
3.993306	0.00028125
3.867033	0.000283654
3.855554	0.000286058
3.775198	0.000288462
3.717802	0.000290865
3.706322	0.000293269
3.660405	0.000295673
3.637446	0.000298077
3.614488	0.000300481
3.603008	0.000302885
3.591529	0.000310096
3.580050	0.000329327
3.568570	0.000382212
3.557091	0.000394231
3.545612	0.000425481
3.534132	0.000473558
3.522653	0.000507212
3.511174	0.000550481
3.499694	0.000591346
3.488215	0.000629808
3.476736	0.000653846
3.465256	0.000682692
3.453777	0.000689904
3.442298	0.000740385
3.430818	0.000774038
3.419339	0.000793269
3.407860	0.000817308
3.396380	0.000834135
3.384901	0.000850962
3.373422	0.000867788
3.361942	0.000901442
3.350463	0.000925481
3.338984	0.000942308
3.327504	0.001
3.316025	0.00101442
3.304546	0.00103606
3.293066	0.00105769
3.281587	0.00108654
3.270108	0.00110337
3.258628	0.00111538
3.247149	0.00116827
3.235670	0.00118029
3.224190	0.00121635
3.212711	0.00126202
3.201232	0.00129808
3.189752	0.00135337
3.178273	0.00139183
3.166794	0.00142308
3.155314	0.00145673
3.143835	0.0015
3.132356	0.00153846
3.120876	0.00159615
3.109397	0.0016274
3.097918	0.00169231
3.086438	0.0017524
3.074959	0.00180288
3.063480	0.00186779
3.052000	0.00189423
3.040521	0.00191346
3.029042	0.00196635
3.017562	0.00200962
3.006083	0.00205288
2.994604	0.00209856
2.983124	0.0021274
2.971645	0.00220192
2.960166	0.00227644
2.948686	0.00233173
2.937207	0.00235817
2.925728	0.0024399
2.914248	0.00256971
2.902769	0.00265144
2.891290	0.00273317
2.879810	0.00280529
2.868331	0.00286298
2.856852	0.00296394
2.845372	0.00308894
2.833893	0.00316827
2.822414	0.00330048
2.810934	0.00338221
2.799455	0.00349519
2.787976	0.00367308
2.776496	0.00380288
2.765017	0.0038726
2.753538	0.00396875
2.742058	0.00407452
2.730579	0.0041274
2.719100	0.00417788
2.707620	0.00422115
2.696141	0.0042524
2.684662	0.00429327
2.673182	0.00431731
2.661703	0.00435096
2.650224	0.0043774
2.638744	0.00441106
2.627265	0.0044375
2.615786	0.00451202
2.604306	0.00454808
2.592827	0.0045649
2.581348	0.00459615
2.569868	0.00462981
2.558389	0.00465144
2.546910	0.00466587
2.535430	0.0046899
2.523951	0.00473317
2.512472	0.0047524
2.500992	0.00479567
2.489513	0.0048101
2.478034	0.00482452
2.466554	0.00485817
2.455075	0.00487981
2.443596	0.00488702
2.432116	0.00492308
2.420637	0.0049351
2.409158	0.00495913
2.397678	0.00500481
2.386199	0.00503125
2.374720	0.00504567
2.363240	0.00507212
2.351761	0.00508173
2.340282	0.00510817
2.328802	0.00513702
2.317323	0.00516346
2.305844	0.0051851
2.294364	0.00519952
2.282885	0.00521635
2.271406	0.00522837
2.259926	0.00526442
2.248447	0.0053101
2.236968	0.00534375
2.225488	0.0053726
2.214009	0.00539904
2.202530	0.00541106
2.191050	0.00544471
2.179571	0.00548798
2.168092	0.00551683
2.156612	0.00554567
2.145133	0.00557212
2.133654	0.00561779
2.122174	0.00567548
2.110695	0.0056875
2.099216	0.00571154
2.087736	0.00574038
2.076257	0.00577644
2.064778	0.0058149
2.053298	0.00583173
2.041819	0.00586779
2.030340	0.00590144
2.018860	0.00591827
2.007381	0.00594952
1.995902	0.00596635
1.984422	0.006
1.972943	0.00602885
1.961464	0.00608173
1.949984	0.00612019
1.938505	0.00614663
1.927026	0.0061851
1.915546	0.00621394
1.904067	0.00623077
1.892588	0.0062524
1.881108	0.00629087
1.869629	0.00632452
1.858150	0.00634135
1.846670	0.00635577
1.835191	0.00640865
1.823712	0.00644952
1.812232	0.00649038
1.800753	0.00650721
1.789274	0.00654087
1.777794	0.00655529
1.766315	0.00658173
1.754836	0.00659856
1.743356	0.0066226
1.731877	0.00666346
1.720398	0.00669231
1.708918	0.00674279
1.697439	0.00684856
1.685960	0.00692788
1.674481	0.00700962
1.663001	0.0070601
1.651522	0.00709375
1.640043	0.00713942
1.628563	0.00716587
1.617084	0.00722115
1.605605	0.00726202
1.594125	0.00729327
1.582646	0.0073149
1.571167	0.007375
1.559687	0.00740625
1.548208	0.00747115
1.536729	0.00755769
1.525249	0.00760337
1.513770	0.00766346
1.502291	0.00770913
1.490811	0.00775481
1.479332	0.00781971
1.467853	0.00790865
1.456373	0.0080024
1.444894	0.00805288
1.433415	0.0081226
1.421935	0.00820673
1.410456	0.00829327
1.398977	0.00837019
1.387497	0.0084375
1.376018	0.00851683
1.364539	0.00861779
1.353059	0.0086899
1.341580	0.00875962
1.330101	0.00886779
1.318621	0.00895192
1.307142	0.0090601
1.295663	0.00912019
1.284183	0.00918029
1.272704	0.0092476
1.261225	0.00927404
1.249745	0.00933173
1.238266	0.00942788
1.226787	0.00949038
1.215307	0.00955529
1.203828	0.00961058
1.192349	0.00966346
1.180869	0.00972837
1.169390	0.00977404
1.157911	0.0098149
1.146431	0.00985817
1.134952	0.00990144
1.123473	0.00994712
1.111993	0.00999519
1.100514	0.0100745
1.089035	0.010125
1.077555	0.0101947
1.066076	0.0102284
1.054597	0.0102596
1.043117	0.0103438
1.031638	0.0104111
1.020159	0.0104639
1.008679	0.0105264
0.997200	0.0105938
0.985721	0.0107067
0.974241	0.0107933
0.962762	0.0108702
0.951283	0.0109399
0.939803	0.0110264
0.928324	0.0111298
0.916845	0.0112452
0.905365	0.0113269
0.893886	0.0114423
0.882407	0.0115793
0.870927	0.0117212
0.859448	0.0118558
0.847969	0.0119519
0.836489	0.0120697
0.825010	0.0121707
0.813531	0.0123005
0.802051	0.0124111
0.790572	0.0124856
0.779093	0.0126514
0.767613	0.0127668
0.756134	0.0128678
0.744655	0.0129591
0.733175	0.0131154
0.721696	0.013226
0.710217	0.0133534
0.698737	0.0134639
0.687258	0.0136274
0.675779	0.0138173
0.664299	0.0139495
0.652820	0.0140697
0.641341	0.0142188
0.629861	0.0143942
0.618382	0.0145673
0.606903	0.0146731
0.595423	0.0148005
0.583944	0.0149808
0.572465	0.015149
0.560985	0.0153125
0.549506	0.0154904
0.538027	0.0156947
0.526547	0.0158317
0.515068	0.0159663
0.503589	0.016149
0.492109	0.0162861
0.480630	0.0164495
0.469151	0.0166202
0.457671	0.0167716
0.446192	0.0169183
0.434713	0.0170625
0.423233	0.0172524
0.411754	0.0174255
0.400275	0.017637
0.388795	0.0178149
0.377316	0.0179687
0.365837	0.0181899
0.354357	0.0184423
0.342878	0.0187957
0.331399	0.0191322
0.319919	0.0194519
0.308440	0.0197981
0.296961	0.0201298
0.285481	0.0203966
0.274002	0.0207428
0.262523	0.0210024
0.251043	0.021262
0.239564	0.0215337
0.228085	0.0218702
0.216605	0.0222067
0.205126	0.0224375
0.193647	0.0227837
0.182167	0.023113
0.170688	0.0234303
0.159209	0.0237019
0.147729	0.0240313
0.136250	0.0243029
0.124771	0.0245986
0.113291	0.0249375
0.101812	0.0251947
0.090333	0.0255024
0.078853	0.0257933
0.067374	0.0261394
0.055895	0.0264543
0.044415	0.0268125
0.032936	0.0272548
0.021457	0.0276466
0.009977	0.0280865
-0.001502	0.942406
-0.012981	0.942976
-0.024461	0.943589
-0.035940	0.944267
-0.047419	0.945012
-0.058899	0.945954
-0.070378	0.946877
-0.081857	0.947697
-0.093337	0.94863
-0.104816	0.9497
-0.116295	0.950623
-0.127775	0.951654
-0.139254	0.952635
-0.150733	0.953752
-0.162213	0.954817
-0.173692	0.955916
-0.185171	0.95707
-0.196651	0.958269
-0.208130	0.959178
-0.219609	0.960185
-0.231089	0.961063
-0.242568	0.961798
-0.254047	0.96269
-0.265527	0.963459
-0.277006	0.964382
-0.288485	0.965161
-0.299965	0.966041
-0.311444	0.966776
-0.322923	0.967519
-0.334403	0.968351
-0.345882	0.969125
-0.357361	0.96988
-0.368841	0.970678
-0.380320	0.971425
-0.391799	0.972197
-0.403279	0.973067
-0.414758	0.973873
-0.426237	0.97474
-0.437717	0.975541
-0.449196	0.97626
-0.460675	0.976909
-0.472155	0.977695
-0.483634	0.978288
-0.495113	0.978851
-0.506593	0.979471
-0.518072	0.980038
-0.529551	0.980632
-0.541031	0.981276
-0.552510	0.98193
-0.563989	0.982474
-0.575469	0.983065
-0.586948	0.983712
-0.598427	0.984272
-0.609907	0.984731
-0.621386	0.985159
-0.632865	0.985567
-0.644345	0.986062
-0.655824	0.986534
-0.667303	0.987002
-0.678783	0.987437
-0.690262	0.987781
-0.701741	0.988159
-0.713221	0.988481
-0.724700	0.98888
-0.736179	0.989163
-0.747659	0.989522
-0.759138	0.989877
-0.770617	0.99013
-0.782097	0.990495
-0.793576	0.990721
-0.805055	0.990971
-0.816535	0.991214
-0.828014	0.991519
-0.839493	0.991719
-0.850973	0.991971
-0.862452	0.99218
-0.873931	0.992387
-0.885411	0.992642
-0.896890	0.992837
-0.908369	0.993048
-0.919848	0.9933
-0.931328	0.993457
-0.942807	0.993663
-0.954286	0.993894
-0.965766	0.994089
-0.977245	0.994288
-0.988724	0.994447
-1.000204	0.994651
-1.011683	0.994863
-1.023162	0.995041
-1.034642	0.995168
-1.046121	0.995322
-1.057600	0.99545
-1.069080	0.995611
-1.080559	0.995752
-1.092038	0.995875
-1.103518	0.996048
-1.114997	0.996139
-1.126476	0.996252
-1.137956	0.996375
-1.149435	0.996522
-1.160914	0.996644
-1.172394	0.996767
-1.183873	0.996873
-1.195352	0.996969
-1.206832	0.997094
-1.218311	0.997245
-1.229790	0.997356
-1.241270	0.997445
-1.252749	0.997534
-1.264228	0.997656
-1.275708	0.99775
-1.287187	0.997817
-1.298666	0.99795
-1.310146	0.998012
-1.321625	0.998108
-1.333104	0.998173
-1.344584	0.99825
-1.356063	0.998337
-1.367542	0.99838
-1.379022	0.998418
-1.390501	0.998486
-1.401980	0.998529
-1.413460	0.998606
-1.424939	0.998649
-1.436418	0.9987
-1.447898	0.998752
-1.459377	0.998803
-1.470856	0.998846
-1.482336	0.998887
-1.493815	0.998942
-1.505294	0.998978
-1.516774	0.999038
-1.528253	0.999062
-1.539732	0.999113
-1.551212	0.999147
-1.562691	0.999175
-1.574170	0.999202
-1.585650	0.999236
-1.597129	0.999257
-1.608608	0.999296
-1.620088	0.99931
-1.631567	0.999356
-1.643046	0.999377
-1.654526	0.999409
-1.666005	0.999423
-1.677484	0.99945
-1.688964	0.999464
-1.700443	0.999474
-1.711922	0.99951
-1.723402	0.999531
-1.734881	0.999546
-1.746360	0.999572
-1.757840	0.999587
-1.769319	0.999601
-1.780798	0.999615
-1.792278	0.999654
-1.803757	0.999671
-1.815236	0.9997
-1.826716	0.999712
-1.838195	0.999748
-1.849674	0.999764
-1.861154	0.999769
-1.872633	0.999786
-1.884112	0.999791
-1.895592	0.999805
-1.907071	0.99982
-1.918550	0.999849
-1.941509	0.999863
-1.952988	0.999873
-1.964468	0.999877
-1.975947	0.999882
-1.987426	0.999885
-2.010385	0.999887
-2.033344	0.999894
-2.044823	0.999897
-2.067782	0.999904
-2.090740	0.999906
-2.102220	0.999913
-2.113699	0.999918
-2.125178	0.999925
-2.148137	0.99993
-2.159616	0.999935
-2.171096	0.99994
-2.182575	0.999942
-2.194054	0.999945
-2.205534	0.99995
-2.239972	0.999954
-2.251451	0.999959
-2.262930	0.999964
-2.274410	0.999969
-2.285889	0.999971
-2.297368	0.999974
-2.308848	0.999978
-2.412162	0.999981
-2.435120	0.999983
-2.458079	0.999986
-2.469558	0.999993
-2.549914	0.999998
-3.261632	1
&
21.533725	1.62566e-12
21.522245	1.64509e-12
21.510766	1.66477e-12
21.499287	1.68467e-12
21.487807	1.70482e-12
21.476328	1.7252e-12
21.464849	1.74583e-12
21.453369	1.76671e-12
21.441890	1.78784e-12
21.430411	1.80922e-12
21.418931	1.83085e-12
21.407452	1.85275e-12
21.395973	1.87491e-12
21.384493	1.89733e-12
21.373014	1.92002e-12
21.361535	1.94298e-12
21.350055	1.96622e-12
21.338576	1.98973e-12
21.327097	2.01353e-12
21.315617	2.03761e-12
21.304138	2.06198e-12
21.292659	2.08664e-12
21.281179	2.11159e-12
21.269700	2.13685e-12
21.258221	2.16241e-12
21.246741	2.18827e-12
21.235262	2.21444e-12
21.223783	2.24093e-12
21.212303	2.26773e-12
21.200824	2.29486e-12
21.189345	2.3223e-12
21.177865	2.35008e-12
21.166386	2.37819e-12
21.154907	2.40664e-12
21.143427	2.43542e-12
21.131948	2.46456e-12
21.120469	2.49404e-12
21.108989	2.52387e-12
21.097510	2.55406e-12
21.086031	2.58461e-12
21.074551	2.61553e-12
21.063072	2.64682e-12
21.051593	2.67848e-12
21.040113	2.71052e-12
21.028634	2.74294e-12
21.017155	2.77576e-12
21.005675	2.80896e-12
20.994196	2.84257e-12
20.982717	2.87657e-12
20.971237	2.91099e-12
20.959758	2.94581e-12
20.948279	2.98105e-12
20.936799	3.01672e-12
20.925320	3.05281e-12
20.913841	3.08933e-12
20.902361	3.12629e-12
20.890882	3.1637e-12
20.879403	3.20155e-12
20.867923	3.23985e-12
20.856444	3.27862e-12
20.844965	3.31784e-12
20.833485	3.35754e-12
20.822006	3.39771e-12
20.810527	3.43837e-12
20.799047	3.47951e-12
20.787568	3.52114e-12
20.776089	3.56327e-12
20.764609	3.60591e-12
20.753130	3.64906e-12
20.741651	3.69272e-12
20.730171	3.73691e-12
20.718692	3.78162e-12
20.707213	3.82687e-12
20.695733	3.87267e-12
20.684254	3.91901e-12
20.672775	3.9659e-12
20.661295	4.01336e-12
20.649816	4.06139e-12
20.638337	4.10999e-12
20.626857	4.15918e-12
20.615378	4.20895e-12
20.603899	4.25932e-12
20.592419	4.31029e-12
20.580940	4.36188e-12
20.569461	4.41408e-12
20.557981	4.4669e-12
20.546502	4.52036e-12
20.535023	4.57446e-12
20.523543	4.62921e-12
20.512064	4.68462e-12
20.500585	4.74068e-12
20.489105	4.79742e-12
20.477626	4.85484e-12
20.466147	4.91295e-12
20.454667	4.97175e-12
20.443188	5.03126e-12
20.431709	5.09148e-12
20.420229	5.15242e-12
20.408750	5.21409e-12
20.397271	5.2765e-12
20.385791	5.33966e-12
20.374312	5.40357e-12
20.362833	5.46825e-12
20.351353	5.53371e-12
20.339874	5.59995e-12
20.328395	5.66698e-12
20.316915	5.73482e-12
20.305436	5.80347e-12
20.293957	5.87294e-12
20.282477	5.94325e-12
20.270998	6.01439e-12
20.259519	6.08639e-12
20.248039	6.15925e-12
20.236560	6.23299e-12
20.225081	6.30761e-12
20.213601	6.38312e-12
20.202122	6.45954e-12
20.190643	6.53687e-12
20.179163	6.61513e-12
20.167684	6.69433e-12
20.156205	6.77448e-12
20.144725	6.85558e-12
20.133246	6.93766e-12
20.121767	7.02073e-12
20.110287	7.10479e-12
20.098808	7.18985e-12
20.087329	7.27594e-12
20.075849	7.36305e-12
20.064370	7.45122e-12
20.052891	7.54043e-12
20.041411	7.63072e-12
20.029932	7.72209e-12
20.018453	7.81455e-12
20.006973	7.90813e-12
19.995494	8.00282e-12
19.984015	8.09865e-12
19.972535	8.19563e-12
19.961056	8.29377e-12
19.949577	8.39308e-12
19.938097	8.49359e-12
19.926618	8.5953e-12
19.915139	8.69823e-12
19.903660	8.8024e-12
19.892180	8.90781e-12
19.880701	9.01449e-12
19.869222	9.12244e-12
19.857742	9.23169e-12
19.846263	9.34225e-12
19.834784	9.45414e-12
19.823304	9.56736e-12
19.811825	9.68195e-12
19.800346	9.7979e-12
19.788866	9.91525e-12
19.777387	1.0034e-11
19.765908	1.01542e-11
19.754428	1.02758e-11
19.742949	1.03989e-11
19.731470	1.05234e-11
19.719990	1.06495e-11
19.708511	1.0777e-11
19.697032	1.09061e-11
19.685552	1.10368e-11
19.674073	1.1169e-11
19.662594	1.13027e-11
19.651114	1.14381e-11
19.639635	1.15751e-11
19.628156	1.17138e-11
19.616676	1.18541e-11
19.605197	1.19961e-11
19.593718	1.21398e-11
19.582238	1.22852e-11
19.570759	1.24324e-11
19.559280	1.25814e-11
19.547800	1.27321e-11
19.536321	1.28846e-11
19.524842	1.3039e-11
19.513362	1.31952e-11
19.501883	1.33533e-11
19.490404	1.35132e-11
19.478924	1.36751e-11
19.467445	1.3839e-11
19.455966	1.40048e-11
19.444486	1.41726e-11
19.433007	1.43424e-11
19.421528	1.45142e-11
19.410048	1.46881e-11
19.398569	1.48641e-11
19.387090	1.50422e-11
19.375610	1.52224e-11
19.364131	1.54048e-11
19.352652	1.55894e-11
19.341172	1.57762e-11
19.329693	1.59652e-11
19.318214	1.61566e-11
19.306734	1.63502e-11
19.295255	1.65461e-11
19.283776	1.67444e-11
19.272296	1.6945e-11
19.260817	1.71481e-11
19.249338	1.73536e-11
19.237858	1.75615e-11
19.226379	1.7772e-11
19.214900	1.7985e-11
19.203420	1.82005e-11
19.191941	1.84186e-11
19.180462	1.86393e-11
19.168982	1.88627e-11
19.157503	1.90888e-11
19.146024	1.93176e-11
19.134544	1.95491e-11
19.123065	1.97834e-11
19.111586	2.00205e-11
19.100106	2.02605e-11
19.088627	2.05033e-11
19.077148	2.0749e-11
19.065668	2.09977e-11
19.054189	2.12494e-11
19.042710	2.15041e-11
19.031230	2.17619e-11
19.019751	2.20227e-11
19.008272	2.22867e-11
18.996792	2.25539e-11
18.985313	2.28242e-11
18.973834	2.30978e-11
18.962354	2.33747e-11
18.950875	2.36549e-11
18.939396	2.39385e-11
18.927916	2.42254e-11
18.916437	2.45159e-11
18.904958	2.48098e-11
18.893478	2.51072e-11
18.881999	2.54082e-11
18.870520	2.57128e-11
18.859040	2.60211e-11
18.847561	2.6333e-11
18.836082	2.66487e-11
18.824602	2.69682e-11
18.813123	2.72916e-11
18.801644	2.76188e-11
18.790164	2.79499e-11
18.778685	2.8285e-11
18.767206	2.86242e-11
18.755726	2.89674e-11
18.744247	2.93147e-11
18.732768	2.96662e-11
18.721288	3.00219e-11
18.709809	3.03819e-11
18.698330	3.07462e-11
18.686850	3.11149e-11
18.675371	3.1488e-11
18.663892	3.18656e-11
18.652412	3.22477e-11
18.640933	3.26344e-11
18.629454	3.30258e-11
18.617974	3.34218e-11
18.606495	3.38226e-11
18.595016	3.42283e-11
18.583536	3.46387e-11
18.572057	3.50542e-11
18.560578	3.54746e-11
18.549098	3.59e-11
18.537619	3.63306e-11
18.526140	3.67663e-11
18.514660	3.72073e-11
18.503181	3.76535e-11
18.491702	3.81051e-11
18.480222	3.85622e-11
18.468743	3.90247e-11
18.457264	3.94928e-11
18.445784	3.99665e-11
18.434305	4.04459e-11
18.422826	4.0931e-11
18.411346	4.1422e-11
18.399867	4.19188e-11
18.388388	4.24217e-11
18.376908	4.29305e-11
18.365429	4.34455e-11
18.353950	4.39667e-11
18.342470	4.44941e-11
18.330991	4.50279e-11
18.319512	4.55681e-11
18.308032	4.61147e-11
18.296553	4.66679e-11
18.285074	4.72278e-11
18.273594	4.77944e-11
18.262115	4.83678e-11
18.250636	4.89481e-11
18.239156	4.95354e-11
18.227677	5.01297e-11
18.216198	5.07311e-11
18.204718	5.13398e-11
18.193239	5.19558e-11
18.181760	5.25792e-11
18.170280	5.32101e-11
18.158801	5.38485e-11
18.147322	5.44946e-11
18.135842	5.51485e-11
18.124363	5.58103e-11
18.112884	5.648e-11
18.101404	5.71577e-11
18.089925	5.78436e-11
18.078446	5.85377e-11
18.066966	5.92402e-11
18.055487	5.99511e-11
18.044008	6.06705e-11
18.032528	6.13986e-11
18.021049	6.21354e-11
18.009570	6.28811e-11
17.998090	6.36358e-11
17.986611	6.43995e-11
17.975132	6.51724e-11
17.963652	6.59546e-11
17.952173	6.67461e-11
17.940694	6.75472e-11
17.929214	6.8358e-11
17.917735	6.91784e-11
17.906256	7.00087e-11
17.894776	7.0849e-11
17.883297	7.16994e-11
17.871818	7.25601e-11
17.860338	7.3431e-11
17.848859	7.43124e-11
17.837380	7.52045e-11
17.825900	7.61072e-11
17.814421	7.70208e-11
17.802942	7.79454e-11
17.791462	7.88811e-11
17.779983	7.9828e-11
17.768504	8.07863e-11
17.757024	8.17562e-11
17.745545	8.27377e-11
17.734066	8.37309e-11
17.722586	8.47362e-11
17.711107	8.57535e-11
17.699628	8.6783e-11
17.688148	8.78249e-11
17.676669	8.88794e-11
17.665190	8.99465e-11
17.653710	9.10265e-11
17.642231	9.21194e-11
17.630752	9.32255e-11
17.619272	9.43448e-11
17.607793	9.54777e-11
17.596314	9.66241e-11
17.584834	9.77843e-11
17.573355	9.89585e-11
17.561876	1.00147e-10
17.550396	1.01349e-10
17.538917	1.02566e-10
17.527438	1.03798e-10
17.515958	1.05045e-10
17.504479	1.06306e-10
17.493000	1.07583e-10
17.481520	1.08875e-10
17.470041	1.10182e-10
17.458562	1.11506e-10
17.447082	1.12845e-10
17.435603	1.142e-10
17.424124	1.15572e-10
17.412644	1.1696e-10
17.401165	1.18364e-10
17.389686	1.19786e-10
17.378206	1.21225e-10
17.366727	1.22681e-10
17.355248	1.24154e-10
17.343768	1.25646e-10
17.332289	1.27155e-10
17.320810	1.28682e-10
17.309331	1.30228e-10
17.297851	1.31793e-10
17.286372	1.33376e-10
17.274893	1.34978e-10
17.263413	1.36599e-10
17.251934	1.3824e-10
17.240455	1.39901e-10
17.228975	1.41582e-10
17.217496	1.43283e-10
17.206017	1.45004e-10
17.194537	1.46746e-10
17.183058	1.48509e-10
17.171579	1.50294e-10
17.160099	1.52099e-10
17.148620	1.53927e-10
17.137141	1.55776e-10
17.125661	1.57648e-10
17.114182	1.59542e-10
17.102703	1.61459e-10
17.091223	1.63399e-10
17.079744	1.65363e-10
17.068265	1.6735e-10
17.056785	1.69361e-10
17.045306	1.71396e-10
17.033827	1.73455e-10
17.022347	1.7554e-10
17.010868	1.77649e-10
16.999389	1.79784e-10
16.987909	1.81945e-10
16.976430	1.84131e-10
16.964951	1.86344e-10
16.953471	1.88584e-10
16.941992	1.9085e-10
16.930513	1.93144e-10
16.919033	1.95466e-10
16.907554	1.97815e-10
16.896075	2.00192e-10
16.884595	2.02599e-10
16.873116	2.05034e-10
16.861637	2.07498e-10
16.850157	2.09993e-10
16.838678	2.12517e-10
16.827199	2.15071e-10
16.815719	2.17657e-10
16.804240	2.20273e-10
16.792761	2.22921e-10
16.781281	2.25601e-10
16.769802	2.28313e-10
16.758323	2.31058e-10
16.746843	2.33835e-10
16.735364	2.36647e-10
16.723885	2.39492e-10
16.712405	2.42371e-10
16.700926	2.45285e-10
16.689447	2.48234e-10
16.677967	2.51219e-10
16.666488	2.54239e-10
16.655009	2.57296e-10
16.643529	2.6039e-10
16.632050	2.63521e-10
16.620571	2.66689e-10
16.609091	2.69896e-10
16.597612	2.73141e-10
16.586133	2.76426e-10
16.574653	2.7975e-10
16.563174	2.83114e-10
16.551695	2.86519e-10
16.540215	2.89964e-10
16.528736	2.93451e-10
16.517257	2.96981e-10
16.505777	3.00552e-10
16.494298	3.04167e-10
16.482819	3.07825e-10
16.471339	3.11527e-10
16.459860	3.15274e-10
16.448381	3.19066e-10
16.436901	3.22904e-10
16.425422	3.26788e-10
16.413943	3.30718e-10
16.402463	3.34696e-10
16.390984	3.38722e-10
16.379505	3.42797e-10
16.368025	3.4692e-10
16.356546	3.51093e-10
16.345067	3.55317e-10
16.333587	3.59591e-10
16.322108	3.63917e-10
16.310629	3.68295e-10
16.299149	3.72726e-10
16.287670	3.7721e-10
16.276191	3.81748e-10
16.264711	3.86341e-10
16.253232	3.90989e-10
16.241753	3.95693e-10
16.230273	4.00454e-10
16.218794	4.05272e-10
16.207315	4.10148e-10
16.195835	4.15083e-10
16.184356	4.20078e-10
16.172877	4.25133e-10
16.161397	4.30248e-10
16.149918	4.35426e-10
16.138439	4.40665e-10
16.126959	4.45968e-10
16.115480	4.51335e-10
16.104001	4.56766e-10
16.092521	4.62263e-10
16.081042	4.67826e-10
16.069563	4.73457e-10
16.058083	4.79155e-10
16.046604	4.84921e-10
16.035125	4.90758e-10
16.023645	4.96664e-10
16.012166	5.02642e-10
16.000687	5.08692e-10
15.989207	5.14815e-10
15.977728	5.21012e-10
15.966249	5.27283e-10
15.954769	5.3363e-10
15.943290	5.40054e-10
15.931811	5.46555e-10
15.920331	5.53134e-10
15.908852	5.59793e-10
15.897373	5.66532e-10
15.885893	5.73352e-10
15.874414	5.80254e-10
15.862935	5.8724e-10
15.851455	5.9431e-10
15.839976	6.01465e-10
15.828497	6.08707e-10
15.817017	6.16036e-10
15.805538	6.23453e-10
15.794059	6.30959e-10
15.782579	6.38557e-10
15.771100	6.46245e-10
15.759621	6.54027e-10
15.748141	6.61902e-10
15.736662	6.69873e-10
15.725183	6.77939e-10
15.713703	6.86103e-10
15.702224	6.94366e-10
15.690745	7.02728e-10
15.679265	7.1119e-10
15.667786	7.19755e-10
15.656307	7.28424e-10
15.644827	7.37197e-10
15.633348	7.46075e-10
15.621869	7.55061e-10
15.610389	7.64155e-10
15.598910	7.73359e-10
15.587431	7.82674e-10
15.575951	7.92102e-10
15.564472	8.01643e-10
15.552993	8.11299e-10
15.541513	8.21072e-10
15.530034	8.30963e-10
15.518555	8.40973e-10
15.507075	8.51103e-10
15.495596	8.61357e-10
15.484117	8.71733e-10
15.472637	8.82235e-10
15.461158	8.92864e-10
15.449679	9.03621e-10
15.438199	9.14508e-10
15.426720	9.25527e-10
15.415241	9.36678e-10
15.403761	9.47964e-10
15.392282	9.59386e-10
15.380803	9.70946e-10
15.369323	9.82645e-10
15.357844	9.94486e-10
15.346365	1.00647e-09
15.334885	1.0186e-09
15.323406	1.03087e-09
15.311927	1.0433e-09
15.300447	1.05587e-09
15.288968	1.06859e-09
15.277489	1.08147e-09
15.266009	1.09451e-09
15.254530	1.1077e-09
15.243051	1.12105e-09
15.231571	1.13456e-09
15.220092	1.14823e-09
15.208613	1.16207e-09
15.197133	1.17608e-09
15.185654	1.19026e-09
15.174175	1.2046e-09
15.162695	1.21913e-09
15.151216	1.23382e-09
15.139737	1.24869e-09
15.128257	1.26375e-09
15.116778	1.27898e-09
15.105299	1.2944e-09
15.093819	1.31001e-09
15.082340	1.3258e-09
15.070861	1.34178e-09
15.059381	1.35796e-09
15.047902	1.37434e-09
15.036423	1.39091e-09
15.024943	1.40768e-09
15.013464	1.42465e-09
15.001985	1.44183e-09
14.990505	1.45921e-09
14.979026	1.47681e-09
14.967547	1.49462e-09
14.956067	1.51264e-09
14.944588	1.53088e-09
14.933109	1.54935e-09
14.921629	1.56803e-09
14.910150	1.58694e-09
14.898671	1.60608e-09
14.887191	1.62545e-09
14.875712	1.64506e-09
14.864233	1.6649e-09
14.852753	1.68498e-09
14.841274	1.7053e-09
14.829795	1.72587e-09
14.818315	1.74669e-09
14.806836	1.76776e-09
14.795357	1.78909e-09
14.783877	1.81067e-09
14.772398	1.83251e-09
14.760919	1.85462e-09
14.749439	1.87699e-09
14.737960	1.89964e-09
14.726481	1.92256e-09
14.715002	1.94575e-09
14.703522	1.96923e-09
14.692043	1.99299e-09
14.680564	2.01704e-09
14.669084	2.04137e-09
14.657605	2.06601e-09
14.646126	2.09094e-09
14.634646	2.11617e-09
14.623167	2.1417e-09
14.611688	2.16755e-09
14.600208	2.19371e-09
14.588729	2.22018e-09
14.577250	2.24697e-09
14.565770	2.27409e-09
14.554291	2.30154e-09
14.542812	2.32932e-09
14.531332	2.35743e-09
14.519853	2.38588e-09
14.508374	2.41468e-09
14.496894	2.44383e-09
14.485415	2.47333e-09
14.473936	2.50318e-09
14.462456	2.5334e-09
14.450977	2.56398e-09
14.439498	2.59493e-09
14.428018	2.62626e-09
14.416539	2.65797e-09
14.405060	2.69006e-09
14.393580	2.72253e-09
14.382101	2.7554e-09
14.370622	2.78867e-09
14.359142	2.82234e-09
14.347663	2.85642e-09
14.336184	2.89091e-09
14.324704	2.92582e-09
14.313225	2.96115e-09
14.301746	2.99691e-09
14.290266	3.0331e-09
14.278787	3.06972e-09
14.267308	3.1068e-09
14.255828	3.14432e-09
14.244349	3.18229e-09
14.232870	3.22072e-09
14.221390	3.25962e-09
14.209911	3.29899e-09
14.198432	3.33884e-09
14.186952	3.37917e-09
14.175473	3.41998e-09
14.163994	3.4613e-09
14.152514	3.50311e-09
14.141035	3.54542e-09
14.129556	3.58825e-09
14.118076	3.6316e-09
14.106597	3.67547e-09
14.095118	3.71988e-09
14.083638	3.76482e-09
14.072159	3.8103e-09
14.060680	3.85634e-09
14.049200	3.90294e-09
14.037721	3.95009e-09
14.026242	3.99782e-09
14.014762	4.04613e-09
14.003283	4.09502e-09
13.991804	4.14451e-09
13.980324	4.19459e-09
13.968845	4.24528e-09
13.957366	4.29658e-09
13.945886	4.34851e-09
13.934407	4.40107e-09
13.922928	4.45426e-09
13.911448	4.50809e-09
13.899969	4.56258e-09
13.888490	4.61773e-09
13.877010	4.67354e-09
13.865531	4.73003e-09
13.854052	4.78721e-09
13.842572	4.84508e-09
13.831093	4.90365e-09
13.819614	4.96293e-09
13.808134	5.02293e-09
13.796655	5.08365e-09
13.785176	5.14511e-09
13.773696	5.20732e-09
13.762217	5.27028e-09
13.750738	5.334e-09
13.739258	5.3985e-09
13.727779	5.46377e-09
13.716300	5.52984e-09
13.704820	5.59671e-09
13.693341	5.66439e-09
13.681862	5.73289e-09
13.670382	5.80222e-09
13.658903	5.87239e-09
13.647424	5.94341e-09
13.635944	6.01529e-09
13.624465	6.08804e-09
13.612986	6.16168e-09
13.601506	6.23621e-09
13.590027	6.31164e-09
13.578548	6.38798e-09
13.567068	6.46526e-09
13.555589	6.54346e-09
13.544110	6.62262e-09
13.532630	6.70274e-09
13.521151	6.78383e-09
13.509672	6.8659e-09
13.498192	6.94897e-09
13.486713	7.03304e-09
13.475234	7.11813e-09
13.463754	7.20426e-09
13.452275	7.29143e-09
13.440796	7.37966e-09
13.429316	7.46896e-09
13.417837	7.55934e-09
13.406358	7.65082e-09
13.394878	7.74341e-09
13.383399	7.83712e-09
13.371920	7.93197e-09
13.360440	8.02797e-09
13.348961	8.12513e-09
13.337482	8.22347e-09
13.326002	8.32301e-09
13.314523	8.42375e-09
13.303044	8.52572e-09
13.291564	8.62892e-09
13.280085	8.73338e-09
13.268606	8.8391e-09
13.257126	8.94611e-09
13.245647	9.05441e-09
13.234168	9.16403e-09
13.222688	9.27498e-09
13.211209	9.38728e-09
13.199730	9.50094e-09
13.188250	9.61598e-09
13.176771	9.73242e-09
13.165292	9.85027e-09
13.153812	9.96955e-09
13.142333	1.00903e-08
13.130854	1.02125e-08
13.119374	1.03362e-08
13.107895	1.04613e-08
13.096416	1.0588e-08
13.084936	1.07163e-08
13.073457	1.08461e-08
13.061978	1.09774e-08
13.050498	1.11104e-08
13.039019	1.1245e-08
13.027540	1.13812e-08
13.016060	1.15191e-08
13.004581	1.16586e-08
12.993102	1.17999e-08
12.981622	1.19428e-08
12.970143	1.20875e-08
12.958664	1.2234e-08
12.947184	1.23822e-08
12.935705	1.25322e-08
12.924226	1.26841e-08
12.912746	1.28378e-08
12.901267	1.29934e-08
12.889788	1.31508e-08
12.878308	1.33102e-08
12.866829	1.34715e-08
12.855350	1.36348e-08
12.843870	1.38e-08
12.832391	1.39673e-08
12.820912	1.41366e-08
12.809432	1.43079e-08
12.797953	1.44814e-08
12.786474	1.46569e-08
12.774994	1.48346e-08
12.763515	1.50144e-08
12.752036	1.51964e-08
12.740556	1.53807e-08
12.729077	1.55671e-08
12.717598	1.57559e-08
12.706118	1.59469e-08
12.694639	1.61403e-08
12.683160	1.6336e-08
12.671680	1.65341e-08
12.660201	1.67346e-08
12.648722	1.69375e-08
12.637242	1.71429e-08
12.625763	1.73508e-08
12.614284	1.75612e-08
12.602804	1.77742e-08
12.591325	1.79898e-08
12.579846	1.8208e-08
12.568366	1.84289e-08
12.556887	1.86524e-08
12.545408	1.88787e-08
12.533928	1.91077e-08
12.522449	1.93395e-08
12.510970	1.95741e-08
12.499490	1.98116e-08
12.488011	2.0052e-08
12.476532	2.02953e-08
12.465052	2.05415e-08
12.453573	2.07908e-08
12.442094	2.10431e-08
12.430614	2.12984e-08
12.419135	2.15569e-08
12.407656	2.18185e-08
12.396176	2.20833e-08
12.384697	2.23513e-08
12.373218	2.26226e-08
12.361738	2.28972e-08
12.350259	2.31751e-08
12.338780	2.34564e-08
12.327300	2.37411e-08
12.315821	2.40293e-08
12.304342	2.43211e-08
12.292862	2.46163e-08
12.281383	2.49152e-08
12.269904	2.52177e-08
12.258424	2.55239e-08
12.246945	2.58338e-08
12.235466	2.61474e-08
12.223986	2.6465e-08
12.212507	2.67863e-08
12.201028	2.71116e-08
12.189548	2.74409e-08
12.178069	2.77741e-08
12.166590	2.81114e-08
12.155110	2.84529e-08
12.143631	2.87985e-08
12.132152	2.91483e-08
12.120672	2.95023e-08
12.109193	2.98607e-08
12.097714	3.02235e-08
12.086235	3.05906e-08
12.074755	3.09623e-08
12.063276	3.13384e-08
12.051797	3.17192e-08
12.040317	3.21046e-08
12.028838	3.24947e-08
12.017359	3.28895e-08
12.005879	3.32892e-08
11.994400	3.36937e-08
11.982921	3.41032e-08
11.971441	3.45177e-08
11.959962	3.49372e-08
11.948483	3.53618e-08
11.937003	3.57916e-08
11.925524	3.62267e-08
11.914045	3.6667e-08
11.902565	3.71128e-08
11.891086	3.75639e-08
11.879607	3.80206e-08
11.868127	3.84828e-08
11.856648	3.89507e-08
11.845169	3.94243e-08
11.833689	3.99036e-08
11.822210	4.03888e-08
11.810731	4.088e-08
11.799251	4.13771e-08
11.787772	4.18803e-08
11.776293	4.23896e-08
11.764813	4.29051e-08
11.753334	4.3427e-08
11.741855	4.39552e-08
11.730375	4.44898e-08
11.718896	4.5031e-08
11.707417	4.55788e-08
11.695937	4.61332e-08
11.684458	4.66945e-08
11.672979	4.72626e-08
11.661499	4.78376e-08
11.650020	4.84196e-08
11.638541	4.90088e-08
11.627061	4.96051e-08
11.615582	5.02087e-08
11.604103	5.08197e-08
11.592623	5.14382e-08
11.581144	5.20642e-08
11.569665	5.26979e-08
11.558185	5.33393e-08
11.546706	5.39885e-08
11.535227	5.46457e-08
11.523747	5.53109e-08
11.512268	5.59842e-08
11.500789	5.66657e-08
11.489309	5.73556e-08
11.477830	5.80539e-08
11.466351	5.87607e-08
11.454871	5.94762e-08
11.443392	6.02004e-08
11.431913	6.09335e-08
11.420433	6.16755e-08
11.408954	6.24266e-08
11.397475	6.31869e-08
11.385995	6.39564e-08
11.374516	6.47354e-08
11.363037	6.55239e-08
11.351557	6.6322e-08
11.340078	6.71299e-08
11.328599	6.79477e-08
11.317119	6.87755e-08
11.305640	6.96134e-08
11.294161	7.04615e-08
11.282681	7.13201e-08
11.271202	7.21891e-08
11.259723	7.30687e-08
11.248243	7.39591e-08
11.236764	7.48604e-08
11.225285	7.57728e-08
11.213805	7.66963e-08
11.202326	7.76311e-08
11.190847	7.85773e-08
11.179367	7.95351e-08
11.167888	8.05046e-08
11.156409	8.1486e-08
11.144929	8.24794e-08
11.133450	8.3485e-08
11.121971	8.45028e-08
11.110491	8.55332e-08
11.099012	8.65761e-08
11.087533	8.76318e-08
11.076053	8.87004e-08
11.064574	8.97822e-08
11.053095	9.08771e-08
11.041615	9.19855e-08
11.030136	9.31074e-08
11.018657	9.42431e-08
11.007177	9.53927e-08
10.995698	9.65564e-08
10.984219	9.77343e-08
10.972739	9.89266e-08
10.961260	1.00134e-07
10.949781	1.01355e-07
10.938301	1.02592e-07
10.926822	1.03844e-07
10.915343	1.05111e-07
10.903863	1.06394e-07
10.892384	1.07692e-07
10.880905	1.09007e-07
10.869425	1.10337e-07
10.857946	1.11684e-07
10.846467	1.13047e-07
10.834987	1.14427e-07
10.823508	1.15824e-07
10.812029	1.17238e-07
10.800549	1.1867e-07
10.789070	1.20119e-07
10.777591	1.21585e-07
10.766111	1.2307e-07
10.754632	1.24573e-07
10.743153	1.26094e-07
10.731673	1.27634e-07
10.720194	1.29193e-07
10.708715	1.30771e-07
10.697235	1.32368e-07
10.685756	1.33985e-07
10.674277	1.35622e-07
10.662797	1.37279e-07
10.651318	1.38956e-07
10.639839	1.40654e-07
10.628359	1.42373e-07
10.616880	1.44112e-07
10.605401	1.45873e-07
10.593921	1.47656e-07
10.582442	1.49461e-07
10.570963	1.51287e-07
10.559483	1.53137e-07
10.548004	1.55008e-07
10.536525	1.56903e-07
10.525045	1.58821e-07
10.513566	1.60763e-07
10.502087	1.62729e-07
10.490607	1.64718e-07
10.479128	1.66732e-07
10.467649	1.68771e-07
10.456169	1.70835e-07
10.444690	1.72924e-07
10.433211	1.75039e-07
10.421731	1.7718e-07
10.410252	1.79347e-07
10.398773	1.81541e-07
10.387293	1.83762e-07
10.375814	1.8601e-07
10.364335	1.88286e-07
10.352855	1.9059e-07
10.341376	1.92922e-07
10.329897	1.95282e-07
10.318417	1.97672e-07
10.306938	2.00091e-07
10.295459	2.0254e-07
10.283979	2.05019e-07
10.272500	2.07529e-07
10.261021	2.10069e-07
10.249541	2.12641e-07
10.238062	2.15244e-07
10.226583	2.17879e-07
10.215103	2.20547e-07
10.203624	2.23247e-07
10.192145	2.25981e-07
10.180665	2.28748e-07
10.169186	2.3155e-07
10.157707	2.34386e-07
10.146227	2.37257e-07
10.134748	2.40163e-07
10.123269	2.43105e-07
10.111789	2.46083e-07
10.100310	2.49098e-07
10.088831	2.5215e-07
10.077351	2.55239e-07
10.065872	2.58367e-07
10.054393	2.61533e-07
10.042913	2.64738e-07
10.031434	2.67983e-07
10.019955	2.71267e-07
10.008475	2.74592e-07
9.996996	2.77958e-07
9.985517	2.81366e-07
9.974037	2.84815e-07
9.962558	2.88307e-07
9.951079	2.91842e-07
9.939599	2.95421e-07
9.928120	2.99044e-07
9.916641	3.02711e-07
9.905161	3.06424e-07
9.893682	3.10182e-07
9.882203	3.13987e-07
9.870723	3.17839e-07
9.859244	3.21738e-07
9.847765	3.25685e-07
9.836285	3.29681e-07
9.824806	3.33726e-07
9.813327	3.37822e-07
9.801847	3.41967e-07
9.790368	3.46164e-07
9.778889	3.50413e-07
9.767409	3.54714e-07
9.755930	3.59068e-07
9.744451	3.63476e-07
9.732971	3.67938e-07
9.721492	3.72456e-07
9.710013	3.77029e-07
9.698533	3.81659e-07
9.687054	3.86346e-07
9.675575	3.9109e-07
9.664095	3.95894e-07
9.652616	4.00756e-07
9.641137	4.05679e-07
9.629657	4.10663e-07
9.618178	4.15708e-07
9.606699	4.20815e-07
9.595219	4.25986e-07
9.583740	4.31221e-07
9.572261	4.3652e-07
9.560781	4.41885e-07
9.549302	4.47316e-07
9.537823	4.52814e-07
9.526343	4.5838e-07
9.514864	4.64015e-07
9.503385	4.6972e-07
9.491906	4.75495e-07
9.480426	4.81342e-07
9.468947	4.87261e-07
9.457468	4.93253e-07
9.445988	4.9932e-07
9.434509	5.05461e-07
9.423030	5.11679e-07
9.411550	5.17973e-07
9.400071	5.24345e-07
9.388592	5.30797e-07
9.377112	5.37328e-07
9.365633	5.4394e-07
9.354154	5.50634e-07
9.342674	5.5741e-07
9.331195	5.64271e-07
9.319716	5.71217e-07
9.308236	5.78248e-07
9.296757	5.85367e-07
9.285278	5.92574e-07
9.273798	5.9987e-07
9.262319	6.07257e-07
9.250840	6.14735e-07
9.239360	6.22306e-07
9.227881	6.29971e-07
9.216402	6.37731e-07
9.204922	6.45587e-07
9.193443	6.53541e-07
9.181964	6.61593e-07
9.170484	6.69745e-07
9.159005	6.77998e-07
9.147526	6.86353e-07
9.136046	6.94812e-07
9.124567	7.03377e-07
9.113088	7.12047e-07
9.101608	7.20825e-07
9.090129	7.29712e-07
9.078650	7.38709e-07
9.067170	7.47818e-07
9.055691	7.5704e-07
9.044212	7.66377e-07
9.032732	7.75829e-07
9.021253	7.85399e-07
9.009774	7.95088e-07
8.998294	8.04897e-07
8.986815	8.14828e-07
8.975336	8.24882e-07
8.963856	8.35061e-07
8.952377	8.45367e-07
8.940898	8.55801e-07
8.929418	8.66365e-07
8.917939	8.7706e-07
8.906460	8.87888e-07
8.894980	8.9885e-07
8.883501	9.09949e-07
8.872022	9.21186e-07
8.860542	9.32563e-07
8.849063	9.44081e-07
8.837584	9.55743e-07
8.826104	9.67549e-07
8.814625	9.79503e-07
8.803146	9.91605e-07
8.791666	1.00386e-06
8.780187	1.01626e-06
8.768708	1.02882e-06
8.757228	1.04154e-06
8.745749	1.05442e-06
8.734270	1.06745e-06
8.722790	1.08065e-06
8.711311	1.09401e-06
8.699832	1.10754e-06
8.688352	1.12124e-06
8.676873	1.1351e-06
8.665394	1.14914e-06
8.653914	1.16336e-06
8.642435	1.17775e-06
8.630956	1.19233e-06
8.619476	1.20708e-06
8.607997	1.22202e-06
8.596518	1.23714e-06
8.585038	1.25246e-06
8.573559	1.26796e-06
8.562080	1.28366e-06
8.550600	1.29955e-06
8.539121	1.31564e-06
8.527642	1.33194e-06
8.516162	1.34843e-06
8.504683	1.36513e-06
8.493204	1.38205e-06
8.481724	1.39917e-06
8.470245	1.4165e-06
8.458766	1.43406e-06
8.447286	1.45183e-06
8.435807	1.46982e-06
8.424328	1.48804e-06
8.412848	1.50649e-06
8.401369	1.52517e-06
8.389890	1.54408e-06
8.378410	1.56322e-06
8.366931	1.58261e-06
8.355452	1.60224e-06
8.343972	1.62211e-06
8.332493	1.64224e-06
8.321014	1.66261e-06
8.309534	1.68324e-06
8.298055	1.70413e-06
8.286576	1.72528e-06
8.275096	1.7467e-06
8.263617	1.76838e-06
8.252138	1.79034e-06
8.240658	1.81257e-06
8.229179	1.83508e-06
8.217700	1.85787e-06
8.206220	1.88094e-06
8.194741	1.90431e-06
8.183262	1.92797e-06
8.171782	1.95192e-06
8.160303	1.97618e-06
8.148824	2.00074e-06
8.137344	2.0256e-06
8.125865	2.05078e-06
8.114386	2.07628e-06
8.102906	2.10209e-06
8.091427	2.12823e-06
8.079948	2.1547e-06
8.068468	2.1815e-06
8.056989	2.20864e-06
8.045510	2.23612e-06
8.034030	2.26394e-06
8.022551	2.29211e-06
8.011072	2.32064e-06
7.999592	2.34952e-06
7.988113	2.37877e-06
7.976634	2.40839e-06
7.965154	2.43837e-06
7.953675	2.46874e-06
7.942196	2.49949e-06
7.930716	2.53062e-06
7.919237	2.56214e-06
7.907758	2.59407e-06
7.896278	2.62639e-06
7.884799	2.65912e-06
7.873320	2.69227e-06
7.861840	2.72583e-06
7.850361	2.75981e-06
7.838882	2.79422e-06
7.827402	2.82906e-06
7.815923	2.86435e-06
7.804444	2.90008e-06
7.792964	2.93626e-06
7.781485	2.97289e-06
7.770006	3.00999e-06
7.758526	3.04755e-06
7.747047	3.08559e-06
7.735568	3.12411e-06
7.724088	3.16312e-06
7.712609	3.20262e-06
7.701130	3.24261e-06
7.689650	3.28311e-06
7.678171	3.32413e-06
7.666692	3.36566e-06
7.655212	3.40771e-06
7.643733	3.4503e-06
7.632254	3.49342e-06
7.620774	3.5371e-06
7.609295	3.58132e-06
7.597816	3.6261e-06
7.586336	3.67145e-06
7.574857	3.71737e-06
7.563378	3.76387e-06
7.551898	3.81096e-06
7.540419	3.85865e-06
7.528940	3.90694e-06
7.517460	3.95585e-06
7.505981	4.00537e-06
7.494502	4.05552e-06
7.483022	4.10631e-06
7.471543	4.15774e-06
7.460064	4.20982e-06
7.448584	4.26256e-06
7.437105	4.31597e-06
7.425626	4.37006e-06
7.414146	4.42483e-06
7.402667	4.4803e-06
7.391188	4.53647e-06
7.379708	4.59336e-06
7.368229	4.65097e-06
7.356750	4.70931e-06
7.345270	4.76839e-06
7.333791	4.82822e-06
7.322312	4.88882e-06
7.310832	4.95018e-06
7.299353	5.01232e-06
7.287874	5.07526e-06
7.276394	5.13899e-06
7.264915	5.20354e-06
7.253436	5.2689e-06
7.241956	5.3351e-06
7.230477	5.40215e-06
7.218998	5.47004e-06
7.207518	5.5388e-06
7.196039	5.60844e-06
7.184560	5.67896e-06
7.173080	5.75039e-06
7.161601	5.82272e-06
7.150122	5.89598e-06
7.138642	5.97017e-06
7.127163	6.04531e-06
7.115684	6.12141e-06
7.104204	6.19848e-06
7.092725	6.27653e-06
7.081246	6.35558e-06
7.069766	6.43564e-06
7.058287	6.51672e-06
7.046808	6.59884e-06
7.035328	6.68201e-06
7.023849	6.76624e-06
7.012370	6.85155e-06
7.000890	6.93796e-06
6.989411	7.02547e-06
6.977932	7.11409e-06
6.966452	7.20386e-06
6.954973	7.29477e-06
6.943494	7.38685e-06
6.932014	7.48011e-06
6.920535	7.57456e-06
6.909056	7.67023e-06
6.897577	7.76712e-06
6.886097	7.86526e-06
6.874618	7.96466e-06
6.863139	8.06533e-06
6.851659	8.16729e-06
6.840180	8.27057e-06
6.828701	8.37517e-06
6.817221	8.48112e-06
6.805742	8.58842e-06
6.794263	8.69711e-06
6.782783	8.8072e-06
6.771304	8.9187e-06
6.759825	9.03164e-06
6.748345	9.14603e-06
6.736866	9.2619e-06
6.725387	9.37926e-06
6.713907	9.49813e-06
6.702428	9.61854e-06
6.690949	9.74049e-06
6.679469	9.86402e-06
6.667990	9.98915e-06
6.656511	1.01159e-05
6.645031	1.02443e-05
6.633552	1.03743e-05
6.622073	1.0506e-05
6.610593	1.06394e-05
6.599114	1.07746e-05
6.587635	1.09115e-05
6.576155	1.10501e-05
6.564676	1.11906e-05
6.553197	1.13329e-05
6.541717	1.1477e-05
6.530238	1.1623e-05
6.518759	1.17708e-05
6.507279	1.19206e-05
6.495800	1.20724e-05
6.484321	1.22261e-05
6.472841	1.23818e-05
6.461362	1.25395e-05
6.449883	1.26993e-05
6.438403	1.28611e-05
6.426924	1.30251e-05
6.415445	1.31911e-05
6.403965	1.33594e-05
6.392486	1.35298e-05
6.381007	1.37025e-05
6.369527	1.38774e-05
6.358048	1.40545e-05
6.346569	1.4234e-05
6.335089	1.44159e-05
6.323610	1.46001e-05
6.312131	1.47867e-05
6.300651	1.49757e-05
6.289172	1.51672e-05
6.277693	1.53612e-05
6.266213	1.55578e-05
6.254734	1.57569e-05
6.243255	1.59586e-05
6.231775	1.6163e-05
6.220296	1.637e-05
6.208817	1.65797e-05
6.197337	1.67922e-05
6.185858	1.70075e-05
6.174379	1.72256e-05
6.162899	1.74466e-05
6.151420	1.76704e-05
6.139941	1.78972e-05
6.128461	1.8127e-05
6.116982	1.83598e-05
6.105503	1.85957e-05
6.094023	1.88347e-05
6.082544	1.90768e-05
6.071065	1.93221e-05
6.059585	1.95706e-05
6.048106	1.98224e-05
6.036627	2.00776e-05
6.025147	2.03361e-05
6.013668	2.0598e-05
6.002189	2.08633e-05
5.990709	2.11322e-05
5.979230	2.14047e-05
5.967751	2.16807e-05
5.956271	2.19604e-05
5.944792	2.22438e-05
5.933313	2.25309e-05
5.921833	2.28219e-05
5.910354	2.31167e-05
5.898875	2.34154e-05
5.887395	2.37181e-05
5.875916	2.40248e-05
5.864437	2.43356e-05
5.852957	2.46505e-05
5.841478	2.49696e-05
5.829999	2.5293e-05
5.818519	2.56206e-05
5.807040	2.59527e-05
5.795561	2.62891e-05
5.784081	2.66301e-05
5.772602	2.69756e-05
5.761123	2.73257e-05
5.749643	2.76805e-05
5.738164	2.80401e-05
5.726685	2.84044e-05
5.715205	2.87737e-05
5.703726	2.91479e-05
5.692247	2.95271e-05
5.680767	2.99114e-05
5.669288	3.03008e-05
5.657809	3.06955e-05
5.646329	3.10955e-05
5.634850	3.15009e-05
5.623371	3.19117e-05
5.611891	3.23281e-05
5.600412	3.27501e-05
5.588933	3.31778e-05
5.577453	3.36112e-05
5.565974	3.40505e-05
5.554495	3.44958e-05
5.543015	3.49471e-05
5.531536	3.54045e-05
5.520057	3.5868e-05
5.508577	3.63379e-05
5.497098	3.68142e-05
5.485619	3.72969e-05
5.474139	3.77862e-05
5.462660	3.82821e-05
5.451181	3.87848e-05
5.439701	3.92943e-05
5.428222	3.98108e-05
5.416743	4.03343e-05
5.405263	4.0865e-05
5.393784	4.1403e-05
5.382305	4.19483e-05
5.370825	4.2501e-05
5.359346	4.30614e-05
5.347867	4.36294e-05
5.336387	4.42052e-05
5.324908	4.4789e-05
5.313429	4.53808e-05
5.301949	4.59807e-05
5.290470	4.65889e-05
5.278991	4.72054e-05
5.267511	4.78305e-05
5.256032	4.84643e-05
5.244553	4.91067e-05
5.233073	4.97581e-05
5.221594	5.04186e-05
5.210115	5.10881e-05
5.198635	5.1767e-05
5.187156	5.24553e-05
5.175677	5.31532e-05
5.164197	5.38609e-05
5.152718	5.45784e-05
5.141239	5.53059e-05
5.129759	5.60435e-05
5.118280	5.67916e-05
5.106801	5.755e-05
5.095321	5.83192e-05
5.083842	5.90991e-05
5.072363	5.989e-05
5.060883	6.0692e-05
5.049404	6.15053e-05
5.037925	6.23301e-05
5.026445	6.31666e-05
5.014966	6.40149e-05
5.003487	6.48752e-05
4.992007	6.57477e-05
4.980528	6.66326e-05
4.969049	6.75301e-05
4.957569	6.84404e-05
4.946090	6.93636e-05
4.934611	7.03e-05
4.923131	7.12499e-05
4.911652	7.22133e-05
4.900173	7.31905e-05
4.888693	7.41818e-05
4.877214	7.51874e-05
4.865735	7.62074e-05
4.854255	7.72421e-05
4.842776	7.82918e-05
4.831297	7.93567e-05
4.819817	8.0437e-05
4.808338	8.15331e-05
4.796859	8.2645e-05
4.785379	8.37732e-05
4.773900	8.49178e-05
4.762421	8.60792e-05
4.750941	8.72576e-05
4.739462	8.84533e-05
4.727983	8.96665e-05
4.716503	9.08977e-05
4.705024	9.2147e-05
4.693545	9.34148e-05
4.682065	9.47013e-05
4.670586	9.6007e-05
4.659107	9.73321e-05
4.647627	9.8677e-05
4.636148	0.000100042
4.624669	0.000101427
4.613189	0.000102833
4.601710	0.000104261
4.590231	0.00010571
4.578751	0.00010718
4.567272	0.000108673
4.555793	0.000110189
4.544313	0.000111728
4.532834	0.00011329
4.521355	0.000114876
4.509875	0.000116487
4.498396	0.000118122
4.486917	0.000119782
4.475437	0.000121468
4.463958	0.000123181
4.452479	0.00012492
4.440999	0.000126686
4.429520	0.000128479
4.418041	0.000130301
4.406561	0.000132152
4.395082	0.000134031
4.383603	0.000135941
4.372123	0.000137881
4.360644	0.000139852
4.349165	0.000141854
4.337685	0.000143889
4.326206	0.000145956
4.314727	0.000148057
4.303248	0.000150192
4.291768	0.000152362
4.280289	0.000154567
4.268810	0.000156809
4.257330	0.000159088
4.245851	0.000161405
4.234372	0.00016376
4.222892	0.000166155
4.211413	0.00016859
4.199934	0.000171067
4.188454	0.000173585
4.176975	0.000176147
4.165496	0.000178752
4.154016	0.000181403
4.142537	0.000184099
4.131058	0.000186843
4.119578	0.000189635
4.108099	0.000192477
4.096620	0.000195369
4.085140	0.000198313
4.073661	0.000201311
4.062182	0.000204362
4.050702	0.00020747
4.039223	0.000210635
4.027744	0.000213859
4.016264	0.000217144
4.004785	0.00022049
3.993306	0.000223901
3.981826	0.000227377
3.970347	0.000230921
3.958868	0.000234534
3.947388	0.000238219
3.935909	0.000241978
3.924430	0.000245814
3.912950	0.000249728
3.901471	0.000253723
3.889992	0.000257802
3.878512	0.000261969
3.867033	0.000266225
3.855554	0.000270575
3.844074	0.000275021
3.832595	0.000279569
3.821116	0.000284221
3.809636	0.000288982
3.798157	0.000293857
3.786678	0.000298851
3.775198	0.00030397
3.763719	0.000309219
3.752240	0.000314605
3.740760	0.000320136
3.729281	0.000325819
3.717802	0.000331664
3.706322	0.00033768
3.694843	0.00034388
3.683364	0.000350275
3.671884	0.00035688
3.660405	0.000363714
3.648926	0.000370794
3.637446	0.000378146
3.625967	0.000385797
3.614488	0.000393783
3.603008	0.000402146
3.591529	0.000410944
3.580050	0.000420249
3.568570	0.000430166
3.557091	0.000440848
3.545612	0.000452537
3.534132	0.000465683
3.522653	0.000481346
&
```
