## Supplementary material for "All-at-once RNA folding with 3D motif prediction framed by evolutionary information": RF00383_IS1222_FSE.cacofold.helixcov

```
# RMs = 4 L = 118

# RM_HELIX NESTED 3-10 17-24, nbp = 8 nbp_cov = 0
# pvals: 0.982815,0.982815,0.982815,0.982815,0.982815,0.982815,0.982815,0.982815
# aggregated NONE
NESTED  ::<<<<<<<<______>>>>>>>>::::::::::::::::::::::::::::::::::::::::::::::::::::::::::::::::::::::::::::::::::::::::::::::
        ::::::::::::::::::::::::::::::::::::::::::::::::::::::::::::::::::::::::::::::::::::::::::::::::::::::::::::::::::::::

# RM_HELIX NESTED 48-49 76-77, nbp = 2 nbp_cov = 0
# pvals: 0.982815,0.982815
# aggregated NONE
NESTED  :::::::::::::::::::::::::::::::::::::::::::::::<<__________________________>>:::::::::::::::::::::::::::::::::::::::::
        ::::::::::::::::::::::::::::::::::::::::::::::::::::::::::::::::::::::::::::::::::::::::::::::::::::::::::::::::::::::

# RM_HELIX NESTED 35-43 82-90, nbp = 9 nbp_cov = 0
# pvals: 0.982815,0.982815,0.982815,0.982815,0.982815,0.982815,0.982815,0.982815,0.982815
# aggregated NONE
NESTED  ::::::::::::::::::::::::::::::::::<<<<<<<<<______________________________________>>>>>>>>>::::::::::::::::::::::::::::
        ::::::::::::::::::::::::::::::::::::::::::::::::::::::::::::::::::::::::::::::::::::::::::::::::::::::::::::::::::::::

# RM_HELIX NESTED 100-105 112-117, nbp = 6 nbp_cov = 0
# pvals: 0.982815,0.982815,0.982815,0.982815,0.982815,0.982815
# aggregated NONE
NESTED  :::::::::::::::::::::::::::::::::::::::::::::::::::::::::::::::::::::::::::::::::::::::::::::::::::<<<<<<______>>>>>>:
        ::::::::::::::::::::::::::::::::::::::::::::::::::::::::::::::::::::::::::::::::::::::::::::::::::::::::::::::::::::::
```
