## Supplementary material for "All-at-once RNA folding with 3D motif prediction framed by evolutionary information": RF00383_IS1222_FSE.helixcov

```
# RMs = 3 L = 118

# RM_HELIX NESTED 48-51 56-59, nbp = 4 nbp_cov = 0
# pvals: 0.982815,0.982815,0.982815,0.982815
# aggregated NONE
NESTED  :::::::::::::::::::::::::::::::::::::::::::::::<<<<____>>>>:::::::::::::::::::::::::::::::::::::::::::::::::::::::::::
        ::::::::::::::::::::::::::::::::::::::::::::::::::::::::::::::::::::::::::::::::::::::::::::::::::::::::::::::::::::::

# RM_HELIX NESTED 63-66 77-80, nbp = 4 nbp_cov = 0
# pvals: 0.982815,0.99813,0.982815,0.991264
# aggregated NONE
NESTED  ::::::::::::::::::::::::::::::::::::::::::::::::::::::::::::::<<<<__________>>>>::::::::::::::::::::::::::::::::::::::
        ::::::::::::::::::::::::::::::::::::::::::::::::::::::::::::::::::::::::::::::::::::::::::::::::::::::::::::::::::::::

# RM_HELIX NESTED 35-43 82-90, nbp = 9 nbp_cov = 0
# pvals: 0.982815,0.982815,0.982815,0.982815,0.982815,0.982815,0.982815,0.982815,0.982815
# aggregated NONE
NESTED  ::::::::::::::::::::::::::::::::::<<<<<<<<<______________________________________>>>>>>>>>::::::::::::::::::::::::::::
        ::::::::::::::::::::::::::::::::::::::::::::::::::::::::::::::::::::::::::::::::::::::::::::::::::::::::::::::::::::::
```
