## Supplementary material for "All-at-once RNA folding with 3D motif prediction framed by evolutionary information": RF00383_IS1222_FSE.power

```
# Power analysis of given structure 
#
# Powertype = SINGLE SUBSTITUTIONS
# covary  left_pos      right_pos    substitutions      power
#----------------------------------------------------------------
          35		90		0		0.00
          36		89		0		0.00
          37		88		0		0.00
          38		87		0		0.00
          39		86		0		0.00
          40		85		0		0.00
          41		84		0		0.00
          42		83		0		0.00
          43		82		0		0.00
          48		59		0		0.00
          49		58		0		0.00
          50		57		0		0.00
          51		56		0		0.00
          63		80		1		0.00
          64		79		2		0.00
          65		78		1		0.00
          66		77		3		0.02
#
# BPAIRS 17
# avg substitutions per BP  0.4
# BPAIRS expected to covary 0.0 +/- 0.1
# BPAIRS observed to covary 0
#
```
