## Supplementary material for "All-at-once RNA folding with 3D motif prediction framed by evolutionary information": RF00383_IS1222_FSE.surv

```
0.000000	0.0588235
-0.004993	0.882353
-0.340103	0.941176
-0.981182	1
&
2.384831	0.000145222
2.384484	0.000290444
2.355344	0.000726111
2.005664	0.000871333
1.787114	0.00101656
1.699695	0.00116178
1.641415	0.00246878
1.626845	0.002614
1.612275	0.00275922
1.452005	0.00290444
1.277165	0.00319489
0.912916	0.00348533
0.840066	0.00363055
0.723506	0.00421144
0.708936	0.00435667
0.650656	0.00464711
0.548666	0.00508278
0.446676	0.00537322
0.417536	0.00551844
0.373826	0.00566367
0.315546	0.00580889
0.271836	0.00595411
0.213557	0.00624455
0.184417	0.00638978
0.126137	0.006535
0.111567	0.00668022
0.096997	0.00711589
0.053287	0.00769678
0.038717	0.007842
0.024147	0.00798722
-0.004993	0.986059
-0.019563	0.986785
-0.034133	0.987656
-0.048703	0.988382
-0.077843	0.988963
-0.092413	0.989399
-0.106983	0.989689
-0.121553	0.99027
-0.136123	0.990415
-0.165263	0.991577
-0.179833	0.992013
-0.194403	0.992303
-0.208973	0.992884
-0.223543	0.993175
-0.267253	0.99332
-0.310963	0.993755
-0.325533	0.994046
-0.340103	0.994482
-0.354673	0.994772
-0.369243	0.995353
-0.442093	0.995789
-0.471233	0.995934
-0.500373	0.996224
-0.529513	0.996369
-0.573222	0.996515
-0.587792	0.99666
-0.733492	0.997096
-0.748062	0.997386
-0.820912	0.997676
-0.864622	0.997822
-0.981182	0.998548
-1.156022	0.999274
-1.185162	0.999564
-1.228872	0.999855
-1.665971	1
&
6.740908	7.24323e-07
6.726338	1.44865e-06
5.837569	2.17297e-06
5.648159	3.62161e-06
5.619019	4.34594e-06
5.560739	5.07026e-06
5.502460	5.79458e-06
5.473320	6.5189e-06
5.429610	9.4162e-06
5.385900	1.23135e-05
5.371330	2.4627e-05
5.356760	2.82486e-05
5.342190	2.96972e-05
5.327620	3.18702e-05
5.313050	3.25945e-05
5.298480	3.33188e-05
5.283910	3.40432e-05
5.254770	3.98378e-05
5.240200	4.05621e-05
5.225630	4.34594e-05
5.211060	4.63567e-05
5.196490	4.7081e-05
5.181920	4.85296e-05
5.152780	4.99783e-05
5.079930	5.14269e-05
5.065360	5.35999e-05
5.021650	5.43242e-05
4.992510	5.50485e-05
4.919660	5.57729e-05
4.905090	5.72215e-05
4.890520	5.79458e-05
4.788530	5.93945e-05
4.773960	6.01188e-05
4.657401	6.08431e-05
4.628261	6.30161e-05
4.599121	6.59134e-05
4.540841	6.66377e-05
4.526271	6.7362e-05
4.511701	6.9535e-05
4.497131	7.09836e-05
4.438851	7.31566e-05
4.424281	7.38809e-05
4.409711	8.47458e-05
4.395141	8.69187e-05
4.380571	8.76431e-05
4.351431	9.1989e-05
4.322291	9.34376e-05
4.307721	9.56106e-05
4.293151	9.63349e-05
4.278581	0.000105751
4.264011	0.000138346
4.249441	0.000150659
4.234871	0.000154281
4.220301	0.0001608
4.205731	0.000162248
4.191161	0.000163697
4.176591	0.000165146
4.147451	0.00017094
4.132881	0.000176735
4.118311	0.000178908
4.103741	0.000180356
4.089171	0.000181081
4.074601	0.000182529
4.060031	0.000183978
4.045461	0.000185427
4.030891	0.000190497
4.001752	0.000191946
3.826912	0.00019267
3.812342	0.000193394
3.797772	0.000195567
3.695782	0.000196291
3.666642	0.000197016
3.652072	0.00019774
3.637502	0.000198464
3.608362	0.000199913
3.564652	0.000201362
3.346102	0.000203535
3.316962	0.000206432
3.273252	0.000210778
3.185833	0.000212227
3.171263	0.000215124
3.156693	0.000216573
3.142123	0.000223091
3.054703	0.000226713
3.040133	0.000232508
2.996423	0.000233232
2.967283	0.000235405
2.952713	0.000236854
2.923573	0.000241199
2.909003	0.000242648
2.894433	0.000250616
2.879863	0.000253513
2.865293	0.000260032
2.850723	0.000265102
2.836153	0.000268724
2.821583	0.000270897
2.807013	0.000275243
2.792443	0.000279589
2.777873	0.000281762
2.763303	0.000286832
2.748733	0.000289005
2.734163	0.000305664
2.705023	0.000306389
2.690453	0.000312183
2.675883	0.000317253
2.661313	0.000320151
2.646743	0.000322324
2.632173	0.000325221
2.617603	0.000338259
2.603033	0.000338983
2.588463	0.000344053
2.573893	0.000346226
2.559323	0.000360713
2.544753	0.000361437
2.530183	0.00036868
2.515613	0.000373026
2.501043	0.00038534
2.486474	0.00040055
2.471904	0.000406345
2.457334	0.000434594
2.442764	0.00046574
2.428194	0.000528756
2.413624	0.00056135
2.399054	0.000592496
2.384484	0.000687382
2.369914	0.000723598
2.355344	0.000744604
2.340774	0.000772852
2.326204	0.000789512
2.311634	0.000820658
2.297064	0.000831523
2.282494	0.000840939
2.267924	0.000864841
2.253354	0.000909749
2.238784	0.000940171
2.224214	0.00095176
2.209644	0.000963349
2.195074	0.00097856
2.180504	0.000999565
2.165934	0.00101912
2.151364	0.00105317
2.136794	0.00112053
2.122224	0.00115457
2.107654	0.00119368
2.093084	0.00121107
2.078514	0.00123569
2.063944	0.00126249
2.049374	0.00131827
2.034804	0.00135593
2.020234	0.00141967
2.005664	0.00147038
1.991094	0.00156816
1.976524	0.00161524
1.961954	0.00166232
1.947384	0.0016855
1.932814	0.00171085
1.918244	0.00180574
1.903674	0.00183254
1.889104	0.00187889
1.874534	0.00191004
1.859964	0.00197378
1.845394	0.00202158
1.830824	0.00203462
1.816254	0.00205997
1.801684	0.00207808
1.787114	0.00212878
1.772544	0.0021679
1.757974	0.00219035
1.743404	0.0022215
1.728835	0.0022751
1.714265	0.00233304
1.699695	0.00236636
1.685125	0.00241272
1.670555	0.00244097
1.655985	0.00246487
1.641415	0.00248877
1.626845	0.00254092
1.612275	0.00257424
1.597705	0.0026235
1.583135	0.00265175
1.568565	0.0027517
1.553995	0.00277923
1.539425	0.00282776
1.524855	0.00288063
1.510285	0.00289874
1.495715	0.00293713
1.481145	0.00296248
1.466575	0.00310734
1.452005	0.00321744
1.437435	0.00324062
1.422865	0.00330219
1.408295	0.00332247
1.393725	0.0034246
1.379155	0.00344778
1.364585	0.00348037
1.350015	0.00352383
1.335445	0.00355063
1.320875	0.0036093
1.306305	0.00363103
1.291735	0.00367087
1.277165	0.00368825
1.262595	0.00370636
1.248025	0.0037165
1.233455	0.00372157
1.218885	0.00374185
1.204315	0.00375634
1.189745	0.00376358
1.175175	0.00377445
1.160605	0.00380849
1.146035	0.00383601
1.131465	0.00385122
1.116895	0.00385412
1.102325	0.00385992
1.087755	0.00388454
1.073185	0.00389903
1.058615	0.00391352
1.044045	0.00391859
1.029475	0.00393018
1.014905	0.00393452
1.000335	0.00393887
0.985765	0.00394683
0.971196	0.00395842
0.956626	0.00399681
0.942056	0.00410981
0.927486	0.00415109
0.912916	0.00423729
0.898346	0.00428509
0.883776	0.00434449
0.869206	0.00437636
0.854636	0.00444517
0.840066	0.00452991
0.825496	0.00462553
0.810926	0.00472693
0.796356	0.00484862
0.781786	0.00493988
0.767216	0.00498914
0.752646	0.0050297
0.738076	0.00507243
0.723506	0.00513907
0.708936	0.00517094
0.694366	0.00524772
0.679796	0.00528973
0.665226	0.00532232
0.650656	0.00533609
0.636086	0.00535854
0.621516	0.00539765
0.606946	0.0054288
0.592376	0.00547153
0.577806	0.00550123
0.563236	0.00551717
0.548666	0.00554034
0.534096	0.00555049
0.519526	0.00556352
0.504956	0.00558018
0.490386	0.00559539
0.475816	0.00560698
0.461246	0.00562074
0.446676	0.00566927
0.432106	0.00575619
0.417536	0.00585325
0.402966	0.00598146
0.388396	0.00605751
0.373826	0.00612705
0.359256	0.00621831
0.344686	0.00630813
0.330116	0.00635521
0.315546	0.00640519
0.300976	0.00645806
0.286406	0.00650804
0.271836	0.00657106
0.257266	0.00662176
0.242696	0.00667029
0.228126	0.00674634
0.213557	0.00683471
0.198987	0.00691801
0.184417	0.00701796
0.169847	0.00707953
0.155277	0.00719252
0.140707	0.00728162
0.126137	0.00736636
0.111567	0.00743879
0.096997	0.00759959
0.082427	0.00778502
0.067857	0.00789367
0.053287	0.00802984
0.038717	0.00816964
0.024147	0.00829277
0.009577	0.00847168
-0.004993	0.982815
-0.019563	0.983293
-0.034133	0.983853
-0.048703	0.98451
-0.063273	0.985104
-0.077843	0.985532
-0.092413	0.985968
-0.106983	0.986371
-0.121553	0.986677
-0.136123	0.987013
-0.150693	0.987473
-0.165263	0.987891
-0.179833	0.988271
-0.194403	0.988606
-0.208973	0.988995
-0.223543	0.989271
-0.238113	0.989531
-0.252683	0.989874
-0.267253	0.990201
-0.281823	0.990383
-0.296393	0.990548
-0.310963	0.990821
-0.325533	0.991091
-0.340103	0.991264
-0.354673	0.991504
-0.369243	0.991746
-0.383813	0.991969
-0.398383	0.992154
-0.412953	0.992361
-0.427523	0.992574
-0.442093	0.992844
-0.456663	0.993117
-0.471233	0.993508
-0.485803	0.993804
-0.500373	0.994009
-0.514943	0.994212
-0.529513	0.99438
-0.544082	0.994567
-0.558652	0.994723
-0.573222	0.994852
-0.587792	0.995005
-0.602362	0.995147
-0.616932	0.995217
-0.631502	0.995282
-0.646072	0.995343
-0.660642	0.995436
-0.675212	0.995582
-0.689782	0.995807
-0.704352	0.995954
-0.718922	0.996164
-0.733492	0.996293
-0.748062	0.996378
-0.762632	0.996488
-0.777202	0.996589
-0.791772	0.996678
-0.806342	0.996773
-0.820912	0.996862
-0.835482	0.996968
-0.850052	0.997035
-0.864622	0.997099
-0.879192	0.997161
-0.893762	0.997221
-0.908332	0.997322
-0.922902	0.997507
-0.937472	0.997716
-0.952042	0.997837
-0.966612	0.997978
-0.981182	0.99813
-0.995752	0.998274
-1.010322	0.998526
-1.024892	0.998723
-1.039462	0.998855
-1.054032	0.998968
-1.068602	0.999061
-1.083172	0.999143
-1.097742	0.999208
-1.112312	0.999287
-1.126882	0.999356
-1.141452	0.999399
-1.156022	0.99943
-1.170592	0.99949
-1.185162	0.999518
-1.199732	0.999549
-1.214302	0.999565
-1.228872	0.999589
-1.243442	0.999604
-1.258012	0.999618
-1.272582	0.999627
-1.287152	0.999641
-1.301721	0.999653
-1.316291	0.999682
-1.330861	0.999689
-1.345431	0.999694
-1.360001	0.99972
-1.374571	0.999736
-1.389141	0.999765
-1.403711	0.999769
-1.418281	0.999781
-1.432851	0.999786
-1.447421	0.999791
-1.461991	0.999812
-1.476561	0.999817
-1.491131	0.99983
-1.505701	0.999835
-1.520271	0.999846
-1.534841	0.999854
-1.549411	0.999862
-1.563981	0.99987
-1.578551	0.999878
-1.593121	0.999883
-1.607691	0.999891
-1.622261	0.999897
-1.636831	0.999908
-1.651401	0.99993
-1.665971	0.999936
-1.680541	0.999946
-1.695111	0.999949
-1.709681	0.999958
-1.724251	0.999965
-1.738821	0.999969
-1.753391	0.999974
-1.767961	0.999979
-1.782531	0.99998
-1.811671	0.999982
-1.826241	0.999983
-1.855381	0.999985
-1.884521	0.999986
-1.913661	0.999986
-1.928231	0.999987
-1.957371	0.999988
-1.971941	0.999989
-1.986511	0.999992
-2.015651	0.999993
-2.030221	0.999993
-2.044791	0.999994
-2.117640	0.999995
-2.175920	0.999996
-2.205060	0.999997
-2.234200	0.999998
-2.496460	0.999999
-2.642160	0.999999
-2.860709	1
&
23.612946	1.07717e-10
23.598376	1.0881e-10
23.583806	1.09914e-10
23.569236	1.1103e-10
23.554666	1.12157e-10
23.540096	1.13296e-10
23.525526	1.14446e-10
23.510956	1.15607e-10
23.496386	1.16781e-10
23.481816	1.17966e-10
23.467246	1.19164e-10
23.452676	1.20374e-10
23.438106	1.21596e-10
23.423536	1.2283e-10
23.408966	1.24077e-10
23.394396	1.25337e-10
23.379826	1.26609e-10
23.365256	1.27894e-10
23.350686	1.29193e-10
23.336116	1.30504e-10
23.321546	1.31829e-10
23.306976	1.33168e-10
23.292406	1.3452e-10
23.277836	1.35886e-10
23.263266	1.37265e-10
23.248696	1.38659e-10
23.234126	1.40067e-10
23.219556	1.41489e-10
23.204986	1.42926e-10
23.190416	1.44377e-10
23.175846	1.45843e-10
23.161276	1.47324e-10
23.146706	1.4882e-10
23.132136	1.50331e-10
23.117566	1.51857e-10
23.102996	1.53399e-10
23.088426	1.54957e-10
23.073856	1.5653e-10
23.059286	1.5812e-10
23.044716	1.59726e-10
23.030146	1.61348e-10
23.015576	1.62986e-10
23.001006	1.64641e-10
22.986436	1.66313e-10
22.971866	1.68002e-10
22.957296	1.69708e-10
22.942726	1.71432e-10
22.928157	1.73173e-10
22.913587	1.74932e-10
22.899017	1.76708e-10
22.884447	1.78503e-10
22.869877	1.80316e-10
22.855307	1.82147e-10
22.840737	1.83997e-10
22.826167	1.85866e-10
22.811597	1.87754e-10
22.797027	1.89661e-10
22.782457	1.91587e-10
22.767887	1.93533e-10
22.753317	1.95499e-10
22.738747	1.97485e-10
22.724177	1.99491e-10
22.709607	2.01517e-10
22.695037	2.03564e-10
22.680467	2.05632e-10
22.665897	2.07721e-10
22.651327	2.09831e-10
22.636757	2.11962e-10
22.622187	2.14115e-10
22.607617	2.16291e-10
22.593047	2.18488e-10
22.578477	2.20707e-10
22.563907	2.22949e-10
22.549337	2.25214e-10
22.534767	2.27502e-10
22.520197	2.29814e-10
22.505627	2.32148e-10
22.491057	2.34507e-10
22.476487	2.36889e-10
22.461917	2.39296e-10
22.447347	2.41727e-10
22.432777	2.44183e-10
22.418207	2.46664e-10
22.403637	2.49171e-10
22.389067	2.51702e-10
22.374497	2.5426e-10
22.359927	2.56843e-10
22.345357	2.59453e-10
22.330787	2.62089e-10
22.316217	2.64752e-10
22.301647	2.67442e-10
22.287077	2.7016e-10
22.272507	2.72905e-10
22.257937	2.75678e-10
22.243367	2.7848e-10
22.228797	2.8131e-10
22.214227	2.84168e-10
22.199657	2.87056e-10
22.185087	2.89973e-10
22.170518	2.9292e-10
22.155948	2.95897e-10
22.141378	2.98904e-10
22.126808	3.01942e-10
22.112238	3.0501e-10
22.097668	3.0811e-10
22.083098	3.11241e-10
22.068528	3.14405e-10
22.053958	3.176e-10
22.039388	3.20828e-10
22.024818	3.24089e-10
22.010248	3.27383e-10
21.995678	3.3071e-10
21.981108	3.34072e-10
21.966538	3.37467e-10
21.951968	3.40897e-10
21.937398	3.44362e-10
21.922828	3.47863e-10
21.908258	3.51399e-10
21.893688	3.54971e-10
21.879118	3.58579e-10
21.864548	3.62224e-10
21.849978	3.65906e-10
21.835408	3.69626e-10
21.820838	3.73383e-10
21.806268	3.77179e-10
21.791698	3.81013e-10
21.777128	3.84886e-10
21.762558	3.88799e-10
21.747988	3.92752e-10
21.733418	3.96745e-10
21.718848	4.00778e-10
21.704278	4.04853e-10
21.689708	4.08969e-10
21.675138	4.13127e-10
21.660568	4.17327e-10
21.645998	4.2157e-10
21.631428	4.25856e-10
21.616858	4.30186e-10
21.602288	4.3456e-10
21.587718	4.38979e-10
21.573148	4.43442e-10
21.558578	4.47951e-10
21.544008	4.52506e-10
21.529438	4.57107e-10
21.514868	4.61755e-10
21.500298	4.66451e-10
21.485728	4.71194e-10
21.471158	4.75985e-10
21.456588	4.80826e-10
21.442018	4.85715e-10
21.427448	4.90655e-10
21.412879	4.95644e-10
21.398309	5.00685e-10
21.383739	5.05777e-10
21.369169	5.1092e-10
21.354599	5.16116e-10
21.340029	5.21365e-10
21.325459	5.26668e-10
21.310889	5.32024e-10
21.296319	5.37435e-10
21.281749	5.42901e-10
21.267179	5.48423e-10
21.252609	5.54001e-10
21.238039	5.59636e-10
21.223469	5.65328e-10
21.208899	5.71078e-10
21.194329	5.76887e-10
21.179759	5.82755e-10
21.165189	5.88683e-10
21.150619	5.94671e-10
21.136049	6.0072e-10
21.121479	6.06831e-10
21.106909	6.13003e-10
21.092339	6.19239e-10
21.077769	6.25539e-10
21.063199	6.31902e-10
21.048629	6.38331e-10
21.034059	6.44824e-10
21.019489	6.51384e-10
21.004919	6.58011e-10
20.990349	6.64706e-10
20.975779	6.71468e-10
20.961209	6.783e-10
20.946639	6.85201e-10
20.932069	6.92172e-10
20.917499	6.99214e-10
20.902929	7.06328e-10
20.888359	7.13515e-10
20.873789	7.20775e-10
20.859219	7.28109e-10
20.844649	7.35517e-10
20.830079	7.43001e-10
20.815509	7.50562e-10
20.800939	7.58199e-10
20.786369	7.65914e-10
20.771799	7.73708e-10
20.757229	7.81581e-10
20.742659	7.89535e-10
20.728089	7.97569e-10
20.713519	8.05686e-10
20.698949	8.13885e-10
20.684379	8.22168e-10
20.669809	8.30535e-10
20.655240	8.38987e-10
20.640670	8.47526e-10
20.626100	8.56151e-10
20.611530	8.64865e-10
20.596960	8.73667e-10
20.582390	8.82559e-10
20.567820	8.91542e-10
20.553250	9.00616e-10
20.538680	9.09782e-10
20.524110	9.19043e-10
20.509540	9.28397e-10
20.494970	9.37847e-10
20.480400	9.47393e-10
20.465830	9.57037e-10
20.451260	9.66779e-10
20.436690	9.7662e-10
20.422120	9.86561e-10
20.407550	9.96604e-10
20.392980	1.00675e-09
20.378410	1.017e-09
20.363840	1.02735e-09
20.349270	1.03781e-09
20.334700	1.04838e-09
20.320130	1.05905e-09
20.305560	1.06983e-09
20.290990	1.08072e-09
20.276420	1.09173e-09
20.261850	1.10284e-09
20.247280	1.11407e-09
20.232710	1.12541e-09
20.218140	1.13687e-09
20.203570	1.14845e-09
20.189000	1.16014e-09
20.174430	1.17195e-09
20.159860	1.18389e-09
20.145290	1.19594e-09
20.130720	1.20812e-09
20.116150	1.22042e-09
20.101580	1.23285e-09
20.087010	1.2454e-09
20.072440	1.25808e-09
20.057870	1.2709e-09
20.043300	1.28384e-09
20.028730	1.29691e-09
20.014160	1.31012e-09
19.999590	1.32346e-09
19.985020	1.33694e-09
19.970450	1.35056e-09
19.955880	1.36431e-09
19.941310	1.37821e-09
19.926740	1.39224e-09
19.912170	1.40642e-09
19.897601	1.42075e-09
19.883031	1.43522e-09
19.868461	1.44984e-09
19.853891	1.46461e-09
19.839321	1.47952e-09
19.824751	1.4946e-09
19.810181	1.50982e-09
19.795611	1.5252e-09
19.781041	1.54074e-09
19.766471	1.55643e-09
19.751901	1.57229e-09
19.737331	1.5883e-09
19.722761	1.60448e-09
19.708191	1.62083e-09
19.693621	1.63734e-09
19.679051	1.65402e-09
19.664481	1.67087e-09
19.649911	1.6879e-09
19.635341	1.70509e-09
19.620771	1.72247e-09
19.606201	1.74001e-09
19.591631	1.75774e-09
19.577061	1.77565e-09
19.562491	1.79375e-09
19.547921	1.81202e-09
19.533351	1.83049e-09
19.518781	1.84914e-09
19.504211	1.86798e-09
19.489641	1.88701e-09
19.475071	1.90624e-09
19.460501	1.92567e-09
19.445931	1.94529e-09
19.431361	1.96512e-09
19.416791	1.98514e-09
19.402221	2.00537e-09
19.387651	2.02581e-09
19.373081	2.04646e-09
19.358511	2.06731e-09
19.343941	2.08838e-09
19.329371	2.10967e-09
19.314801	2.13117e-09
19.300231	2.15289e-09
19.285661	2.17483e-09
19.271091	2.197e-09
19.256521	2.21939e-09
19.241951	2.24202e-09
19.227381	2.26487e-09
19.212811	2.28796e-09
19.198241	2.31128e-09
19.183671	2.33484e-09
19.169101	2.35864e-09
19.154531	2.38268e-09
19.139962	2.40697e-09
19.125392	2.43151e-09
19.110822	2.4563e-09
19.096252	2.48134e-09
19.081682	2.50664e-09
19.067112	2.53219e-09
19.052542	2.55801e-09
19.037972	2.58409e-09
19.023402	2.61043e-09
19.008832	2.63705e-09
18.994262	2.66394e-09
18.979692	2.6911e-09
18.965122	2.71854e-09
18.950552	2.74626e-09
18.935982	2.77426e-09
18.921412	2.80255e-09
18.906842	2.83113e-09
18.892272	2.86e-09
18.877702	2.88916e-09
18.863132	2.91862e-09
18.848562	2.94839e-09
18.833992	2.97846e-09
18.819422	3.00883e-09
18.804852	3.03952e-09
18.790282	3.07051e-09
18.775712	3.10183e-09
18.761142	3.13347e-09
18.746572	3.16542e-09
18.732002	3.19771e-09
18.717432	3.23032e-09
18.702862	3.26327e-09
18.688292	3.29656e-09
18.673722	3.33018e-09
18.659152	3.36415e-09
18.644582	3.39847e-09
18.630012	3.43313e-09
18.615442	3.46815e-09
18.600872	3.50353e-09
18.586302	3.53927e-09
18.571732	3.57538e-09
18.557162	3.61185e-09
18.542592	3.6487e-09
18.528022	3.68592e-09
18.513452	3.72353e-09
18.498882	3.76152e-09
18.484312	3.7999e-09
18.469742	3.83866e-09
18.455172	3.87783e-09
18.440602	3.9174e-09
18.426032	3.95737e-09
18.411462	3.99775e-09
18.396892	4.03854e-09
18.382323	4.07975e-09
18.367753	4.12138e-09
18.353183	4.16343e-09
18.338613	4.20592e-09
18.324043	4.24884e-09
18.309473	4.2922e-09
18.294903	4.336e-09
18.280333	4.38025e-09
18.265763	4.42495e-09
18.251193	4.47011e-09
18.236623	4.51573e-09
18.222053	4.56182e-09
18.207483	4.60838e-09
18.192913	4.65541e-09
18.178343	4.70293e-09
18.163773	4.75093e-09
18.149203	4.79943e-09
18.134633	4.84841e-09
18.120063	4.8979e-09
18.105493	4.9479e-09
18.090923	4.99841e-09
18.076353	5.04943e-09
18.061783	5.10098e-09
18.047213	5.15305e-09
18.032643	5.20566e-09
18.018073	5.2588e-09
18.003503	5.31249e-09
17.988933	5.36673e-09
17.974363	5.42152e-09
17.959793	5.47687e-09
17.945223	5.53279e-09
17.930653	5.58928e-09
17.916083	5.64635e-09
17.901513	5.704e-09
17.886943	5.76224e-09
17.872373	5.82108e-09
17.857803	5.88052e-09
17.843233	5.94057e-09
17.828663	6.00123e-09
17.814093	6.06251e-09
17.799523	6.12442e-09
17.784953	6.18697e-09
17.770383	6.25015e-09
17.755813	6.31398e-09
17.741243	6.37846e-09
17.726673	6.44361e-09
17.712103	6.50942e-09
17.697533	6.5759e-09
17.682963	6.64307e-09
17.668393	6.71092e-09
17.653823	6.77946e-09
17.639253	6.84871e-09
17.624684	6.91867e-09
17.610114	6.98934e-09
17.595544	7.06073e-09
17.580974	7.13286e-09
17.566404	7.20573e-09
17.551834	7.27934e-09
17.537264	7.3537e-09
17.522694	7.42883e-09
17.508124	7.50472e-09
17.493554	7.58139e-09
17.478984	7.65885e-09
17.464414	7.7371e-09
17.449844	7.81615e-09
17.435274	7.89601e-09
17.420704	7.97669e-09
17.406134	8.05819e-09
17.391564	8.14053e-09
17.376994	8.22371e-09
17.362424	8.30774e-09
17.347854	8.39264e-09
17.333284	8.4784e-09
17.318714	8.56504e-09
17.304144	8.65257e-09
17.289574	8.741e-09
17.275004	8.83033e-09
17.260434	8.92057e-09
17.245864	9.01174e-09
17.231294	9.10385e-09
17.216724	9.19689e-09
17.202154	9.2909e-09
17.187584	9.38586e-09
17.173014	9.48179e-09
17.158444	9.57871e-09
17.143874	9.67662e-09
17.129304	9.77554e-09
17.114734	9.87547e-09
17.100164	9.97642e-09
17.085594	1.00784e-08
17.071024	1.01814e-08
17.056454	1.02855e-08
17.041884	1.03907e-08
17.027314	1.04969e-08
17.012744	1.06042e-08
16.998174	1.07126e-08
16.983604	1.08222e-08
16.969034	1.09328e-08
16.954464	1.10446e-08
16.939894	1.11575e-08
16.925324	1.12716e-08
16.910754	1.13869e-08
16.896184	1.15033e-08
16.881614	1.1621e-08
16.867045	1.17398e-08
16.852475	1.18598e-08
16.837905	1.19811e-08
16.823335	1.21037e-08
16.808765	1.22274e-08
16.794195	1.23525e-08
16.779625	1.24788e-08
16.765055	1.26065e-08
16.750485	1.27354e-08
16.735915	1.28657e-08
16.721345	1.29973e-08
16.706775	1.31302e-08
16.692205	1.32645e-08
16.677635	1.34002e-08
16.663065	1.35373e-08
16.648495	1.36758e-08
16.633925	1.38157e-08
16.619355	1.3957e-08
16.604785	1.40998e-08
16.590215	1.4244e-08
16.575645	1.43898e-08
16.561075	1.4537e-08
16.546505	1.46857e-08
16.531935	1.4836e-08
16.517365	1.49878e-08
16.502795	1.51412e-08
16.488225	1.52961e-08
16.473655	1.54526e-08
16.459085	1.56107e-08
16.444515	1.57705e-08
16.429945	1.59319e-08
16.415375	1.60949e-08
16.400805	1.62596e-08
16.386235	1.6426e-08
16.371665	1.65941e-08
16.357095	1.6764e-08
16.342525	1.69355e-08
16.327955	1.71089e-08
16.313385	1.7284e-08
16.298815	1.74609e-08
16.284245	1.76396e-08
16.269675	1.78202e-08
16.255105	1.80026e-08
16.240535	1.81869e-08
16.225965	1.83731e-08
16.211395	1.85612e-08
16.196825	1.87512e-08
16.182255	1.89432e-08
16.167685	1.91371e-08
16.153115	1.9333e-08
16.138545	1.9531e-08
16.123975	1.9731e-08
16.109406	1.9933e-08
16.094836	2.01371e-08
16.080266	2.03433e-08
16.065696	2.05516e-08
16.051126	2.0762e-08
16.036556	2.09746e-08
16.021986	2.11894e-08
16.007416	2.14064e-08
15.992846	2.16257e-08
15.978276	2.18471e-08
15.963706	2.20709e-08
15.949136	2.22969e-08
15.934566	2.25253e-08
15.919996	2.2756e-08
15.905426	2.29891e-08
15.890856	2.32246e-08
15.876286	2.34625e-08
15.861716	2.37028e-08
15.847146	2.39456e-08
15.832576	2.41909e-08
15.818006	2.44387e-08
15.803436	2.46891e-08
15.788866	2.4942e-08
15.774296	2.51976e-08
15.759726	2.54557e-08
15.745156	2.57165e-08
15.730586	2.598e-08
15.716016	2.62462e-08
15.701446	2.65151e-08
15.686876	2.67868e-08
15.672306	2.70613e-08
15.657736	2.73386e-08
15.643166	2.76188e-08
15.628596	2.79018e-08
15.614026	2.81878e-08
15.599456	2.84766e-08
15.584886	2.87685e-08
15.570316	2.90633e-08
15.555746	2.93612e-08
15.541176	2.96622e-08
15.526606	2.99662e-08
15.512036	3.02733e-08
15.497466	3.05837e-08
15.482896	3.08972e-08
15.468326	3.12139e-08
15.453756	3.15339e-08
15.439186	3.18571e-08
15.424616	3.21837e-08
15.410046	3.25137e-08
15.395476	3.2847e-08
15.380906	3.31838e-08
15.366336	3.3524e-08
15.351767	3.38677e-08
15.337197	3.4215e-08
15.322627	3.45658e-08
15.308057	3.49203e-08
15.293487	3.52784e-08
15.278917	3.56401e-08
15.264347	3.60056e-08
15.249777	3.63749e-08
15.235207	3.67479e-08
15.220637	3.71248e-08
15.206067	3.75056e-08
15.191497	3.78902e-08
15.176927	3.82789e-08
15.162357	3.86715e-08
15.147787	3.90682e-08
15.133217	3.94689e-08
15.118647	3.98738e-08
15.104077	4.02828e-08
15.089507	4.06961e-08
15.074937	4.11135e-08
15.060367	4.15353e-08
15.045797	4.19615e-08
15.031227	4.2392e-08
15.016657	4.28269e-08
15.002087	4.32663e-08
14.987517	4.37103e-08
14.972947	4.41588e-08
14.958377	4.46119e-08
14.943807	4.50697e-08
14.929237	4.55322e-08
14.914667	4.59995e-08
14.900097	4.64715e-08
14.885527	4.69485e-08
14.870957	4.74303e-08
14.856387	4.79171e-08
14.841817	4.84089e-08
14.827247	4.89058e-08
14.812677	4.94077e-08
14.798107	4.99149e-08
14.783537	5.04273e-08
14.768967	5.09449e-08
14.754397	5.14679e-08
14.739827	5.19963e-08
14.725257	5.25301e-08
14.710687	5.30694e-08
14.696117	5.36142e-08
14.681547	5.41647e-08
14.666977	5.47208e-08
14.652407	5.52827e-08
14.637837	5.58503e-08
14.623267	5.64238e-08
14.608697	5.70032e-08
14.594128	5.75886e-08
14.579558	5.818e-08
14.564988	5.87775e-08
14.550418	5.93812e-08
14.535848	5.9991e-08
14.521278	6.06072e-08
14.506708	6.12297e-08
14.492138	6.18586e-08
14.477568	6.2494e-08
14.462998	6.31359e-08
14.448428	6.37845e-08
14.433858	6.44397e-08
14.419288	6.51017e-08
14.404718	6.57705e-08
14.390148	6.64462e-08
14.375578	6.71289e-08
14.361008	6.78186e-08
14.346438	6.85154e-08
14.331868	6.92194e-08
14.317298	6.99307e-08
14.302728	7.06492e-08
14.288158	7.13752e-08
14.273588	7.21087e-08
14.259018	7.28497e-08
14.244448	7.35984e-08
14.229878	7.43548e-08
14.215308	7.5119e-08
14.200738	7.58911e-08
14.186168	7.66711e-08
14.171598	7.74592e-08
14.157028	7.82554e-08
14.142458	7.90599e-08
14.127888	7.98726e-08
14.113318	8.06937e-08
14.098748	8.15232e-08
14.084178	8.23614e-08
14.069608	8.32081e-08
14.055038	8.40637e-08
14.040468	8.4928e-08
14.025898	8.58012e-08
14.011328	8.66835e-08
13.996758	8.75749e-08
13.982188	8.84754e-08
13.967618	8.93853e-08
13.953048	9.03045e-08
13.938478	9.12332e-08
13.923908	9.21715e-08
13.909338	9.31195e-08
13.894768	9.40773e-08
13.880198	9.5045e-08
13.865628	9.60226e-08
13.851058	9.70103e-08
13.836489	9.80083e-08
13.821919	9.90165e-08
13.807349	1.00035e-07
13.792779	1.01064e-07
13.778209	1.02104e-07
13.763639	1.03155e-07
13.749069	1.04216e-07
13.734499	1.05288e-07
13.719929	1.06372e-07
13.705359	1.07466e-07
13.690789	1.08572e-07
13.676219	1.09689e-07
13.661649	1.10818e-07
13.647079	1.11959e-07
13.632509	1.13111e-07
13.617939	1.14275e-07
13.603369	1.15451e-07
13.588799	1.1664e-07
13.574229	1.1784e-07
13.559659	1.19054e-07
13.545089	1.20279e-07
13.530519	1.21517e-07
13.515949	1.22768e-07
13.501379	1.24032e-07
13.486809	1.25309e-07
13.472239	1.266e-07
13.457669	1.27903e-07
13.443099	1.2922e-07
13.428529	1.30551e-07
13.413959	1.31895e-07
13.399389	1.33253e-07
13.384819	1.34626e-07
13.370249	1.36012e-07
13.355679	1.37413e-07
13.341109	1.38828e-07
13.326539	1.40258e-07
13.311969	1.41703e-07
13.297399	1.43163e-07
13.282829	1.44637e-07
13.268259	1.46127e-07
13.253689	1.47633e-07
13.239119	1.49154e-07
13.224549	1.50691e-07
13.209979	1.52243e-07
13.195409	1.53812e-07
13.180839	1.55397e-07
13.166269	1.56998e-07
13.151699	1.58616e-07
13.137129	1.60251e-07
13.122559	1.61902e-07
13.107989	1.63571e-07
13.093419	1.65256e-07
13.078850	1.6696e-07
13.064280	1.68681e-07
13.049710	1.70419e-07
13.035140	1.72176e-07
13.020570	1.73951e-07
13.006000	1.75744e-07
12.991430	1.77556e-07
12.976860	1.79387e-07
12.962290	1.81236e-07
12.947720	1.83105e-07
12.933150	1.84993e-07
12.918580	1.869e-07
12.904010	1.88828e-07
12.889440	1.90775e-07
12.874870	1.92742e-07
12.860300	1.9473e-07
12.845730	1.96739e-07
12.831160	1.98768e-07
12.816590	2.00818e-07
12.802020	2.02889e-07
12.787450	2.04982e-07
12.772880	2.07097e-07
12.758310	2.09233e-07
12.743740	2.11392e-07
12.729170	2.13573e-07
12.714600	2.15776e-07
12.700030	2.18003e-07
12.685460	2.20252e-07
12.670890	2.22525e-07
12.656320	2.24821e-07
12.641750	2.27141e-07
12.627180	2.29486e-07
12.612610	2.31854e-07
12.598040	2.34247e-07
12.583470	2.36665e-07
12.568900	2.39108e-07
12.554330	2.41576e-07
12.539760	2.4407e-07
12.525190	2.46589e-07
12.510620	2.49135e-07
12.496050	2.51707e-07
12.481480	2.54306e-07
12.466910	2.56932e-07
12.452340	2.59585e-07
12.437770	2.62265e-07
12.423200	2.64974e-07
12.408630	2.6771e-07
12.394060	2.70475e-07
12.379490	2.73268e-07
12.364920	2.76091e-07
12.350350	2.78942e-07
12.335780	2.81824e-07
12.321211	2.84735e-07
12.306641	2.87676e-07
12.292071	2.90648e-07
12.277501	2.93651e-07
12.262931	2.96685e-07
12.248361	2.9975e-07
12.233791	3.02847e-07
12.219221	3.05977e-07
12.204651	3.09139e-07
12.190081	3.12333e-07
12.175511	3.15561e-07
12.160941	3.18822e-07
12.146371	3.22118e-07
12.131801	3.25447e-07
12.117231	3.28811e-07
12.102661	3.3221e-07
12.088091	3.35644e-07
12.073521	3.39114e-07
12.058951	3.4262e-07
12.044381	3.46162e-07
12.029811	3.49742e-07
12.015241	3.53358e-07
12.000671	3.57012e-07
11.986101	3.60704e-07
11.971531	3.64434e-07
11.956961	3.68203e-07
11.942391	3.72011e-07
11.927821	3.75859e-07
11.913251	3.79746e-07
11.898681	3.83675e-07
11.884111	3.87643e-07
11.869541	3.91654e-07
11.854971	3.95706e-07
11.840401	3.998e-07
11.825831	4.03936e-07
11.811261	4.08116e-07
11.796691	4.12339e-07
11.782121	4.16606e-07
11.767551	4.20917e-07
11.752981	4.25273e-07
11.738411	4.29675e-07
11.723841	4.34122e-07
11.709271	4.38615e-07
11.694701	4.43156e-07
11.680131	4.47743e-07
11.665561	4.52378e-07
11.650991	4.57062e-07
11.636421	4.61794e-07
11.621851	4.66575e-07
11.607281	4.71406e-07
11.592711	4.76288e-07
11.578141	4.8122e-07
11.563572	4.86204e-07
11.549002	4.91239e-07
11.534432	4.96327e-07
11.519862	5.01468e-07
11.505292	5.06662e-07
11.490722	5.1191e-07
11.476152	5.17214e-07
11.461582	5.22572e-07
11.447012	5.27986e-07
11.432442	5.33457e-07
11.417872	5.38984e-07
11.403302	5.44569e-07
11.388732	5.50212e-07
11.374162	5.55914e-07
11.359592	5.61676e-07
11.345022	5.67497e-07
11.330452	5.73379e-07
11.315882	5.79323e-07
11.301312	5.85328e-07
11.286742	5.91396e-07
11.272172	5.97527e-07
11.257602	6.03722e-07
11.243032	6.09982e-07
11.228462	6.16307e-07
11.213892	6.22698e-07
11.199322	6.29155e-07
11.184752	6.3568e-07
11.170182	6.42273e-07
11.155612	6.48935e-07
11.141042	6.55666e-07
11.126472	6.62467e-07
11.111902	6.69339e-07
11.097332	6.76283e-07
11.082762	6.833e-07
11.068192	6.90389e-07
11.053622	6.97553e-07
11.039052	7.04791e-07
11.024482	7.12105e-07
11.009912	7.19495e-07
10.995342	7.26963e-07
10.980772	7.34508e-07
10.966202	7.42132e-07
10.951632	7.49836e-07
10.937062	7.5762e-07
10.922492	7.65485e-07
10.907922	7.73433e-07
10.893352	7.81463e-07
10.878782	7.89577e-07
10.864212	7.97776e-07
10.849642	8.06061e-07
10.835072	8.14432e-07
10.820502	8.22891e-07
10.805933	8.31438e-07
10.791363	8.40075e-07
10.776793	8.48801e-07
10.762223	8.57619e-07
10.747653	8.66529e-07
10.733083	8.75532e-07
10.718513	8.8463e-07
10.703943	8.93822e-07
10.689373	9.0311e-07
10.674803	9.12496e-07
10.660233	9.2198e-07
10.645663	9.31562e-07
10.631093	9.41245e-07
10.616523	9.5103e-07
10.601953	9.60916e-07
10.587383	9.70907e-07
10.572813	9.81001e-07
10.558243	9.91201e-07
10.543673	1.00151e-06
10.529103	1.01192e-06
10.514533	1.02245e-06
10.499963	1.03308e-06
10.485393	1.04383e-06
10.470823	1.05468e-06
10.456253	1.06566e-06
10.441683	1.07674e-06
10.427113	1.08794e-06
10.412543	1.09926e-06
10.397973	1.1107e-06
10.383403	1.12226e-06
10.368833	1.13394e-06
10.354263	1.14574e-06
10.339693	1.15766e-06
10.325123	1.16971e-06
10.310553	1.18189e-06
10.295983	1.19419e-06
10.281413	1.20663e-06
10.266843	1.21919e-06
10.252273	1.23188e-06
10.237703	1.24471e-06
10.223133	1.25767e-06
10.208563	1.27077e-06
10.193993	1.28401e-06
10.179423	1.29738e-06
10.164853	1.3109e-06
10.150283	1.32455e-06
10.135713	1.33835e-06
10.121143	1.3523e-06
10.106573	1.36639e-06
10.092003	1.38062e-06
10.077433	1.39501e-06
10.062863	1.40955e-06
10.048294	1.42424e-06
10.033724	1.43909e-06
10.019154	1.45409e-06
10.004584	1.46925e-06
9.990014	1.48456e-06
9.975444	1.50004e-06
9.960874	1.51568e-06
9.946304	1.53149e-06
9.931734	1.54746e-06
9.917164	1.5636e-06
9.902594	1.57991e-06
9.888024	1.59639e-06
9.873454	1.61304e-06
9.858884	1.62987e-06
9.844314	1.64688e-06
9.829744	1.66406e-06
9.815174	1.68142e-06
9.800604	1.69897e-06
9.786034	1.7167e-06
9.771464	1.73462e-06
9.756894	1.75273e-06
9.742324	1.77102e-06
9.727754	1.78951e-06
9.713184	1.8082e-06
9.698614	1.82708e-06
9.684044	1.84616e-06
9.669474	1.86543e-06
9.654904	1.88492e-06
9.640334	1.9046e-06
9.625764	1.9245e-06
9.611194	1.9446e-06
9.596624	1.96492e-06
9.582054	1.98545e-06
9.567484	2.00619e-06
9.552914	2.02716e-06
9.538344	2.04834e-06
9.523774	2.06975e-06
9.509204	2.09139e-06
9.494634	2.11325e-06
9.480064	2.13534e-06
9.465494	2.15766e-06
9.450924	2.18022e-06
9.436354	2.20302e-06
9.421784	2.22606e-06
9.407214	2.24934e-06
9.392644	2.27287e-06
9.378074	2.29664e-06
9.363504	2.32067e-06
9.348934	2.34495e-06
9.334364	2.36948e-06
9.319794	2.39427e-06
9.305224	2.41933e-06
9.290655	2.44465e-06
9.276085	2.47024e-06
9.261515	2.49609e-06
9.246945	2.52222e-06
9.232375	2.54863e-06
9.217805	2.57531e-06
9.203235	2.60228e-06
9.188665	2.62953e-06
9.174095	2.65707e-06
9.159525	2.6849e-06
9.144955	2.71302e-06
9.130385	2.74144e-06
9.115815	2.77016e-06
9.101245	2.79919e-06
9.086675	2.82852e-06
9.072105	2.85816e-06
9.057535	2.88812e-06
9.042965	2.91839e-06
9.028395	2.94898e-06
9.013825	2.9799e-06
8.999255	3.01114e-06
8.984685	3.04271e-06
8.970115	3.07462e-06
8.955545	3.10686e-06
8.940975	3.13945e-06
8.926405	3.17238e-06
8.911835	3.20566e-06
8.897265	3.23929e-06
8.882695	3.27328e-06
8.868125	3.30763e-06
8.853555	3.34234e-06
8.838985	3.37742e-06
8.824415	3.41287e-06
8.809845	3.44869e-06
8.795275	3.4849e-06
8.780705	3.52149e-06
8.766135	3.55847e-06
8.751565	3.59584e-06
8.736995	3.6336e-06
8.722425	3.67177e-06
8.707855	3.71034e-06
8.693285	3.74932e-06
8.678715	3.78871e-06
8.664145	3.82852e-06
8.649575	3.86876e-06
8.635005	3.90942e-06
8.620435	3.95051e-06
8.605865	3.99204e-06
8.591295	4.03401e-06
8.576725	4.07642e-06
8.562155	4.11929e-06
8.547585	4.16261e-06
8.533016	4.20639e-06
8.518446	4.25064e-06
8.503876	4.29536e-06
8.489306	4.34055e-06
8.474736	4.38622e-06
8.460166	4.43238e-06
8.445596	4.47903e-06
8.431026	4.52617e-06
8.416456	4.57382e-06
8.401886	4.62197e-06
8.387316	4.67064e-06
8.372746	4.71982e-06
8.358176	4.76953e-06
8.343606	4.81976e-06
8.329036	4.87053e-06
8.314466	4.92184e-06
8.299896	4.9737e-06
8.285326	5.02611e-06
8.270756	5.07908e-06
8.256186	5.13261e-06
8.241616	5.18671e-06
8.227046	5.24139e-06
8.212476	5.29666e-06
8.197906	5.35251e-06
8.183336	5.40895e-06
8.168766	5.466e-06
8.154196	5.52366e-06
8.139626	5.58193e-06
8.125056	5.64083e-06
8.110486	5.70035e-06
8.095916	5.76051e-06
8.081346	5.82131e-06
8.066776	5.88276e-06
8.052206	5.94486e-06
8.037636	6.00763e-06
8.023066	6.07107e-06
8.008496	6.13519e-06
7.993926	6.19999e-06
7.979356	6.26549e-06
7.964786	6.33168e-06
7.950216	6.39859e-06
7.935646	6.4662e-06
7.921076	6.53455e-06
7.906506	6.60362e-06
7.891936	6.67343e-06
7.877366	6.74399e-06
7.862796	6.8153e-06
7.848226	6.88738e-06
7.833656	6.96023e-06
7.819086	7.03386e-06
7.804516	7.10828e-06
7.789946	7.18349e-06
7.775377	7.25951e-06
7.760807	7.33635e-06
7.746237	7.41401e-06
7.731667	7.4925e-06
7.717097	7.57183e-06
7.702527	7.65202e-06
7.687957	7.73306e-06
7.673387	7.81498e-06
7.658817	7.89777e-06
7.644247	7.98145e-06
7.629677	8.06603e-06
7.615107	8.15152e-06
7.600537	8.23793e-06
7.585967	8.32526e-06
7.571397	8.41354e-06
7.556827	8.50276e-06
7.542257	8.59294e-06
7.527687	8.68409e-06
7.513117	8.77622e-06
7.498547	8.86934e-06
7.483977	8.96346e-06
7.469407	9.0586e-06
7.454837	9.15476e-06
7.440267	9.25195e-06
7.425697	9.3502e-06
7.411127	9.44949e-06
7.396557	9.54986e-06
7.381987	9.65131e-06
7.367417	9.75386e-06
7.352847	9.85751e-06
7.338277	9.96227e-06
7.323707	1.00682e-05
7.309137	1.01752e-05
7.294567	1.02834e-05
7.279997	1.03928e-05
7.265427	1.05033e-05
7.250857	1.0615e-05
7.236287	1.0728e-05
7.221717	1.08421e-05
7.207147	1.09575e-05
7.192577	1.10742e-05
7.178007	1.11921e-05
7.163437	1.13112e-05
7.148867	1.14317e-05
7.134297	1.15535e-05
7.119727	1.16766e-05
7.105157	1.1801e-05
7.090587	1.19267e-05
7.076017	1.20539e-05
7.061447	1.21824e-05
7.046877	1.23122e-05
7.032308	1.24435e-05
7.017738	1.25763e-05
7.003168	1.27104e-05
6.988598	1.2846e-05
6.974028	1.29831e-05
6.959458	1.31217e-05
6.944888	1.32618e-05
6.930318	1.34034e-05
6.915748	1.35465e-05
6.901178	1.36912e-05
6.886608	1.38375e-05
6.872038	1.39853e-05
6.857468	1.41348e-05
6.842898	1.42858e-05
6.828328	1.44386e-05
6.813758	1.4593e-05
6.799188	1.4749e-05
6.784618	1.49068e-05
6.770048	1.50663e-05
6.755478	1.52275e-05
6.740908	1.53904e-05
6.726338	1.55552e-05
6.711768	1.57217e-05
6.697198	1.58901e-05
6.682628	1.60603e-05
6.668058	1.62323e-05
6.653488	1.64063e-05
6.638918	1.65821e-05
6.624348	1.67598e-05
6.609778	1.69395e-05
6.595208	1.71212e-05
6.580638	1.73048e-05
6.566068	1.74905e-05
6.551498	1.76781e-05
6.536928	1.78679e-05
6.522358	1.80597e-05
6.507788	1.82536e-05
6.493218	1.84496e-05
6.478648	1.86477e-05
6.464078	1.88481e-05
6.449508	1.90506e-05
6.434938	1.92554e-05
6.420368	1.94624e-05
6.405798	1.96716e-05
6.391228	1.98832e-05
6.376658	2.00971e-05
6.362088	2.03133e-05
6.347518	2.05319e-05
6.332948	2.07529e-05
6.318378	2.09764e-05
6.303808	2.12023e-05
6.289238	2.14307e-05
6.274669	2.16616e-05
6.260099	2.1895e-05
6.245529	2.2131e-05
6.230959	2.23696e-05
6.216389	2.26109e-05
6.201819	2.28548e-05
6.187249	2.31013e-05
6.172679	2.33506e-05
6.158109	2.36027e-05
6.143539	2.38575e-05
6.128969	2.41152e-05
6.114399	2.43757e-05
6.099829	2.46391e-05
6.085259	2.49053e-05
6.070689	2.51746e-05
6.056119	2.54468e-05
6.041549	2.5722e-05
6.026979	2.60003e-05
6.012409	2.62816e-05
5.997839	2.65661e-05
5.983269	2.68537e-05
5.968699	2.71445e-05
5.954129	2.74386e-05
5.939559	2.77359e-05
5.924989	2.80365e-05
5.910419	2.83404e-05
5.895849	2.86478e-05
5.881279	2.89585e-05
5.866709	2.92727e-05
5.852139	2.95904e-05
5.837569	2.99116e-05
5.822999	3.02364e-05
5.808429	3.05649e-05
5.793859	3.0897e-05
5.779289	3.12327e-05
5.764719	3.15723e-05
5.750149	3.19156e-05
5.735579	3.22628e-05
5.721009	3.26138e-05
5.706439	3.29688e-05
5.691869	3.33277e-05
5.677299	3.36907e-05
5.662729	3.40577e-05
5.648159	3.44288e-05
5.633589	3.48041e-05
5.619019	3.51836e-05
5.604449	3.55674e-05
5.589879	3.59554e-05
5.575309	3.63478e-05
5.560739	3.67447e-05
5.546169	3.71459e-05
5.531599	3.75517e-05
5.517030	3.79621e-05
5.502460	3.83771e-05
5.487890	3.87968e-05
5.473320	3.92211e-05
5.458750	3.96503e-05
5.444180	4.00843e-05
5.429610	4.05232e-05
5.415040	4.09671e-05
5.400470	4.1416e-05
5.385900	4.187e-05
5.371330	4.23291e-05
5.356760	4.27934e-05
5.342190	4.32629e-05
5.327620	4.37378e-05
5.313050	4.42181e-05
5.298480	4.47038e-05
5.283910	4.51951e-05
5.269340	4.56919e-05
5.254770	4.61943e-05
5.240200	4.67025e-05
5.225630	4.72165e-05
5.211060	4.77363e-05
5.196490	4.82621e-05
5.181920	4.87938e-05
5.167350	4.93316e-05
5.152780	4.98756e-05
5.138210	5.04258e-05
5.123640	5.09822e-05
5.109070	5.15451e-05
5.094500	5.21143e-05
5.079930	5.26901e-05
5.065360	5.32725e-05
5.050790	5.38616e-05
5.036220	5.44575e-05
5.021650	5.50602e-05
5.007080	5.56699e-05
4.992510	5.62865e-05
4.977940	5.69103e-05
4.963370	5.75412e-05
4.948800	5.81795e-05
4.934230	5.88251e-05
4.919660	5.94781e-05
4.905090	6.01387e-05
4.890520	6.0807e-05
4.875950	6.1483e-05
4.861380	6.21668e-05
4.846810	6.28586e-05
4.832240	6.35584e-05
4.817670	6.42664e-05
4.803100	6.49825e-05
4.788530	6.57071e-05
4.773960	6.644e-05
4.759391	6.71815e-05
4.744821	6.79317e-05
4.730251	6.86906e-05
4.715681	6.94584e-05
4.701111	7.02352e-05
4.686541	7.10211e-05
4.671971	7.18162e-05
4.657401	7.26206e-05
4.642831	7.34345e-05
4.628261	7.4258e-05
4.613691	7.50911e-05
4.599121	7.59341e-05
4.584551	7.67871e-05
4.569981	7.76501e-05
4.555411	7.85233e-05
4.540841	7.94068e-05
4.526271	8.03008e-05
4.511701	8.12054e-05
4.497131	8.21208e-05
4.482561	8.3047e-05
4.467991	8.39843e-05
4.453421	8.49327e-05
4.438851	8.58924e-05
4.424281	8.68636e-05
4.409711	8.78464e-05
4.395141	8.8841e-05
4.380571	8.98475e-05
4.366001	9.08661e-05
4.351431	9.18969e-05
4.336861	9.29402e-05
4.322291	9.39959e-05
4.307721	9.50645e-05
4.293151	9.61459e-05
4.278581	9.72404e-05
4.264011	9.83482e-05
4.249441	9.94694e-05
4.234871	0.000100604
4.220301	0.000101753
4.205731	0.000102915
4.191161	0.000104092
4.176591	0.000105283
4.162021	0.000106489
4.147451	0.00010771
4.132881	0.000108945
4.118311	0.000110196
4.103741	0.000111462
4.089171	0.000112744
4.074601	0.000114041
4.060031	0.000115355
4.045461	0.000116685
4.030891	0.000118031
4.016321	0.000119394
4.001752	0.000120775
3.987182	0.000122172
3.972612	0.000123587
3.958042	0.000125019
3.943472	0.00012647
3.928902	0.000127939
3.914332	0.000129426
3.899762	0.000130932
3.885192	0.000132458
3.870622	0.000134002
3.856052	0.000135566
3.841482	0.00013715
3.826912	0.000138755
3.812342	0.00014038
3.797772	0.000142025
3.783202	0.000143692
3.768632	0.00014538
3.754062	0.000147091
3.739492	0.000148823
3.724922	0.000150578
3.710352	0.000152355
3.695782	0.000154156
3.681212	0.000155981
3.666642	0.000157829
3.652072	0.000159702
3.637502	0.000161599
3.622932	0.000163521
3.608362	0.000165469
3.593792	0.000167443
3.579222	0.000169444
3.564652	0.000171471
3.550082	0.000173525
3.535512	0.000175607
3.520942	0.000177717
3.506372	0.000179856
3.491802	0.000182024
3.477232	0.000184222
3.462662	0.00018645
3.448092	0.000188708
3.433522	0.000190998
3.418952	0.00019332
3.404382	0.000195673
3.389812	0.00019806
3.375242	0.000200481
3.360672	0.000202936
3.346102	0.000205425
3.331532	0.00020795
3.316962	0.000210511
3.302392	0.000213109
3.287822	0.000215745
3.273252	0.000218419
3.258682	0.000221132
3.244113	0.000223885
3.229543	0.000226678
3.214973	0.000229513
3.200403	0.000232391
3.185833	0.000235312
3.171263	0.000238277
3.156693	0.000241287
3.142123	0.000244343
3.127553	0.000247447
3.112983	0.000250599
3.098413	0.000253801
3.083843	0.000257053
3.069273	0.000260357
3.054703	0.000263714
3.040133	0.000267125
3.025563	0.000270593
3.010993	0.000274117
2.996423	0.0002777
2.981853	0.000281344
2.967283	0.000285049
2.952713	0.000288818
2.938143	0.000292653
2.923573	0.000296555
2.909003	0.000300527
2.894433	0.000304571
2.879863	0.000308688
2.865293	0.000312882
2.850723	0.000317155
2.836153	0.00032151
2.821583	0.000325949
2.807013	0.000330476
2.792443	0.000335094
2.777873	0.000339808
2.763303	0.00034462
2.748733	0.000349535
2.734163	0.000354558
2.719593	0.000359694
2.705023	0.000364949
2.690453	0.000370328
2.675883	0.000375839
2.661313	0.00038149
2.646743	0.000387288
2.632173	0.000393245
2.617603	0.00039937
2.603033	0.000405677
2.588463	0.000412182
2.573893	0.000418902
2.559323	0.000425857
2.544753	0.000433076
2.530183	0.00044059
2.515613	0.00044844
2.501043	0.000456683
2.486474	0.000465395
2.471904	0.000474687
2.457334	0.000484737
2.442764	0.000495868
2.428194	0.000508835
&
```
