## Supplementary material for "All-at-once RNA folding with 3D motif prediction framed by evolutionary information": RF00384_Pox_AX_element.cacofold.power

```
# Power analysis of CaCoFold structure 
#
# Powertype = SINGLE SUBSTITUTIONS
# covary  left_pos      right_pos    substitutions      power
#----------------------------------------------------------------
          1		21		0		0.00
          2		20		0		0.00
          3		19		1		0.00
          4		18		0		0.00
          5		17		0		0.00
          6		16		0		0.00
          7		15		0		0.00
          8		14		0		0.00
          23		54		0		0.00
          24		53		0		0.00
          25		52		1		0.00
          26		51		0		0.00
          27		50		2		0.00
          29		49		2		0.00
          30		48		0		0.00
          31		47		0		0.00
          32		46		0		0.00
          33		45		0		0.00
#
# BPAIRS 18
# avg substitutions per BP  0.3
# BPAIRS expected to covary 0.0 +/- 0.0
# BPAIRS observed to covary 0
#
```
