## Supplementary material for "All-at-once RNA folding with 3D motif prediction framed by evolutionary information": RF00384_Pox_AX_element.surv

```
3.027596	0.0454545
-0.005436	1
&
4.847416	0.000535045
4.645214	0.00107009
4.385240	0.00160514
3.547545	0.00321027
3.460887	0.00374532
3.027596	0.00481541
2.623192	0.00535045
1.958814	0.0058855
1.641067	0.00749064
1.467751	0.00802568
0.918917	0.00909577
0.803373	0.00963082
0.687829	0.0101659
0.514512	0.0107009
0.370082	0.011236
0.312310	0.011771
0.196766	0.012306
0.110108	0.0128411
0.081222	0.0133761
0.052336	0.0139112
-0.005436	0.979133
-0.063208	0.980738
-0.092094	0.983949
-0.207638	0.984484
-0.265410	0.985019
-0.438726	0.986089
-0.525384	0.987694
-0.554270	0.989299
-0.640929	0.989834
-0.900903	0.990369
-0.929789	0.990904
-1.045333	0.991974
-1.074219	0.993579
-1.363079	0.994114
-1.420851	0.99572
-1.507509	0.997325
-1.854141	0.99786
-2.085230	0.998395
-2.229660	0.99893
-2.634064	0.999465
-2.720722	1
&
9.815812	2.6441e-06
9.613610	5.28821e-06
9.498066	1.05764e-05
9.440294	1.32205e-05
9.411408	1.58646e-05
9.382522	1.85087e-05
9.324749	2.11528e-05
9.295863	2.37969e-05
9.266977	3.43733e-05
9.238091	3.96616e-05
9.209205	6.34585e-05
9.180319	8.72554e-05
9.151433	0.000121629
9.122547	0.000126917
9.093661	0.000132205
9.064775	0.000137493
9.035889	0.000142782
9.007003	0.000150714
8.978117	0.000158646
8.949231	0.000208884
8.920345	0.000261766
8.891459	0.00030936
8.862573	0.000327869
8.833687	0.000343733
8.775915	0.000351666
8.747029	0.000362242
8.718143	0.000372819
8.689257	0.000378107
8.660371	0.000380751
8.631485	0.000388683
8.602599	0.000404548
8.573713	0.000415124
8.544827	0.000420412
8.458169	0.000425701
8.400397	0.000433633
8.371511	0.000438921
8.140423	0.000444209
8.024878	0.000446854
7.995992	0.000449498
7.938220	0.000454786
7.909334	0.00045743
7.880448	0.000460074
7.707132	0.000462718
7.533816	0.000465362
7.504930	0.000565838
7.476044	0.000571126
7.418272	0.000597567
7.389386	0.000608144
7.360500	0.000610788
7.302728	0.000637229
7.273842	0.000645161
7.244956	0.000650449
7.129412	0.000658382
7.100526	0.000668958
7.071640	0.000671602
6.927210	0.000674246
6.667235	0.000676891
6.320603	0.000684823
6.002857	0.000687467
5.656225	0.000695399
5.569566	0.000719196
5.540680	0.000724484
5.511794	0.000761502
5.482908	0.000764146
5.425136	0.000772078
5.367364	0.000790587
5.338478	0.000806452
5.309592	0.000851401
5.251820	0.000859334
5.222934	0.000883131
5.194048	0.00091486
5.136276	0.00092808
5.107390	0.000930724
4.962960	0.000957166
4.934074	0.000970386
4.905188	0.000996827
4.876302	0.00102856
4.847416	0.00105764
4.818530	0.00106293
4.789644	0.00107351
4.760758	0.00109201
4.731872	0.00111317
4.702986	0.0011211
4.674100	0.00112374
4.645214	0.00120571
4.616328	0.00122686
4.587442	0.00125066
4.558556	0.00127446
4.529670	0.00129297
4.500784	0.00133792
4.471898	0.00145426
4.443012	0.00147805
4.414126	0.00155209
4.385240	0.00158646
4.356354	0.0016605
4.327467	0.00167107
4.298581	0.00172396
4.269695	0.00174246
4.240809	0.00180857
4.211923	0.00181914
4.183037	0.00190375
4.154151	0.00191962
4.125265	0.00195399
4.096379	0.00202274
4.067493	0.00207562
4.038607	0.00210471
4.009721	0.00211528
3.980835	0.00213644
3.951949	0.0021761
3.923063	0.00219725
3.894177	0.002266
3.865291	0.0023321
3.836405	0.00253305
3.807519	0.00263617
3.778633	0.00272343
3.749747	0.00281597
3.720861	0.00304865
3.691975	0.00365415
3.663089	0.00382337
3.634203	0.0040349
3.605317	0.0042623
3.576431	0.00449498
3.547545	0.00519302
3.518659	0.00542306
3.489773	0.0058752
3.460887	0.00602327
3.432001	0.0060312
3.403115	0.00620307
3.374229	0.00628239
3.345343	0.00664992
3.316457	0.00679799
3.287571	0.0069963
3.258685	0.00712322
3.229799	0.00739291
3.200913	0.00762559
3.172027	0.00784506
3.143141	0.00792702
3.114255	0.00794553
3.085368	0.00803543
3.056482	0.0080698
3.027596	0.00812269
2.998710	0.00813062
2.969824	0.00814384
2.940938	0.00816235
2.912052	0.00817292
2.883166	0.00822581
2.854280	0.00822845
2.825394	0.00825489
2.796508	0.00831835
2.767622	0.00835272
2.738736	0.00836594
2.680964	0.00838445
2.652078	0.00840825
2.623192	0.00842147
2.594306	0.00844527
2.565420	0.0084532
2.536534	0.00847964
2.507648	0.00849815
2.478762	0.0085193
2.449876	0.0085669
2.420990	0.00859863
2.392104	0.00864886
2.363218	0.00865944
2.334332	0.00868059
2.305446	0.00873347
2.276560	0.00879164
2.247674	0.00883659
2.218788	0.00887626
2.189902	0.00890005
2.161016	0.00892914
2.132130	0.00908778
2.103244	0.0093945
2.074358	0.00947647
2.045472	0.00953464
2.016586	0.00961132
1.987700	0.00967742
1.958814	0.00970386
1.929928	0.00981227
1.901042	0.0098202
1.872156	0.00987044
1.843269	0.00992068
1.814383	0.00999471
1.785497	0.0100264
1.756611	0.0100793
1.727725	0.0101745
1.698839	0.0104283
1.669953	0.010468
1.641067	0.0105315
1.612181	0.0106187
1.583295	0.0106346
1.554409	0.0106372
1.525523	0.010661
1.496637	0.0106822
1.467751	0.0106928
1.438865	0.0107218
1.409979	0.0107377
1.381093	0.010743
1.352207	0.0107694
1.323321	0.010817
1.294435	0.0108461
1.265549	0.0108752
1.236663	0.0109016
1.207777	0.0109466
1.178891	0.0110127
1.150005	0.0110471
1.121119	0.0110947
1.092233	0.0112189
1.063347	0.0113273
1.034461	0.0114014
1.005575	0.0114701
0.976689	0.0116076
0.947803	0.0119461
0.918917	0.0121629
0.890031	0.0122871
0.861145	0.0123506
0.832259	0.0125489
0.803373	0.0127737
0.774487	0.0129323
0.745601	0.0130566
0.716715	0.0131042
0.687829	0.0131888
0.658943	0.013284
0.630057	0.0133924
0.601170	0.013477
0.572284	0.0135405
0.543398	0.0135695
0.514512	0.0136436
0.485626	0.0137255
0.456740	0.0139001
0.427854	0.014146
0.398968	0.0143125
0.370082	0.014413
0.341196	0.0145717
0.312310	0.0148916
0.283424	0.0150873
0.254538	0.0152671
0.225652	0.0154865
0.196766	0.0157853
0.167880	0.0161052
0.138994	0.0164543
0.110108	0.0167345
0.081222	0.0171338
0.052336	0.0178345
0.023450	0.0189318
-0.005436	0.97202
-0.034322	0.972459
-0.063208	0.972964
-0.092094	0.97353
-0.120980	0.973945
-0.149866	0.974339
-0.178752	0.974741
-0.207638	0.975595
-0.236524	0.9762
-0.265410	0.976785
-0.294296	0.97761
-0.323182	0.978321
-0.352068	0.978736
-0.380954	0.978871
-0.409840	0.979162
-0.438726	0.979331
-0.467612	0.979566
-0.496498	0.979799
-0.525384	0.979865
-0.554270	0.980198
-0.583156	0.980365
-0.612042	0.980814
-0.640929	0.981298
-0.669815	0.981565
-0.698701	0.98197
-0.727587	0.982975
-0.756473	0.983408
-0.785359	0.98376
-0.814245	0.984088
-0.843131	0.984447
-0.872017	0.985492
-0.900903	0.986518
-0.929789	0.986941
-0.958675	0.987398
-0.987561	0.987686
-1.016447	0.988207
-1.045333	0.988509
-1.074219	0.988596
-1.103105	0.988741
-1.131991	0.988805
-1.160877	0.988969
-1.189763	0.989143
-1.218649	0.989302
-1.247535	0.9894
-1.276421	0.990032
-1.305307	0.99059
-1.334193	0.990936
-1.363079	0.991224
-1.391965	0.991378
-1.420851	0.991594
-1.449737	0.9917
-1.478623	0.991875
-1.507509	0.991954
-1.536395	0.992033
-1.565281	0.992192
-1.594167	0.992401
-1.623053	0.992549
-1.651939	0.992597
-1.680825	0.992644
-1.709711	0.993006
-1.738597	0.99312
-1.767483	0.993305
-1.796369	0.993548
-1.825255	0.993617
-1.854141	0.993644
-1.883027	0.99381
-1.911914	0.994122
-1.940800	0.994199
-1.969686	0.994365
-1.998572	0.994712
-2.027458	0.994794
-2.056344	0.994844
-2.085230	0.994992
-2.114116	0.995148
-2.143002	0.995238
-2.171888	0.99528
-2.200774	0.995296
-2.229660	0.995476
-2.258546	0.99551
-2.287432	0.995751
-2.316318	0.995989
-2.345204	0.996534
-2.374090	0.996917
-2.402976	0.99715
-2.431862	0.997295
-2.460748	0.997443
-2.489634	0.998173
-2.518520	0.998506
-2.547406	0.998667
-2.576292	0.999154
-2.605178	0.999508
-2.634064	0.999545
-2.662950	0.999683
-2.691836	0.999778
-2.720722	0.999841
-2.749608	0.99991
-2.778494	0.999913
-2.807380	0.999942
-2.836266	0.999955
-2.865152	0.999958
-2.894038	0.99996
-2.922924	0.999966
-2.951810	0.999968
-2.980696	0.999976
-3.009582	0.999984
-3.038468	0.999987
-3.154013	0.999995
-3.240671	1
&
29.891598	1.74365e-57
29.862712	2.10546e-57
29.833826	2.54231e-57
29.804940	3.06975e-57
29.776054	3.70656e-57
29.747168	4.47542e-57
29.718282	5.40368e-57
29.689396	6.52439e-57
29.660510	7.87741e-57
29.631624	9.51088e-57
29.602738	1.14829e-56
29.573852	1.38636e-56
29.544966	1.67377e-56
29.516080	2.02072e-56
29.487194	2.43956e-56
29.458308	2.94518e-56
29.429422	3.55553e-56
29.400536	4.2923e-56
29.371650	5.18168e-56
29.342764	6.25524e-56
29.313877	7.55111e-56
29.284991	9.11531e-56
29.256105	1.10034e-55
29.227219	1.32823e-55
29.198333	1.60329e-55
29.169447	1.9353e-55
29.140561	2.33601e-55
29.111675	2.81966e-55
29.082789	3.40338e-55
29.053903	4.10789e-55
29.025017	4.95815e-55
28.996131	5.98432e-55
28.967245	7.22275e-55
28.938359	8.71733e-55
28.909473	1.0521e-54
28.880587	1.26977e-54
28.851701	1.53245e-54
28.822815	1.84944e-54
28.793929	2.23197e-54
28.765043	2.69357e-54
28.736157	3.25059e-54
28.707271	3.92274e-54
28.678385	4.73379e-54
28.649499	5.71245e-54
28.620613	6.89332e-54
28.591727	8.31817e-54
28.562841	1.00374e-53
28.533955	1.21117e-53
28.505069	1.46145e-53
28.476183	1.76342e-53
28.447297	2.12774e-53
28.418411	2.5673e-53
28.389525	3.09761e-53
28.360639	3.7374e-53
28.331753	4.50927e-53
28.302867	5.44045e-53
28.273981	6.56382e-53
28.245095	7.91902e-53
28.216209	9.55386e-53
28.187323	1.1526e-52
28.158437	1.3905e-52
28.129551	1.67748e-52
28.100665	2.02366e-52
28.071778	2.44123e-52
28.042892	2.94491e-52
28.014006	3.55246e-52
27.985120	4.28527e-52
27.956234	5.16916e-52
27.927348	6.23526e-52
27.898462	7.52111e-52
27.869576	9.07197e-52
27.840690	1.09424e-51
27.811804	1.31983e-51
27.782918	1.5919e-51
27.754032	1.92002e-51
27.725146	2.31573e-51
27.696260	2.79295e-51
27.667374	3.36845e-51
27.638488	4.06247e-51
27.609602	4.89939e-51
27.580716	5.90863e-51
27.551830	7.12563e-51
27.522944	8.59315e-51
27.494058	1.03627e-50
27.465172	1.24965e-50
27.436286	1.50693e-50
27.407400	1.81715e-50
27.378514	2.1912e-50
27.349628	2.64219e-50
27.320742	3.18595e-50
27.291856	3.84155e-50
27.262970	4.63196e-50
27.234084	5.58491e-50
27.205198	6.73379e-50
27.176312	8.11885e-50
27.147426	9.78863e-50
27.118540	1.18016e-49
27.089654	1.42283e-49
27.060768	1.71536e-49
27.031882	2.068e-49
27.002996	2.49309e-49
26.974110	3.0055e-49
26.945224	3.62316e-49
26.916338	4.36768e-49
26.887452	5.26508e-49
26.858566	6.34675e-49
26.829680	7.65049e-49
26.800793	9.22187e-49
26.771907	1.11158e-48
26.743021	1.33984e-48
26.714135	1.61495e-48
26.685249	1.9465e-48
26.656363	2.34608e-48
26.627477	2.82763e-48
26.598591	3.40796e-48
26.569705	4.10731e-48
26.540819	4.95007e-48
26.511933	5.96564e-48
26.483047	7.18943e-48
26.454161	8.6641e-48
26.425275	1.0441e-47
26.396389	1.25822e-47
26.367503	1.51621e-47
26.338617	1.82706e-47
26.309731	2.2016e-47
26.280845	2.65287e-47
26.251959	3.19656e-47
26.223073	3.85161e-47
26.194187	4.64081e-47
26.165301	5.59159e-47
26.136415	6.73702e-47
26.107529	8.11694e-47
26.078643	9.77929e-47
26.049757	1.17819e-46
26.020871	1.41942e-46
25.991985	1.71001e-46
25.963099	2.06005e-46
25.934213	2.4817e-46
25.905327	2.98958e-46
25.876441	3.60132e-46
25.847555	4.33815e-46
25.818669	5.22563e-46
25.789783	6.29453e-46
25.760897	7.58191e-46
25.732011	9.1324e-46
25.703125	1.09997e-45
25.674239	1.32486e-45
25.645353	1.59569e-45
25.616467	1.92184e-45
25.587581	2.3146e-45
25.558694	2.78757e-45
25.529808	3.35712e-45
25.500922	4.04295e-45
25.472036	4.86878e-45
25.443150	5.86317e-45
25.414264	7.06049e-45
25.385378	8.50213e-45
25.356492	1.02379e-44
25.327606	1.23278e-44
25.298720	1.48439e-44
25.269834	1.78732e-44
25.240948	2.15203e-44
25.212062	2.59109e-44
25.183176	3.11966e-44
25.154290	3.75598e-44
25.125404	4.52198e-44
25.096518	5.44407e-44
25.067632	6.55404e-44
25.038746	7.89014e-44
25.009860	9.49839e-44
24.980974	1.14342e-43
24.952088	1.37642e-43
24.923202	1.65686e-43
24.894316	1.99439e-43
24.865430	2.40063e-43
24.836544	2.88955e-43
24.807658	3.47796e-43
24.778772	4.1861e-43
24.749886	5.03829e-43
24.721000	6.06383e-43
24.692114	7.29793e-43
24.663228	8.783e-43
24.634342	1.057e-42
24.605456	1.27203e-42
24.576570	1.53076e-42
24.547684	1.84208e-42
24.518798	2.21666e-42
24.489912	2.66734e-42
24.461026	3.20958e-42
24.432140	3.86194e-42
24.403254	4.64679e-42
24.374368	5.59101e-42
24.345482	6.72692e-42
24.316595	8.0934e-42
24.287709	9.73723e-42
24.258823	1.17146e-41
24.229937	1.40933e-41
24.201051	1.69544e-41
24.172165	2.03959e-41
24.143279	2.45354e-41
24.114393	2.95142e-41
24.085507	3.55024e-41
24.056621	4.27045e-41
24.027735	5.13663e-41
23.998849	6.17834e-41
23.969963	7.43111e-41
23.941077	8.93768e-41
23.912191	1.07494e-40
23.883305	1.2928e-40
23.854419	1.55478e-40
23.825533	1.86979e-40
23.796647	2.24857e-40
23.767761	2.70402e-40
23.738875	3.25162e-40
23.709989	3.91002e-40
23.681103	4.7016e-40
23.652217	5.65328e-40
23.623331	6.79742e-40
23.594445	8.1729e-40
23.565559	9.82643e-40
23.536673	1.18142e-39
23.507787	1.42036e-39
23.478901	1.70759e-39
23.450015	2.05284e-39
23.421129	2.46783e-39
23.392243	2.96663e-39
23.363357	3.56615e-39
23.334471	4.2867e-39
23.305585	5.15269e-39
23.276699	6.19346e-39
23.247813	7.44423e-39
23.218927	8.94734e-39
23.190041	1.07536e-38
23.161155	1.29242e-38
23.132269	1.55325e-38
23.103383	1.86666e-38
23.074496	2.24325e-38
23.045610	2.69573e-38
23.016724	3.23939e-38
22.987838	3.89257e-38
22.958952	4.67732e-38
22.930066	5.62011e-38
22.901180	6.75274e-38
22.872294	8.11339e-38
22.843408	9.7479e-38
22.814522	1.17114e-37
22.785636	1.40699e-37
22.756750	1.69029e-37
22.727864	2.03056e-37
22.698978	2.43927e-37
22.670092	2.93015e-37
22.641206	3.51971e-37
22.612320	4.22776e-37
22.583434	5.0781e-37
22.554548	6.09926e-37
22.525662	7.32555e-37
22.496776	8.79812e-37
22.467890	1.05664e-36
22.439004	1.26896e-36
22.410118	1.5239e-36
22.381232	1.83e-36
22.352346	2.19751e-36
22.323460	2.63875e-36
22.294574	3.16848e-36
22.265688	3.80444e-36
22.236802	4.56789e-36
22.207916	5.48436e-36
22.179030	6.5845e-36
22.150144	7.90505e-36
22.121258	9.49015e-36
22.092372	1.13927e-35
22.063486	1.36762e-35
22.034600	1.64169e-35
22.005714	1.97061e-35
21.976828	2.36536e-35
21.947942	2.83909e-35
21.919056	3.40757e-35
21.890170	4.08975e-35
21.861284	4.90833e-35
21.832397	5.89055e-35
21.803511	7.06909e-35
21.774625	8.48312e-35
21.745739	1.01797e-34
21.716853	1.22151e-34
21.687967	1.46569e-34
21.659081	1.75863e-34
21.630195	2.11004e-34
21.601309	2.53158e-34
21.572423	3.03723e-34
21.543537	3.64375e-34
21.514651	4.37123e-34
21.485765	5.24376e-34
21.456879	6.29023e-34
21.427993	7.54526e-34
21.399107	9.05037e-34
21.370221	1.08553e-33
21.341335	1.30198e-33
21.312449	1.56152e-33
21.283563	1.87273e-33
21.254677	2.24589e-33
21.225791	2.6933e-33
21.196905	3.22972e-33
21.168019	3.87283e-33
21.139133	4.64382e-33
21.110247	5.56809e-33
21.081361	6.67607e-33
21.052475	8.00421e-33
21.023589	9.59621e-33
20.994703	1.15044e-32
20.965817	1.37915e-32
20.936931	1.65326e-32
20.908045	1.98178e-32
20.879159	2.37549e-32
20.850273	2.8473e-32
20.821387	3.41268e-32
20.792501	4.09016e-32
20.763615	4.90195e-32
20.734729	5.87462e-32
20.705843	7.04e-32
20.676957	8.43623e-32
20.648071	1.0109e-31
20.619185	1.21129e-31
20.590299	1.45134e-31
20.561412	1.7389e-31
20.532526	2.08335e-31
20.503640	2.49592e-31
20.474754	2.99008e-31
20.445868	3.58191e-31
20.416982	4.29072e-31
20.388096	5.13956e-31
20.359210	6.15608e-31
20.330324	7.37333e-31
20.301438	8.83089e-31
20.272552	1.05761e-30
20.243666	1.26657e-30
20.214780	1.51676e-30
20.185894	1.81627e-30
20.157008	2.17485e-30
20.128122	2.60409e-30
20.099236	3.11792e-30
20.070350	3.73298e-30
20.041464	4.46916e-30
20.012578	5.35028e-30
19.983692	6.40483e-30
19.954806	7.6669e-30
19.925920	9.17724e-30
19.897034	1.09846e-29
19.868148	1.31473e-29
19.839262	1.57351e-29
19.810376	1.88314e-29
19.781490	2.25359e-29
19.752604	2.6968e-29
19.723718	3.22701e-29
19.694832	3.86128e-29
19.665946	4.62001e-29
19.637060	5.52756e-29
19.608174	6.61308e-29
19.579288	7.91139e-29
19.550402	9.46414e-29
19.521516	1.13211e-28
19.492630	1.35418e-28
19.463744	1.61972e-28
19.434858	1.93724e-28
19.405972	2.3169e-28
19.377086	2.77081e-28
19.348200	3.3135e-28
19.319313	3.96227e-28
19.290427	4.73784e-28
19.261541	5.66493e-28
19.232655	6.77309e-28
19.203769	8.09761e-28
19.174883	9.68065e-28
19.145997	1.15726e-27
19.117111	1.38335e-27
19.088225	1.65353e-27
19.059339	1.97638e-27
19.030453	2.36214e-27
19.001567	2.82305e-27
18.972681	3.37371e-27
18.943795	4.03157e-27
18.914909	4.81744e-27
18.886023	5.7562e-27
18.857137	6.87753e-27
18.828251	8.21684e-27
18.799365	9.81644e-27
18.770479	1.17268e-26
18.741593	1.40081e-26
18.712707	1.67324e-26
18.683821	1.99853e-26
18.654935	2.38693e-26
18.626049	2.85065e-26
18.597163	3.40426e-26
18.568277	4.06516e-26
18.539391	4.8541e-26
18.510505	5.79581e-26
18.481619	6.91981e-26
18.452733	8.26132e-26
18.423847	9.86233e-26
18.394961	1.17729e-25
18.366075	1.40528e-25
18.337189	1.67732e-25
18.308303	2.00191e-25
18.279417	2.38916e-25
18.250531	2.85115e-25
18.221645	3.40227e-25
18.192759	4.05968e-25
18.163873	4.84382e-25
18.134987	5.77907e-25
18.106101	6.89447e-25
18.077214	8.22463e-25
18.048328	9.81082e-25
18.019442	1.17022e-24
17.990556	1.39573e-24
17.961670	1.66459e-24
17.932784	1.98512e-24
17.903898	2.36721e-24
17.875012	2.82267e-24
17.846126	3.36555e-24
17.817240	4.01257e-24
17.788354	4.78366e-24
17.759468	5.70256e-24
17.730582	6.79753e-24
17.701696	8.1022e-24
17.672810	9.65664e-24
17.643924	1.15085e-23
17.615038	1.37146e-23
17.586152	1.63425e-23
17.557266	1.94726e-23
17.528380	2.32006e-23
17.499494	2.76404e-23
17.470608	3.29275e-23
17.441722	3.92232e-23
17.412836	4.67193e-23
17.383950	5.56442e-23
17.355064	6.62692e-23
17.326178	7.89174e-23
17.297292	9.39729e-23
17.268406	1.11892e-22
17.239520	1.33219e-22
17.210634	1.586e-22
17.181748	1.88801e-22
17.152862	2.24738e-22
17.123976	2.67494e-22
17.095090	3.18361e-22
17.066204	3.78872e-22
17.037318	4.5085e-22
17.008432	5.36462e-22
16.979546	6.38281e-22
16.950660	7.59367e-22
16.921774	9.03354e-22
16.892888	1.07456e-21
16.864002	1.27811e-21
16.835115	1.5201e-21
16.806229	1.80776e-21
16.777343	2.14968e-21
16.748457	2.55607e-21
16.719571	3.03905e-21
16.690685	3.61298e-21
16.661799	4.29495e-21
16.632913	5.10523e-21
16.604027	6.06787e-21
16.575141	7.21142e-21
16.546255	8.56977e-21
16.517369	1.01831e-20
16.488483	1.20991e-20
16.459597	1.43745e-20
16.430711	1.70762e-20
16.401825	2.0284e-20
16.372939	2.40922e-20
16.344053	2.86129e-20
16.315167	3.39789e-20
16.286281	4.03477e-20
16.257395	4.79058e-20
16.228509	5.68746e-20
16.199623	6.75165e-20
16.170737	8.01422e-20
16.141851	9.51202e-20
16.112965	1.12887e-19
16.084079	1.3396e-19
16.055193	1.58952e-19
16.026307	1.88588e-19
15.997421	2.23729e-19
15.968535	2.65392e-19
15.939649	3.14784e-19
15.910763	3.73332e-19
15.881877	4.42727e-19
15.852991	5.24968e-19
15.824105	6.22426e-19
15.795219	7.37902e-19
15.766333	8.74715e-19
15.737447	1.03679e-18
15.708561	1.22877e-18
15.679675	1.45615e-18
15.650789	1.72543e-18
15.621903	2.04429e-18
15.593017	2.42182e-18
15.564130	2.86878e-18
15.535244	3.39786e-18
15.506358	4.02409e-18
15.477472	4.76522e-18
15.448586	5.64225e-18
15.419700	6.67995e-18
15.390814	7.90765e-18
15.361928	9.35994e-18
15.333042	1.10777e-17
15.304156	1.31093e-17
15.275270	1.55117e-17
15.246384	1.83523e-17
15.217498	2.17106e-17
15.188612	2.56804e-17
15.159726	3.03726e-17
15.130840	3.59179e-17
15.101954	4.24707e-17
15.073068	5.02131e-17
15.044182	5.93597e-17
15.015296	7.01639e-17
14.986410	8.29247e-17
14.957524	9.79942e-17
14.928638	1.15788e-16
14.899752	1.36796e-16
14.870866	1.61595e-16
14.841980	1.90866e-16
14.813094	2.2541e-16
14.784208	2.66172e-16
14.755322	3.14265e-16
14.726436	3.71e-16
14.697550	4.37919e-16
14.668664	5.16841e-16
14.639778	6.09905e-16
14.610892	7.19629e-16
14.582006	8.4898e-16
14.553120	1.00144e-15
14.524234	1.18113e-15
14.495348	1.39285e-15
14.466462	1.64231e-15
14.437576	1.93617e-15
14.408690	2.28228e-15
14.379804	2.68988e-15
14.350918	3.16983e-15
14.322031	3.73486e-15
14.293145	4.39997e-15
14.264259	5.18276e-15
14.235373	6.1039e-15
14.206487	7.18768e-15
14.177601	8.46262e-15
14.148715	9.96218e-15
14.119829	1.17257e-14
14.090943	1.37992e-14
14.062057	1.62368e-14
14.033171	1.9102e-14
14.004285	2.24693e-14
13.975399	2.64259e-14
13.946513	3.10742e-14
13.917627	3.65342e-14
13.888741	4.29465e-14
13.859855	5.04758e-14
13.830969	5.93152e-14
13.802083	6.96909e-14
13.773197	8.18675e-14
13.744311	9.61552e-14
13.715425	1.12917e-13
13.686539	1.32577e-13
13.657653	1.55633e-13
13.628767	1.82666e-13
13.599881	2.14355e-13
13.570995	2.51497e-13
13.542109	2.95021e-13
13.513223	3.46012e-13
13.484337	4.05742e-13
13.455451	4.75692e-13
13.426565	5.57597e-13
13.397679	6.53478e-13
13.368793	7.65698e-13
13.339907	8.97014e-13
13.311021	1.05064e-12
13.282135	1.23034e-12
13.253249	1.44048e-12
13.224363	1.68618e-12
13.195477	1.97337e-12
13.166591	2.309e-12
13.137705	2.70115e-12
13.108819	3.15924e-12
13.079932	3.69423e-12
13.051046	4.31888e-12
13.022160	5.04806e-12
12.993274	5.89906e-12
12.964388	6.892e-12
12.935502	8.05026e-12
12.906616	9.40105e-12
12.877730	1.0976e-11
12.848844	1.28118e-11
12.819958	1.49513e-11
12.791072	1.74438e-11
12.762186	2.03471e-11
12.733300	2.37279e-11
12.704414	2.76637e-11
12.675528	3.22444e-11
12.646642	3.75743e-11
12.617756	4.37742e-11
12.588870	5.09843e-11
12.559984	5.93667e-11
12.531098	6.91094e-11
12.502212	8.043e-11
12.473326	9.35802e-11
12.444440	1.08851e-10
12.415554	1.2658e-10
12.386668	1.47157e-10
12.357782	1.7103e-10
12.328896	1.98722e-10
12.300010	2.30832e-10
12.271124	2.68053e-10
12.242238	3.11187e-10
12.213352	3.61155e-10
12.184466	4.19024e-10
12.155580	4.8602e-10
12.126694	5.63556e-10
12.097808	6.53262e-10
12.068922	7.57013e-10
12.040036	8.76967e-10
12.011150	1.01561e-09
11.982264	1.17579e-09
11.953378	1.36079e-09
11.924492	1.57438e-09
11.895606	1.82089e-09
11.866720	2.10529e-09
11.837833	2.43328e-09
11.808947	2.81139e-09
11.780061	3.24713e-09
11.751175	3.74908e-09
11.722289	4.32707e-09
11.693403	4.99235e-09
11.664517	5.75781e-09
11.635631	6.63816e-09
11.606745	7.65022e-09
11.577859	8.81322e-09
11.548973	1.01491e-08
11.520087	1.16829e-08
11.491201	1.34431e-08
11.462315	1.54623e-08
11.433429	1.77776e-08
11.404543	2.04311e-08
11.375657	2.34708e-08
11.346771	2.69513e-08
11.317885	3.09346e-08
11.288999	3.54911e-08
11.260113	4.07008e-08
11.231227	4.66543e-08
11.202341	5.34542e-08
11.173455	6.12171e-08
11.144569	7.00744e-08
11.115683	8.01752e-08
11.086797	9.16878e-08
11.057911	1.04802e-07
11.029025	1.19733e-07
11.000139	1.36722e-07
10.971253	1.56043e-07
10.942367	1.78001e-07
10.913481	2.02942e-07
10.884595	2.31254e-07
10.855709	2.63373e-07
10.826823	2.99788e-07
10.797937	3.41047e-07
10.769051	3.87765e-07
10.740165	4.40627e-07
10.711279	5.00403e-07
10.682393	5.6795e-07
10.653507	6.44226e-07
10.624621	7.30296e-07
10.595734	8.27348e-07
10.566848	9.36704e-07
10.537962	1.05983e-06
10.509076	1.19835e-06
10.480190	1.35408e-06
10.451304	1.52901e-06
10.422418	1.72534e-06
10.393532	1.94553e-06
10.364646	2.19224e-06
10.335760	2.46846e-06
10.306874	2.77742e-06
10.277988	3.12271e-06
10.249102	3.50824e-06
10.220216	3.93831e-06
10.191330	4.4176e-06
10.162444	4.95122e-06
10.133558	5.54476e-06
10.104672	6.20426e-06
10.075786	6.9363e-06
10.046900	7.74799e-06
10.018014	8.64704e-06
9.989128	9.64173e-06
9.960242	1.0741e-05
9.931356	1.19544e-05
9.902470	1.32923e-05
9.873584	1.47656e-05
9.844698	1.63859e-05
9.815812	1.81658e-05
9.786926	2.01183e-05
9.758040	2.22574e-05
9.729154	2.45976e-05
9.700268	2.71542e-05
9.671382	2.99433e-05
9.642496	3.29815e-05
9.613610	3.6286e-05
9.584724	3.98745e-05
9.555838	4.37652e-05
9.526952	4.79765e-05
9.498066	5.25272e-05
9.469180	5.7436e-05
9.440294	6.27217e-05
9.411408	6.84026e-05
9.382522	7.44966e-05
9.353636	8.10211e-05
9.324749	8.79923e-05
9.295863	9.54254e-05
9.266977	0.000103334
9.238091	0.000111729
9.209205	0.000120621
9.180319	0.000130017
9.151433	0.000139921
9.122547	0.000150334
9.093661	0.000161253
9.064775	0.000172673
9.035889	0.000184582
9.007003	0.000196965
8.978117	0.000209802
8.949231	0.000223069
8.920345	0.000236733
8.891459	0.000250761
8.862573	0.00026511
8.833687	0.000279734
8.804801	0.00029458
8.775915	0.000309593
8.747029	0.00032471
8.718143	0.000339865
8.689257	0.00035499
8.660371	0.000370012
8.631485	0.000384856
8.602599	0.000399448
8.573713	0.000413712
8.544827	0.000427574
8.515941	0.000440963
8.487055	0.000453811
8.458169	0.000466056
8.429283	0.000477641
8.400397	0.000488517
8.371511	0.000498644
8.342625	0.000507991
8.313739	0.00051654
8.284853	0.000524279
8.255967	0.000531213
8.227081	0.000537353
8.198195	0.000542724
8.169309	0.000547361
8.140423	0.000551305
8.111537	0.000554609
8.082650	0.000557329
8.053764	0.000559527
8.024878	0.000561267
7.995992	0.000562613
7.967106	0.000563629
7.938220	0.000564374
7.909334	0.000564904
7.880448	0.000565267
7.851562	0.000565505
7.822676	0.000565655
7.793790	0.000565744
7.764904	0.000565793
7.736018	0.000565819
7.707132	0.000565831
7.678246	0.000565836
7.649360	0.000565838
7.620474	0.000565838
7.591588	0.000565838
7.562702	0.000565838
7.533816	0.000565838
7.504930	0.000565838
&
```
