## Supplementary material for "All-at-once RNA folding with 3D motif prediction framed by evolutionary information": RF00385_IBV_D-RNA.cacofold.helixcov

```
# RMs = 1 L = 42

# RM_HELIX NESTED 1-17 27-42, nbp = 16 nbp_cov = 0
# pvals: 0.955958,0.955958,0.955958,0.955958,0.955958,0.955958,0.955958,0.955958,0.955958,0.955958,0.955958,0.955958,0.955958,0.955958,0.955958,0.955958
# aggregated NONE
NESTED  <<<-<<<<<<<<<<<<<_________>>>>>>>>>>>>>>>>
        ::::::::::::::::::::::::::::::::::::::::::
```
