## Supplementary material for "All-at-once RNA folding with 3D motif prediction framed by evolutionary information": RF00385_IBV_D-RNA.surv

```
0.000069	0.0666667
-0.001785	1
&
2.958082	0.00118203
2.413625	0.00236407
1.255416	0.0035461
0.641664	0.00472813
0.196199	0.00591017
0.087308	0.0070922
0.047711	0.00827423
0.027912	0.00945626
0.008114	0.0106383
-0.001785	0.978723
-0.011684	0.984634
-0.031483	0.986998
-0.051281	0.989362
-0.150274	0.990544
-0.229467	0.991726
-0.259165	0.992908
-0.496746	0.99409
-0.526444	0.995272
-0.714529	0.996454
-0.872917	0.997636
-0.942211	0.998818
-1.090700	1
&
3.492640	5.8072e-06
3.373850	1.16144e-05
3.334253	1.74216e-05
3.304555	2.32288e-05
3.165966	3.48432e-05
3.146168	5.22648e-05
3.136268	5.8072e-05
3.116470	6.38792e-05
3.096671	7.54936e-05
3.086772	0.000110337
3.076873	0.00014518
3.066974	0.000150987
3.057075	0.000180023
3.047175	0.00018583
3.037276	0.000243902
3.027377	0.000313589
3.017478	0.00033101
3.007578	0.000348432
2.997679	0.000360046
2.987780	0.000389082
2.967982	0.000423926
2.958082	0.000470383
2.948183	0.000493612
2.938284	0.000511034
2.928385	0.000516841
2.918485	0.000528455
2.908586	0.00054007
2.898687	0.000557491
2.888788	0.000603949
2.878889	0.00062137
2.868989	0.000638792
2.859090	0.000644599
2.849191	0.000667828
2.839292	0.000673635
2.829392	0.000691057
2.819493	0.000696864
2.809594	0.000708479
2.799695	0.000720093
2.789796	0.000743322
2.769997	0.000749129
2.760098	0.000766551
2.750199	0.000783972
2.740299	0.000807201
2.730400	0.000813008
2.720501	0.000865273
2.700703	0.000882695
2.690803	0.000894309
2.680904	0.000905923
2.671005	0.000917538
2.661106	0.000987224
2.651206	0.00106852
2.641307	0.0011324
2.631408	0.0012079
2.621509	0.00123113
2.611610	0.00131823
2.601710	0.00141115
2.591811	0.00146341
2.581912	0.00152149
2.572013	0.00163182
2.562113	0.0016957
2.552214	0.0017712
2.542315	0.00181765
2.532416	0.00191638
2.522517	0.00195122
2.512617	0.00198026
2.502718	0.00202091
2.492819	0.00203833
2.482920	0.00209059
2.473020	0.00211382
2.463121	0.00213124
2.453222	0.00214286
2.443323	0.00222997
2.433424	0.00224739
2.423524	0.00227062
2.413625	0.00229965
2.403726	0.00232869
2.393827	0.00235772
2.383927	0.00236934
2.374028	0.00239257
2.364129	0.0024216
2.354230	0.00247387
2.344331	0.0024971
2.334431	0.0025842
2.324532	0.00262485
2.314633	0.00263647
2.304734	0.00270616
2.294834	0.00272938
2.284935	0.00274681
2.275036	0.00275261
2.255238	0.00275842
2.245338	0.00277003
2.235439	0.00277584
2.225540	0.00278165
2.205741	0.00279907
2.195842	0.00280488
2.185943	0.00281649
2.176044	0.00283391
2.166145	0.00285134
2.156245	0.00286295
2.146346	0.00288037
2.126548	0.00288618
2.116648	0.00289199
2.106749	0.0029036
2.096850	0.00290941
2.077052	0.00291521
2.067152	0.00292102
2.047354	0.00293264
2.027555	0.00293844
2.017656	0.00294425
2.007757	0.00295587
1.987959	0.00296167
1.968160	0.0029849
1.958261	0.00300232
1.948362	0.00304297
1.938462	0.00305459
1.928563	0.00307201
1.918664	0.00310685
1.908765	0.00311266
1.898866	0.00316492
1.888966	0.00318235
1.879067	0.00319396
1.869168	0.00321719
1.859269	0.00323461
1.849369	0.00324042
1.839470	0.00326365
1.829571	0.00328107
1.819672	0.0033043
1.809773	0.00331591
1.799873	0.00332753
1.780075	0.00339141
1.770176	0.00345528
1.760276	0.00349013
1.750377	0.00350174
1.740478	0.00353659
1.730579	0.00355981
1.720680	0.00360627
1.710780	0.00361789
1.700881	0.00364111
1.690982	0.00367596
1.681083	0.00372242
1.671183	0.00373984
1.651385	0.0037863
1.641486	0.00379791
1.621687	0.00380952
1.601889	0.00383856
1.591990	0.0038676
1.582090	0.00387921
1.572191	0.00389663
1.542494	0.00398955
1.532594	0.00400116
1.522695	0.00416957
1.512796	0.00429152
1.502897	0.00448316
1.492997	0.00456446
1.483098	0.00464576
1.473199	0.00469803
1.463300	0.00478513
1.453401	0.00487224
1.443501	0.00490128
1.433602	0.0049187
1.423703	0.00497096
1.413804	0.00499419
1.403904	0.00501161
1.394005	0.00502904
1.384106	0.00504065
1.364308	0.00504646
1.354408	0.00505226
1.344509	0.00505807
1.334610	0.00510453
1.324711	0.00514518
1.314811	0.00519164
1.304912	0.00520325
1.295013	0.00523229
1.285114	0.0052439
1.275215	0.00524971
1.265315	0.00525552
1.245517	0.00526132
1.235618	0.00527294
1.225718	0.00530778
1.215819	0.00534843
1.205920	0.00538328
1.196021	0.00542393
1.186122	0.00546458
1.176222	0.00551684
1.166323	0.00554007
1.146525	0.0055633
1.136625	0.00558072
1.126726	0.00561556
1.116827	0.00562718
1.106928	0.00569106
1.097029	0.00569686
1.087129	0.00572009
1.077230	0.0057259
1.067331	0.00575494
1.057432	0.00582462
1.047532	0.00584204
1.037633	0.00584785
1.027734	0.00585366
1.017835	0.00587689
1.007936	0.00588269
0.998036	0.00589431
0.988137	0.00593496
0.978238	0.00594657
0.968339	0.00598142
0.948540	0.00599303
0.938641	0.00601626
0.928742	0.00610918
0.918843	0.00612079
0.908943	0.00613821
0.899044	0.00614402
0.889145	0.00616725
0.869346	0.00617886
0.859447	0.00620209
0.849548	0.00622532
0.839649	0.0062892
0.829749	0.00630662
0.819850	0.00632985
0.809951	0.00634727
0.800052	0.00641115
0.790153	0.00645761
0.780253	0.00649826
0.770354	0.00657375
0.760455	0.00660859
0.750556	0.00663763
0.740656	0.00666667
0.730757	0.00674216
0.720858	0.0067712
0.710959	0.00679443
0.701060	0.00687573
0.691160	0.00699768
0.681261	0.0070964
0.671362	0.00720674
0.661463	0.00721835
0.651563	0.007259
0.641664	0.00731707
0.631765	0.0073403
0.621866	0.00736353
0.611967	0.00738676
0.602067	0.00756098
0.592168	0.00775842
0.582269	0.00783391
0.572370	0.00786295
0.562470	0.00789199
0.552571	0.00795006
0.542672	0.00796748
0.532773	0.00799652
0.522874	0.00806039
0.512974	0.00815331
0.503075	0.00821719
0.493176	0.0083101
0.483277	0.00833333
0.473377	0.00836818
0.463478	0.00839141
0.453579	0.00840883
0.443680	0.00842625
0.433781	0.00844367
0.423881	0.00844948
0.413982	0.00847851
0.404083	0.00850174
0.394184	0.00851336
0.384284	0.00853078
0.374385	0.00856562
0.364486	0.00860627
0.354587	0.00861789
0.344688	0.00862369
0.334788	0.00864692
0.324889	0.00875145
0.314990	0.00881533
0.305091	0.00909408
0.295191	0.00922764
0.285292	0.00948316
0.275393	0.009518
0.265494	0.00955285
0.255595	0.00963995
0.245695	0.00980836
0.235796	0.00992451
0.225897	0.0101161
0.215998	0.0104007
0.206098	0.0105633
0.196199	0.010813
0.186300	0.0111672
0.176401	0.0113124
0.166502	0.0113995
0.156602	0.0115041
0.146703	0.0116144
0.136804	0.0116841
0.126905	0.0117886
0.117005	0.0118873
0.107106	0.012259
0.097207	0.0125436
0.087308	0.0127003
0.077409	0.012863
0.067509	0.0130023
0.057610	0.013223
0.047711	0.0135947
0.037812	0.014216
0.027912	0.0146574
0.018013	0.0154239
0.008114	0.0162834
-0.001785	0.955958
-0.011684	0.961684
-0.021584	0.963873
-0.031483	0.965546
-0.041382	0.967375
-0.051281	0.969065
-0.061181	0.970232
-0.071080	0.971487
-0.080979	0.972265
-0.090878	0.973008
-0.100777	0.973856
-0.110677	0.974669
-0.120576	0.975877
-0.130475	0.97687
-0.140374	0.977636
-0.150274	0.978426
-0.160173	0.979106
-0.170072	0.980012
-0.179971	0.980714
-0.189870	0.981481
-0.199770	0.982056
-0.209669	0.98259
-0.219568	0.98306
-0.229467	0.983351
-0.239367	0.983705
-0.249266	0.983984
-0.259165	0.984181
-0.269064	0.984541
-0.278963	0.98482
-0.288863	0.985105
-0.298762	0.985418
-0.308661	0.985819
-0.318560	0.986092
-0.328460	0.986411
-0.338359	0.986632
-0.348258	0.987015
-0.358157	0.987218
-0.368056	0.987636
-0.377956	0.987927
-0.387855	0.988252
-0.397754	0.988542
-0.407653	0.988763
-0.417553	0.989071
-0.427452	0.989448
-0.437351	0.98971
-0.447250	0.989965
-0.457149	0.99025
-0.467049	0.990494
-0.476948	0.990784
-0.486847	0.99115
-0.496746	0.991376
-0.506646	0.991696
-0.516545	0.992073
-0.526444	0.992468
-0.536343	0.99266
-0.546242	0.992991
-0.556142	0.993438
-0.566041	0.993722
-0.575940	0.994019
-0.585839	0.994309
-0.595739	0.994559
-0.605638	0.994895
-0.615537	0.995075
-0.625436	0.995215
-0.635335	0.995505
-0.645235	0.995662
-0.655134	0.995877
-0.665033	0.996028
-0.674932	0.996156
-0.684832	0.996254
-0.694731	0.99637
-0.704630	0.996463
-0.714529	0.996533
-0.724428	0.996672
-0.734328	0.996771
-0.744227	0.996847
-0.754126	0.996945
-0.764025	0.997062
-0.773925	0.997242
-0.783824	0.997282
-0.793723	0.997404
-0.803622	0.997474
-0.813521	0.997549
-0.823421	0.997642
-0.833320	0.997782
-0.843219	0.997834
-0.853118	0.997933
-0.863018	0.998043
-0.872917	0.998124
-0.882816	0.998194
-0.892715	0.998287
-0.902614	0.998368
-0.912514	0.998449
-0.922413	0.998548
-0.932312	0.998566
-0.942211	0.998606
-0.952111	0.998664
-0.962010	0.998711
-0.971909	0.998751
-0.981808	0.998815
-0.991707	0.99885
-1.001607	0.998891
-1.011506	0.998931
-1.021405	0.998995
-1.031304	0.999071
-1.041204	0.999106
-1.051103	0.999117
-1.061002	0.999152
-1.070901	0.999164
-1.080800	0.999199
-1.090700	0.99921
-1.100599	0.999216
-1.110498	0.999228
-1.120397	0.999251
-1.130297	0.999257
-1.140196	0.999268
-1.159994	0.999274
-1.169893	0.999292
-1.199591	0.999297
-1.209490	0.999309
-1.239188	0.999338
-1.249087	0.999355
-1.258986	0.999373
-1.278785	0.999384
-1.288684	0.99939
-1.318382	0.999396
-1.328281	0.999402
-1.348079	0.99946
-1.367878	0.99953
-1.377777	0.999588
-1.387676	0.999634
-1.397576	0.999657
-1.407475	0.999663
-1.427273	0.999681
-1.437172	0.999686
-1.447072	0.999698
-1.456971	0.99971
-1.466870	0.999715
-1.476769	0.999733
-1.486669	0.99975
-1.496568	0.999756
-1.516366	0.999768
-1.536165	0.999785
-1.546064	0.999803
-1.565862	0.999814
-1.575762	0.99982
-1.595560	0.999843
-1.615358	0.999849
-1.635157	0.999855
-1.674754	0.999861
-1.724250	0.999866
-1.744048	0.999872
-1.753948	0.99989
-1.763847	0.999895
-1.793544	0.999901
-1.803444	0.999913
-1.852940	0.999919
-1.862839	0.999971
-1.872738	0.999983
-1.912335	0.999988
-1.932134	0.999994
-1.991529	1
&
17.074374	2.22738e-104
17.064475	2.6259e-104
17.054575	3.09572e-104
17.044676	3.6496e-104
17.034777	4.30258e-104
17.024878	5.07238e-104
17.014978	5.97991e-104
17.005079	7.04981e-104
16.995180	8.31112e-104
16.985281	9.7981e-104
16.975382	1.15511e-103
16.965482	1.36178e-103
16.955583	1.60542e-103
16.945684	1.89264e-103
16.935785	2.23126e-103
16.925885	2.63046e-103
16.915986	3.10108e-103
16.906087	3.65589e-103
16.896188	4.30996e-103
16.886289	5.08105e-103
16.876389	5.9901e-103
16.866490	7.06177e-103
16.856591	8.32518e-103
16.846692	9.81461e-103
16.836792	1.15705e-102
16.826893	1.36405e-102
16.816994	1.60809e-102
16.807095	1.89578e-102
16.797196	2.23495e-102
16.787296	2.63479e-102
16.777397	3.10616e-102
16.767498	3.66186e-102
16.757599	4.31697e-102
16.747699	5.08929e-102
16.737800	5.99976e-102
16.727901	7.07312e-102
16.718002	8.3385e-102
16.708103	9.83026e-102
16.698203	1.15889e-101
16.688304	1.36621e-101
16.678405	1.61062e-101
16.668506	1.89876e-101
16.658606	2.23844e-101
16.648707	2.63889e-101
16.638808	3.11097e-101
16.628909	3.66751e-101
16.619010	4.3236e-101
16.609110	5.09707e-101
16.599211	6.0089e-101
16.589312	7.08385e-101
16.579413	8.35109e-101
16.569513	9.84503e-101
16.559614	1.16062e-100
16.549715	1.36825e-100
16.539816	1.61301e-100
16.529917	1.90156e-100
16.520017	2.24173e-100
16.510118	2.64275e-100
16.500219	3.1155e-100
16.490320	3.67282e-100
16.480420	4.32984e-100
16.470521	5.10439e-100
16.460622	6.01749e-100
16.450723	7.09392e-100
16.440824	8.36291e-100
16.430924	9.8589e-100
16.421025	1.16225e-99
16.411126	1.37015e-99
16.401227	1.61525e-99
16.391327	1.90419e-99
16.381428	2.24481e-99
16.371529	2.64636e-99
16.361630	3.11974e-99
16.351731	3.6778e-99
16.341831	4.33568e-99
16.331932	5.11123e-99
16.322033	6.02551e-99
16.312134	7.10334e-99
16.302234	8.37395e-99
16.292335	9.87185e-99
16.282436	1.16377e-98
16.272537	1.37194e-98
16.262637	1.61734e-98
16.252738	1.90664e-98
16.242839	2.24768e-98
16.232940	2.64973e-98
16.223041	3.12369e-98
16.213141	3.68242e-98
16.203242	4.3411e-98
16.193343	5.11759e-98
16.183444	6.03297e-98
16.173544	7.11207e-98
16.163645	8.38419e-98
16.153746	9.88385e-98
16.143847	1.16517e-97
16.133948	1.37358e-97
16.124048	1.61927e-97
16.114149	1.9089e-97
16.104250	2.25033e-97
16.094351	2.65284e-97
16.084451	3.12733e-97
16.074552	3.68669e-97
16.064653	4.3461e-97
16.054754	5.12345e-97
16.044855	6.03983e-97
16.034955	7.12012e-97
16.025056	8.39361e-97
16.015157	9.89488e-97
16.005258	1.16647e-96
15.995358	1.3751e-96
15.985459	1.62104e-96
15.975560	1.91098e-96
15.965661	2.25277e-96
15.955762	2.65568e-96
15.945862	3.13066e-96
15.935963	3.6906e-96
15.926064	4.35067e-96
15.916165	5.1288e-96
15.906265	6.04609e-96
15.896366	7.12744e-96
15.886467	8.40219e-96
15.876568	9.90492e-96
15.866669	1.16764e-95
15.856769	1.37647e-95
15.846870	1.62265e-95
15.836971	1.91286e-95
15.827072	2.25497e-95
15.817172	2.65826e-95
15.807273	3.13368e-95
15.797374	3.69412e-95
15.787475	4.35479e-95
15.777576	5.13362e-95
15.767676	6.05174e-95
15.757777	7.13404e-95
15.747878	8.40991e-95
15.737979	9.91395e-95
15.728079	1.1687e-94
15.718180	1.37771e-94
15.708281	1.62409e-94
15.698382	1.91454e-94
15.688483	2.25694e-94
15.678583	2.66056e-94
15.668684	3.13637e-94
15.658785	3.69726e-94
15.648886	4.35847e-94
15.638986	5.13791e-94
15.629087	6.05674e-94
15.619188	7.13989e-94
15.609289	8.41674e-94
15.599390	9.92192e-94
15.589490	1.16963e-93
15.579591	1.37879e-93
15.569692	1.62536e-93
15.559793	1.91603e-93
15.549893	2.25867e-93
15.539994	2.66258e-93
15.530095	3.13872e-93
15.520196	3.70001e-93
15.510297	4.36167e-93
15.500397	5.14165e-93
15.490498	6.0611e-93
15.480599	7.14498e-93
15.470700	8.42267e-93
15.460800	9.92883e-93
15.450901	1.17043e-92
15.441002	1.37973e-92
15.431103	1.62646e-92
15.421204	1.9173e-92
15.411304	2.26015e-92
15.401405	2.66431e-92
15.391506	3.14074e-92
15.381607	3.70235e-92
15.371707	4.3644e-92
15.361808	5.14482e-92
15.351909	6.0648e-92
15.342010	7.14927e-92
15.332111	8.42767e-92
15.322211	9.93465e-92
15.312312	1.17111e-91
15.302413	1.38052e-91
15.292514	1.62737e-91
15.282614	1.91836e-91
15.272715	2.26138e-91
15.262816	2.66574e-91
15.252917	3.1424e-91
15.243018	3.70428e-91
15.233118	4.36664e-91
15.223219	5.14742e-91
15.213320	6.06781e-91
15.203421	7.15277e-91
15.193521	8.43172e-91
15.183622	9.93934e-91
15.173723	1.17165e-90
15.163824	1.38115e-90
15.153925	1.6281e-90
15.144025	1.9192e-90
15.134126	2.26236e-90
15.124227	2.66687e-90
15.114328	3.1437e-90
15.104428	3.70579e-90
15.094529	4.36838e-90
15.084630	5.14943e-90
15.074731	6.07013e-90
15.064832	7.15544e-90
15.054932	8.43479e-90
15.045033	9.94288e-90
15.035134	1.17206e-89
15.025235	1.38162e-89
15.015335	1.62864e-89
15.005436	1.91982e-89
14.995537	2.26307e-89
14.985638	2.66768e-89
14.975739	3.14464e-89
14.965839	3.70686e-89
14.955940	4.3696e-89
14.946041	5.15083e-89
14.936142	6.07173e-89
14.926242	7.15727e-89
14.916343	8.43687e-89
14.906444	9.94525e-89
14.896545	1.17233e-88
14.886646	1.38192e-88
14.876746	1.62898e-88
14.866847	1.92022e-88
14.856948	2.26351e-88
14.847049	2.66818e-88
14.837149	3.1452e-88
14.827250	3.70749e-88
14.817351	4.37031e-88
14.807452	5.15161e-88
14.797553	6.0726e-88
14.787653	7.15823e-88
14.777754	8.43794e-88
14.767855	9.94642e-88
14.757956	1.17246e-87
14.748056	1.38206e-87
14.738157	1.62913e-87
14.728258	1.92037e-87
14.718359	2.26368e-87
14.708460	2.66835e-87
14.698560	3.14537e-87
14.688661	3.70766e-87
14.678762	4.37047e-87
14.668863	5.15176e-87
14.658963	6.07272e-87
14.649064	7.15831e-87
14.639165	8.43795e-87
14.629266	9.94635e-87
14.619367	1.17244e-86
14.609467	1.38202e-86
14.599568	1.62908e-86
14.589669	1.92029e-86
14.579770	2.26356e-86
14.569870	2.66819e-86
14.559971	3.14515e-86
14.550072	3.70737e-86
14.540173	4.37008e-86
14.530274	5.15126e-86
14.520374	6.07207e-86
14.510475	7.15748e-86
14.500576	8.4369e-86
14.490677	9.94502e-86
14.480777	1.17227e-85
14.470878	1.38181e-85
14.460979	1.62881e-85
14.451080	1.91996e-85
14.441181	2.26315e-85
14.431281	2.66769e-85
14.421382	3.14453e-85
14.411483	3.7066e-85
14.401584	4.36914e-85
14.391684	5.15009e-85
14.381785	6.07064e-85
14.371886	7.15573e-85
14.361987	8.43475e-85
14.352088	9.94239e-85
14.342188	1.17195e-84
14.332289	1.38142e-84
14.322390	1.62834e-84
14.312491	1.91938e-84
14.302591	2.26245e-84
14.292692	2.66683e-84
14.282793	3.14349e-84
14.272894	3.70534e-84
14.262995	4.36761e-84
14.253095	5.14825e-84
14.243196	6.06841e-84
14.233297	7.15302e-84
14.223398	8.43149e-84
14.213498	9.93845e-84
14.203599	1.17147e-83
14.193700	1.38085e-83
14.183801	1.62765e-83
14.173902	1.91855e-83
14.164002	2.26144e-83
14.154103	2.66562e-83
14.144204	3.14203e-83
14.134305	3.70358e-83
14.124405	4.3655e-83
14.114506	5.14571e-83
14.104607	6.06535e-83
14.094708	7.14935e-83
14.084809	8.42708e-83
14.074909	9.93315e-83
14.065010	1.17084e-82
14.055111	1.38009e-82
14.045212	1.62673e-82
14.035312	1.91745e-82
14.025413	2.26013e-82
14.015514	2.66404e-82
14.005615	3.14014e-82
13.995716	3.70132e-82
13.985816	4.36278e-82
13.975917	5.14245e-82
13.966018	6.06145e-82
13.956119	7.14468e-82
13.946219	8.42149e-82
13.936320	9.92647e-82
13.926421	1.17004e-81
13.916522	1.37913e-81
13.906623	1.62559e-81
13.896723	1.91608e-81
13.886824	2.25849e-81
13.876925	2.66208e-81
13.867026	3.1378e-81
13.857126	3.69852e-81
13.847227	4.35944e-81
13.837328	5.13847e-81
13.827429	6.0567e-81
13.817530	7.139e-81
13.807630	8.41471e-81
13.797731	9.91837e-81
13.787832	1.16907e-80
13.777933	1.37798e-80
13.768033	1.62421e-80
13.758134	1.91444e-80
13.748235	2.25653e-80
13.738336	2.65975e-80
13.728437	3.13501e-80
13.718537	3.6952e-80
13.708638	4.35548e-80
13.698739	5.13374e-80
13.688840	6.05106e-80
13.678940	7.13228e-80
13.669041	8.40669e-80
13.659142	9.90882e-80
13.649243	1.16793e-79
13.639344	1.37662e-79
13.629444	1.62259e-79
13.619545	1.91251e-79
13.609646	2.25424e-79
13.599747	2.65701e-79
13.589847	3.13176e-79
13.579948	3.69132e-79
13.570049	4.35086e-79
13.560150	5.12824e-79
13.550251	6.04452e-79
13.540351	7.12449e-79
13.530452	8.39743e-79
13.520553	9.89778e-79
13.510654	1.16662e-78
13.500754	1.37506e-78
13.490855	1.62073e-78
13.480956	1.9103e-78
13.471057	2.2516e-78
13.461158	2.65388e-78
13.451258	3.12803e-78
13.441359	3.68689e-78
13.431460	4.34559e-78
13.421561	5.12197e-78
13.411661	6.03705e-78
13.401762	7.11562e-78
13.391863	8.38687e-78
13.381964	9.88523e-78
13.372065	1.16513e-77
13.362165	1.37328e-77
13.352266	1.61862e-77
13.342367	1.90779e-77
13.332468	2.24862e-77
13.322568	2.65034e-77
13.312669	3.12382e-77
13.302770	3.68188e-77
13.292871	4.33964e-77
13.282972	5.1149e-77
13.273072	6.02865e-77
13.263173	7.10563e-77
13.253274	8.375e-77
13.243375	9.87113e-77
13.233475	1.16345e-76
13.223576	1.37129e-76
13.213677	1.61626e-76
13.203778	1.90498e-76
13.193878	2.24528e-76
13.183979	2.64637e-76
13.174080	3.11911e-76
13.164181	3.67629e-76
13.154282	4.333e-76
13.144382	5.10701e-76
13.134483	6.01928e-76
13.124584	7.09451e-76
13.114685	8.36179e-76
13.104785	9.85544e-76
13.094886	1.16159e-75
13.084987	1.36908e-75
13.075088	1.61363e-75
13.065189	1.90187e-75
13.055289	2.24158e-75
13.045390	2.64198e-75
13.035491	3.11389e-75
13.025592	3.6701e-75
13.015692	4.32565e-75
13.005793	5.09828e-75
12.995894	6.00893e-75
12.985995	7.08222e-75
12.976096	8.34721e-75
12.966196	9.83813e-75
12.956297	1.15954e-74
12.946398	1.36664e-74
12.936499	1.61074e-74
12.926599	1.89843e-74
12.916700	2.23751e-74
12.906801	2.63715e-74
12.896902	3.10816e-74
12.887003	3.66329e-74
12.877103	4.31757e-74
12.867204	5.08871e-74
12.857305	5.99756e-74
12.847406	7.06873e-74
12.837506	8.33121e-74
12.827607	9.81916e-74
12.817708	1.15728e-73
12.807809	1.36397e-73
12.797910	1.60757e-73
12.788010	1.89468e-73
12.778111	2.23305e-73
12.768212	2.63186e-73
12.758313	3.10189e-73
12.748413	3.65586e-73
12.738514	4.30876e-73
12.728615	5.07825e-73
12.718716	5.98517e-73
12.708817	7.05403e-73
12.698917	8.31378e-73
12.689018	9.79849e-73
12.679119	1.15483e-72
12.669220	1.36107e-72
12.659320	1.60413e-72
12.649421	1.89059e-72
12.639522	2.22821e-72
12.629623	2.62612e-72
12.619724	3.09508e-72
12.609824	3.64779e-72
12.599925	4.29919e-72
12.590026	5.06691e-72
12.580127	5.97172e-72
12.570227	7.03809e-72
12.560328	8.29488e-72
12.550429	9.77609e-72
12.540530	1.15218e-71
12.530631	1.35792e-71
12.520731	1.60039e-71
12.510832	1.88617e-71
12.500933	2.22297e-71
12.491034	2.61991e-71
12.481134	3.08772e-71
12.471235	3.63906e-71
12.461336	4.28884e-71
12.451437	5.05465e-71
12.441538	5.95719e-71
12.431638	7.02087e-71
12.421739	8.27448e-71
12.411840	9.7519e-71
12.401941	1.14931e-70
12.392041	1.35452e-70
12.382142	1.59637e-70
12.372243	1.8814e-70
12.362344	2.21732e-70
12.352445	2.61321e-70
12.342545	3.07979e-70
12.332646	3.62966e-70
12.322747	4.27771e-70
12.312848	5.04145e-70
12.302948	5.94155e-70
12.293049	7.00235e-70
12.283150	8.25253e-70
12.273251	9.72591e-70
12.263352	1.14623e-69
12.253452	1.35087e-69
12.243553	1.59205e-69
12.233654	1.87628e-69
12.223755	2.21125e-69
12.213855	2.60603e-69
12.203956	3.07127e-69
12.194057	3.61958e-69
12.184158	4.26576e-69
12.174259	5.02731e-69
12.164359	5.9248e-69
12.154460	6.9825e-69
12.144561	8.22902e-69
12.134662	9.69806e-69
12.124762	1.14293e-68
12.114863	1.34697e-68
12.104964	1.58742e-68
12.095065	1.8708e-68
12.085166	2.20476e-68
12.075266	2.59834e-68
12.065367	3.06217e-68
12.055468	3.60879e-68
12.045569	4.25299e-68
12.035669	5.01218e-68
12.025770	5.90688e-68
12.015871	6.96129e-68
12.005972	8.2039e-68
11.996073	9.66831e-68
11.986173	1.13941e-67
11.976274	1.34279e-67
11.966375	1.58248e-67
11.956476	1.86495e-67
11.946576	2.19783e-67
11.936677	2.59013e-67
11.926778	3.05246e-67
11.916879	3.59729e-67
11.906980	4.23938e-67
11.897080	4.99606e-67
11.887181	5.88779e-67
11.877282	6.93868e-67
11.867383	8.17714e-67
11.857483	9.63662e-67
11.847584	1.13566e-66
11.837685	1.33835e-66
11.827786	1.57722e-66
11.817887	1.85872e-66
11.807987	2.19046e-66
11.798088	2.58141e-66
11.788189	3.04212e-66
11.778290	3.58506e-66
11.768390	4.22489e-66
11.758491	4.97891e-66
11.748592	5.8675e-66
11.738693	6.91466e-66
11.728794	8.14869e-66
11.718894	9.60295e-66
11.708995	1.13167e-65
11.699096	1.33363e-65
11.689197	1.57164e-65
11.679297	1.85211e-65
11.669398	2.18264e-65
11.659499	2.57214e-65
11.649600	3.03116e-65
11.639701	3.57208e-65
11.629801	4.20953e-65
11.619902	4.96073e-65
11.610003	5.84597e-65
11.600104	6.88918e-65
11.590204	8.11853e-65
11.580305	9.56726e-65
11.570406	1.12745e-64
11.560507	1.32863e-64
11.550608	1.56572e-64
11.540708	1.84511e-64
11.530809	2.17434e-64
11.520910	2.56233e-64
11.511011	3.01954e-64
11.501111	3.55834e-64
11.491212	4.19326e-64
11.481313	4.94147e-64
11.471414	5.82318e-64
11.461515	6.86221e-64
11.451615	8.08662e-64
11.441716	9.52949e-64
11.431817	1.12298e-63
11.421918	1.32334e-63
11.412018	1.55946e-63
11.402119	1.8377e-63
11.392220	2.16558e-63
11.382321	2.55196e-63
11.372422	3.00727e-63
11.362522	3.54381e-63
11.352623	4.17607e-63
11.342724	4.92113e-63
11.332825	5.79911e-63
11.322925	6.83373e-63
11.313026	8.05291e-63
11.303127	9.4896e-63
11.293228	1.11826e-62
11.283329	1.31776e-62
11.273429	1.55285e-62
11.263530	1.82988e-62
11.253631	2.15633e-62
11.243732	2.54101e-62
11.233832	2.99431e-62
11.223933	3.52848e-62
11.214034	4.15794e-62
11.204135	4.89967e-62
11.194236	5.77372e-62
11.184336	6.80369e-62
11.174437	8.01737e-62
11.164538	9.44755e-62
11.154639	1.11328e-61
11.144739	1.31187e-61
11.134840	1.54589e-61
11.124941	1.82164e-61
11.115042	2.14658e-61
11.105143	2.52948e-61
11.095243	2.98067e-61
11.085344	3.51234e-61
11.075445	4.13884e-61
11.065546	4.87708e-61
11.055646	5.74699e-61
11.045747	6.77206e-61
11.035848	7.97996e-61
11.025949	9.40329e-61
11.016050	1.10805e-60
11.006150	1.30568e-60
10.996251	1.53856e-60
10.986352	1.81297e-60
10.976453	2.13632e-60
10.966553	2.51734e-60
10.956654	2.96632e-60
10.946755	3.49536e-60
10.936856	4.11875e-60
10.926957	4.85332e-60
10.917057	5.71889e-60
10.907158	6.73881e-60
10.897259	7.94063e-60
10.887360	9.35677e-60
10.877460	1.10254e-59
10.867561	1.29917e-59
10.857662	1.53086e-59
10.847763	1.80386e-59
10.837864	2.12555e-59
10.827964	2.5046e-59
10.818065	2.95124e-59
10.808166	3.47753e-59
10.798267	4.09766e-59
10.788367	4.82837e-59
10.778468	5.68938e-59
10.768569	6.70391e-59
10.758670	7.89934e-59
10.748771	9.30793e-59
10.738871	1.09677e-58
10.728972	1.29234e-58
10.719073	1.52278e-58
10.709174	1.7943e-58
10.699274	2.11424e-58
10.689375	2.49123e-58
10.679476	2.93543e-58
10.669577	3.45882e-58
10.659678	4.07554e-58
10.649778	4.8022e-58
10.639879	5.65843e-58
10.629980	6.66731e-58
10.620081	7.85605e-58
10.610181	9.25673e-58
10.600282	1.09071e-57
10.590383	1.28518e-57
10.580484	1.51431e-57
10.570585	1.78429e-57
10.560685	2.1024e-57
10.550786	2.47722e-57
10.540887	2.91886e-57
10.530988	3.43923e-57
10.521088	4.05236e-57
10.511189	4.7748e-57
10.501290	5.62602e-57
10.491391	6.62897e-57
10.481492	7.81072e-57
10.471592	9.20312e-57
10.461693	1.08437e-56
10.451794	1.27768e-56
10.441895	1.50544e-56
10.431995	1.7738e-56
10.422096	2.09e-56
10.412197	2.46255e-56
10.402298	2.90151e-56
10.392399	3.41872e-56
10.382499	4.02811e-56
10.372600	4.74612e-56
10.362701	5.5921e-56
10.352802	6.58887e-56
10.342902	7.7633e-56
10.333003	9.14704e-56
10.323104	1.07774e-55
10.313205	1.26984e-55
10.303306	1.49617e-55
10.293406	1.76283e-55
10.283507	2.07703e-55
10.273608	2.44722e-55
10.263709	2.88338e-55
10.253809	3.39728e-55
10.243910	4.00276e-55
10.234011	4.71614e-55
10.224112	5.55666e-55
10.214213	6.54696e-55
10.204313	7.71374e-55
10.194414	9.08844e-55
10.184515	1.07081e-54
10.174616	1.26164e-54
10.164716	1.48648e-54
10.154817	1.75138e-54
10.144918	2.06348e-54
10.135019	2.4312e-54
10.125119	2.86445e-54
10.115220	3.37489e-54
10.105321	3.97628e-54
10.095422	4.68484e-54
10.085523	5.51964e-54
10.075623	6.5032e-54
10.065724	7.66199e-54
10.055825	9.02726e-54
10.045926	1.06358e-53
10.036026	1.25309e-53
10.026127	1.47637e-53
10.016228	1.73942e-53
10.006329	2.04935e-53
9.996430	2.41449e-53
9.986530	2.84469e-53
9.976631	3.35153e-53
9.966732	3.94866e-53
9.956833	4.65218e-53
9.946933	5.48103e-53
9.937034	6.45754e-53
9.927135	7.60802e-53
9.917236	8.96345e-53
9.907337	1.05603e-52
9.897437	1.24417e-52
9.887538	1.46582e-52
9.877639	1.72696e-52
9.867740	2.03461e-52
9.857840	2.39706e-52
9.847941	2.82408e-52
9.838042	3.32717e-52
9.828143	3.91986e-52
9.818244	4.61813e-52
9.808344	5.44078e-52
9.798445	6.40996e-52
9.788546	7.55176e-52
9.778647	8.89694e-52
9.768747	1.04817e-51
9.758848	1.23487e-51
9.748949	1.45483e-51
9.739050	1.71396e-51
9.729151	2.01925e-51
9.719251	2.37891e-51
9.709352	2.80262e-51
9.699453	3.30179e-51
9.689554	3.88987e-51
9.679654	4.58267e-51
9.669755	5.39886e-51
9.659856	6.3604e-51
9.649957	7.49318e-51
9.640058	8.82768e-51
9.630158	1.03998e-50
9.620259	1.2252e-50
9.610360	1.44339e-50
9.600461	1.70044e-50
9.590561	2.00326e-50
9.580662	2.36001e-50
9.570763	2.78027e-50
9.560864	3.27538e-50
9.550965	3.85864e-50
9.541065	4.54576e-50
9.531166	5.35523e-50
9.521267	6.30882e-50
9.511368	7.43221e-50
9.501468	8.75561e-50
9.491569	1.03146e-49
9.481670	1.21512e-49
9.471771	1.43149e-49
9.461872	1.68637e-49
9.451972	1.98663e-49
9.442073	2.34034e-49
9.432174	2.75703e-49
9.422275	3.2479e-49
9.412375	3.82616e-49
9.402476	4.50737e-49
9.392577	5.30985e-49
9.382678	6.25518e-49
9.372779	7.3688e-49
9.362879	8.68066e-49
9.352980	1.0226e-48
9.343081	1.20465e-48
9.333182	1.41911e-48
9.323282	1.67173e-48
9.313383	1.96933e-48
9.303484	2.3199e-48
9.293585	2.73287e-48
9.283686	3.21934e-48
9.273786	3.79241e-48
9.263887	4.46747e-48
9.253988	5.26268e-48
9.244089	6.19943e-48
9.234189	7.3029e-48
9.224290	8.60277e-48
9.214391	1.0134e-47
9.204492	1.19377e-47
9.194593	1.40624e-47
9.184693	1.65653e-47
9.174794	1.95136e-47
9.164895	2.29866e-47
9.154996	2.70776e-47
9.145096	3.18967e-47
9.135197	3.75734e-47
9.125298	4.42602e-47
9.115399	5.21369e-47
9.105500	6.14152e-47
9.095600	7.23446e-47
9.085701	8.52188e-47
9.075802	1.00384e-46
9.065903	1.18247e-46
9.056003	1.39289e-46
9.046104	1.64075e-46
9.036205	1.9327e-46
9.026306	2.27661e-46
9.016407	2.6817e-46
9.006507	3.15887e-46
8.996608	3.72093e-46
8.986709	4.38298e-46
8.976810	5.16283e-46
8.966910	6.08141e-46
8.957011	7.16342e-46
8.947112	8.43791e-46
8.937213	9.93913e-46
8.927314	1.17074e-45
8.917414	1.37903e-45
8.907515	1.62436e-45
8.897616	1.91334e-45
8.887717	2.25372e-45
8.877817	2.65465e-45
8.867918	3.1269e-45
8.858019	3.68315e-45
8.848120	4.33833e-45
8.838221	5.11006e-45
8.828321	6.01905e-45
8.818422	7.08971e-45
8.808523	8.3508e-45
8.798624	9.83618e-45
8.788724	1.15857e-44
8.778825	1.36465e-44
8.768926	1.60737e-44
8.759027	1.89326e-44
8.749128	2.22999e-44
8.739228	2.6266e-44
8.729329	3.09375e-44
8.719430	3.64397e-44
8.709531	4.29203e-44
8.699631	5.05534e-44
8.689732	5.95438e-44
8.679833	7.01328e-44
8.669934	8.26048e-44
8.660035	9.72944e-44
8.650135	1.14596e-43
8.640236	1.34974e-43
8.630337	1.58975e-43
8.620438	1.87244e-43
8.610538	2.20538e-43
8.600639	2.59752e-43
8.590740	3.05938e-43
8.580841	3.60336e-43
8.570942	4.24404e-43
8.561042	4.99862e-43
8.551143	5.88735e-43
8.541244	6.93408e-43
8.531345	8.16688e-43
8.521445	9.61882e-43
8.511546	1.13289e-42
8.501647	1.33429e-42
8.491748	1.57149e-42
8.481849	1.85086e-42
8.471949	2.17989e-42
8.462050	2.5674e-42
8.452151	3.02378e-42
8.442252	3.56128e-42
8.432352	4.19432e-42
8.422453	4.93987e-42
8.412554	5.81792e-42
8.402655	6.85202e-42
8.392756	8.06991e-42
8.382856	9.50424e-42
8.372957	1.11935e-41
8.363058	1.31829e-41
8.353159	1.55259e-41
8.343259	1.82852e-41
8.333360	2.15348e-41
8.323461	2.53619e-41
8.313562	2.98691e-41
8.303663	3.51771e-41
8.293763	4.14283e-41
8.283864	4.87902e-41
8.273965	5.74602e-41
8.264066	6.76706e-41
8.254166	7.96951e-41
8.244267	9.3856e-41
8.234368	1.10533e-40
8.224469	1.30172e-40
8.214570	1.53301e-40
8.204670	1.80539e-40
8.194771	2.12615e-40
8.184872	2.50389e-40
8.174973	2.94874e-40
8.165073	3.47261e-40
8.155174	4.08953e-40
8.145275	4.81604e-40
8.135376	5.6716e-40
8.125477	6.67912e-40
8.115577	7.8656e-40
8.105678	9.26281e-40
8.095779	1.09082e-39
8.085880	1.28458e-39
8.075980	1.51275e-39
8.066081	1.78145e-39
8.056182	2.09786e-39
8.046283	2.47047e-39
8.036384	2.90924e-39
8.026484	3.42594e-39
8.016585	4.03439e-39
8.006686	4.75088e-39
7.996787	5.5946e-39
7.986887	6.58814e-39
7.976988	7.75809e-39
7.967089	9.13578e-39
7.957190	1.07581e-38
7.947291	1.26684e-38
7.937391	1.49179e-38
7.927492	1.75668e-38
7.917593	2.0686e-38
7.907694	2.43589e-38
7.897794	2.86839e-38
7.887895	3.37767e-38
7.877996	3.97735e-38
7.868097	4.68348e-38
7.858198	5.51497e-38
7.848298	6.49404e-38
7.838399	7.64691e-38
7.828500	9.00441e-38
7.818601	1.06029e-37
7.808701	1.2485e-37
7.798802	1.47012e-37
7.788903	1.73108e-37
7.779004	2.03834e-37
7.769105	2.40014e-37
7.759205	2.82615e-37
7.749306	3.32775e-37
7.739407	3.91837e-37
7.729508	4.6138e-37
7.719608	5.43263e-37
7.709709	6.39676e-37
7.699810	7.53196e-37
7.689911	8.86859e-37
7.680012	1.04424e-36
7.670112	1.22954e-36
7.660213	1.44772e-36
7.650314	1.7046e-36
7.640415	2.00707e-36
7.630515	2.36319e-36
7.620616	2.78248e-36
7.610717	3.27616e-36
7.600818	3.85742e-36
7.590919	4.54178e-36
7.581019	5.34753e-36
7.571120	6.29621e-36
7.561221	7.41317e-36
7.551322	8.72823e-36
7.541422	1.02765e-35
7.531523	1.20994e-35
7.521624	1.42457e-35
7.511725	1.67725e-35
7.501826	1.97475e-35
7.491926	2.325e-35
7.482027	2.73736e-35
7.472128	3.22285e-35
7.462229	3.79443e-35
7.452329	4.46736e-35
7.442430	5.25961e-35
7.432531	6.19233e-35
7.422632	7.29043e-35
7.412733	8.58321e-35
7.402833	1.01052e-34
7.392934	1.1897e-34
7.383035	1.40065e-34
7.373136	1.64899e-34
7.363236	1.94136e-34
7.353337	2.28555e-34
7.343438	2.69076e-34
7.333539	3.16779e-34
7.323640	3.72937e-34
7.313740	4.39049e-34
7.303841	5.16879e-34
7.293942	6.08503e-34
7.284043	7.16365e-34
7.274143	8.43343e-34
7.264244	9.92823e-34
7.254345	1.16879e-33
7.244446	1.37595e-33
7.234547	1.61981e-33
7.224647	1.90688e-33
7.214748	2.24481e-33
7.204849	2.64262e-33
7.194950	3.11092e-33
7.185050	3.66219e-33
7.175151	4.31111e-33
7.165252	5.07501e-33
7.155353	5.97423e-33
7.145454	7.03274e-33
7.135554	8.27876e-33
7.125655	9.7455e-33
7.115756	1.1472e-32
7.105857	1.35044e-32
7.095957	1.58967e-32
7.086058	1.87127e-32
7.076159	2.20275e-32
7.066260	2.59293e-32
7.056361	3.05221e-32
7.046461	3.59282e-32
7.036562	4.22916e-32
7.026663	4.97819e-32
7.016764	5.85984e-32
7.006864	6.8976e-32
6.996965	8.1191e-32
6.987066	9.55687e-32
6.977167	1.12492e-31
6.967267	1.32411e-31
6.957368	1.55857e-31
6.947469	1.83452e-31
6.937570	2.15933e-31
6.927671	2.54164e-31
6.917771	2.99161e-31
6.907872	3.52123e-31
6.897973	4.14458e-31
6.888074	4.87826e-31
6.878174	5.74178e-31
6.868275	6.75812e-31
6.858376	7.95432e-31
6.848477	9.3622e-31
6.838578	1.10192e-30
6.828678	1.29694e-30
6.818779	1.52646e-30
6.808880	1.7966e-30
6.798981	2.11453e-30
6.789081	2.4887e-30
6.779182	2.92907e-30
6.769283	3.44735e-30
6.759384	4.0573e-30
6.749485	4.77514e-30
6.739585	5.61996e-30
6.729686	6.6142e-30
6.719787	7.78429e-30
6.709888	9.16132e-30
6.699988	1.07819e-29
6.690089	1.2689e-29
6.680190	1.49334e-29
6.670291	1.75747e-29
6.660392	2.0683e-29
6.650492	2.43409e-29
6.640593	2.86455e-29
6.630694	3.37112e-29
6.620795	3.96725e-29
6.610895	4.66876e-29
6.600996	5.49428e-29
6.591097	6.46572e-29
6.581198	7.60888e-29
6.571299	8.95409e-29
6.561399	1.05371e-28
6.551500	1.23998e-28
6.541601	1.45917e-28
6.531702	1.7171e-28
6.521802	2.02061e-28
6.511903	2.37775e-28
6.502004	2.798e-28
6.492105	3.2925e-28
6.482206	3.87436e-28
6.472306	4.55902e-28
6.462407	5.36464e-28
6.452508	6.31257e-28
6.442609	7.42795e-28
6.432709	8.74035e-28
6.422810	1.02846e-27
6.412911	1.21015e-27
6.403012	1.42393e-27
6.393113	1.67547e-27
6.383213	1.97143e-27
6.373314	2.31965e-27
6.363415	2.72936e-27
6.353516	3.2114e-27
6.343616	3.77856e-27
6.333717	4.44585e-27
6.323818	5.23094e-27
6.313919	6.15463e-27
6.304020	7.24136e-27
6.294120	8.51992e-27
6.284221	1.00241e-26
6.274322	1.17939e-26
6.264423	1.38759e-26
6.254523	1.63254e-26
6.244624	1.92071e-26
6.234725	2.25973e-26
6.224826	2.65857e-26
6.214927	3.12778e-26
6.205027	3.67977e-26
6.195128	4.32915e-26
6.185229	5.09308e-26
6.175330	5.99176e-26
6.165430	7.04896e-26
6.155531	8.29262e-26
6.145632	9.75563e-26
6.135733	1.14767e-25
6.125834	1.35012e-25
6.115934	1.58827e-25
6.106035	1.86841e-25
6.096136	2.19795e-25
6.086237	2.58559e-25
6.076337	3.04156e-25
6.066438	3.57792e-25
6.056539	4.20882e-25
6.046640	4.95093e-25
6.036741	5.82384e-25
6.026841	6.85059e-25
6.016942	8.05828e-25
6.007043	9.47879e-25
5.997144	1.11496e-24
5.987244	1.31148e-24
5.977345	1.54263e-24
5.967446	1.8145e-24
5.957547	2.13426e-24
5.947648	2.51034e-24
5.937748	2.95267e-24
5.927849	3.47291e-24
5.917950	4.08477e-24
5.908051	4.80439e-24
5.898151	5.65072e-24
5.888252	6.64608e-24
5.878353	7.81669e-24
5.868454	9.19339e-24
5.858555	1.08125e-23
5.848655	1.27165e-23
5.838756	1.49558e-23
5.828857	1.75891e-23
5.818958	2.0686e-23
5.809058	2.43278e-23
5.799159	2.86104e-23
5.789260	3.36467e-23
5.779361	3.9569e-23
5.769462	4.65333e-23
5.759562	5.47227e-23
5.749663	6.43527e-23
5.739764	7.56765e-23
5.729865	8.8992e-23
5.719965	1.04649e-22
5.710066	1.2306e-22
5.700167	1.44708e-22
5.690268	1.70162e-22
5.680369	2.00091e-22
5.670469	2.35282e-22
5.660570	2.76659e-22
5.650671	3.25308e-22
5.640772	3.82509e-22
5.630872	4.49761e-22
5.620973	5.28832e-22
5.611074	6.21796e-22
5.601175	7.31094e-22
5.591276	8.59594e-22
5.581376	1.01067e-21
5.571477	1.18828e-21
5.561578	1.39708e-21
5.551679	1.64256e-21
5.541779	1.93114e-21
5.531880	2.2704e-21
5.521981	2.66923e-21
5.512082	3.13807e-21
5.502183	3.68922e-21
5.492283	4.33711e-21
5.482384	5.09871e-21
5.472485	5.99397e-21
5.462586	7.04634e-21
5.452686	8.28336e-21
5.442787	9.73742e-21
5.432888	1.14466e-20
5.422989	1.34555e-20
5.413090	1.58169e-20
5.403190	1.85923e-20
5.393291	2.18545e-20
5.383392	2.56887e-20
5.373493	3.01952e-20
5.363593	3.54917e-20
5.353694	4.17166e-20
5.343795	4.90327e-20
5.333896	5.7631e-20
5.323997	6.7736e-20
5.314097	7.96117e-20
5.304198	9.3568e-20
5.294299	1.09969e-19
5.284400	1.29244e-19
5.274500	1.51894e-19
5.264601	1.78511e-19
5.254702	2.09788e-19
5.244803	2.46543e-19
5.234904	2.89732e-19
5.225004	3.40481e-19
5.215105	4.00113e-19
5.205206	4.70181e-19
5.195307	5.5251e-19
5.185407	6.49245e-19
5.175508	7.62904e-19
5.165609	8.96445e-19
5.155710	1.05334e-18
5.145811	1.23768e-18
5.135911	1.45426e-18
5.126012	1.7087e-18
5.116113	2.00762e-18
5.106214	2.35879e-18
5.096314	2.77134e-18
5.086415	3.25599e-18
5.076516	3.82533e-18
5.066617	4.49413e-18
5.056718	5.27977e-18
5.046818	6.20263e-18
5.036919	7.28666e-18
5.027020	8.55998e-18
5.017121	1.00556e-17
5.007221	1.18124e-17
4.997322	1.38757e-17
4.987423	1.62992e-17
4.977524	1.91456e-17
4.967625	2.24886e-17
4.957725	2.64147e-17
4.947826	3.10257e-17
4.937927	3.64408e-17
4.928028	4.28001e-17
4.918128	5.02682e-17
4.908229	5.90381e-17
4.898330	6.93365e-17
4.888431	8.14296e-17
4.878532	9.56297e-17
4.868632	1.12304e-16
4.858733	1.31882e-16
4.848834	1.5487e-16
4.838935	1.8186e-16
4.829035	2.1355e-16
4.819136	2.50756e-16
4.809237	2.94437e-16
4.799338	3.45719e-16
4.789439	4.05923e-16
4.779539	4.76599e-16
4.769640	5.59567e-16
4.759741	6.56963e-16
4.749842	7.71291e-16
4.739942	9.05493e-16
4.730043	1.06302e-15
4.720144	1.24791e-15
4.710245	1.46493e-15
4.700346	1.71965e-15
4.690446	2.01859e-15
4.680547	2.36945e-15
4.670648	2.78121e-15
4.660749	3.26443e-15
4.650849	3.83151e-15
4.640950	4.49697e-15
4.631051	5.27785e-15
4.621152	6.19416e-15
4.611253	7.26934e-15
4.601353	8.53089e-15
4.591454	1.00111e-14
4.581555	1.17477e-14
4.571656	1.37853e-14
4.561756	1.61756e-14
4.551857	1.89799e-14
4.541958	2.22697e-14
4.532059	2.61288e-14
4.522160	3.06557e-14
4.512260	3.59657e-14
4.502361	4.21941e-14
4.492462	4.94995e-14
4.482563	5.80676e-14
4.472663	6.81166e-14
4.462764	7.99018e-14
4.452865	9.37227e-14
4.442966	1.0993e-13
4.433067	1.28936e-13
4.423167	1.51222e-13
4.413268	1.77354e-13
4.403369	2.07994e-13
4.393470	2.43917e-13
4.383570	2.86034e-13
4.373671	3.3541e-13
4.363772	3.93294e-13
4.353873	4.6115e-13
4.343974	5.4069e-13
4.334074	6.33923e-13
4.324175	7.43203e-13
4.314276	8.71283e-13
4.304377	1.02139e-12
4.294477	1.19731e-12
4.284578	1.40347e-12
4.274679	1.64505e-12
4.264780	1.92812e-12
4.254881	2.25981e-12
4.244981	2.64843e-12
4.235082	3.10373e-12
4.225183	3.63712e-12
4.215284	4.26198e-12
4.205384	4.99395e-12
4.195485	5.85133e-12
4.185586	6.85556e-12
4.175687	8.03172e-12
4.165788	9.40918e-12
4.155888	1.10223e-11
4.145989	1.29113e-11
4.136090	1.51231e-11
4.126191	1.77129e-11
4.116291	2.0745e-11
4.106392	2.42948e-11
4.096493	2.84502e-11
4.086594	3.33145e-11
4.076695	3.90081e-11
4.066795	4.5672e-11
4.056896	5.34709e-11
4.046997	6.25976e-11
4.037098	7.32774e-11
4.027198	8.57736e-11
4.017299	1.00394e-10
4.007400	1.17499e-10
3.997501	1.37508e-10
3.987602	1.60914e-10
3.977702	1.8829e-10
3.967803	2.20307e-10
3.957904	2.5775e-10
3.948005	3.01534e-10
3.938105	3.52727e-10
3.928206	4.1258e-10
3.918307	4.82551e-10
3.908408	5.64343e-10
3.898508	6.59943e-10
3.888609	7.71673e-10
3.878710	9.02242e-10
3.868811	1.05481e-09
3.858912	1.23307e-09
3.849012	1.44132e-09
3.839113	1.68458e-09
3.829214	1.96871e-09
3.819315	2.30055e-09
3.809415	2.68805e-09
3.799516	3.1405e-09
3.789617	3.66873e-09
3.779718	4.28535e-09
3.769819	5.00508e-09
3.759919	5.84503e-09
3.750020	6.82518e-09
3.740121	7.96877e-09
3.730222	9.30287e-09
3.720322	1.0859e-08
3.710423	1.26739e-08
3.700524	1.47902e-08
3.690625	1.72577e-08
3.680726	2.01342e-08
3.670826	2.34869e-08
3.660927	2.73941e-08
3.651028	3.19468e-08
3.641129	3.72505e-08
3.631229	4.34283e-08
3.621330	5.06229e-08
3.611431	5.89999e-08
3.601532	6.87521e-08
3.591633	8.01028e-08
3.581733	9.33114e-08
3.571834	1.08679e-07
3.561935	1.26555e-07
3.552036	1.47343e-07
3.542136	1.71513e-07
3.532237	1.99608e-07
3.522338	2.32258e-07
3.512439	2.70192e-07
3.502540	3.14254e-07
3.492640	3.6542e-07
3.482741	4.24819e-07
3.472842	4.93755e-07
3.462943	5.73736e-07
3.453043	6.66505e-07
3.443144	7.74069e-07
3.433245	8.98749e-07
3.423346	1.04322e-06
3.413447	1.21055e-06
3.403547	1.40431e-06
3.393648	1.62856e-06
3.383749	1.88802e-06
3.373850	2.18806e-06
3.363950	2.5349e-06
3.354051	2.93563e-06
3.344152	3.39843e-06
3.334253	3.93262e-06
3.324354	4.5489e-06
3.314454	5.25947e-06
3.304555	6.07829e-06
3.294656	7.02127e-06
3.284757	8.10652e-06
3.274857	9.35466e-06
3.264958	1.07891e-05
3.255059	1.24364e-05
3.245160	1.43265e-05
3.235261	1.64934e-05
3.225361	1.89753e-05
3.215462	2.18153e-05
3.205563	2.50616e-05
3.195664	2.87681e-05
3.185764	3.2995e-05
3.175865	3.78089e-05
3.165966	4.32839e-05
3.156067	4.9501e-05
3.146168	5.65493e-05
3.136268	6.45254e-05
3.126369	7.35335e-05
3.116470	8.36851e-05
3.106571	9.50978e-05
3.096671	0.000107894
3.086772	0.000122198
3.076873	0.000138135
3.066974	0.000155822
3.057075	0.000175367
3.047175	0.000196856
3.037276	0.000220344
3.027377	0.000245839
3.017478	0.000273283
3.007578	0.000302524
2.997679	0.000333284
2.987780	0.000365113
2.977881	0.000397334
2.967982	0.000428957
2.958082	0.000458581
2.948183	0.000484233
2.938284	0.000503125
&
```
