## Supplementary material for "All-at-once RNA folding with 3D motif prediction framed by evolutionary information": RF00386_Entero_5_CRE.cacofold.helixcov

```
# RMs = 7 L = 125

# RM_HELIX NESTED 11-18 27-34, nbp = 8 nbp_cov = 1
# pvals: 0.00262515,0.00203907,0.00334554,0.000781441,0.0482295,0.427705,0.0629792,0.469487
# aggregated NONE
NESTED  ::::::::::<<<<<<<<_______>>>>>>>>::::::::::::::::::::::::::::::::::::::::::::::::::::::::::
        :::::::::::::<_______________>:::::::::::::::::::::::::::::::::::::::::::::::::::::::::::::

# RM_HELIX NESTED 35-38 47-50, nbp = 4 nbp_cov = 0
# pvals: 0.311648,0.0395116,0.351429,0.373089
# aggregated NONE
NESTED  :::::::::::::::::::::::::::::::::<<<<________>>>>::::::::::::::::::::::::::::::::::::::::::
        :::::::::::::::::::::::::::::::::::::::::::::::::::::::::::::::::::::::::::::::::::::::::::

# RM_HELIX NESTED 59-79 84-104, nbp = 5 nbp_cov = 2
# pvals: 0.0676801,0.000426776,0.351429,0.000915751,0.316838
# aggregated NONE
NESTED  :::::::::::::::::::::::::::::::::::::::::::::::::::::::::<<<<<____>>>>>::::::::::::::::::::
        ::::::::::::::::::::::::::::::::::::::::::::::::::::::::::<-<______>->:::::::::::::::::::::

# RM_HELIX NESTED 52-55 108-111, nbp = 4 nbp_cov = 1
# pvals: 0.351429,1.32517e-08,0.351429,0.351429
# aggregated NONE
NESTED  ::::::::::::::::::::::::::::::::::::::::::::::::::<<<<____________________>>>>:::::::::::::
        :::::::::::::::::::::::::::::::::::::::::::::::::::<________________________>::::::::::::::

# RM_HELIX NESTED 2-10 113-121, nbp = 9 nbp_cov = 0
# pvals: 0.427705,0.677045,0.316838,0.212674,0.225678,0.549487,0.0126984,0.319683,0.373089
# aggregated NONE
NESTED  :<<<<<<<<<_____________________________________________________________________>>>>>>>>>:::
        :::::::::::::::::::::::::::::::::::::::::::::::::::::::::::::::::::::::::::::::::::::::::::

# RM_J4 J4_U1RNA.rot-3S 11-10 35-34 51-51 112-112, nbp = 0 nbp_cov = 0 nhl_b_cov 2/4
# aggregated NONE
RM_J4   :::::::::zz:::::::::::::::::::::zz:::::::::::::::x::::::::::::::::::::::::::::X:::::::::::: J4_U1RNA.rot-3S

# RM_HL UNCG-tetraloop 80-83, nbp = 0 nbp_cov = 0 nhl_b_cov 1/1
# aggregated NONE
RM_HL   ::::::::::::::::::::::::::::::::::::::::::::::::::::::::::::::XXXX::::::::::::::::::::::::: UNCG-tetraloop
```
