## Supplementary material for "All-at-once RNA folding with 3D motif prediction framed by evolutionary information": RF00386_Entero_5_CRE.cacofold.power

```
# Power analysis of CaCoFold structure 
#
# Powertype = SINGLE SUBSTITUTIONS
# covary  left_pos      right_pos    substitutions      power
#----------------------------------------------------------------
          2		121		17		0.52
          3		120		4		0.07
          4		119		2		0.00
          5		118		5		0.11
          6		117		3		0.02
          7		116		2		0.00
          8		115		2		0.00
          9		114		2		0.00
          10		113		3		0.02
          11		34		10		0.32
          12		33		12		0.39
          13		32		11		0.35
     *    14		31		11		0.35
          15		30		4		0.07
          16		29		7		0.20
          17		28		5		0.11
          18		27		4		0.07
          35		50		27		0.70
          36		49		12		0.39
          37		48		4		0.07
          38		47		1		0.00
          52		111		1		0.00
     *    53		110		8		0.24
          54		109		0		0.00
          55		108		1		0.00
          59		104		5		0.11
     *    60		103		4		0.07
          61		102		0		0.00
     *    62		101		7		0.20
          79		84		14		0.45
#
# BPAIRS 30
# avg substitutions per BP  6.3
# BPAIRS expected to covary 4.8 +/- 1.7
# BPAIRS observed to covary 4
#
```
