## Supplementary material for "All-at-once RNA folding with 3D motif prediction framed by evolutionary information": RF00386_Entero_5_CRE.helixcov

```
# RMs = 5 L = 125

# RM_HELIX NESTED 10-18 27-35, nbp = 9 nbp_cov = 1
# pvals: 0.0196459,0.00262515,0.00203907,0.00334554,0.000781441,0.0482295,0.427705,0.0629792,0.469487
# aggregated NONE
NESTED  :::::::::<<<<<<<<<_______>>>>>>>>>:::::::::::::::::::::::::::::::::::::::::::::::::::::::::
        :::::::::::::<_______________>:::::::::::::::::::::::::::::::::::::::::::::::::::::::::::::

# RM_HELIX NESTED 36-38 44-46, nbp = 3 nbp_cov = 0
# pvals: 0.0052381,0.351429,0.351429
# aggregated NONE
NESTED  ::::::::::::::::::::::::::::::::::<<<_____>>>::::::::::::::::::::::::::::::::::::::::::::::
        :::::::::::::::::::::::::::::::::::::::::::::::::::::::::::::::::::::::::::::::::::::::::::

# RM_HELIX NESTED 59-62 101-104, nbp = 4 nbp_cov = 2
# pvals: 0.0676801,0.000426776,0.351429,0.000915751
# aggregated NONE
NESTED  :::::::::::::::::::::::::::::::::::::::::::::::::::::::::<<<<______>>>>::::::::::::::::::::
        ::::::::::::::::::::::::::::::::::::::::::::::::::::::::::<-<______>->:::::::::::::::::::::

# RM_HELIX NESTED 48-55 108-113, nbp = 6 nbp_cov = 1
# pvals: 0.351429,0.362821,0.351429,1.32517e-08,0.351429,0.351429
# aggregated NONE
NESTED  ::::::::::::::::::::::::::::::::::::::::::::::<<--<<<<____________________>>>>>>:::::::::::
        :::::::::::::::::::::::::::::::::::::::::::::::::::<________________________>::::::::::::::

# RM_HELIX NESTED 2-8 115-121, nbp = 7 nbp_cov = 0
# pvals: 0.427705,0.677045,0.316838,0.212674,0.225678,0.549487,0.0126984
# aggregated NONE
NESTED  :<<<<<<<_________________________________________________________________________>>>>>>>:::
        :::::::::::::::::::::::::::::::::::::::::::::::::::::::::::::::::::::::::::::::::::::::::::
```
