## Supplementary material for "All-at-once RNA folding with 3D motif prediction framed by evolutionary information": RF00386_Entero_5_CRE.power

```
# Power analysis of given structure 
#
# Powertype = SINGLE SUBSTITUTIONS
# covary  left_pos      right_pos    substitutions      power
#----------------------------------------------------------------
          2		121		17		0.52
          3		120		4		0.07
          4		119		2		0.00
          5		118		5		0.11
          6		117		3		0.02
          7		116		2		0.00
          8		115		2		0.00
          10		35		5		0.11
          11		34		10		0.32
          12		33		12		0.39
          13		32		11		0.35
     *    14		31		11		0.35
          15		30		4		0.07
          16		29		7		0.20
          17		28		5		0.11
          18		27		4		0.07
          36		46		6		0.16
          37		45		4		0.07
          38		44		0		0.00
          48		113		0		0.00
          49		112		9		0.28
          52		111		1		0.00
     *    53		110		8		0.24
          54		109		0		0.00
          55		108		1		0.00
          59		104		5		0.11
     *    60		103		4		0.07
          61		102		0		0.00
     *    62		101		7		0.20
#
# BPAIRS 29
# avg substitutions per BP  5.1
# BPAIRS expected to covary 3.8 +/- 1.7
# BPAIRS observed to covary 4
#
```
