## Supplementary material for "All-at-once RNA folding with 3D motif prediction framed by evolutionary information": RF00386_Entero_5_CRE.sorted.cacofold.cov

```
# The predicted CaCoFold structure
# BPAIRS observed to covary 4
#
#
# Method Target_E-val [cov_min,cov_max] [FP | TP True Found | Sen PPV F] 
# GTp    0.05         [-9.95,170.71]     [0 | 4 120 4 | 3.33 100.00 6.45] 
#
# in_fold in_given   left_pos       right_pos      score           E-value    pvalue       substitutions      power
#-----------------------------------------------------------------------------------------------------------------------
*	*	        53	       110	170.70579	3.84298e-07	1.32517e-08	8		0.24
*	*	        60	       103	107.30840	0.0123765	0.000426776	4		0.07
*	*	        14	        31	99.23451	0.0226618	0.000781441	11		0.35
*	*	        62	       101	97.31987	0.0265568	0.000915751	7		0.20
```
