## Supplementary material for "All-at-once RNA folding with 3D motif prediction framed by evolutionary information": RF00386_Entero_5_CRE.sorted.cov

```
#
# Method Target_E-val [cov_min,cov_max] [FP | TP True Found | Sen PPV F] 
# GTp    0.05         [-9.95,170.71]     [0 | 4 29 4 | 13.79 100.00 24.24] 
#
#       left_pos       right_pos        score          E-value           pvalue       substitutions      power
#--------------------------------------------------------------------------------------------------------------
*	      53	     110	170.70579	3.84298e-07	1.32517e-08	8		0.24
*	      60	     103	107.30840	0.0123765	0.000426776	4		0.07
*	      14	      31	99.23451	0.0226618	0.000781441	11		0.35
*	      62	     101	97.31987	0.0265568	0.000915751	7		0.20
```
