## Supplementary material for "All-at-once RNA folding with 3D motif prediction framed by evolutionary information": RF00386_Entero_5_CRE.surv

```
170.700000	0.0344828
107.300000	0.0689655
99.200000	0.103448
97.300000	0.137931
82.600000	0.172414
78.750000	0.206897
74.900000	0.241379
67.050000	0.275862
51.250000	0.310345
43.350000	0.344828
26.750000	0.37931
22.000000	0.413793
20.700000	0.448276
4.050000	0.482759
3.350000	0.517241
0.300000	0.551724
-0.050000	0.793103
-0.100000	0.827586
-0.550000	0.896552
-0.950000	0.931034
-1.900000	0.965517
-4.050000	1
&
92.950000	0.000245942
90.250000	0.000491884
86.000000	0.000737826
81.700000	0.000983768
76.450000	0.00122971
75.650000	0.00147565
71.100000	0.00172159
68.450000	0.00196754
68.000000	0.00221348
67.800000	0.00245942
62.100000	0.00270536
60.000000	0.0029513
57.700000	0.00319725
57.250000	0.00368913
55.850000	0.00393507
55.650000	0.00418101
54.400000	0.0046729
53.250000	0.00491884
52.650000	0.00516478
52.400000	0.00541072
51.100000	0.00565667
49.750000	0.00590261
48.800000	0.00639449
48.600000	0.00664043
48.300000	0.00688637
48.150000	0.00713232
47.900000	0.0076242
47.600000	0.00787014
46.600000	0.00811608
46.400000	0.00860797
46.050000	0.00885391
45.600000	0.00909985
44.800000	0.00934579
44.100000	0.00959174
42.450000	0.0100836
41.250000	0.0103296
41.150000	0.0105755
39.400000	0.0108214
38.250000	0.0110674
38.000000	0.0115593
37.950000	0.0118052
37.700000	0.0120512
37.600000	0.012543
36.800000	0.012789
36.700000	0.0130349
35.750000	0.0132809
35.450000	0.0135268
35.350000	0.0137727
34.650000	0.0140187
34.500000	0.0145106
34.400000	0.0147565
33.050000	0.0150025
32.800000	0.0154943
32.750000	0.0157403
32.600000	0.0159862
32.500000	0.0162322
32.350000	0.0164781
31.800000	0.0167241
31.700000	0.01697
31.100000	0.0172159
31.050000	0.0174619
30.800000	0.0177078
30.750000	0.0179538
30.300000	0.0181997
30.250000	0.0184456
30.150000	0.0189375
30.050000	0.0191835
29.950000	0.0194294
29.500000	0.0196754
28.950000	0.0201672
28.800000	0.0206591
28.200000	0.0209051
27.900000	0.021151
27.800000	0.0216429
27.550000	0.0221348
27.200000	0.0223807
27.050000	0.0226267
26.800000	0.0231185
25.950000	0.0233645
25.850000	0.0236104
25.200000	0.0238564
24.600000	0.0241023
24.400000	0.0243483
23.800000	0.0245942
23.700000	0.0248401
23.650000	0.0250861
23.450000	0.025332
23.250000	0.025578
22.750000	0.0263158
22.700000	0.0265617
22.650000	0.0268077
22.350000	0.0270536
22.300000	0.0272996
21.800000	0.0275455
21.700000	0.0280374
21.600000	0.0282833
21.250000	0.0285293
21.100000	0.0290212
20.800000	0.029513
20.650000	0.029759
20.600000	0.0300049
20.300000	0.0304968
20.250000	0.0307427
20.200000	0.0309887
20.100000	0.0314806
20.050000	0.0317265
20.000000	0.0319725
19.750000	0.0322184
19.400000	0.0334481
19.200000	0.03394
18.700000	0.0344319
18.550000	0.0346778
18.300000	0.0349238
18.250000	0.0351697
18.200000	0.0356616
17.600000	0.0359075
17.250000	0.0361535
17.200000	0.0363994
17.100000	0.0366454
17.000000	0.0368913
16.950000	0.0371372
16.900000	0.0373832
16.700000	0.0376291
16.450000	0.0378751
16.350000	0.038121
16.250000	0.0383669
15.950000	0.0386129
15.850000	0.0388588
15.600000	0.0391048
15.400000	0.0395967
15.350000	0.0400885
15.250000	0.0403345
15.200000	0.0408264
15.150000	0.0410723
15.100000	0.0415642
14.950000	0.0418101
14.900000	0.0420561
14.850000	0.042302
14.800000	0.042548
14.750000	0.0427939
14.600000	0.0430398
14.350000	0.0432858
14.250000	0.0435317
14.200000	0.0437777
14.150000	0.0440236
13.900000	0.0445155
13.850000	0.0447614
13.600000	0.0450074
13.550000	0.0452533
13.350000	0.0459911
13.300000	0.0462371
13.250000	0.046483
13.200000	0.046729
13.000000	0.0469749
12.900000	0.0472209
12.750000	0.0474668
12.700000	0.0479587
12.600000	0.0484506
12.500000	0.0489424
12.450000	0.0494343
12.400000	0.0496803
12.350000	0.0501722
12.300000	0.050664
12.250000	0.05091
12.200000	0.0511559
12.150000	0.0514019
12.100000	0.0516478
12.050000	0.0518938
11.950000	0.0523856
11.850000	0.0528775
11.800000	0.0531235
11.750000	0.0533694
11.550000	0.0538613
11.500000	0.0541072
11.400000	0.0548451
11.350000	0.055091
11.150000	0.0553369
11.100000	0.0555829
11.000000	0.0558288
10.900000	0.0563207
10.850000	0.0565667
10.750000	0.0573045
10.700000	0.0582882
10.650000	0.0587801
10.550000	0.059518
10.500000	0.0597639
10.350000	0.0602558
10.300000	0.0607477
10.250000	0.0609936
10.150000	0.0612395
10.100000	0.0617314
10.050000	0.0619774
10.000000	0.0622233
9.950000	0.0624693
9.900000	0.0629611
9.850000	0.0632071
9.800000	0.0639449
9.750000	0.0644368
9.700000	0.0646827
9.650000	0.0649287
9.500000	0.0656665
9.450000	0.0659124
9.400000	0.0664043
9.350000	0.067634
9.300000	0.0681259
9.250000	0.0686178
9.200000	0.0691097
9.100000	0.0693556
9.050000	0.0698475
9.000000	0.0700935
8.950000	0.0703394
8.850000	0.0708313
8.800000	0.0713232
8.750000	0.0718151
8.700000	0.072061
8.650000	0.0725529
8.600000	0.0732907
8.550000	0.0737826
8.450000	0.0740285
8.400000	0.0745204
8.350000	0.0747664
8.300000	0.0750123
8.250000	0.0757501
8.200000	0.0759961
8.100000	0.076242
8.050000	0.0769798
8.000000	0.0772258
7.900000	0.0774717
7.850000	0.0777177
7.800000	0.0784555
7.750000	0.0789474
7.700000	0.0799311
7.650000	0.0801771
7.600000	0.0811608
7.550000	0.0821446
7.400000	0.0826365
7.350000	0.0836203
7.300000	0.0838662
7.250000	0.0841121
7.200000	0.0843581
7.100000	0.0850959
7.050000	0.0860797
7.000000	0.0863256
6.900000	0.0868175
6.850000	0.0870635
6.800000	0.0878013
6.750000	0.0882932
6.700000	0.0885391
6.650000	0.088785
6.600000	0.089031
6.500000	0.0897688
6.450000	0.0900148
6.400000	0.0907526
6.350000	0.0919823
6.250000	0.0927201
6.200000	0.0939498
6.150000	0.0944417
6.100000	0.0946877
6.050000	0.0954255
6.000000	0.0959174
5.950000	0.0971471
5.900000	0.0978849
5.850000	0.0983768
5.800000	0.0993606
5.750000	0.0998524
5.700000	0.100344
5.650000	0.10059
5.600000	0.100836
5.550000	0.101328
5.500000	0.10182
5.400000	0.102312
5.300000	0.10305
5.250000	0.103788
5.200000	0.104279
5.150000	0.104525
5.100000	0.105263
5.050000	0.105755
5.000000	0.106247
4.950000	0.106739
4.900000	0.107723
4.850000	0.108706
4.800000	0.109198
4.750000	0.10969
4.700000	0.110428
4.650000	0.111904
4.550000	0.11215
4.500000	0.113133
4.450000	0.113379
4.400000	0.114117
4.350000	0.114855
4.300000	0.115101
4.250000	0.115839
4.200000	0.11756
4.150000	0.118298
4.100000	0.119282
4.050000	0.119528
4.000000	0.119774
3.950000	0.121249
3.900000	0.122479
3.850000	0.123463
3.800000	0.12543
3.750000	0.126906
3.700000	0.128874
3.650000	0.129365
3.600000	0.130103
3.550000	0.131333
3.500000	0.131579
3.450000	0.132071
3.400000	0.132809
3.350000	0.133301
3.300000	0.135268
3.250000	0.136006
3.200000	0.136498
3.150000	0.137482
3.100000	0.138219
3.050000	0.138711
3.000000	0.140433
2.950000	0.141417
2.900000	0.141909
2.850000	0.142154
2.800000	0.143384
2.750000	0.14486
2.700000	0.145352
2.650000	0.146335
2.600000	0.147565
2.550000	0.148549
2.500000	0.149533
2.450000	0.150516
2.400000	0.150762
2.350000	0.152484
2.300000	0.154697
2.250000	0.155681
2.200000	0.156173
2.150000	0.156419
2.000000	0.157403
1.950000	0.157895
1.900000	0.158879
1.850000	0.160108
1.800000	0.161338
1.750000	0.162568
1.700000	0.16306
1.650000	0.163797
1.600000	0.164535
1.550000	0.165273
1.500000	0.165519
1.450000	0.167241
1.400000	0.168962
1.350000	0.169946
1.300000	0.171667
1.250000	0.173143
1.200000	0.174619
1.150000	0.176094
1.100000	0.17757
1.050000	0.177816
1.000000	0.179046
0.950000	0.180767
0.900000	0.181013
0.850000	0.182243
0.800000	0.183719
0.750000	0.184456
0.700000	0.185686
0.650000	0.188392
0.600000	0.190113
0.550000	0.191343
0.500000	0.19331
0.450000	0.198475
0.400000	0.200935
0.350000	0.206837
0.300000	0.217167
0.250000	0.234875
0.200000	0.237088
0.150000	0.247909
0.100000	0.267831
0.050000	0.279882
0.000000	0.28726
-0.050000	0.456222
-0.100000	0.498524
-0.150000	0.556813
-0.200000	0.58362
-0.250000	0.590261
-0.300000	0.597885
-0.350000	0.605509
-0.400000	0.612887
-0.450000	0.620266
-0.500000	0.623955
-0.550000	0.630841
-0.600000	0.635022
-0.650000	0.639941
-0.700000	0.64609
-0.750000	0.650025
-0.800000	0.654452
-0.850000	0.657895
-0.900000	0.659616
-0.950000	0.664289
-1.000000	0.668962
-1.050000	0.671422
-1.100000	0.675111
-1.150000	0.67757
-1.200000	0.680767
-1.250000	0.684456
-1.300000	0.6879
-1.350000	0.694048
-1.400000	0.696016
-1.450000	0.699705
-1.500000	0.702902
-1.550000	0.704624
-1.600000	0.708559
-1.650000	0.710526
-1.700000	0.713232
-1.750000	0.717905
-1.800000	0.719872
-1.850000	0.723315
-1.900000	0.727496
-1.950000	0.729218
-2.000000	0.732661
-2.050000	0.735612
-2.100000	0.737826
-2.150000	0.739056
-2.200000	0.742007
-2.250000	0.744712
-2.300000	0.747172
-2.350000	0.750123
-2.400000	0.752582
-2.450000	0.754796
-2.500000	0.756517
-2.550000	0.759223
-2.600000	0.762174
-2.650000	0.765371
-2.700000	0.768077
-2.750000	0.771274
-2.800000	0.774225
-2.850000	0.776685
-2.900000	0.779636
-2.950000	0.78062
-3.000000	0.782095
-3.050000	0.784063
-3.100000	0.785293
-3.150000	0.78726
-3.200000	0.789228
-3.250000	0.790457
-3.300000	0.792425
-3.350000	0.793901
-3.400000	0.795622
-3.450000	0.79759
-3.500000	0.799065
-3.550000	0.800541
-3.600000	0.802509
-3.650000	0.804476
-3.700000	0.80546
-3.750000	0.806936
-3.800000	0.808903
-3.850000	0.810625
-3.900000	0.812592
-3.950000	0.81456
-4.000000	0.815789
-4.050000	0.816281
-4.100000	0.817019
-4.150000	0.817511
-4.200000	0.817757
-4.250000	0.820216
-4.300000	0.821692
-4.350000	0.823168
-4.400000	0.82366
-4.450000	0.824397
-4.500000	0.824889
-4.550000	0.825381
-4.600000	0.826611
-4.650000	0.828578
-4.700000	0.82907
-4.750000	0.8303
-4.800000	0.831776
-4.850000	0.833743
-4.900000	0.834973
-4.950000	0.835957
-5.000000	0.837186
-5.050000	0.838662
-5.100000	0.839892
-5.150000	0.840138
-5.200000	0.841859
-5.250000	0.842351
-5.300000	0.843089
-5.350000	0.843581
-5.400000	0.844319
-5.450000	0.845057
-5.500000	0.845794
-5.550000	0.84727
-5.600000	0.848008
-5.650000	0.848746
-5.700000	0.849238
-5.750000	0.850221
-5.800000	0.851697
-5.850000	0.852927
-5.900000	0.854402
-5.950000	0.855632
-6.000000	0.856124
-6.050000	0.857354
-6.100000	0.859567
-6.150000	0.860551
-6.200000	0.861043
-6.250000	0.862273
-6.300000	0.863748
-6.350000	0.863994
-6.400000	0.864732
-6.450000	0.865224
-6.500000	0.866208
-6.550000	0.867437
-6.600000	0.868421
-6.650000	0.869405
-6.700000	0.870143
-6.750000	0.870389
-6.800000	0.871372
-6.850000	0.871864
-6.900000	0.872848
-6.950000	0.874324
-7.000000	0.87457
-7.050000	0.875553
-7.100000	0.876783
-7.150000	0.877275
-7.200000	0.878259
-7.250000	0.878505
-7.300000	0.880226
-7.350000	0.881456
-7.400000	0.88244
-7.450000	0.882932
-7.550000	0.883915
-7.600000	0.884899
-7.650000	0.885883
-7.700000	0.886621
-7.750000	0.887113
-7.800000	0.887605
-7.850000	0.888834
-7.900000	0.89154
-7.950000	0.892031
-8.000000	0.893261
-8.050000	0.893753
-8.100000	0.894983
-8.150000	0.896212
-8.200000	0.897688
-8.250000	0.898426
-8.300000	0.89941
-8.350000	0.900148
-8.400000	0.900394
-8.450000	0.901131
-8.500000	0.902115
-8.550000	0.902607
-8.700000	0.902853
-8.750000	0.903837
-8.800000	0.904575
-8.900000	0.905312
-8.950000	0.907772
-9.000000	0.908264
-9.050000	0.908756
-9.100000	0.909001
-9.150000	0.910477
-9.200000	0.911707
-9.250000	0.912199
-9.300000	0.912691
-9.350000	0.913674
-9.400000	0.914412
-9.450000	0.915396
-9.500000	0.91638
-9.550000	0.916626
-9.600000	0.917855
-9.650000	0.918347
-9.700000	0.918839
-9.750000	0.920807
-9.800000	0.921299
-9.850000	0.922528
-9.900000	0.92425
-9.950000	1
&
135.800000	1.221e-05
124.750000	2.442e-05
121.800000	3.663e-05
121.150000	4.884e-05
120.850000	6.10501e-05
120.100000	7.32601e-05
120.050000	8.54701e-05
118.400000	9.76801e-05
118.350000	0.00010989
118.050000	0.0001221
116.750000	0.00013431
116.600000	0.00014652
116.350000	0.00015873
115.150000	0.00017094
115.050000	0.00018315
115.000000	0.00019536
114.750000	0.00020757
114.700000	0.00023199
113.850000	0.0002442
113.700000	0.00025641
113.550000	0.00026862
113.300000	0.00028083
112.300000	0.00029304
111.150000	0.00030525
111.000000	0.00031746
110.850000	0.00032967
110.400000	0.00034188
110.300000	0.00035409
110.150000	0.0003663
109.200000	0.00037851
108.650000	0.00039072
107.750000	0.00040293
107.500000	0.00041514
107.150000	0.00042735
107.100000	0.00043956
105.950000	0.00045177
105.550000	0.00046398
105.350000	0.00047619
104.500000	0.0004884
104.300000	0.000500611
104.150000	0.000512821
104.050000	0.000525031
103.850000	0.000537241
103.800000	0.000549451
103.300000	0.000561661
103.200000	0.000586081
103.100000	0.000598291
102.900000	0.000610501
102.600000	0.000622711
102.250000	0.000634921
101.950000	0.000647131
101.850000	0.000659341
101.750000	0.000671551
101.650000	0.000683761
101.400000	0.000695971
101.050000	0.000708181
100.700000	0.000732601
100.650000	0.000757021
99.450000	0.000769231
99.250000	0.000781441
99.150000	0.000793651
98.900000	0.000818071
98.800000	0.000830281
98.600000	0.000842491
98.500000	0.000854701
98.450000	0.000866911
98.400000	0.000879121
97.800000	0.000891331
97.700000	0.000915751
97.250000	0.000927961
97.000000	0.000940171
96.850000	0.000952381
96.750000	0.000964591
96.450000	0.000976801
96.350000	0.00100122
96.250000	0.00101343
96.100000	0.00102564
96.050000	0.00103785
95.800000	0.00105006
95.750000	0.00106227
95.600000	0.00107448
95.500000	0.00108669
95.200000	0.0010989
95.150000	0.00111111
94.350000	0.00112332
94.100000	0.00113553
93.750000	0.00114774
93.700000	0.00115995
93.450000	0.00117216
93.350000	0.00118437
92.600000	0.00120879
92.500000	0.00123321
92.200000	0.00124542
91.600000	0.00125763
91.300000	0.00126984
91.150000	0.00128205
91.050000	0.00129426
91.000000	0.00130647
90.950000	0.00131868
90.900000	0.00133089
90.750000	0.0013431
90.550000	0.00135531
90.400000	0.00136752
90.350000	0.00137973
90.000000	0.00139194
89.950000	0.00140415
89.850000	0.00141636
89.800000	0.00142857
89.500000	0.00144078
89.450000	0.00145299
89.200000	0.0014652
88.950000	0.00147741
88.800000	0.00148962
88.650000	0.00150183
88.450000	0.00151404
88.400000	0.00152625
87.750000	0.00153846
87.250000	0.00155067
87.150000	0.00156288
87.100000	0.0015873
87.050000	0.00161172
87.000000	0.00163614
86.800000	0.00164835
86.650000	0.00166056
86.600000	0.00167277
86.400000	0.00169719
86.000000	0.0017094
85.450000	0.00172161
85.400000	0.00174603
85.350000	0.00175824
85.150000	0.00177045
85.050000	0.00179487
85.000000	0.00180708
84.950000	0.00181929
84.750000	0.0018315
84.600000	0.00185592
84.450000	0.00186813
83.950000	0.00189255
83.850000	0.00190476
83.750000	0.00191697
83.700000	0.00192918
83.450000	0.00194139
83.200000	0.00196581
83.100000	0.00197802
83.000000	0.00199023
82.900000	0.00200244
82.850000	0.00201465
82.700000	0.00202686
82.650000	0.00203907
82.550000	0.00206349
82.500000	0.00208791
82.300000	0.00210012
82.100000	0.00213675
82.000000	0.00214896
81.800000	0.00216117
81.700000	0.00217338
81.400000	0.00218559
81.350000	0.0021978
81.250000	0.00222222
81.100000	0.00223443
81.050000	0.00224664
80.850000	0.00225885
80.750000	0.00227106
80.650000	0.00228327
80.550000	0.00230769
80.500000	0.0023199
80.450000	0.00234432
80.250000	0.00235653
80.200000	0.00238095
80.150000	0.00239316
80.100000	0.00240537
80.050000	0.00242979
79.950000	0.002442
79.850000	0.00245421
79.700000	0.00247863
79.650000	0.00250305
79.500000	0.00251526
79.450000	0.00253968
79.350000	0.0025641
79.250000	0.00257631
79.150000	0.00258852
79.000000	0.00261294
78.850000	0.00262515
78.700000	0.00263736
78.650000	0.00264957
78.600000	0.00266178
78.350000	0.00267399
78.250000	0.00269841
78.050000	0.00271062
77.950000	0.00272283
77.900000	0.00273504
77.850000	0.00274725
77.800000	0.00275946
77.750000	0.00279609
77.600000	0.0028083
77.550000	0.00282051
77.450000	0.00284493
77.350000	0.00285714
77.250000	0.00286935
77.100000	0.00289377
77.000000	0.00290598
76.950000	0.0029304
76.900000	0.00294261
76.850000	0.00295482
76.800000	0.00296703
76.550000	0.00301587
76.500000	0.00302808
76.450000	0.00304029
76.400000	0.0030525
76.350000	0.00307692
76.300000	0.00310134
76.250000	0.00311355
75.900000	0.00315018
75.850000	0.00318681
75.750000	0.00319902
75.550000	0.00321123
75.450000	0.00323565
75.250000	0.00324786
75.200000	0.00326007
75.100000	0.00327228
75.050000	0.00328449
75.000000	0.0032967
74.950000	0.00333333
74.900000	0.00334554
74.850000	0.00335775
74.800000	0.00336996
74.750000	0.00339438
74.700000	0.0034188
74.500000	0.00344322
74.450000	0.00346764
74.400000	0.00347985
74.250000	0.00349206
74.200000	0.00351648
74.050000	0.00352869
74.000000	0.00356532
73.950000	0.00358974
73.900000	0.00360195
73.750000	0.00361416
73.600000	0.00365079
73.550000	0.00367521
73.450000	0.00371184
73.350000	0.00372405
73.300000	0.00374847
73.050000	0.00376068
72.950000	0.00377289
72.900000	0.0037851
72.800000	0.00379731
72.650000	0.00380952
72.600000	0.00382173
72.550000	0.00384615
72.500000	0.00385836
72.400000	0.00388278
72.350000	0.0039072
72.200000	0.00391941
72.150000	0.00394383
72.100000	0.00396825
72.050000	0.00398046
72.000000	0.00399267
71.950000	0.00401709
71.900000	0.0040293
71.850000	0.00405372
71.800000	0.00407814
71.750000	0.00409035
71.600000	0.00410256
71.550000	0.00412698
71.500000	0.00413919
71.400000	0.0041514
71.350000	0.00417582
71.150000	0.00418803
71.050000	0.00420024
71.000000	0.00421245
70.950000	0.00423687
70.900000	0.00424908
70.750000	0.0042735
70.600000	0.00429792
70.550000	0.00431013
70.500000	0.00432234
70.450000	0.00433455
70.400000	0.00434676
70.350000	0.00435897
70.300000	0.00438339
70.250000	0.00440781
70.200000	0.00442002
70.150000	0.00444444
70.100000	0.00445665
70.000000	0.00448107
69.950000	0.00449328
69.850000	0.00450549
69.750000	0.00454212
69.700000	0.00455433
69.650000	0.00456654
69.500000	0.00457875
69.450000	0.00459096
69.400000	0.00461538
69.350000	0.00462759
69.300000	0.0046398
69.250000	0.00467643
69.200000	0.00468864
69.150000	0.00470085
69.000000	0.00471306
68.900000	0.00472527
68.850000	0.00473748
68.750000	0.0047619
68.700000	0.00477411
68.600000	0.00478632
68.550000	0.00479853
68.500000	0.00481074
68.400000	0.00483516
68.350000	0.00484737
68.300000	0.00485958
68.250000	0.004884
68.200000	0.00489621
68.050000	0.00492063
68.000000	0.00493284
67.850000	0.00496947
67.800000	0.00498168
67.700000	0.00499389
67.600000	0.00500611
67.550000	0.00501832
67.500000	0.00504274
67.450000	0.00507937
67.400000	0.00509158
67.350000	0.00512821
67.300000	0.00514042
67.250000	0.00515263
67.150000	0.00517705
67.100000	0.00521368
67.050000	0.0052381
67.000000	0.00527473
66.900000	0.00528694
66.850000	0.00531136
66.800000	0.00534799
66.750000	0.0053602
66.700000	0.00539683
66.650000	0.00540904
66.600000	0.00544567
66.550000	0.00545788
66.450000	0.00549451
66.400000	0.00553114
66.350000	0.00554335
66.300000	0.00555556
66.250000	0.00556777
66.150000	0.00559219
66.050000	0.0056044
65.950000	0.00562882
65.900000	0.00564103
65.850000	0.00565324
65.800000	0.00567766
65.750000	0.00568987
65.700000	0.00570208
65.650000	0.00573871
65.600000	0.00576313
65.500000	0.00578755
65.400000	0.00579976
65.350000	0.00581197
65.300000	0.00582418
65.200000	0.00586081
65.150000	0.00587302
65.100000	0.00588523
65.050000	0.00590965
65.000000	0.00592186
64.900000	0.00594628
64.850000	0.00595849
64.800000	0.00600733
64.750000	0.00601954
64.650000	0.00603175
64.600000	0.00605617
64.500000	0.0060928
64.400000	0.00612943
64.350000	0.00617827
64.300000	0.00620269
64.250000	0.00622711
64.150000	0.00626374
64.100000	0.00627595
64.050000	0.00631258
64.000000	0.00634921
63.950000	0.00638584
63.850000	0.00639805
63.750000	0.00642247
63.700000	0.00643468
63.650000	0.00644689
63.550000	0.00648352
63.500000	0.00650794
63.450000	0.00652015
63.400000	0.00653236
63.350000	0.00655678
63.300000	0.00656899
63.150000	0.0065812
63.100000	0.00660562
63.050000	0.00663004
62.900000	0.00664225
62.850000	0.00666667
62.800000	0.00667888
62.750000	0.0067033
62.650000	0.00671551
62.500000	0.00675214
62.450000	0.00676435
62.400000	0.00677656
62.350000	0.00678877
62.300000	0.00680098
62.250000	0.00681319
62.200000	0.0068254
62.050000	0.00683761
62.000000	0.00684982
61.900000	0.00687424
61.800000	0.00688645
61.750000	0.00693529
61.650000	0.00697192
61.600000	0.00700855
61.550000	0.00704518
61.500000	0.00705739
61.450000	0.0070696
61.400000	0.00709402
61.350000	0.00713065
61.250000	0.00714286
61.200000	0.00715507
61.150000	0.00717949
61.100000	0.00721612
61.050000	0.00722833
61.000000	0.00725275
60.800000	0.00728938
60.750000	0.0073138
60.700000	0.00733822
60.600000	0.00736264
60.550000	0.00739927
60.500000	0.00742369
60.450000	0.00747253
60.400000	0.00749695
60.350000	0.00752137
60.300000	0.00757021
60.250000	0.00761905
60.200000	0.00765568
60.150000	0.0076801
60.100000	0.00770452
60.050000	0.00772894
59.950000	0.00777778
59.850000	0.00781441
59.800000	0.00785104
59.750000	0.00791209
59.700000	0.00793651
59.600000	0.00799756
59.550000	0.00802198
59.500000	0.0080464
59.450000	0.00809524
59.400000	0.00811966
59.350000	0.00813187
59.300000	0.00814408
59.250000	0.00815629
59.150000	0.00818071
59.000000	0.00821734
58.950000	0.00822955
58.900000	0.00827839
58.850000	0.0082906
58.800000	0.00830281
58.750000	0.00831502
58.700000	0.00833944
58.650000	0.00835165
58.600000	0.00837607
58.550000	0.0084127
58.500000	0.00844933
58.400000	0.00847375
58.300000	0.00849817
58.250000	0.00851038
58.200000	0.00854701
58.150000	0.00855922
58.100000	0.00858364
58.050000	0.00859585
57.950000	0.00863248
57.900000	0.0086569
57.800000	0.00866911
57.750000	0.00870574
57.700000	0.00871795
57.650000	0.00881563
57.600000	0.00885226
57.550000	0.00886447
57.400000	0.0089011
57.350000	0.00891331
57.300000	0.00892552
57.250000	0.00896215
57.200000	0.00903541
57.150000	0.00904762
57.100000	0.00910867
57.050000	0.0091453
57.000000	0.00915751
56.950000	0.00920635
56.900000	0.00925519
56.850000	0.00929182
56.800000	0.00935287
56.750000	0.00940171
56.700000	0.00941392
56.600000	0.00947497
56.550000	0.00952381
56.500000	0.00953602
56.450000	0.00954823
56.400000	0.00956044
56.300000	0.00958486
56.250000	0.00959707
56.200000	0.00962149
56.150000	0.00964591
56.100000	0.00965812
56.050000	0.00969475
56.000000	0.00971917
55.950000	0.0097558
55.900000	0.00976801
55.800000	0.00980464
55.750000	0.00984127
55.700000	0.00985348
55.650000	0.00991453
55.600000	0.00993895
55.550000	0.00997558
55.500000	0.00998779
55.450000	0.0100122
55.400000	0.0100366
55.300000	0.0100733
55.250000	0.0101099
55.200000	0.0101832
55.150000	0.010232
55.100000	0.0102686
55.000000	0.010293
54.950000	0.0103297
54.900000	0.0103541
54.850000	0.0103785
54.800000	0.0103907
54.750000	0.0104151
54.700000	0.0104396
54.650000	0.0105006
54.600000	0.010525
54.550000	0.0105617
54.500000	0.0106105
54.450000	0.0106471
54.400000	0.010696
54.350000	0.0107326
54.300000	0.0107692
54.250000	0.0107814
54.200000	0.0108303
54.150000	0.0109158
54.100000	0.0109768
54.050000	0.0110256
54.000000	0.0110623
53.900000	0.0110745
53.850000	0.0110989
53.800000	0.0111233
53.750000	0.0111966
53.700000	0.0112454
53.650000	0.0112698
53.600000	0.0112821
53.550000	0.0113309
53.500000	0.0113553
53.450000	0.0113797
53.400000	0.0114164
53.350000	0.011453
53.300000	0.0114652
53.250000	0.0114774
53.200000	0.0114896
53.150000	0.0115263
53.100000	0.0115385
53.050000	0.0115751
53.000000	0.0115995
52.950000	0.0116361
52.900000	0.011685
52.850000	0.0117216
52.800000	0.0117705
52.750000	0.0117949
52.700000	0.0118193
52.650000	0.0118559
52.600000	0.0119048
52.550000	0.0119292
52.500000	0.011978
52.450000	0.0119902
52.400000	0.0120269
52.350000	0.0121001
52.300000	0.012149
52.250000	0.0121612
52.200000	0.0121734
52.150000	0.01221
52.100000	0.0122222
52.000000	0.0123077
51.950000	0.0123321
51.900000	0.0123565
51.850000	0.0124054
51.750000	0.0124176
51.700000	0.012442
51.650000	0.0124786
51.600000	0.0125397
51.550000	0.0125641
51.500000	0.0125885
51.450000	0.0126007
51.400000	0.0126252
51.350000	0.0126496
51.250000	0.0126984
51.200000	0.0127473
51.150000	0.0127595
51.100000	0.0127961
51.000000	0.0128205
50.950000	0.0128571
50.850000	0.0128816
50.800000	0.0129426
50.750000	0.012967
50.700000	0.0129792
50.650000	0.0129915
50.600000	0.0130159
50.550000	0.0130281
50.500000	0.0130403
50.450000	0.0130647
50.400000	0.0130891
50.350000	0.0131136
50.300000	0.0131624
50.250000	0.0131868
50.200000	0.0132234
50.150000	0.0132845
50.100000	0.0133333
50.050000	0.0133578
50.000000	0.0133822
49.950000	0.0134188
49.900000	0.013431
49.850000	0.0134432
49.800000	0.0135043
49.750000	0.0135287
49.700000	0.0135531
49.650000	0.0135775
49.600000	0.0136142
49.550000	0.0136752
49.500000	0.0137241
49.450000	0.0137851
49.400000	0.0138706
49.350000	0.0139194
49.300000	0.0139316
49.250000	0.0139927
49.200000	0.0140415
49.150000	0.0140659
49.100000	0.0140904
49.050000	0.0141148
49.000000	0.0141514
48.950000	0.0142002
48.900000	0.0142613
48.850000	0.0142979
48.800000	0.0143468
48.750000	0.0143834
48.700000	0.0144444
48.650000	0.0144811
48.600000	0.0145299
48.550000	0.014591
48.500000	0.0146398
48.450000	0.0147009
48.400000	0.0147497
48.350000	0.014823
48.300000	0.0148596
48.250000	0.0149206
48.200000	0.0149573
48.150000	0.0149939
48.100000	0.0150549
48.050000	0.0150916
48.000000	0.015116
47.950000	0.015177
47.900000	0.0152015
47.850000	0.0152381
47.800000	0.0152625
47.750000	0.0153114
47.700000	0.015348
47.650000	0.0154335
47.600000	0.0154457
47.550000	0.0154823
47.500000	0.0154945
47.450000	0.0155189
47.350000	0.0155678
47.300000	0.015641
47.250000	0.0157143
47.200000	0.0157509
47.150000	0.0157631
47.050000	0.0157998
47.000000	0.0158364
46.950000	0.0159219
46.900000	0.0159585
46.850000	0.0159951
46.800000	0.0160806
46.750000	0.016105
46.700000	0.0161783
46.650000	0.0162515
46.600000	0.0162882
46.550000	0.0163126
46.500000	0.0163614
46.450000	0.0163858
46.400000	0.0164591
46.350000	0.0165201
46.300000	0.0165324
46.250000	0.0165812
46.200000	0.0166178
46.150000	0.01663
46.100000	0.0167033
46.050000	0.0167277
46.000000	0.0167521
45.950000	0.0167766
45.900000	0.0168254
45.850000	0.0168864
45.800000	0.0169475
45.750000	0.0169841
45.700000	0.0170696
45.650000	0.0171795
45.600000	0.0172527
45.550000	0.0172894
45.500000	0.0173382
45.450000	0.0173993
45.400000	0.0174359
45.350000	0.0174725
45.300000	0.0175214
45.250000	0.0175458
45.200000	0.0176068
45.150000	0.0177045
45.100000	0.0177411
45.050000	0.0177778
45.000000	0.0178022
44.950000	0.0178632
44.900000	0.0179121
44.850000	0.0179365
44.800000	0.0180464
44.750000	0.0180708
44.700000	0.0181197
44.650000	0.0182051
44.600000	0.0182784
44.550000	0.018315
44.500000	0.0183883
44.450000	0.0184371
44.400000	0.0185104
44.350000	0.018547
44.300000	0.0186081
44.250000	0.0186813
44.200000	0.0187179
44.150000	0.0187424
44.100000	0.018779
44.050000	0.01884
44.000000	0.0189011
43.950000	0.0189377
43.900000	0.0189621
43.850000	0.0189744
43.800000	0.0190476
43.750000	0.0191209
43.700000	0.0191697
43.650000	0.0192674
43.600000	0.019304
43.550000	0.0193529
43.500000	0.019475
43.450000	0.0195116
43.400000	0.0195726
43.350000	0.0196459
43.300000	0.0196947
43.250000	0.0197192
43.200000	0.019768
43.150000	0.0198413
43.100000	0.0198901
43.050000	0.0199389
43.000000	0.0199512
42.950000	0.02
42.900000	0.0200611
42.850000	0.0201343
42.800000	0.0201832
42.750000	0.0202198
42.700000	0.0202442
42.650000	0.0202808
42.600000	0.0203663
42.550000	0.0203907
42.500000	0.0205128
42.450000	0.0205495
42.400000	0.0205983
42.350000	0.0206716
42.300000	0.0207326
42.250000	0.0207937
42.200000	0.0208303
42.150000	0.0208669
42.100000	0.020928
42.050000	0.0209768
42.000000	0.0210256
41.950000	0.0210867
41.900000	0.0211355
41.850000	0.0211477
41.800000	0.0211966
41.750000	0.0212576
41.700000	0.0212821
41.650000	0.0213431
41.600000	0.0214286
41.550000	0.0214652
41.500000	0.0215385
41.450000	0.0216117
41.400000	0.0216972
41.350000	0.0217216
41.300000	0.0217705
41.250000	0.0218437
41.200000	0.0219414
41.150000	0.0220024
41.100000	0.0221001
41.050000	0.0221368
41.000000	0.0222344
40.950000	0.0223077
40.900000	0.0223932
40.850000	0.0224664
40.800000	0.0225275
40.750000	0.0226129
40.700000	0.0226496
40.650000	0.022735
40.600000	0.0228083
40.550000	0.0228205
40.500000	0.0228816
40.450000	0.022967
40.400000	0.0230037
40.350000	0.0230403
40.300000	0.0231136
40.250000	0.023138
40.200000	0.0231746
40.150000	0.0232112
40.100000	0.0232601
40.050000	0.0232967
40.000000	0.0233455
39.950000	0.0234066
39.900000	0.0234432
39.850000	0.0235165
39.800000	0.0235775
39.750000	0.0236752
39.700000	0.0237118
39.650000	0.0237241
39.600000	0.0237973
39.550000	0.0238584
39.500000	0.0239072
39.450000	0.0239805
39.400000	0.0240537
39.350000	0.0241026
39.300000	0.0242125
39.250000	0.0242491
39.200000	0.0243101
39.150000	0.024359
39.100000	0.0244078
39.050000	0.0244933
39.000000	0.0245543
38.950000	0.0246764
38.900000	0.0247497
38.850000	0.0247619
38.800000	0.0248474
38.750000	0.0249206
38.700000	0.0249939
38.650000	0.0250916
38.600000	0.0251404
38.550000	0.0251893
38.500000	0.0252381
38.450000	0.0252747
38.400000	0.0253236
38.350000	0.0253846
38.300000	0.0254457
38.250000	0.0255311
38.200000	0.0255922
38.150000	0.025641
38.100000	0.0257021
38.050000	0.0257875
38.000000	0.0258608
37.950000	0.0259463
37.900000	0.0260562
37.850000	0.0261661
37.800000	0.0262515
37.750000	0.0263248
37.700000	0.0264225
37.650000	0.0264835
37.600000	0.0265812
37.550000	0.02663
37.500000	0.0266789
37.450000	0.0267399
37.400000	0.0267766
37.350000	0.026862
37.300000	0.0269475
37.250000	0.027033
37.200000	0.0271184
37.150000	0.0271673
37.100000	0.0272283
37.050000	0.0273016
37.000000	0.0273871
36.950000	0.0274603
36.900000	0.0275092
36.850000	0.0275458
36.800000	0.0276557
36.750000	0.0277656
36.700000	0.0278388
36.650000	0.0279243
36.600000	0.0279976
36.550000	0.0280464
36.500000	0.0280952
36.450000	0.0281929
36.400000	0.028254
36.350000	0.0283394
36.300000	0.028486
36.250000	0.0285592
36.200000	0.0286447
36.150000	0.0287302
36.100000	0.0288278
36.050000	0.0288889
36.000000	0.0289255
35.950000	0.0289866
35.900000	0.0290476
35.850000	0.0291331
35.800000	0.0292063
35.750000	0.029243
35.700000	0.0292552
35.650000	0.0293529
35.600000	0.0294383
35.550000	0.029536
35.500000	0.0296459
35.450000	0.0296825
35.400000	0.0298046
35.350000	0.0299145
35.300000	0.0300244
35.250000	0.0301221
35.200000	0.0302076
35.150000	0.0303053
35.100000	0.0303663
35.050000	0.0304396
35.000000	0.0305617
34.950000	0.0306716
34.900000	0.0307448
34.850000	0.0308425
34.800000	0.0309524
34.750000	0.0310623
34.700000	0.0311111
34.650000	0.0311966
34.600000	0.0312576
34.550000	0.0313065
34.500000	0.0314164
34.450000	0.0315263
34.400000	0.0316117
34.350000	0.031685
34.300000	0.0317582
34.250000	0.0318803
34.200000	0.0319536
34.150000	0.0320513
34.100000	0.032149
34.050000	0.0322466
34.000000	0.0323687
33.950000	0.0324542
33.900000	0.0325519
33.850000	0.0326496
33.800000	0.0327595
33.750000	0.0328694
33.700000	0.032967
33.650000	0.0330525
33.600000	0.033138
33.550000	0.0331502
33.500000	0.0332967
33.450000	0.03337
33.400000	0.0334066
33.350000	0.0334921
33.300000	0.0335531
33.250000	0.0336386
33.200000	0.0338095
33.150000	0.033895
33.100000	0.0339194
33.050000	0.0340171
33.000000	0.0340904
32.950000	0.034188
32.900000	0.0343346
32.850000	0.03442
32.800000	0.0344811
32.750000	0.0345665
32.700000	0.0346154
32.650000	0.0346764
32.600000	0.0347985
32.550000	0.0348718
32.500000	0.0350305
32.450000	0.035116
32.400000	0.0351893
32.350000	0.0353114
32.300000	0.0353602
32.250000	0.0354701
32.200000	0.0355189
32.150000	0.0356288
32.100000	0.0357387
32.050000	0.0358486
32.000000	0.0359219
31.950000	0.036044
31.900000	0.0361661
31.850000	0.0362759
31.800000	0.0363736
31.750000	0.0364835
31.700000	0.03663
31.650000	0.0367033
31.600000	0.0367766
31.550000	0.0368987
31.500000	0.0370085
31.450000	0.0371673
31.400000	0.0372527
31.350000	0.037326
31.300000	0.0374115
31.250000	0.0375336
31.200000	0.0376068
31.150000	0.0376679
31.100000	0.0377656
31.050000	0.0378999
31.000000	0.0379487
30.950000	0.0380586
30.900000	0.0381807
30.850000	0.0382906
30.800000	0.0384127
30.750000	0.0385592
30.700000	0.0387546
30.650000	0.0389255
30.600000	0.0389499
30.550000	0.0390476
30.500000	0.0391575
30.450000	0.0392552
30.400000	0.0393529
30.350000	0.0394628
30.300000	0.0395116
30.250000	0.0396093
30.200000	0.0396825
30.150000	0.0398413
30.100000	0.0399512
30.050000	0.0400244
30.000000	0.0400733
29.950000	0.040232
29.900000	0.0404029
29.850000	0.0404884
29.800000	0.0406227
29.750000	0.0407204
29.700000	0.0407814
29.650000	0.0408791
29.600000	0.0410256
29.550000	0.0411477
29.500000	0.0413187
29.450000	0.0414774
29.400000	0.0415629
29.350000	0.041685
29.300000	0.0418315
29.250000	0.0419536
29.200000	0.0420635
29.150000	0.0422466
29.100000	0.0423443
29.050000	0.042442
29.000000	0.0425641
28.950000	0.0426496
28.900000	0.0428083
28.850000	0.042906
28.800000	0.0430037
28.750000	0.0430891
28.700000	0.0431868
28.650000	0.0432723
28.600000	0.0434066
28.550000	0.0435043
28.500000	0.0436142
28.450000	0.0436996
28.400000	0.0438339
28.350000	0.0440049
28.300000	0.0440781
28.250000	0.044188
28.200000	0.0443346
28.150000	0.0444444
28.100000	0.0446032
28.050000	0.0447131
28.000000	0.0448352
27.950000	0.044884
27.900000	0.0449939
27.850000	0.0451038
27.800000	0.0452625
27.750000	0.045409
27.700000	0.0455433
27.650000	0.0456899
27.600000	0.0457631
27.550000	0.0459219
27.500000	0.0459951
27.450000	0.0461294
27.400000	0.0462759
27.350000	0.0465079
27.300000	0.0466422
27.250000	0.0467521
27.200000	0.0468742
27.150000	0.0470818
27.100000	0.0472405
27.050000	0.0473871
27.000000	0.0475824
26.950000	0.0477167
26.900000	0.0478144
26.850000	0.0479487
26.800000	0.0480952
26.750000	0.0482295
26.700000	0.0483394
26.650000	0.0484493
26.600000	0.0485958
26.550000	0.048779
26.500000	0.0488889
26.450000	0.0490598
26.400000	0.0492918
26.350000	0.0494505
26.300000	0.0496337
26.250000	0.0498168
26.200000	0.05
26.150000	0.0500855
26.100000	0.050232
26.050000	0.0503785
26.000000	0.0505617
25.950000	0.0506471
25.900000	0.050757
25.850000	0.0508913
25.800000	0.0510379
25.750000	0.05116
25.700000	0.0513187
25.650000	0.0514286
25.600000	0.0515751
25.550000	0.0517338
25.500000	0.0518681
25.450000	0.0520147
25.400000	0.0522222
25.350000	0.0522833
25.300000	0.0523932
25.250000	0.0524908
25.200000	0.0526252
25.150000	0.0527717
25.100000	0.0528816
25.050000	0.0529915
25.000000	0.0531502
24.950000	0.0532601
24.900000	0.0534188
24.850000	0.0535531
24.800000	0.0536752
24.750000	0.0538217
24.700000	0.0539927
24.650000	0.054188
24.600000	0.0544322
24.550000	0.0545299
24.500000	0.0546886
24.450000	0.0548107
24.400000	0.0548718
24.350000	0.0550794
24.300000	0.0552747
24.250000	0.0554457
24.200000	0.0555922
24.150000	0.0557631
24.100000	0.0559341
24.050000	0.0561172
24.000000	0.0562515
23.950000	0.0564103
23.900000	0.0565324
23.850000	0.0567277
23.800000	0.0568498
23.750000	0.0569719
23.700000	0.0571795
23.650000	0.0573504
23.600000	0.0575214
23.550000	0.0577045
23.500000	0.0578144
23.450000	0.0580342
23.400000	0.0582051
23.350000	0.0583883
23.300000	0.058547
23.250000	0.0586813
23.200000	0.0588156
23.150000	0.0589011
23.100000	0.0591209
23.050000	0.059304
23.000000	0.059536
22.950000	0.0597192
22.900000	0.0598535
22.850000	0.0600488
22.800000	0.0602442
22.750000	0.060464
22.700000	0.0605739
22.650000	0.0607204
22.600000	0.0608669
22.550000	0.0610623
22.500000	0.0611844
22.450000	0.061453
22.400000	0.061685
22.350000	0.0619292
22.300000	0.0621001
22.250000	0.0622466
22.200000	0.062381
22.150000	0.0625153
22.100000	0.0627106
22.050000	0.0628571
22.000000	0.0629792
21.950000	0.0630891
21.900000	0.0632479
21.850000	0.0634554
21.800000	0.0636386
21.750000	0.0638828
21.700000	0.0641026
21.650000	0.0642613
21.600000	0.0644567
21.550000	0.064652
21.500000	0.0648107
21.450000	0.0649695
21.400000	0.0651282
21.350000	0.0652869
21.300000	0.0654701
21.250000	0.0656288
21.200000	0.065812
21.150000	0.0659707
21.100000	0.0661416
21.050000	0.0663126
21.000000	0.0664835
20.950000	0.0667155
20.900000	0.0669231
20.850000	0.0670818
20.800000	0.0673016
20.750000	0.0674481
20.700000	0.0676801
20.650000	0.0678266
20.600000	0.0679487
20.550000	0.0681074
20.500000	0.0683272
20.450000	0.0684615
20.400000	0.0686081
20.350000	0.06884
20.300000	0.0690476
20.250000	0.0691331
20.200000	0.0694017
20.150000	0.0696215
20.100000	0.0698168
20.050000	0.0701343
20.000000	0.0703907
19.950000	0.0706227
19.900000	0.0708059
19.850000	0.0709768
19.800000	0.0711111
19.750000	0.0714042
19.700000	0.0715507
19.650000	0.0717216
19.600000	0.0719048
19.550000	0.0721001
19.500000	0.0723077
19.450000	0.0726252
19.400000	0.0728938
19.350000	0.0731624
19.300000	0.0733455
19.250000	0.0734676
19.200000	0.0736752
19.150000	0.073956
19.100000	0.0741758
19.050000	0.0743834
19.000000	0.0746032
18.950000	0.0748107
18.900000	0.0750305
18.850000	0.0752991
18.800000	0.0754945
18.750000	0.0757753
18.700000	0.0760928
18.650000	0.0762882
18.600000	0.0765201
18.550000	0.0767766
18.500000	0.0770452
18.450000	0.0773016
18.400000	0.0774969
18.350000	0.0777534
18.300000	0.0779487
18.250000	0.0781807
18.200000	0.078315
18.150000	0.0786081
18.100000	0.0788645
18.050000	0.0790354
18.000000	0.0793162
17.950000	0.0796093
17.900000	0.079768
17.850000	0.0800488
17.800000	0.0802564
17.750000	0.0806716
17.700000	0.0810012
17.650000	0.0813309
17.600000	0.081514
17.550000	0.081746
17.500000	0.0820024
17.450000	0.0821978
17.400000	0.0824542
17.350000	0.0826374
17.300000	0.0828571
17.250000	0.0831136
17.200000	0.0834066
17.150000	0.0837485
17.100000	0.0839927
17.050000	0.0842369
17.000000	0.0844689
16.950000	0.0847863
16.900000	0.0849328
16.850000	0.0851038
16.800000	0.0854212
16.750000	0.0857021
16.700000	0.0859219
16.650000	0.0861416
16.600000	0.0864103
16.550000	0.0866911
16.500000	0.0870208
16.450000	0.0872161
16.400000	0.0874237
16.350000	0.0877167
16.300000	0.0879487
16.250000	0.0881441
16.200000	0.0883761
16.150000	0.0886447
16.100000	0.0889011
16.050000	0.0892063
16.000000	0.0894017
15.950000	0.0897192
15.900000	0.0900122
15.850000	0.0902198
15.800000	0.0905006
15.750000	0.0908425
15.700000	0.0911722
15.650000	0.0914774
15.600000	0.0918315
15.550000	0.0921123
15.500000	0.0923443
15.450000	0.0926862
15.400000	0.092967
15.350000	0.0932357
15.300000	0.0934921
15.250000	0.0937973
15.200000	0.094127
15.150000	0.0943956
15.100000	0.0946642
15.050000	0.0949695
15.000000	0.0952991
14.950000	0.0956532
14.900000	0.0959951
14.850000	0.096398
14.800000	0.0968132
14.750000	0.0970452
14.700000	0.097326
14.650000	0.0976801
14.600000	0.0980098
14.550000	0.0982784
14.500000	0.0985714
14.450000	0.0989133
14.400000	0.0991697
14.350000	0.099536
14.300000	0.0998168
14.250000	0.100293
14.200000	0.100549
14.150000	0.100781
14.100000	0.101197
14.050000	0.101563
14.000000	0.101856
13.950000	0.102173
13.900000	0.102503
13.850000	0.102845
13.800000	0.103175
13.750000	0.103639
13.700000	0.103932
13.650000	0.104176
13.600000	0.104554
13.550000	0.104872
13.500000	0.105348
13.450000	0.105714
13.400000	0.10619
13.350000	0.106557
13.300000	0.106947
13.250000	0.107338
13.200000	0.107668
13.150000	0.10801
13.100000	0.108278
13.050000	0.108596
13.000000	0.108938
12.950000	0.109267
12.900000	0.109536
12.850000	0.109951
12.800000	0.110354
12.750000	0.110855
12.700000	0.111111
12.650000	0.111441
12.600000	0.111795
12.550000	0.112137
12.500000	0.112418
12.450000	0.112808
12.400000	0.113126
12.350000	0.113675
12.300000	0.114029
12.250000	0.114603
12.200000	0.114969
12.150000	0.115263
12.100000	0.115592
12.050000	0.116068
12.000000	0.116484
11.950000	0.116899
11.900000	0.117277
11.850000	0.117582
11.800000	0.117912
11.750000	0.118278
11.700000	0.118571
11.650000	0.118913
11.600000	0.119438
11.550000	0.119866
11.500000	0.120147
11.450000	0.120672
11.400000	0.12105
11.350000	0.121453
11.300000	0.121856
11.250000	0.122161
11.200000	0.122527
11.150000	0.122894
11.100000	0.123248
11.050000	0.123736
11.000000	0.124139
10.950000	0.124457
10.900000	0.125031
10.850000	0.125556
10.800000	0.126068
10.750000	0.126557
10.700000	0.127009
10.650000	0.127338
10.600000	0.127814
10.550000	0.128315
10.500000	0.128669
10.450000	0.129084
10.400000	0.129512
10.350000	0.129988
10.300000	0.130501
10.250000	0.131111
10.200000	0.131624
10.150000	0.132234
10.100000	0.132637
10.050000	0.133223
10.000000	0.133736
9.950000	0.134212
9.900000	0.134615
9.850000	0.135031
9.800000	0.135458
9.750000	0.13602
9.700000	0.136532
9.650000	0.137082
9.600000	0.137582
9.550000	0.13801
9.500000	0.138584
9.450000	0.139109
9.400000	0.139646
9.350000	0.140073
9.300000	0.140684
9.250000	0.141111
9.200000	0.141697
9.150000	0.14221
9.100000	0.142662
9.050000	0.143065
9.000000	0.143565
8.950000	0.144005
8.900000	0.14464
8.850000	0.145299
8.800000	0.1458
8.750000	0.146313
8.700000	0.146862
8.650000	0.147411
8.600000	0.147851
8.550000	0.148352
8.500000	0.148877
8.450000	0.149353
8.400000	0.14989
8.350000	0.150488
8.300000	0.151099
8.250000	0.151905
8.200000	0.15254
8.150000	0.153114
8.100000	0.153602
8.050000	0.154237
8.000000	0.154835
7.950000	0.155482
7.900000	0.156117
7.850000	0.156606
7.800000	0.157179
7.750000	0.157656
7.700000	0.158376
7.650000	0.159011
7.600000	0.159731
7.550000	0.160427
7.500000	0.161062
7.450000	0.161697
7.400000	0.162186
7.350000	0.162821
7.300000	0.163455
7.250000	0.163907
7.200000	0.164542
7.150000	0.165214
7.100000	0.165934
7.050000	0.166691
7.000000	0.167302
6.950000	0.168168
6.900000	0.168816
6.850000	0.169585
6.800000	0.170403
6.750000	0.171197
6.700000	0.171783
6.650000	0.172589
6.600000	0.173321
6.550000	0.173846
6.500000	0.17464
6.450000	0.175299
6.400000	0.176105
6.350000	0.17674
6.300000	0.177497
6.250000	0.178095
6.200000	0.178657
6.150000	0.179365
6.100000	0.18011
6.050000	0.180598
6.000000	0.181172
5.950000	0.181685
5.900000	0.182369
5.850000	0.183138
5.800000	0.183858
5.750000	0.184664
5.700000	0.185507
5.650000	0.186288
5.600000	0.187021
5.550000	0.187753
5.500000	0.188608
5.450000	0.189475
5.400000	0.190403
5.350000	0.191038
5.300000	0.191856
5.250000	0.192723
5.200000	0.193492
5.150000	0.194274
5.100000	0.195128
5.050000	0.1958
5.000000	0.196642
4.950000	0.197375
4.900000	0.198217
4.850000	0.198962
4.800000	0.199878
4.750000	0.200757
4.700000	0.201575
4.650000	0.202222
4.600000	0.203126
4.550000	0.204042
4.500000	0.204896
4.450000	0.205726
4.400000	0.206642
4.350000	0.207448
4.300000	0.208303
4.250000	0.209267
4.200000	0.210122
4.150000	0.210977
4.100000	0.211807
4.050000	0.212674
4.000000	0.213675
3.950000	0.214469
3.900000	0.215226
3.850000	0.216032
3.800000	0.216838
3.750000	0.217827
3.700000	0.218755
3.650000	0.219853
3.600000	0.220769
3.550000	0.221709
3.500000	0.22254
3.450000	0.223553
3.400000	0.224652
3.350000	0.225678
3.300000	0.226777
3.250000	0.227741
3.200000	0.228584
3.150000	0.229707
3.100000	0.230586
3.050000	0.231844
3.000000	0.232991
2.950000	0.234066
2.900000	0.235263
2.850000	0.236435
2.800000	0.237582
2.750000	0.238889
2.700000	0.239976
2.650000	0.241136
2.600000	0.242247
2.550000	0.243614
2.500000	0.244872
2.450000	0.245946
2.400000	0.247021
2.350000	0.248254
2.300000	0.249426
2.250000	0.250684
2.200000	0.252173
2.150000	0.253761
2.100000	0.255238
2.050000	0.25652
2.000000	0.257912
1.950000	0.259206
1.900000	0.260488
1.850000	0.261709
1.800000	0.263077
1.750000	0.264444
1.700000	0.265751
1.650000	0.267204
1.600000	0.268816
1.550000	0.270354
1.500000	0.271673
1.450000	0.273199
1.400000	0.274701
1.350000	0.276215
1.300000	0.277729
1.250000	0.279096
1.200000	0.280562
1.150000	0.282295
1.100000	0.283651
1.050000	0.285372
1.000000	0.287167
0.950000	0.288657
0.900000	0.290269
0.850000	0.292063
0.800000	0.293822
0.750000	0.295763
0.700000	0.297814
0.650000	0.29989
0.600000	0.302002
0.550000	0.304274
0.500000	0.306654
0.450000	0.309145
0.400000	0.311648
0.350000	0.314151
0.300000	0.316838
0.250000	0.319683
0.200000	0.322943
0.150000	0.326325
0.100000	0.330012
0.050000	0.334444
0.000000	0.339121
-0.050000	0.351429
-0.100000	0.362821
-0.150000	0.373089
-0.200000	0.382393
-0.250000	0.389988
-0.300000	0.396972
-0.350000	0.403944
-0.400000	0.409683
-0.450000	0.415934
-0.500000	0.422027
-0.550000	0.427705
-0.600000	0.433175
-0.650000	0.438742
-0.700000	0.444286
-0.750000	0.449609
-0.800000	0.454872
-0.850000	0.459853
-0.900000	0.464884
-0.950000	0.469487
-1.000000	0.473736
-1.050000	0.478364
-1.100000	0.482918
-1.150000	0.487729
-1.200000	0.492198
-1.250000	0.496374
-1.300000	0.500659
-1.350000	0.505287
-1.400000	0.509597
-1.450000	0.51381
-1.500000	0.517998
-1.550000	0.521929
-1.600000	0.525726
-1.650000	0.529817
-1.700000	0.533785
-1.750000	0.537582
-1.800000	0.541844
-1.850000	0.545531
-1.900000	0.549487
-1.950000	0.553333
-2.000000	0.556642
-2.050000	0.560208
-2.100000	0.563919
-2.150000	0.567326
-2.200000	0.570989
-2.250000	0.57442
-2.300000	0.577863
-2.350000	0.580794
-2.400000	0.584054
-2.450000	0.587497
-2.500000	0.590696
-2.550000	0.594005
-2.600000	0.597228
-2.650000	0.60022
-2.700000	0.603175
-2.750000	0.606557
-2.800000	0.609805
-2.850000	0.612906
-2.900000	0.615775
-2.950000	0.618791
-3.000000	0.621819
-3.050000	0.624335
-3.100000	0.627228
-3.150000	0.630391
-3.200000	0.633455
-3.250000	0.636398
-3.300000	0.639133
-3.350000	0.641856
-3.400000	0.644457
-3.450000	0.647277
-3.500000	0.649841
-3.550000	0.652576
-3.600000	0.655067
-3.650000	0.657778
-3.700000	0.660501
-3.750000	0.662772
-3.800000	0.665116
-3.850000	0.667705
-3.900000	0.669768
-3.950000	0.672112
-4.000000	0.674554
-4.050000	0.677045
-4.100000	0.679707
-4.150000	0.6821
-4.200000	0.684298
-4.250000	0.686325
-4.300000	0.688535
-4.350000	0.690525
-4.400000	0.692711
-4.450000	0.695018
-4.500000	0.696996
-4.550000	0.699072
-4.600000	0.701404
-4.650000	0.703541
-4.700000	0.705702
-4.750000	0.708022
-4.800000	0.709927
-4.850000	0.712125
-4.900000	0.714286
-4.950000	0.716154
-5.000000	0.718205
-5.050000	0.720134
-5.100000	0.722027
-5.150000	0.723858
-5.200000	0.725897
-5.250000	0.727753
-5.300000	0.729573
-5.350000	0.731502
-5.400000	0.73337
-5.450000	0.734896
-5.500000	0.736911
-5.550000	0.738706
-5.600000	0.740488
-5.650000	0.742063
-5.700000	0.743761
-5.750000	0.745433
-5.800000	0.74735
-5.850000	0.748974
-5.900000	0.750757
-5.950000	0.752564
-6.000000	0.754151
-6.050000	0.755714
-6.100000	0.75735
-6.150000	0.75873
-6.200000	0.760379
-6.250000	0.762076
-6.300000	0.763785
-6.350000	0.765214
-6.400000	0.766703
-6.450000	0.768095
-6.500000	0.769548
-6.550000	0.770928
-6.600000	0.772295
-6.650000	0.773516
-6.700000	0.774908
-6.750000	0.776484
-6.800000	0.777778
-6.850000	0.779292
-6.900000	0.780989
-6.950000	0.782357
-7.000000	0.783785
-7.050000	0.784957
-7.100000	0.786618
-7.150000	0.787937
-7.200000	0.789487
-7.250000	0.790879
-7.300000	0.792161
-7.350000	0.793675
-7.400000	0.795079
-7.450000	0.79641
-7.500000	0.797558
-7.550000	0.798767
-7.600000	0.800159
-7.650000	0.801575
-7.700000	0.802711
-7.750000	0.803687
-7.800000	0.80475
-7.850000	0.806068
-7.900000	0.807375
-7.950000	0.808462
-8.000000	0.809744
-8.050000	0.810928
-8.100000	0.812332
-8.150000	0.813297
-8.200000	0.814359
-8.250000	0.815507
-8.300000	0.816911
-8.350000	0.817985
-8.400000	0.819194
-8.450000	0.820415
-8.500000	0.821355
-8.550000	0.822357
-8.600000	0.823773
-8.650000	0.824957
-8.700000	0.826044
-8.750000	0.827192
-8.800000	0.828266
-8.850000	0.829438
-8.900000	0.830513
-8.950000	0.831575
-9.000000	0.832821
-9.050000	0.834054
-9.100000	0.835092
-9.150000	0.836117
-9.200000	0.837155
-9.250000	0.838254
-9.300000	0.839377
-9.350000	0.840427
-9.400000	0.84138
-9.450000	0.842479
-9.500000	0.843407
-9.550000	0.844567
-9.600000	0.845458
-9.650000	0.846496
-9.700000	0.847399
-9.750000	0.848437
-9.800000	0.849402
-9.850000	0.850269
-9.900000	0.851416
-9.950000	1
&
351.850000	2.30949e-23
351.800000	2.33156e-23
351.750000	2.35385e-23
351.700000	2.37635e-23
351.650000	2.39907e-23
351.600000	2.422e-23
351.550000	2.44515e-23
351.500000	2.46852e-23
351.450000	2.49212e-23
351.400000	2.51594e-23
351.350000	2.53999e-23
351.300000	2.56427e-23
351.250000	2.58878e-23
351.200000	2.61352e-23
351.150000	2.6385e-23
351.100000	2.66372e-23
351.050000	2.68918e-23
351.000000	2.71489e-23
350.950000	2.74084e-23
350.900000	2.76704e-23
350.850000	2.79348e-23
350.800000	2.82018e-23
350.750000	2.84714e-23
350.700000	2.87435e-23
350.650000	2.90183e-23
350.600000	2.92956e-23
350.550000	2.95756e-23
350.500000	2.98583e-23
350.450000	3.01437e-23
350.400000	3.04318e-23
350.350000	3.07227e-23
350.300000	3.10163e-23
350.250000	3.13128e-23
350.200000	3.16121e-23
350.150000	3.19142e-23
350.100000	3.22192e-23
350.050000	3.25272e-23
350.000000	3.28381e-23
349.950000	3.31519e-23
349.900000	3.34688e-23
349.850000	3.37886e-23
349.800000	3.41116e-23
349.750000	3.44376e-23
349.700000	3.47667e-23
349.650000	3.5099e-23
349.600000	3.54345e-23
349.550000	3.57731e-23
349.500000	3.6115e-23
349.450000	3.64602e-23
349.400000	3.68087e-23
349.350000	3.71604e-23
349.300000	3.75156e-23
349.250000	3.78741e-23
349.200000	3.82361e-23
349.150000	3.86015e-23
349.100000	3.89704e-23
349.050000	3.93429e-23
349.000000	3.97189e-23
348.950000	4.00985e-23
348.900000	4.04817e-23
348.850000	4.08686e-23
348.800000	4.12591e-23
348.750000	4.16534e-23
348.700000	4.20515e-23
348.650000	4.24534e-23
348.600000	4.28591e-23
348.550000	4.32687e-23
348.500000	4.36822e-23
348.450000	4.40996e-23
348.400000	4.45211e-23
348.350000	4.49466e-23
348.300000	4.53761e-23
348.250000	4.58097e-23
348.200000	4.62475e-23
348.150000	4.66895e-23
348.100000	4.71356e-23
348.050000	4.75861e-23
348.000000	4.80408e-23
347.950000	4.84999e-23
347.900000	4.89634e-23
347.850000	4.94313e-23
347.800000	4.99037e-23
347.750000	5.03805e-23
347.700000	5.0862e-23
347.650000	5.1348e-23
347.600000	5.18387e-23
347.550000	5.23341e-23
347.500000	5.28342e-23
347.450000	5.3339e-23
347.400000	5.38487e-23
347.350000	5.43633e-23
347.300000	5.48828e-23
347.250000	5.54072e-23
347.200000	5.59367e-23
347.150000	5.64712e-23
347.100000	5.70108e-23
347.050000	5.75556e-23
347.000000	5.81056e-23
346.950000	5.86608e-23
346.900000	5.92213e-23
346.850000	5.97872e-23
346.800000	6.03585e-23
346.750000	6.09353e-23
346.700000	6.15175e-23
346.650000	6.21053e-23
346.600000	6.26988e-23
346.550000	6.32979e-23
346.500000	6.39027e-23
346.450000	6.45133e-23
346.400000	6.51297e-23
346.350000	6.5752e-23
346.300000	6.63803e-23
346.250000	6.70146e-23
346.200000	6.76549e-23
346.150000	6.83013e-23
346.100000	6.89539e-23
346.050000	6.96128e-23
346.000000	7.02779e-23
345.950000	7.09494e-23
345.900000	7.16273e-23
345.850000	7.23117e-23
345.800000	7.30026e-23
345.750000	7.37001e-23
345.700000	7.44043e-23
345.650000	7.51152e-23
345.600000	7.58329e-23
345.550000	7.65574e-23
345.500000	7.72889e-23
345.450000	7.80274e-23
345.400000	7.87729e-23
345.350000	7.95255e-23
345.300000	8.02853e-23
345.250000	8.10524e-23
345.200000	8.18268e-23
345.150000	8.26086e-23
345.100000	8.33978e-23
345.050000	8.41946e-23
345.000000	8.4999e-23
344.950000	8.58111e-23
344.900000	8.66309e-23
344.850000	8.74586e-23
344.800000	8.82942e-23
344.750000	8.91378e-23
344.700000	8.99894e-23
344.650000	9.08491e-23
344.600000	9.17171e-23
344.550000	9.25933e-23
344.500000	9.34779e-23
344.450000	9.4371e-23
344.400000	9.52726e-23
344.350000	9.61828e-23
344.300000	9.71017e-23
344.250000	9.80293e-23
344.200000	9.89659e-23
344.150000	9.99113e-23
344.100000	1.00866e-22
344.050000	1.01829e-22
344.000000	1.02802e-22
343.950000	1.03784e-22
343.900000	1.04776e-22
343.850000	1.05777e-22
343.800000	1.06787e-22
343.750000	1.07807e-22
343.700000	1.08837e-22
343.650000	1.09877e-22
343.600000	1.10927e-22
343.550000	1.11986e-22
343.500000	1.13056e-22
343.450000	1.14136e-22
343.400000	1.15227e-22
343.350000	1.16327e-22
343.300000	1.17439e-22
343.250000	1.1856e-22
343.200000	1.19693e-22
343.150000	1.20836e-22
343.100000	1.21991e-22
343.050000	1.23156e-22
343.000000	1.24333e-22
342.950000	1.2552e-22
342.900000	1.26719e-22
342.850000	1.2793e-22
342.800000	1.29152e-22
342.750000	1.30386e-22
342.700000	1.31631e-22
342.650000	1.32888e-22
342.600000	1.34158e-22
342.550000	1.35439e-22
342.500000	1.36733e-22
342.450000	1.38039e-22
342.400000	1.39358e-22
342.350000	1.40689e-22
342.300000	1.42033e-22
342.250000	1.4339e-22
342.200000	1.44759e-22
342.150000	1.46142e-22
342.100000	1.47538e-22
342.050000	1.48947e-22
342.000000	1.5037e-22
341.950000	1.51806e-22
341.900000	1.53256e-22
341.850000	1.5472e-22
341.800000	1.56198e-22
341.750000	1.5769e-22
341.700000	1.59196e-22
341.650000	1.60717e-22
341.600000	1.62252e-22
341.550000	1.63802e-22
341.500000	1.65366e-22
341.450000	1.66946e-22
341.400000	1.6854e-22
341.350000	1.7015e-22
341.300000	1.71775e-22
341.250000	1.73416e-22
341.200000	1.75072e-22
341.150000	1.76744e-22
341.100000	1.78432e-22
341.050000	1.80137e-22
341.000000	1.81857e-22
340.950000	1.83594e-22
340.900000	1.85348e-22
340.850000	1.87118e-22
340.800000	1.88905e-22
340.750000	1.90709e-22
340.700000	1.92531e-22
340.650000	1.9437e-22
340.600000	1.96226e-22
340.550000	1.981e-22
340.500000	1.99992e-22
340.450000	2.01902e-22
340.400000	2.03831e-22
340.350000	2.05777e-22
340.300000	2.07743e-22
340.250000	2.09727e-22
340.200000	2.1173e-22
340.150000	2.13752e-22
340.100000	2.15793e-22
340.050000	2.17854e-22
340.000000	2.19935e-22
339.950000	2.22035e-22
339.900000	2.24156e-22
339.850000	2.26296e-22
339.800000	2.28458e-22
339.750000	2.30639e-22
339.700000	2.32842e-22
339.650000	2.35066e-22
339.600000	2.37311e-22
339.550000	2.39577e-22
339.500000	2.41865e-22
339.450000	2.44175e-22
339.400000	2.46507e-22
339.350000	2.48861e-22
339.300000	2.51237e-22
339.250000	2.53636e-22
339.200000	2.56059e-22
339.150000	2.58504e-22
339.100000	2.60973e-22
339.050000	2.63465e-22
339.000000	2.65981e-22
338.950000	2.68521e-22
338.900000	2.71085e-22
338.850000	2.73674e-22
338.800000	2.76287e-22
338.750000	2.78926e-22
338.700000	2.81589e-22
338.650000	2.84278e-22
338.600000	2.86993e-22
338.550000	2.89733e-22
338.500000	2.925e-22
338.450000	2.95293e-22
338.400000	2.98113e-22
338.350000	3.0096e-22
338.300000	3.03834e-22
338.250000	3.06735e-22
338.200000	3.09664e-22
338.150000	3.12621e-22
338.100000	3.15606e-22
338.050000	3.1862e-22
338.000000	3.21662e-22
337.950000	3.24734e-22
337.900000	3.27835e-22
337.850000	3.30965e-22
337.800000	3.34125e-22
337.750000	3.37316e-22
337.700000	3.40537e-22
337.650000	3.43788e-22
337.600000	3.47071e-22
337.550000	3.50385e-22
337.500000	3.53731e-22
337.450000	3.57108e-22
337.400000	3.60518e-22
337.350000	3.6396e-22
337.300000	3.67436e-22
337.250000	3.70944e-22
337.200000	3.74486e-22
337.150000	3.78062e-22
337.100000	3.81671e-22
337.050000	3.85316e-22
337.000000	3.88995e-22
336.950000	3.92709e-22
336.900000	3.96458e-22
336.850000	4.00244e-22
336.800000	4.04065e-22
336.750000	4.07923e-22
336.700000	4.11818e-22
336.650000	4.1575e-22
336.600000	4.19719e-22
336.550000	4.23727e-22
336.500000	4.27772e-22
336.450000	4.31857e-22
336.400000	4.3598e-22
336.350000	4.40142e-22
336.300000	4.44345e-22
336.250000	4.48587e-22
336.200000	4.5287e-22
336.150000	4.57194e-22
336.100000	4.61559e-22
336.050000	4.65965e-22
336.000000	4.70414e-22
335.950000	4.74905e-22
335.900000	4.79439e-22
335.850000	4.84017e-22
335.800000	4.88638e-22
335.750000	4.93303e-22
335.700000	4.98012e-22
335.650000	5.02767e-22
335.600000	5.07567e-22
335.550000	5.12412e-22
335.500000	5.17304e-22
335.450000	5.22243e-22
335.400000	5.27229e-22
335.350000	5.32262e-22
335.300000	5.37343e-22
335.250000	5.42473e-22
335.200000	5.47652e-22
335.150000	5.5288e-22
335.100000	5.58158e-22
335.050000	5.63487e-22
335.000000	5.68866e-22
334.950000	5.74297e-22
334.900000	5.79779e-22
334.850000	5.85314e-22
334.800000	5.90902e-22
334.750000	5.96543e-22
334.700000	6.02238e-22
334.650000	6.07987e-22
334.600000	6.13791e-22
334.550000	6.1965e-22
334.500000	6.25565e-22
334.450000	6.31537e-22
334.400000	6.37566e-22
334.350000	6.43652e-22
334.300000	6.49796e-22
334.250000	6.55999e-22
334.200000	6.62261e-22
334.150000	6.68583e-22
334.100000	6.74965e-22
334.050000	6.81408e-22
334.000000	6.87913e-22
333.950000	6.94479e-22
333.900000	7.01109e-22
333.850000	7.07801e-22
333.800000	7.14557e-22
333.750000	7.21378e-22
333.700000	7.28264e-22
333.650000	7.35216e-22
333.600000	7.42234e-22
333.550000	7.49319e-22
333.500000	7.56471e-22
333.450000	7.63692e-22
333.400000	7.70981e-22
333.350000	7.78341e-22
333.300000	7.8577e-22
333.250000	7.9327e-22
333.200000	8.00842e-22
333.150000	8.08486e-22
333.100000	8.16203e-22
333.050000	8.23994e-22
333.000000	8.31859e-22
332.950000	8.39799e-22
332.900000	8.47814e-22
332.850000	8.55907e-22
332.800000	8.64076e-22
332.750000	8.72323e-22
332.700000	8.8065e-22
332.650000	8.89055e-22
332.600000	8.97541e-22
332.550000	9.06107e-22
332.500000	9.14756e-22
332.450000	9.23487e-22
332.400000	9.32301e-22
332.350000	9.41199e-22
332.300000	9.50182e-22
332.250000	9.59251e-22
332.200000	9.68406e-22
332.150000	9.77649e-22
332.100000	9.8698e-22
332.050000	9.964e-22
332.000000	1.00591e-21
331.950000	1.01551e-21
331.900000	1.0252e-21
331.850000	1.03499e-21
331.800000	1.04486e-21
331.750000	1.05484e-21
331.700000	1.0649e-21
331.650000	1.07507e-21
331.600000	1.08533e-21
331.550000	1.09569e-21
331.500000	1.10614e-21
331.450000	1.1167e-21
331.400000	1.12736e-21
331.350000	1.13812e-21
331.300000	1.14898e-21
331.250000	1.15994e-21
331.200000	1.17101e-21
331.150000	1.18219e-21
331.100000	1.19347e-21
331.050000	1.20486e-21
331.000000	1.21636e-21
330.950000	1.22797e-21
330.900000	1.23968e-21
330.850000	1.25151e-21
330.800000	1.26346e-21
330.750000	1.27552e-21
330.700000	1.28769e-21
330.650000	1.29998e-21
330.600000	1.31238e-21
330.550000	1.32491e-21
330.500000	1.33755e-21
330.450000	1.35031e-21
330.400000	1.3632e-21
330.350000	1.37621e-21
330.300000	1.38934e-21
330.250000	1.4026e-21
330.200000	1.41598e-21
330.150000	1.4295e-21
330.100000	1.44314e-21
330.050000	1.45691e-21
330.000000	1.47081e-21
329.950000	1.48484e-21
329.900000	1.49901e-21
329.850000	1.51332e-21
329.800000	1.52776e-21
329.750000	1.54234e-21
329.700000	1.55705e-21
329.650000	1.57191e-21
329.600000	1.58691e-21
329.550000	1.60205e-21
329.500000	1.61734e-21
329.450000	1.63277e-21
329.400000	1.64835e-21
329.350000	1.66408e-21
329.300000	1.67996e-21
329.250000	1.69599e-21
329.200000	1.71217e-21
329.150000	1.72851e-21
329.100000	1.745e-21
329.050000	1.76165e-21
329.000000	1.77846e-21
328.950000	1.79543e-21
328.900000	1.81256e-21
328.850000	1.82986e-21
328.800000	1.84732e-21
328.750000	1.86494e-21
328.700000	1.88274e-21
328.650000	1.9007e-21
328.600000	1.91884e-21
328.550000	1.93714e-21
328.500000	1.95563e-21
328.450000	1.97429e-21
328.400000	1.99312e-21
328.350000	2.01214e-21
328.300000	2.03134e-21
328.250000	2.05072e-21
328.200000	2.07028e-21
328.150000	2.09004e-21
328.100000	2.10998e-21
328.050000	2.13011e-21
328.000000	2.15043e-21
327.950000	2.17095e-21
327.900000	2.19166e-21
327.850000	2.21257e-21
327.800000	2.23368e-21
327.750000	2.25499e-21
327.700000	2.2765e-21
327.650000	2.29822e-21
327.600000	2.32015e-21
327.550000	2.34229e-21
327.500000	2.36463e-21
327.450000	2.38719e-21
327.400000	2.40997e-21
327.350000	2.43296e-21
327.300000	2.45617e-21
327.250000	2.4796e-21
327.200000	2.50326e-21
327.150000	2.52714e-21
327.100000	2.55125e-21
327.050000	2.57559e-21
327.000000	2.60016e-21
326.950000	2.62496e-21
326.900000	2.65e-21
326.850000	2.67528e-21
326.800000	2.70081e-21
326.750000	2.72657e-21
326.700000	2.75258e-21
326.650000	2.77884e-21
326.600000	2.80535e-21
326.550000	2.83211e-21
326.500000	2.85913e-21
326.450000	2.8864e-21
326.400000	2.91394e-21
326.350000	2.94173e-21
326.300000	2.9698e-21
326.250000	2.99813e-21
326.200000	3.02673e-21
326.150000	3.0556e-21
326.100000	3.08475e-21
326.050000	3.11417e-21
326.000000	3.14388e-21
325.950000	3.17387e-21
325.900000	3.20415e-21
325.850000	3.23471e-21
325.800000	3.26557e-21
325.750000	3.29672e-21
325.700000	3.32816e-21
325.650000	3.35991e-21
325.600000	3.39196e-21
325.550000	3.42431e-21
325.500000	3.45698e-21
325.450000	3.48995e-21
325.400000	3.52324e-21
325.350000	3.55685e-21
325.300000	3.59077e-21
325.250000	3.62502e-21
325.200000	3.6596e-21
325.150000	3.69451e-21
325.100000	3.72975e-21
325.050000	3.76532e-21
325.000000	3.80124e-21
324.950000	3.8375e-21
324.900000	3.8741e-21
324.850000	3.91105e-21
324.800000	3.94835e-21
324.750000	3.98601e-21
324.700000	4.02403e-21
324.650000	4.06241e-21
324.600000	4.10116e-21
324.550000	4.14028e-21
324.500000	4.17976e-21
324.450000	4.21963e-21
324.400000	4.25988e-21
324.350000	4.30051e-21
324.300000	4.34152e-21
324.250000	4.38293e-21
324.200000	4.42473e-21
324.150000	4.46693e-21
324.100000	4.50954e-21
324.050000	4.55255e-21
324.000000	4.59597e-21
323.950000	4.6398e-21
323.900000	4.68405e-21
323.850000	4.72872e-21
323.800000	4.77382e-21
323.750000	4.81935e-21
323.700000	4.86531e-21
323.650000	4.91171e-21
323.600000	4.95856e-21
323.550000	5.00585e-21
323.500000	5.05359e-21
323.450000	5.10178e-21
323.400000	5.15044e-21
323.350000	5.19956e-21
323.300000	5.24914e-21
323.250000	5.2992e-21
323.200000	5.34974e-21
323.150000	5.40076e-21
323.100000	5.45226e-21
323.050000	5.50426e-21
323.000000	5.55675e-21
322.950000	5.60974e-21
322.900000	5.66324e-21
322.850000	5.71725e-21
322.800000	5.77177e-21
322.750000	5.82681e-21
322.700000	5.88238e-21
322.650000	5.93847e-21
322.600000	5.9951e-21
322.550000	6.05227e-21
322.500000	6.10999e-21
322.450000	6.16825e-21
322.400000	6.22707e-21
322.350000	6.28645e-21
322.300000	6.3464e-21
322.250000	6.40692e-21
322.200000	6.46801e-21
322.150000	6.52969e-21
322.100000	6.59196e-21
322.050000	6.65482e-21
322.000000	6.71827e-21
321.950000	6.78234e-21
321.900000	6.84701e-21
321.850000	6.9123e-21
321.800000	6.97821e-21
321.750000	7.04475e-21
321.700000	7.11192e-21
321.650000	7.17974e-21
321.600000	7.2482e-21
321.550000	7.31731e-21
321.500000	7.38709e-21
321.450000	7.45752e-21
321.400000	7.52863e-21
321.350000	7.60042e-21
321.300000	7.67289e-21
321.250000	7.74605e-21
321.200000	7.81991e-21
321.150000	7.89447e-21
321.100000	7.96974e-21
321.050000	8.04573e-21
321.000000	8.12244e-21
320.950000	8.19989e-21
320.900000	8.27807e-21
320.850000	8.357e-21
320.800000	8.43668e-21
320.750000	8.51712e-21
320.700000	8.59833e-21
320.650000	8.68031e-21
320.600000	8.76307e-21
320.550000	8.84662e-21
320.500000	8.93096e-21
320.450000	9.01611e-21
320.400000	9.10207e-21
320.350000	9.18886e-21
320.300000	9.27646e-21
320.250000	9.36491e-21
320.200000	9.45419e-21
320.150000	9.54433e-21
320.100000	9.63532e-21
320.050000	9.72718e-21
320.000000	9.81992e-21
319.950000	9.91354e-21
319.900000	1.00081e-20
319.850000	1.01035e-20
319.800000	1.01998e-20
319.750000	1.0297e-20
319.700000	1.03952e-20
319.650000	1.04943e-20
319.600000	1.05944e-20
319.550000	1.06954e-20
319.500000	1.07973e-20
319.450000	1.09002e-20
319.400000	1.10042e-20
319.350000	1.11091e-20
319.300000	1.1215e-20
319.250000	1.13219e-20
319.200000	1.14298e-20
319.150000	1.15388e-20
319.100000	1.16488e-20
319.050000	1.17598e-20
319.000000	1.18719e-20
318.950000	1.19851e-20
318.900000	1.20994e-20
318.850000	1.22147e-20
318.800000	1.23311e-20
318.750000	1.24487e-20
318.700000	1.25674e-20
318.650000	1.26872e-20
318.600000	1.28081e-20
318.550000	1.29302e-20
318.500000	1.30535e-20
318.450000	1.31779e-20
318.400000	1.33035e-20
318.350000	1.34303e-20
318.300000	1.35583e-20
318.250000	1.36876e-20
318.200000	1.38181e-20
318.150000	1.39498e-20
318.100000	1.40827e-20
318.050000	1.4217e-20
318.000000	1.43525e-20
317.950000	1.44893e-20
317.900000	1.46274e-20
317.850000	1.47668e-20
317.800000	1.49076e-20
317.750000	1.50497e-20
317.700000	1.51931e-20
317.650000	1.5338e-20
317.600000	1.54842e-20
317.550000	1.56317e-20
317.500000	1.57807e-20
317.450000	1.59311e-20
317.400000	1.6083e-20
317.350000	1.62363e-20
317.300000	1.6391e-20
317.250000	1.65473e-20
317.200000	1.6705e-20
317.150000	1.68642e-20
317.100000	1.70249e-20
317.050000	1.71872e-20
317.000000	1.7351e-20
316.950000	1.75164e-20
316.900000	1.76833e-20
316.850000	1.78519e-20
316.800000	1.8022e-20
316.750000	1.81938e-20
316.700000	1.83672e-20
316.650000	1.85423e-20
316.600000	1.8719e-20
316.550000	1.88974e-20
316.500000	1.90775e-20
316.450000	1.92593e-20
316.400000	1.94429e-20
316.350000	1.96282e-20
316.300000	1.98152e-20
316.250000	2.00041e-20
316.200000	2.01947e-20
316.150000	2.03872e-20
316.100000	2.05815e-20
316.050000	2.07776e-20
316.000000	2.09756e-20
315.950000	2.11755e-20
315.900000	2.13773e-20
315.850000	2.15811e-20
315.800000	2.17867e-20
315.750000	2.19944e-20
315.700000	2.2204e-20
315.650000	2.24156e-20
315.600000	2.26292e-20
315.550000	2.28448e-20
315.500000	2.30625e-20
315.450000	2.32823e-20
315.400000	2.35042e-20
315.350000	2.37282e-20
315.300000	2.39543e-20
315.250000	2.41825e-20
315.200000	2.4413e-20
315.150000	2.46456e-20
315.100000	2.48805e-20
315.050000	2.51176e-20
315.000000	2.53569e-20
314.950000	2.55986e-20
314.900000	2.58425e-20
314.850000	2.60888e-20
314.800000	2.63374e-20
314.750000	2.65883e-20
314.700000	2.68417e-20
314.650000	2.70975e-20
314.600000	2.73557e-20
314.550000	2.76163e-20
314.500000	2.78795e-20
314.450000	2.81451e-20
314.400000	2.84133e-20
314.350000	2.86841e-20
314.300000	2.89574e-20
314.250000	2.92333e-20
314.200000	2.95118e-20
314.150000	2.9793e-20
314.100000	3.00769e-20
314.050000	3.03635e-20
314.000000	3.06528e-20
313.950000	3.09449e-20
313.900000	3.12397e-20
313.850000	3.15374e-20
313.800000	3.18379e-20
313.750000	3.21412e-20
313.700000	3.24475e-20
313.650000	3.27566e-20
313.600000	3.30687e-20
313.550000	3.33838e-20
313.500000	3.37019e-20
313.450000	3.4023e-20
313.400000	3.43471e-20
313.350000	3.46744e-20
313.300000	3.50048e-20
313.250000	3.53383e-20
313.200000	3.5675e-20
313.150000	3.60148e-20
313.100000	3.6358e-20
313.050000	3.67044e-20
313.000000	3.70541e-20
312.950000	3.74071e-20
312.900000	3.77635e-20
312.850000	3.81233e-20
312.800000	3.84865e-20
312.750000	3.88531e-20
312.700000	3.92233e-20
312.650000	3.9597e-20
312.600000	3.99742e-20
312.550000	4.0355e-20
312.500000	4.07395e-20
312.450000	4.11276e-20
312.400000	4.15194e-20
312.350000	4.1915e-20
312.300000	4.23143e-20
312.250000	4.27174e-20
312.200000	4.31243e-20
312.150000	4.35351e-20
312.100000	4.39499e-20
312.050000	4.43686e-20
312.000000	4.47912e-20
311.950000	4.52179e-20
311.900000	4.56487e-20
311.850000	4.60835e-20
311.800000	4.65225e-20
311.750000	4.69657e-20
311.700000	4.74131e-20
311.650000	4.78648e-20
311.600000	4.83207e-20
311.550000	4.8781e-20
311.500000	4.92457e-20
311.450000	4.97148e-20
311.400000	5.01884e-20
311.350000	5.06665e-20
311.300000	5.11491e-20
311.250000	5.16363e-20
311.200000	5.21282e-20
311.150000	5.26248e-20
311.100000	5.3126e-20
311.050000	5.36321e-20
311.000000	5.41429e-20
310.950000	5.46587e-20
310.900000	5.51793e-20
310.850000	5.57049e-20
310.800000	5.62355e-20
310.750000	5.67712e-20
310.700000	5.73119e-20
310.650000	5.78578e-20
310.600000	5.84089e-20
310.550000	5.89652e-20
310.500000	5.95269e-20
310.450000	6.00939e-20
310.400000	6.06662e-20
310.350000	6.12441e-20
310.300000	6.18274e-20
310.250000	6.24163e-20
310.200000	6.30108e-20
310.150000	6.36109e-20
310.100000	6.42168e-20
310.050000	6.48284e-20
310.000000	6.54459e-20
309.950000	6.60692e-20
309.900000	6.66985e-20
309.850000	6.73337e-20
309.800000	6.7975e-20
309.750000	6.86224e-20
309.700000	6.9276e-20
309.650000	6.99358e-20
309.600000	7.06018e-20
309.550000	7.12742e-20
309.500000	7.19531e-20
309.450000	7.26383e-20
309.400000	7.33301e-20
309.350000	7.40285e-20
309.300000	7.47335e-20
309.250000	7.54453e-20
309.200000	7.61638e-20
309.150000	7.68891e-20
309.100000	7.76214e-20
309.050000	7.83606e-20
309.000000	7.91069e-20
308.950000	7.98602e-20
308.900000	8.06208e-20
308.850000	8.13885e-20
308.800000	8.21636e-20
308.750000	8.29461e-20
308.700000	8.3736e-20
308.650000	8.45334e-20
308.600000	8.53384e-20
308.550000	8.61511e-20
308.500000	8.69715e-20
308.450000	8.77997e-20
308.400000	8.86358e-20
308.350000	8.94798e-20
308.300000	9.03319e-20
308.250000	9.11921e-20
308.200000	9.20605e-20
308.150000	9.29372e-20
308.100000	9.38222e-20
308.050000	9.47156e-20
308.000000	9.56175e-20
307.950000	9.6528e-20
307.900000	9.74472e-20
307.850000	9.83751e-20
307.800000	9.93118e-20
307.750000	1.00257e-19
307.700000	1.01212e-19
307.650000	1.02176e-19
307.600000	1.03149e-19
307.550000	1.04131e-19
307.500000	1.05123e-19
307.450000	1.06123e-19
307.400000	1.07134e-19
307.350000	1.08154e-19
307.300000	1.09184e-19
307.250000	1.10223e-19
307.200000	1.11273e-19
307.150000	1.12332e-19
307.100000	1.13402e-19
307.050000	1.14482e-19
307.000000	1.15572e-19
306.950000	1.16672e-19
306.900000	1.17783e-19
306.850000	1.18905e-19
306.800000	1.20037e-19
306.750000	1.2118e-19
306.700000	1.22333e-19
306.650000	1.23498e-19
306.600000	1.24674e-19
306.550000	1.25861e-19
306.500000	1.27059e-19
306.450000	1.28269e-19
306.400000	1.2949e-19
306.350000	1.30723e-19
306.300000	1.31967e-19
306.250000	1.33224e-19
306.200000	1.34492e-19
306.150000	1.35773e-19
306.100000	1.37065e-19
306.050000	1.3837e-19
306.000000	1.39688e-19
305.950000	1.41017e-19
305.900000	1.4236e-19
305.850000	1.43715e-19
305.800000	1.45083e-19
305.750000	1.46465e-19
305.700000	1.47859e-19
305.650000	1.49267e-19
305.600000	1.50688e-19
305.550000	1.52122e-19
305.500000	1.5357e-19
305.450000	1.55032e-19
305.400000	1.56508e-19
305.350000	1.57998e-19
305.300000	1.59502e-19
305.250000	1.61021e-19
305.200000	1.62553e-19
305.150000	1.64101e-19
305.100000	1.65663e-19
305.050000	1.6724e-19
305.000000	1.68832e-19
304.950000	1.70439e-19
304.900000	1.72062e-19
304.850000	1.73699e-19
304.800000	1.75353e-19
304.750000	1.77022e-19
304.700000	1.78707e-19
304.650000	1.80408e-19
304.600000	1.82126e-19
304.550000	1.83859e-19
304.500000	1.85609e-19
304.450000	1.87376e-19
304.400000	1.8916e-19
304.350000	1.9096e-19
304.300000	1.92778e-19
304.250000	1.94613e-19
304.200000	1.96465e-19
304.150000	1.98335e-19
304.100000	2.00223e-19
304.050000	2.02129e-19
304.000000	2.04053e-19
303.950000	2.05995e-19
303.900000	2.07956e-19
303.850000	2.09935e-19
303.800000	2.11933e-19
303.750000	2.13951e-19
303.700000	2.15987e-19
303.650000	2.18043e-19
303.600000	2.20118e-19
303.550000	2.22213e-19
303.500000	2.24328e-19
303.450000	2.26463e-19
303.400000	2.28618e-19
303.350000	2.30794e-19
303.300000	2.32991e-19
303.250000	2.35208e-19
303.200000	2.37447e-19
303.150000	2.39707e-19
303.100000	2.41988e-19
303.050000	2.44291e-19
303.000000	2.46616e-19
302.950000	2.48963e-19
302.900000	2.51333e-19
302.850000	2.53725e-19
302.800000	2.56139e-19
302.750000	2.58577e-19
302.700000	2.61038e-19
302.650000	2.63522e-19
302.600000	2.6603e-19
302.550000	2.68562e-19
302.500000	2.71118e-19
302.450000	2.73698e-19
302.400000	2.76302e-19
302.350000	2.78932e-19
302.300000	2.81586e-19
302.250000	2.84266e-19
302.200000	2.86971e-19
302.150000	2.89702e-19
302.100000	2.92459e-19
302.050000	2.95242e-19
302.000000	2.98052e-19
301.950000	3.00888e-19
301.900000	3.03751e-19
301.850000	3.06642e-19
301.800000	3.0956e-19
301.750000	3.12506e-19
301.700000	3.15479e-19
301.650000	3.18481e-19
301.600000	3.21512e-19
301.550000	3.24571e-19
301.500000	3.2766e-19
301.450000	3.30778e-19
301.400000	3.33925e-19
301.350000	3.37103e-19
301.300000	3.4031e-19
301.250000	3.43548e-19
301.200000	3.46817e-19
301.150000	3.50118e-19
301.100000	3.53449e-19
301.050000	3.56812e-19
301.000000	3.60207e-19
300.950000	3.63635e-19
300.900000	3.67095e-19
300.850000	3.70587e-19
300.800000	3.74113e-19
300.750000	3.77673e-19
300.700000	3.81267e-19
300.650000	3.84894e-19
300.600000	3.88556e-19
300.550000	3.92253e-19
300.500000	3.95985e-19
300.450000	3.99753e-19
300.400000	4.03556e-19
300.350000	4.07396e-19
300.300000	4.11272e-19
300.250000	4.15185e-19
300.200000	4.19135e-19
300.150000	4.23123e-19
300.100000	4.27149e-19
300.050000	4.31213e-19
300.000000	4.35315e-19
299.950000	4.39457e-19
299.900000	4.43638e-19
299.850000	4.47858e-19
299.800000	4.52119e-19
299.750000	4.5642e-19
299.700000	4.60763e-19
299.650000	4.65146e-19
299.600000	4.69571e-19
299.550000	4.74039e-19
299.500000	4.78548e-19
299.450000	4.83101e-19
299.400000	4.87697e-19
299.350000	4.92337e-19
299.300000	4.9702e-19
299.250000	5.01749e-19
299.200000	5.06522e-19
299.150000	5.1134e-19
299.100000	5.16205e-19
299.050000	5.21115e-19
299.000000	5.26073e-19
298.950000	5.31077e-19
298.900000	5.36129e-19
298.850000	5.41229e-19
298.800000	5.46378e-19
298.750000	5.51575e-19
298.700000	5.56822e-19
298.650000	5.62119e-19
298.600000	5.67466e-19
298.550000	5.72864e-19
298.500000	5.78313e-19
298.450000	5.83814e-19
298.400000	5.89368e-19
298.350000	5.94974e-19
298.300000	6.00633e-19
298.250000	6.06347e-19
298.200000	6.12114e-19
298.150000	6.17937e-19
298.100000	6.23814e-19
298.050000	6.29748e-19
298.000000	6.35738e-19
297.950000	6.41785e-19
297.900000	6.4789e-19
297.850000	6.54052e-19
297.800000	6.60273e-19
297.750000	6.66553e-19
297.700000	6.72893e-19
297.650000	6.79293e-19
297.600000	6.85754e-19
297.550000	6.92277e-19
297.500000	6.98861e-19
297.450000	7.05508e-19
297.400000	7.12218e-19
297.350000	7.18992e-19
297.300000	7.25831e-19
297.250000	7.32734e-19
297.200000	7.39703e-19
297.150000	7.46738e-19
297.100000	7.5384e-19
297.050000	7.6101e-19
297.000000	7.68248e-19
296.950000	7.75554e-19
296.900000	7.8293e-19
296.850000	7.90376e-19
296.800000	7.97893e-19
296.750000	8.05481e-19
296.700000	8.13142e-19
296.650000	8.20875e-19
296.600000	8.28682e-19
296.550000	8.36562e-19
296.500000	8.44518e-19
296.450000	8.5255e-19
296.400000	8.60657e-19
296.350000	8.68842e-19
296.300000	8.77105e-19
296.250000	8.85446e-19
296.200000	8.93866e-19
296.150000	9.02367e-19
296.100000	9.10948e-19
296.050000	9.19611e-19
296.000000	9.28356e-19
295.950000	9.37184e-19
295.900000	9.46096e-19
295.850000	9.55093e-19
295.800000	9.64175e-19
295.750000	9.73344e-19
295.700000	9.82599e-19
295.650000	9.91943e-19
295.600000	1.00138e-18
295.550000	1.0109e-18
295.500000	1.02051e-18
295.450000	1.03021e-18
295.400000	1.04001e-18
295.350000	1.0499e-18
295.300000	1.05988e-18
295.250000	1.06996e-18
295.200000	1.08013e-18
295.150000	1.09041e-18
295.100000	1.10077e-18
295.050000	1.11124e-18
295.000000	1.12181e-18
294.950000	1.13247e-18
294.900000	1.14324e-18
294.850000	1.15411e-18
294.800000	1.16508e-18
294.750000	1.17616e-18
294.700000	1.18735e-18
294.650000	1.19863e-18
294.600000	1.21003e-18
294.550000	1.22154e-18
294.500000	1.23315e-18
294.450000	1.24487e-18
294.400000	1.25671e-18
294.350000	1.26866e-18
294.300000	1.28072e-18
294.250000	1.2929e-18
294.200000	1.30519e-18
294.150000	1.3176e-18
294.100000	1.33013e-18
294.050000	1.34277e-18
294.000000	1.35554e-18
293.950000	1.36842e-18
293.900000	1.38143e-18
293.850000	1.39457e-18
293.800000	1.40783e-18
293.750000	1.42121e-18
293.700000	1.43472e-18
293.650000	1.44836e-18
293.600000	1.46213e-18
293.550000	1.47603e-18
293.500000	1.49006e-18
293.450000	1.50423e-18
293.400000	1.51853e-18
293.350000	1.53296e-18
293.300000	1.54754e-18
293.250000	1.56225e-18
293.200000	1.5771e-18
293.150000	1.59209e-18
293.100000	1.60723e-18
293.050000	1.62251e-18
293.000000	1.63793e-18
292.950000	1.6535e-18
292.900000	1.66922e-18
292.850000	1.68509e-18
292.800000	1.7011e-18
292.750000	1.71727e-18
292.700000	1.7336e-18
292.650000	1.75008e-18
292.600000	1.76671e-18
292.550000	1.78351e-18
292.500000	1.80046e-18
292.450000	1.81757e-18
292.400000	1.83485e-18
292.350000	1.85229e-18
292.300000	1.8699e-18
292.250000	1.88767e-18
292.200000	1.90561e-18
292.150000	1.92373e-18
292.100000	1.94201e-18
292.050000	1.96047e-18
292.000000	1.9791e-18
291.950000	1.99792e-18
291.900000	2.01691e-18
291.850000	2.03608e-18
291.800000	2.05543e-18
291.750000	2.07496e-18
291.700000	2.09469e-18
291.650000	2.11459e-18
291.600000	2.13469e-18
291.550000	2.15498e-18
291.500000	2.17546e-18
291.450000	2.19614e-18
291.400000	2.21701e-18
291.350000	2.23808e-18
291.300000	2.25935e-18
291.250000	2.28083e-18
291.200000	2.3025e-18
291.150000	2.32439e-18
291.100000	2.34648e-18
291.050000	2.36878e-18
291.000000	2.39129e-18
290.950000	2.41402e-18
290.900000	2.43696e-18
290.850000	2.46012e-18
290.800000	2.4835e-18
290.750000	2.5071e-18
290.700000	2.53092e-18
290.650000	2.55498e-18
290.600000	2.57926e-18
290.550000	2.60377e-18
290.500000	2.62851e-18
290.450000	2.65349e-18
290.400000	2.67871e-18
290.350000	2.70416e-18
290.300000	2.72986e-18
290.250000	2.7558e-18
290.200000	2.78199e-18
290.150000	2.80843e-18
290.100000	2.83511e-18
290.050000	2.86205e-18
290.000000	2.88925e-18
289.950000	2.91671e-18
289.900000	2.94442e-18
289.850000	2.9724e-18
289.800000	3.00065e-18
289.750000	3.02916e-18
289.700000	3.05794e-18
289.650000	3.087e-18
289.600000	3.11633e-18
289.550000	3.14594e-18
289.500000	3.17583e-18
289.450000	3.20601e-18
289.400000	3.23647e-18
289.350000	3.26723e-18
289.300000	3.29827e-18
289.250000	3.32961e-18
289.200000	3.36125e-18
289.150000	3.39318e-18
289.100000	3.42542e-18
289.050000	3.45797e-18
289.000000	3.49082e-18
288.950000	3.52399e-18
288.900000	3.55747e-18
288.850000	3.59127e-18
288.800000	3.62539e-18
288.750000	3.65984e-18
288.700000	3.69461e-18
288.650000	3.72971e-18
288.600000	3.76515e-18
288.550000	3.80092e-18
288.500000	3.83703e-18
288.450000	3.87349e-18
288.400000	3.91029e-18
288.350000	3.94744e-18
288.300000	3.98494e-18
288.250000	4.0228e-18
288.200000	4.06101e-18
288.150000	4.0996e-18
288.100000	4.13854e-18
288.050000	4.17786e-18
288.000000	4.21755e-18
287.950000	4.25762e-18
287.900000	4.29806e-18
287.850000	4.33889e-18
287.800000	4.38011e-18
287.750000	4.42172e-18
287.700000	4.46373e-18
287.650000	4.50613e-18
287.600000	4.54894e-18
287.550000	4.59215e-18
287.500000	4.63577e-18
287.450000	4.67981e-18
287.400000	4.72427e-18
287.350000	4.76914e-18
287.300000	4.81445e-18
287.250000	4.86018e-18
287.200000	4.90635e-18
287.150000	4.95295e-18
287.100000	5e-18
287.050000	5.04749e-18
287.000000	5.09544e-18
286.950000	5.14384e-18
286.900000	5.1927e-18
286.850000	5.24202e-18
286.800000	5.29182e-18
286.750000	5.34208e-18
286.700000	5.39282e-18
286.650000	5.44405e-18
286.600000	5.49575e-18
286.550000	5.54795e-18
286.500000	5.60065e-18
286.450000	5.65385e-18
286.400000	5.70755e-18
286.350000	5.76176e-18
286.300000	5.81648e-18
286.250000	5.87173e-18
286.200000	5.9275e-18
286.150000	5.98379e-18
286.100000	6.04063e-18
286.050000	6.098e-18
286.000000	6.15591e-18
285.950000	6.21438e-18
285.900000	6.2734e-18
285.850000	6.33298e-18
285.800000	6.39313e-18
285.750000	6.45385e-18
285.700000	6.51514e-18
285.650000	6.57701e-18
285.600000	6.63948e-18
285.550000	6.70253e-18
285.500000	6.76619e-18
285.450000	6.83044e-18
285.400000	6.89531e-18
285.350000	6.96079e-18
285.300000	7.0269e-18
285.250000	7.09363e-18
285.200000	7.161e-18
285.150000	7.229e-18
285.100000	7.29765e-18
285.050000	7.36695e-18
285.000000	7.43691e-18
284.950000	7.50753e-18
284.900000	7.57883e-18
284.850000	7.6508e-18
284.800000	7.72345e-18
284.750000	7.79679e-18
284.700000	7.87083e-18
284.650000	7.94557e-18
284.600000	8.02102e-18
284.550000	8.09718e-18
284.500000	8.17407e-18
284.450000	8.25169e-18
284.400000	8.33004e-18
284.350000	8.40914e-18
284.300000	8.48899e-18
284.250000	8.5696e-18
284.200000	8.65097e-18
284.150000	8.73311e-18
284.100000	8.81603e-18
284.050000	8.89974e-18
284.000000	8.98424e-18
283.950000	9.06955e-18
283.900000	9.15566e-18
283.850000	9.2426e-18
283.800000	9.33035e-18
283.750000	9.41894e-18
283.700000	9.50837e-18
283.650000	9.59865e-18
283.600000	9.68978e-18
283.550000	9.78178e-18
283.500000	9.87466e-18
283.450000	9.96841e-18
283.400000	1.00631e-17
283.350000	1.01586e-17
283.300000	1.0255e-17
283.250000	1.03524e-17
283.200000	1.04507e-17
283.150000	1.05499e-17
283.100000	1.06501e-17
283.050000	1.07512e-17
283.000000	1.08532e-17
282.950000	1.09563e-17
282.900000	1.10603e-17
282.850000	1.11653e-17
282.800000	1.12713e-17
282.750000	1.13783e-17
282.700000	1.14863e-17
282.650000	1.15954e-17
282.600000	1.17054e-17
282.550000	1.18166e-17
282.500000	1.19287e-17
282.450000	1.2042e-17
282.400000	1.21563e-17
282.350000	1.22717e-17
282.300000	1.23882e-17
282.250000	1.25058e-17
282.200000	1.26245e-17
282.150000	1.27443e-17
282.100000	1.28653e-17
282.050000	1.29874e-17
282.000000	1.31107e-17
281.950000	1.32352e-17
281.900000	1.33608e-17
281.850000	1.34876e-17
281.800000	1.36156e-17
281.750000	1.37449e-17
281.700000	1.38754e-17
281.650000	1.40071e-17
281.600000	1.414e-17
281.550000	1.42742e-17
281.500000	1.44097e-17
281.450000	1.45465e-17
281.400000	1.46846e-17
281.350000	1.48239e-17
281.300000	1.49646e-17
281.250000	1.51067e-17
281.200000	1.52501e-17
281.150000	1.53948e-17
281.100000	1.55409e-17
281.050000	1.56884e-17
281.000000	1.58373e-17
280.950000	1.59876e-17
280.900000	1.61394e-17
280.850000	1.62925e-17
280.800000	1.64472e-17
280.750000	1.66033e-17
280.700000	1.67609e-17
280.650000	1.69199e-17
280.600000	1.70805e-17
280.550000	1.72426e-17
280.500000	1.74062e-17
280.450000	1.75714e-17
280.400000	1.77382e-17
280.350000	1.79065e-17
280.300000	1.80765e-17
280.250000	1.8248e-17
280.200000	1.84212e-17
280.150000	1.8596e-17
280.100000	1.87725e-17
280.050000	1.89506e-17
280.000000	1.91305e-17
279.950000	1.9312e-17
279.900000	1.94953e-17
279.850000	1.96803e-17
279.800000	1.9867e-17
279.750000	2.00556e-17
279.700000	2.02459e-17
279.650000	2.0438e-17
279.600000	2.06319e-17
279.550000	2.08277e-17
279.500000	2.10254e-17
279.450000	2.12249e-17
279.400000	2.14263e-17
279.350000	2.16296e-17
279.300000	2.18348e-17
279.250000	2.2042e-17
279.200000	2.22512e-17
279.150000	2.24623e-17
279.100000	2.26754e-17
279.050000	2.28906e-17
279.000000	2.31078e-17
278.950000	2.3327e-17
278.900000	2.35484e-17
278.850000	2.37718e-17
278.800000	2.39973e-17
278.750000	2.4225e-17
278.700000	2.44549e-17
278.650000	2.46869e-17
278.600000	2.49211e-17
278.550000	2.51576e-17
278.500000	2.53963e-17
278.450000	2.56372e-17
278.400000	2.58805e-17
278.350000	2.6126e-17
278.300000	2.63739e-17
278.250000	2.66241e-17
278.200000	2.68767e-17
278.150000	2.71317e-17
278.100000	2.73891e-17
278.050000	2.76489e-17
278.000000	2.79112e-17
277.950000	2.8176e-17
277.900000	2.84433e-17
277.850000	2.87131e-17
277.800000	2.89855e-17
277.750000	2.92605e-17
277.700000	2.95381e-17
277.650000	2.98183e-17
277.600000	3.01012e-17
277.550000	3.03867e-17
277.500000	3.0675e-17
277.450000	3.0966e-17
277.400000	3.12597e-17
277.350000	3.15563e-17
277.300000	3.18556e-17
277.250000	3.21578e-17
277.200000	3.24629e-17
277.150000	3.27708e-17
277.100000	3.30817e-17
277.050000	3.33955e-17
277.000000	3.37122e-17
276.950000	3.4032e-17
276.900000	3.43548e-17
276.850000	3.46807e-17
276.800000	3.50097e-17
276.750000	3.53417e-17
276.700000	3.5677e-17
276.650000	3.60154e-17
276.600000	3.6357e-17
276.550000	3.67018e-17
276.500000	3.70499e-17
276.450000	3.74014e-17
276.400000	3.77561e-17
276.350000	3.81142e-17
276.300000	3.84757e-17
276.250000	3.88406e-17
276.200000	3.9209e-17
276.150000	3.95809e-17
276.100000	3.99563e-17
276.050000	4.03353e-17
276.000000	4.07178e-17
275.950000	4.1104e-17
275.900000	4.14938e-17
275.850000	4.18874e-17
275.800000	4.22846e-17
275.750000	4.26856e-17
275.700000	4.30905e-17
275.650000	4.34991e-17
275.600000	4.39117e-17
275.550000	4.43281e-17
275.500000	4.47485e-17
275.450000	4.51729e-17
275.400000	4.56012e-17
275.350000	4.60337e-17
275.300000	4.64702e-17
275.250000	4.69109e-17
275.200000	4.73558e-17
275.150000	4.78049e-17
275.100000	4.82582e-17
275.050000	4.87158e-17
275.000000	4.91778e-17
274.950000	4.96441e-17
274.900000	5.01149e-17
274.850000	5.05901e-17
274.800000	5.10699e-17
274.750000	5.15541e-17
274.700000	5.2043e-17
274.650000	5.25365e-17
274.600000	5.30346e-17
274.550000	5.35375e-17
274.500000	5.40452e-17
274.450000	5.45576e-17
274.400000	5.5075e-17
274.350000	5.55972e-17
274.300000	5.61243e-17
274.250000	5.66565e-17
274.200000	5.71937e-17
274.150000	5.7736e-17
274.100000	5.82834e-17
274.050000	5.8836e-17
274.000000	5.93939e-17
273.950000	5.9957e-17
273.900000	6.05255e-17
273.850000	6.10993e-17
273.800000	6.16786e-17
273.750000	6.22634e-17
273.700000	6.28537e-17
273.650000	6.34496e-17
273.600000	6.40512e-17
273.550000	6.46584e-17
273.500000	6.52715e-17
273.450000	6.58903e-17
273.400000	6.65149e-17
273.350000	6.71455e-17
273.300000	6.77821e-17
273.250000	6.84247e-17
273.200000	6.90734e-17
273.150000	6.97282e-17
273.100000	7.03892e-17
273.050000	7.10565e-17
273.000000	7.17302e-17
272.950000	7.24102e-17
272.900000	7.30966e-17
272.850000	7.37895e-17
272.800000	7.4489e-17
272.750000	7.51952e-17
272.700000	7.5908e-17
272.650000	7.66275e-17
272.600000	7.73539e-17
272.550000	7.80872e-17
272.500000	7.88274e-17
272.450000	7.95746e-17
272.400000	8.03289e-17
272.350000	8.10903e-17
272.300000	8.1859e-17
272.250000	8.26349e-17
272.200000	8.34182e-17
272.150000	8.42089e-17
272.100000	8.50071e-17
272.050000	8.58128e-17
272.000000	8.66262e-17
271.950000	8.74473e-17
271.900000	8.82762e-17
271.850000	8.91129e-17
271.800000	8.99575e-17
271.750000	9.08101e-17
271.700000	9.16708e-17
271.650000	9.25397e-17
271.600000	9.34168e-17
271.550000	9.43022e-17
271.500000	9.51959e-17
271.450000	9.60982e-17
271.400000	9.7009e-17
271.350000	9.79284e-17
271.300000	9.88565e-17
271.250000	9.97934e-17
271.200000	1.00739e-16
271.150000	1.01694e-16
271.100000	1.02658e-16
271.050000	1.03631e-16
271.000000	1.04613e-16
270.950000	1.05604e-16
270.900000	1.06605e-16
270.850000	1.07615e-16
270.800000	1.08635e-16
270.750000	1.09664e-16
270.700000	1.10704e-16
270.650000	1.11753e-16
270.600000	1.12812e-16
270.550000	1.13881e-16
270.500000	1.1496e-16
270.450000	1.16049e-16
270.400000	1.17149e-16
270.350000	1.18259e-16
270.300000	1.1938e-16
270.250000	1.20511e-16
270.200000	1.21653e-16
270.150000	1.22806e-16
270.100000	1.23969e-16
270.050000	1.25144e-16
270.000000	1.2633e-16
269.950000	1.27527e-16
269.900000	1.28735e-16
269.850000	1.29955e-16
269.800000	1.31187e-16
269.750000	1.3243e-16
269.700000	1.33684e-16
269.650000	1.34951e-16
269.600000	1.3623e-16
269.550000	1.3752e-16
269.500000	1.38823e-16
269.450000	1.40139e-16
269.400000	1.41466e-16
269.350000	1.42807e-16
269.300000	1.4416e-16
269.250000	1.45526e-16
269.200000	1.46904e-16
269.150000	1.48296e-16
269.100000	1.49701e-16
269.050000	1.51119e-16
269.000000	1.52551e-16
268.950000	1.53996e-16
268.900000	1.55455e-16
268.850000	1.56928e-16
268.800000	1.58415e-16
268.750000	1.59916e-16
268.700000	1.61431e-16
268.650000	1.6296e-16
268.600000	1.64504e-16
268.550000	1.66062e-16
268.500000	1.67635e-16
268.450000	1.69223e-16
268.400000	1.70826e-16
268.350000	1.72445e-16
268.300000	1.74078e-16
268.250000	1.75727e-16
268.200000	1.77392e-16
268.150000	1.79072e-16
268.100000	1.80768e-16
268.050000	1.82481e-16
268.000000	1.84209e-16
267.950000	1.85954e-16
267.900000	1.87716e-16
267.850000	1.89494e-16
267.800000	1.91289e-16
267.750000	1.93101e-16
267.700000	1.9493e-16
267.650000	1.96776e-16
267.600000	1.9864e-16
267.550000	2.00521e-16
267.500000	2.02421e-16
267.450000	2.04338e-16
267.400000	2.06273e-16
267.350000	2.08227e-16
267.300000	2.10199e-16
267.250000	2.1219e-16
267.200000	2.142e-16
267.150000	2.16228e-16
267.100000	2.18276e-16
267.050000	2.20344e-16
267.000000	2.2243e-16
266.950000	2.24537e-16
266.900000	2.26664e-16
266.850000	2.2881e-16
266.800000	2.30977e-16
266.750000	2.33165e-16
266.700000	2.35373e-16
266.650000	2.37602e-16
266.600000	2.39852e-16
266.550000	2.42124e-16
266.500000	2.44417e-16
266.450000	2.46731e-16
266.400000	2.49068e-16
266.350000	2.51426e-16
266.300000	2.53807e-16
266.250000	2.56211e-16
266.200000	2.58637e-16
266.150000	2.61086e-16
266.100000	2.63559e-16
266.050000	2.66054e-16
266.000000	2.68574e-16
265.950000	2.71117e-16
265.900000	2.73684e-16
265.850000	2.76276e-16
265.800000	2.78892e-16
265.750000	2.81533e-16
265.700000	2.84198e-16
265.650000	2.86889e-16
265.600000	2.89606e-16
265.550000	2.92348e-16
265.500000	2.95116e-16
265.450000	2.9791e-16
265.400000	3.00731e-16
265.350000	3.03579e-16
265.300000	3.06453e-16
265.250000	3.09355e-16
265.200000	3.12284e-16
265.150000	3.1524e-16
265.100000	3.18225e-16
265.050000	3.21238e-16
265.000000	3.24279e-16
264.950000	3.27349e-16
264.900000	3.30449e-16
264.850000	3.33577e-16
264.800000	3.36735e-16
264.750000	3.39923e-16
264.700000	3.43141e-16
264.650000	3.4639e-16
264.600000	3.49669e-16
264.550000	3.5298e-16
264.500000	3.56321e-16
264.450000	3.59695e-16
264.400000	3.631e-16
264.350000	3.66537e-16
264.300000	3.70007e-16
264.250000	3.7351e-16
264.200000	3.77046e-16
264.150000	3.80615e-16
264.100000	3.84218e-16
264.050000	3.87855e-16
264.000000	3.91526e-16
263.950000	3.95233e-16
263.900000	3.98974e-16
263.850000	4.02751e-16
263.800000	4.06563e-16
263.750000	4.10411e-16
263.700000	4.14296e-16
263.650000	4.18218e-16
263.600000	4.22176e-16
263.550000	4.26172e-16
263.500000	4.30206e-16
263.450000	4.34278e-16
263.400000	4.38389e-16
263.350000	4.42538e-16
263.300000	4.46727e-16
263.250000	4.50955e-16
263.200000	4.55223e-16
263.150000	4.59532e-16
263.100000	4.63881e-16
263.050000	4.68272e-16
263.000000	4.72704e-16
262.950000	4.77178e-16
262.900000	4.81694e-16
262.850000	4.86253e-16
262.800000	4.90855e-16
262.750000	4.955e-16
262.700000	5.0019e-16
262.650000	5.04923e-16
262.600000	5.09702e-16
262.550000	5.14526e-16
262.500000	5.19395e-16
262.450000	5.2431e-16
262.400000	5.29272e-16
262.350000	5.34281e-16
262.300000	5.39337e-16
262.250000	5.44441e-16
262.200000	5.49593e-16
262.150000	5.54794e-16
262.100000	5.60044e-16
262.050000	5.65344e-16
262.000000	5.70693e-16
261.950000	5.76094e-16
261.900000	5.81545e-16
261.850000	5.87048e-16
261.800000	5.92603e-16
261.750000	5.98211e-16
261.700000	6.03871e-16
261.650000	6.09585e-16
261.600000	6.15353e-16
261.550000	6.21176e-16
261.500000	6.27053e-16
261.450000	6.32986e-16
261.400000	6.38976e-16
261.350000	6.45022e-16
261.300000	6.51125e-16
261.250000	6.57285e-16
261.200000	6.63504e-16
261.150000	6.69782e-16
261.100000	6.76119e-16
261.050000	6.82516e-16
261.000000	6.88973e-16
260.950000	6.95492e-16
260.900000	7.02072e-16
260.850000	7.08714e-16
260.800000	7.15419e-16
260.750000	7.22188e-16
260.700000	7.2902e-16
260.650000	7.35917e-16
260.600000	7.42879e-16
260.550000	7.49907e-16
260.500000	7.57002e-16
260.450000	7.64163e-16
260.400000	7.71392e-16
260.350000	7.7869e-16
260.300000	7.86056e-16
260.250000	7.93492e-16
260.200000	8.00998e-16
260.150000	8.08576e-16
260.100000	8.16225e-16
260.050000	8.23946e-16
260.000000	8.3174e-16
259.950000	8.39608e-16
259.900000	8.4755e-16
259.850000	8.55567e-16
259.800000	8.6366e-16
259.750000	8.71829e-16
259.700000	8.80076e-16
259.650000	8.88401e-16
259.600000	8.96804e-16
259.550000	9.05287e-16
259.500000	9.13849e-16
259.450000	9.22493e-16
259.400000	9.31219e-16
259.350000	9.40026e-16
259.300000	9.48917e-16
259.250000	9.57893e-16
259.200000	9.66952e-16
259.150000	9.76098e-16
259.100000	9.8533e-16
259.050000	9.94649e-16
259.000000	1.00406e-15
258.950000	1.01355e-15
258.900000	1.02314e-15
258.850000	1.03281e-15
258.800000	1.04258e-15
258.750000	1.05244e-15
258.700000	1.0624e-15
258.650000	1.07244e-15
258.600000	1.08259e-15
258.550000	1.09282e-15
258.500000	1.10316e-15
258.450000	1.11359e-15
258.400000	1.12412e-15
258.350000	1.13475e-15
258.300000	1.14548e-15
258.250000	1.15632e-15
258.200000	1.16725e-15
258.150000	1.17829e-15
258.100000	1.18943e-15
258.050000	1.20068e-15
258.000000	1.21203e-15
257.950000	1.22349e-15
257.900000	1.23506e-15
257.850000	1.24674e-15
257.800000	1.25853e-15
257.750000	1.27043e-15
257.700000	1.28244e-15
257.650000	1.29457e-15
257.600000	1.30681e-15
257.550000	1.31916e-15
257.500000	1.33164e-15
257.450000	1.34423e-15
257.400000	1.35694e-15
257.350000	1.36977e-15
257.300000	1.38272e-15
257.250000	1.39579e-15
257.200000	1.40899e-15
257.150000	1.42231e-15
257.100000	1.43576e-15
257.050000	1.44933e-15
257.000000	1.46303e-15
256.950000	1.47687e-15
256.900000	1.49083e-15
256.850000	1.50492e-15
256.800000	1.51915e-15
256.750000	1.53351e-15
256.700000	1.54801e-15
256.650000	1.56264e-15
256.600000	1.57742e-15
256.550000	1.59233e-15
256.500000	1.60738e-15
256.450000	1.62258e-15
256.400000	1.63792e-15
256.350000	1.6534e-15
256.300000	1.66903e-15
256.250000	1.68481e-15
256.200000	1.70073e-15
256.150000	1.71681e-15
256.100000	1.73304e-15
256.050000	1.74942e-15
256.000000	1.76596e-15
255.950000	1.78265e-15
255.900000	1.7995e-15
255.850000	1.81651e-15
255.800000	1.83368e-15
255.750000	1.85101e-15
255.700000	1.86851e-15
255.650000	1.88617e-15
255.600000	1.90399e-15
255.550000	1.92199e-15
255.500000	1.94016e-15
255.450000	1.95849e-15
255.400000	1.977e-15
255.350000	1.99569e-15
255.300000	2.01455e-15
255.250000	2.03359e-15
255.200000	2.05281e-15
255.150000	2.07221e-15
255.100000	2.0918e-15
255.050000	2.11157e-15
255.000000	2.13152e-15
254.950000	2.15167e-15
254.900000	2.172e-15
254.850000	2.19253e-15
254.800000	2.21325e-15
254.750000	2.23416e-15
254.700000	2.25528e-15
254.650000	2.27659e-15
254.600000	2.2981e-15
254.550000	2.31982e-15
254.500000	2.34174e-15
254.450000	2.36387e-15
254.400000	2.38621e-15
254.350000	2.40876e-15
254.300000	2.43152e-15
254.250000	2.4545e-15
254.200000	2.47769e-15
254.150000	2.5011e-15
254.100000	2.52473e-15
254.050000	2.54859e-15
254.000000	2.57267e-15
253.950000	2.59698e-15
253.900000	2.62152e-15
253.850000	2.64629e-15
253.800000	2.67129e-15
253.750000	2.69653e-15
253.700000	2.72201e-15
253.650000	2.74773e-15
253.600000	2.77369e-15
253.550000	2.79989e-15
253.500000	2.82635e-15
253.450000	2.85305e-15
253.400000	2.88001e-15
253.350000	2.90722e-15
253.300000	2.93468e-15
253.250000	2.96241e-15
253.200000	2.99039e-15
253.150000	3.01865e-15
253.100000	3.04716e-15
253.050000	3.07595e-15
253.000000	3.10501e-15
252.950000	3.13434e-15
252.900000	3.16395e-15
252.850000	3.19384e-15
252.800000	3.22401e-15
252.750000	3.25447e-15
252.700000	3.28521e-15
252.650000	3.31625e-15
252.600000	3.34757e-15
252.550000	3.37919e-15
252.500000	3.41111e-15
252.450000	3.44334e-15
252.400000	3.47586e-15
252.350000	3.50869e-15
252.300000	3.54184e-15
252.250000	3.57529e-15
252.200000	3.60906e-15
252.150000	3.64315e-15
252.100000	3.67756e-15
252.050000	3.7123e-15
252.000000	3.74736e-15
251.950000	3.78276e-15
251.900000	3.81848e-15
251.850000	3.85455e-15
251.800000	3.89096e-15
251.750000	3.9277e-15
251.700000	3.9648e-15
251.650000	4.00225e-15
251.600000	4.04004e-15
251.550000	4.0782e-15
251.500000	4.11672e-15
251.450000	4.1556e-15
251.400000	4.19484e-15
251.350000	4.23446e-15
251.300000	4.27445e-15
251.250000	4.31481e-15
251.200000	4.35556e-15
251.150000	4.39669e-15
251.100000	4.43821e-15
251.050000	4.48013e-15
251.000000	4.52243e-15
250.950000	4.56514e-15
250.900000	4.60825e-15
250.850000	4.65176e-15
250.800000	4.69569e-15
250.750000	4.74003e-15
250.700000	4.78479e-15
250.650000	4.82997e-15
250.600000	4.87558e-15
250.550000	4.92162e-15
250.500000	4.96809e-15
250.450000	5.015e-15
250.400000	5.06235e-15
250.350000	5.11015e-15
250.300000	5.1584e-15
250.250000	5.2071e-15
250.200000	5.25627e-15
250.150000	5.3059e-15
250.100000	5.35599e-15
250.050000	5.40656e-15
250.000000	5.45761e-15
249.950000	5.50913e-15
249.900000	5.56115e-15
249.850000	5.61365e-15
249.800000	5.66665e-15
249.750000	5.72015e-15
249.700000	5.77415e-15
249.650000	5.82866e-15
249.600000	5.88369e-15
249.550000	5.93923e-15
249.500000	5.9953e-15
249.450000	6.0519e-15
249.400000	6.10903e-15
249.350000	6.1667e-15
249.300000	6.22491e-15
249.250000	6.28368e-15
249.200000	6.34299e-15
249.150000	6.40287e-15
249.100000	6.46331e-15
249.050000	6.52432e-15
249.000000	6.58591e-15
248.950000	6.64807e-15
248.900000	6.71083e-15
248.850000	6.77417e-15
248.800000	6.83811e-15
248.750000	6.90266e-15
248.700000	6.96781e-15
248.650000	7.03358e-15
248.600000	7.09997e-15
248.550000	7.16698e-15
248.500000	7.23462e-15
248.450000	7.30291e-15
248.400000	7.37183e-15
248.350000	7.44141e-15
248.300000	7.51164e-15
248.250000	7.58254e-15
248.200000	7.6541e-15
248.150000	7.72634e-15
248.100000	7.79926e-15
248.050000	7.87286e-15
248.000000	7.94716e-15
247.950000	8.02216e-15
247.900000	8.09787e-15
247.850000	8.17429e-15
247.800000	8.25143e-15
247.750000	8.3293e-15
247.700000	8.4079e-15
247.650000	8.48725e-15
247.600000	8.56734e-15
247.550000	8.64819e-15
247.500000	8.72979e-15
247.450000	8.81217e-15
247.400000	8.89533e-15
247.350000	8.97926e-15
247.300000	9.06399e-15
247.250000	9.14952e-15
247.200000	9.23585e-15
247.150000	9.323e-15
247.100000	9.41097e-15
247.050000	9.49977e-15
247.000000	9.5894e-15
246.950000	9.67988e-15
246.900000	9.77121e-15
246.850000	9.86341e-15
246.800000	9.95647e-15
246.750000	1.00504e-14
246.700000	1.01452e-14
246.650000	1.0241e-14
246.600000	1.03376e-14
246.550000	1.04351e-14
246.500000	1.05336e-14
246.450000	1.06329e-14
246.400000	1.07332e-14
246.350000	1.08345e-14
246.300000	1.09367e-14
246.250000	1.10399e-14
246.200000	1.1144e-14
246.150000	1.12492e-14
246.100000	1.13553e-14
246.050000	1.14624e-14
246.000000	1.15705e-14
245.950000	1.16797e-14
245.900000	1.17899e-14
245.850000	1.19011e-14
245.800000	1.20133e-14
245.750000	1.21267e-14
245.700000	1.22411e-14
245.650000	1.23565e-14
245.600000	1.24731e-14
245.550000	1.25907e-14
245.500000	1.27095e-14
245.450000	1.28294e-14
245.400000	1.29504e-14
245.350000	1.30725e-14
245.300000	1.31958e-14
245.250000	1.33203e-14
245.200000	1.34459e-14
245.150000	1.35727e-14
245.100000	1.37008e-14
245.050000	1.383e-14
245.000000	1.39604e-14
244.950000	1.40921e-14
244.900000	1.4225e-14
244.850000	1.43591e-14
244.800000	1.44946e-14
244.750000	1.46313e-14
244.700000	1.47692e-14
244.650000	1.49085e-14
244.600000	1.50491e-14
244.550000	1.5191e-14
244.500000	1.53343e-14
244.450000	1.54789e-14
244.400000	1.56249e-14
244.350000	1.57722e-14
244.300000	1.59209e-14
244.250000	1.60711e-14
244.200000	1.62226e-14
244.150000	1.63756e-14
244.100000	1.653e-14
244.050000	1.66859e-14
244.000000	1.68432e-14
243.950000	1.7002e-14
243.900000	1.71623e-14
243.850000	1.73242e-14
243.800000	1.74875e-14
243.750000	1.76524e-14
243.700000	1.78188e-14
243.650000	1.79868e-14
243.600000	1.81564e-14
243.550000	1.83276e-14
243.500000	1.85004e-14
243.450000	1.86748e-14
243.400000	1.88509e-14
243.350000	1.90286e-14
243.300000	1.9208e-14
243.250000	1.93891e-14
243.200000	1.95719e-14
243.150000	1.97564e-14
243.100000	1.99427e-14
243.050000	2.01307e-14
243.000000	2.03205e-14
242.950000	2.0512e-14
242.900000	2.07054e-14
242.850000	2.09006e-14
242.800000	2.10976e-14
242.750000	2.12965e-14
242.700000	2.14972e-14
242.650000	2.16999e-14
242.600000	2.19044e-14
242.550000	2.21109e-14
242.500000	2.23193e-14
242.450000	2.25297e-14
242.400000	2.27421e-14
242.350000	2.29564e-14
242.300000	2.31728e-14
242.250000	2.33912e-14
242.200000	2.36117e-14
242.150000	2.38343e-14
242.100000	2.40589e-14
242.050000	2.42857e-14
242.000000	2.45146e-14
241.950000	2.47456e-14
241.900000	2.49788e-14
241.850000	2.52142e-14
241.800000	2.54519e-14
241.750000	2.56918e-14
241.700000	2.59339e-14
241.650000	2.61783e-14
241.600000	2.6425e-14
241.550000	2.6674e-14
241.500000	2.69254e-14
241.450000	2.71792e-14
241.400000	2.74353e-14
241.350000	2.76938e-14
241.300000	2.79548e-14
241.250000	2.82182e-14
241.200000	2.84841e-14
241.150000	2.87525e-14
241.100000	2.90235e-14
241.050000	2.9297e-14
241.000000	2.9573e-14
240.950000	2.98517e-14
240.900000	3.0133e-14
240.850000	3.04169e-14
240.800000	3.07035e-14
240.750000	3.09928e-14
240.700000	3.12848e-14
240.650000	3.15796e-14
240.600000	3.18771e-14
240.550000	3.21775e-14
240.500000	3.24807e-14
240.450000	3.27867e-14
240.400000	3.30956e-14
240.350000	3.34074e-14
240.300000	3.37221e-14
240.250000	3.40398e-14
240.200000	3.43605e-14
240.150000	3.46842e-14
240.100000	3.5011e-14
240.050000	3.53408e-14
240.000000	3.56738e-14
239.950000	3.60098e-14
239.900000	3.63491e-14
239.850000	3.66915e-14
239.800000	3.70371e-14
239.750000	3.7386e-14
239.700000	3.77382e-14
239.650000	3.80937e-14
239.600000	3.84525e-14
239.550000	3.88147e-14
239.500000	3.91803e-14
239.450000	3.95494e-14
239.400000	3.99219e-14
239.350000	4.0298e-14
239.300000	4.06775e-14
239.250000	4.10607e-14
239.200000	4.14474e-14
239.150000	4.18378e-14
239.100000	4.22319e-14
239.050000	4.26296e-14
239.000000	4.30311e-14
238.950000	4.34364e-14
238.900000	4.38455e-14
238.850000	4.42585e-14
238.800000	4.46753e-14
238.750000	4.5096e-14
238.700000	4.55207e-14
238.650000	4.59494e-14
238.600000	4.63822e-14
238.550000	4.6819e-14
238.500000	4.72599e-14
238.450000	4.77049e-14
238.400000	4.81542e-14
238.350000	4.86076e-14
238.300000	4.90654e-14
238.250000	4.95274e-14
238.200000	4.99938e-14
238.150000	5.04646e-14
238.100000	5.09398e-14
238.050000	5.14194e-14
238.000000	5.19036e-14
237.950000	5.23923e-14
237.900000	5.28856e-14
237.850000	5.33836e-14
237.800000	5.38863e-14
237.750000	5.43936e-14
237.700000	5.49058e-14
237.650000	5.54227e-14
237.600000	5.59446e-14
237.550000	5.64713e-14
237.500000	5.7003e-14
237.450000	5.75396e-14
237.400000	5.80814e-14
237.350000	5.86282e-14
237.300000	5.91801e-14
237.250000	5.97373e-14
237.200000	6.02997e-14
237.150000	6.08674e-14
237.100000	6.14404e-14
237.050000	6.20188e-14
237.000000	6.26026e-14
236.950000	6.31919e-14
236.900000	6.37868e-14
236.850000	6.43873e-14
236.800000	6.49934e-14
236.750000	6.56052e-14
236.700000	6.62227e-14
236.650000	6.68461e-14
236.600000	6.74753e-14
236.550000	6.81104e-14
236.500000	6.87515e-14
236.450000	6.93987e-14
236.400000	7.00519e-14
236.350000	7.07112e-14
236.300000	7.13768e-14
236.250000	7.20486e-14
236.200000	7.27267e-14
236.150000	7.34112e-14
236.100000	7.41021e-14
236.050000	7.47996e-14
236.000000	7.55035e-14
235.950000	7.62141e-14
235.900000	7.69314e-14
235.850000	7.76554e-14
235.800000	7.83863e-14
235.750000	7.9124e-14
235.700000	7.98686e-14
235.650000	8.06202e-14
235.600000	8.13789e-14
235.550000	8.21447e-14
235.500000	8.29177e-14
235.450000	8.3698e-14
235.400000	8.44856e-14
235.350000	8.52806e-14
235.300000	8.60831e-14
235.250000	8.68931e-14
235.200000	8.77107e-14
235.150000	8.85361e-14
235.100000	8.93691e-14
235.050000	9.021e-14
235.000000	9.10588e-14
234.950000	9.19156e-14
234.900000	9.27805e-14
234.850000	9.36534e-14
234.800000	9.45346e-14
234.750000	9.5424e-14
234.700000	9.63218e-14
234.650000	9.7228e-14
234.600000	9.81428e-14
234.550000	9.90661e-14
234.500000	9.99981e-14
234.450000	1.00939e-13
234.400000	1.01889e-13
234.350000	1.02847e-13
234.300000	1.03815e-13
234.250000	1.04791e-13
234.200000	1.05777e-13
234.150000	1.06772e-13
234.100000	1.07776e-13
234.050000	1.0879e-13
234.000000	1.09814e-13
233.950000	1.10847e-13
233.900000	1.11889e-13
233.850000	1.12942e-13
233.800000	1.14004e-13
233.750000	1.15077e-13
233.700000	1.16159e-13
233.650000	1.17252e-13
233.600000	1.18354e-13
233.550000	1.19468e-13
233.500000	1.20591e-13
233.450000	1.21725e-13
233.400000	1.2287e-13
233.350000	1.24026e-13
233.300000	1.25192e-13
233.250000	1.2637e-13
233.200000	1.27558e-13
233.150000	1.28758e-13
233.100000	1.29969e-13
233.050000	1.31191e-13
233.000000	1.32425e-13
232.950000	1.3367e-13
232.900000	1.34927e-13
232.850000	1.36196e-13
232.800000	1.37477e-13
232.750000	1.3877e-13
232.700000	1.40075e-13
232.650000	1.41392e-13
232.600000	1.42721e-13
232.550000	1.44064e-13
232.500000	1.45418e-13
232.450000	1.46786e-13
232.400000	1.48166e-13
232.350000	1.49559e-13
232.300000	1.50965e-13
232.250000	1.52385e-13
232.200000	1.53817e-13
232.150000	1.55264e-13
232.100000	1.56723e-13
232.050000	1.58197e-13
232.000000	1.59684e-13
231.950000	1.61186e-13
231.900000	1.62701e-13
231.850000	1.64231e-13
231.800000	1.65775e-13
231.750000	1.67333e-13
231.700000	1.68906e-13
231.650000	1.70494e-13
231.600000	1.72097e-13
231.550000	1.73715e-13
231.500000	1.75348e-13
231.450000	1.76996e-13
231.400000	1.7866e-13
231.350000	1.80339e-13
231.300000	1.82035e-13
231.250000	1.83746e-13
231.200000	1.85473e-13
231.150000	1.87216e-13
231.100000	1.88976e-13
231.050000	1.90752e-13
231.000000	1.92545e-13
230.950000	1.94355e-13
230.900000	1.96182e-13
230.850000	1.98026e-13
230.800000	1.99887e-13
230.750000	2.01766e-13
230.700000	2.03662e-13
230.650000	2.05576e-13
230.600000	2.07508e-13
230.550000	2.09458e-13
230.500000	2.11427e-13
230.450000	2.13414e-13
230.400000	2.1542e-13
230.350000	2.17444e-13
230.300000	2.19487e-13
230.250000	2.2155e-13
230.200000	2.23632e-13
230.150000	2.25734e-13
230.100000	2.27855e-13
230.050000	2.29996e-13
230.000000	2.32157e-13
229.950000	2.34339e-13
229.900000	2.36541e-13
229.850000	2.38763e-13
229.800000	2.41007e-13
229.750000	2.43271e-13
229.700000	2.45557e-13
229.650000	2.47864e-13
229.600000	2.50193e-13
229.550000	2.52544e-13
229.500000	2.54917e-13
229.450000	2.57312e-13
229.400000	2.59729e-13
229.350000	2.62169e-13
229.300000	2.64633e-13
229.250000	2.67119e-13
229.200000	2.69628e-13
229.150000	2.72161e-13
229.100000	2.74718e-13
229.050000	2.77299e-13
229.000000	2.79904e-13
228.950000	2.82533e-13
228.900000	2.85187e-13
228.850000	2.87866e-13
228.800000	2.90571e-13
228.750000	2.933e-13
228.700000	2.96055e-13
228.650000	2.98836e-13
228.600000	3.01643e-13
228.550000	3.04476e-13
228.500000	3.07336e-13
228.450000	3.10223e-13
228.400000	3.13137e-13
228.350000	3.16078e-13
228.300000	3.19047e-13
228.250000	3.22043e-13
228.200000	3.25068e-13
228.150000	3.28121e-13
228.100000	3.31203e-13
228.050000	3.34313e-13
228.000000	3.37453e-13
227.950000	3.40622e-13
227.900000	3.43821e-13
227.850000	3.4705e-13
227.800000	3.50309e-13
227.750000	3.53599e-13
227.700000	3.5692e-13
227.650000	3.60271e-13
227.600000	3.63654e-13
227.550000	3.67069e-13
227.500000	3.70516e-13
227.450000	3.73995e-13
227.400000	3.77507e-13
227.350000	3.81052e-13
227.300000	3.8463e-13
227.250000	3.88241e-13
227.200000	3.91887e-13
227.150000	3.95566e-13
227.100000	3.9928e-13
227.050000	4.03029e-13
227.000000	4.06813e-13
226.950000	4.10633e-13
226.900000	4.14488e-13
226.850000	4.18379e-13
226.800000	4.22307e-13
226.750000	4.26272e-13
226.700000	4.30274e-13
226.650000	4.34313e-13
226.600000	4.38391e-13
226.550000	4.42506e-13
226.500000	4.4666e-13
226.450000	4.50853e-13
226.400000	4.55085e-13
226.350000	4.59357e-13
226.300000	4.63669e-13
226.250000	4.68022e-13
226.200000	4.72415e-13
226.150000	4.76849e-13
226.100000	4.81325e-13
226.050000	4.85843e-13
226.000000	4.90403e-13
225.950000	4.95006e-13
225.900000	4.99653e-13
225.850000	5.04342e-13
225.800000	5.09076e-13
225.750000	5.13854e-13
225.700000	5.18676e-13
225.650000	5.23544e-13
225.600000	5.28458e-13
225.550000	5.33417e-13
225.500000	5.38423e-13
225.450000	5.43476e-13
225.400000	5.48577e-13
225.350000	5.53725e-13
225.300000	5.58921e-13
225.250000	5.64166e-13
225.200000	5.6946e-13
225.150000	5.74804e-13
225.100000	5.80198e-13
225.050000	5.85642e-13
225.000000	5.91137e-13
224.950000	5.96684e-13
224.900000	6.02283e-13
224.850000	6.07934e-13
224.800000	6.13639e-13
224.750000	6.19396e-13
224.700000	6.25208e-13
224.650000	6.31074e-13
224.600000	6.36995e-13
224.550000	6.42971e-13
224.500000	6.49004e-13
224.450000	6.55092e-13
224.400000	6.61238e-13
224.350000	6.67442e-13
224.300000	6.73703e-13
224.250000	6.80024e-13
224.200000	6.86403e-13
224.150000	6.92842e-13
224.100000	6.99342e-13
224.050000	7.05902e-13
224.000000	7.12524e-13
223.950000	7.19208e-13
223.900000	7.25954e-13
223.850000	7.32764e-13
223.800000	7.39637e-13
223.750000	7.46575e-13
223.700000	7.53578e-13
223.650000	7.60646e-13
223.600000	7.67781e-13
223.550000	7.74982e-13
223.500000	7.82251e-13
223.450000	7.89588e-13
223.400000	7.96993e-13
223.350000	8.04468e-13
223.300000	8.12013e-13
223.250000	8.19628e-13
223.200000	8.27315e-13
223.150000	8.35074e-13
223.100000	8.42905e-13
223.050000	8.5081e-13
223.000000	8.58789e-13
222.950000	8.66842e-13
222.900000	8.74971e-13
222.850000	8.83176e-13
222.800000	8.91458e-13
222.750000	8.99817e-13
222.700000	9.08254e-13
222.650000	9.16771e-13
222.600000	9.25367e-13
222.550000	9.34044e-13
222.500000	9.42802e-13
222.450000	9.51642e-13
222.400000	9.60564e-13
222.350000	9.69571e-13
222.300000	9.78661e-13
222.250000	9.87837e-13
222.200000	9.97098e-13
222.150000	1.00645e-12
222.100000	1.01588e-12
222.050000	1.02541e-12
222.000000	1.03502e-12
221.950000	1.04472e-12
221.900000	1.05452e-12
221.850000	1.0644e-12
221.800000	1.07438e-12
221.750000	1.08445e-12
221.700000	1.09462e-12
221.650000	1.10488e-12
221.600000	1.11523e-12
221.550000	1.12569e-12
221.500000	1.13624e-12
221.450000	1.14689e-12
221.400000	1.15764e-12
221.350000	1.16849e-12
221.300000	1.17944e-12
221.250000	1.1905e-12
221.200000	1.20166e-12
221.150000	1.21292e-12
221.100000	1.22429e-12
221.050000	1.23576e-12
221.000000	1.24734e-12
220.950000	1.25903e-12
220.900000	1.27083e-12
220.850000	1.28274e-12
220.800000	1.29476e-12
220.750000	1.30689e-12
220.700000	1.31914e-12
220.650000	1.3315e-12
220.600000	1.34398e-12
220.550000	1.35657e-12
220.500000	1.36929e-12
220.450000	1.38212e-12
220.400000	1.39507e-12
220.350000	1.40814e-12
220.300000	1.42133e-12
220.250000	1.43465e-12
220.200000	1.44809e-12
220.150000	1.46166e-12
220.100000	1.47536e-12
220.050000	1.48918e-12
220.000000	1.50313e-12
219.950000	1.51721e-12
219.900000	1.53143e-12
219.850000	1.54577e-12
219.800000	1.56026e-12
219.750000	1.57487e-12
219.700000	1.58963e-12
219.650000	1.60452e-12
219.600000	1.61955e-12
219.550000	1.63472e-12
219.500000	1.65003e-12
219.450000	1.66549e-12
219.400000	1.68109e-12
219.350000	1.69684e-12
219.300000	1.71273e-12
219.250000	1.72877e-12
219.200000	1.74497e-12
219.150000	1.76131e-12
219.100000	1.77781e-12
219.050000	1.79446e-12
219.000000	1.81127e-12
218.950000	1.82823e-12
218.900000	1.84535e-12
218.850000	1.86264e-12
218.800000	1.88008e-12
218.750000	1.89769e-12
218.700000	1.91546e-12
218.650000	1.9334e-12
218.600000	1.9515e-12
218.550000	1.96978e-12
218.500000	1.98822e-12
218.450000	2.00684e-12
218.400000	2.02563e-12
218.350000	2.0446e-12
218.300000	2.06375e-12
218.250000	2.08307e-12
218.200000	2.10258e-12
218.150000	2.12226e-12
218.100000	2.14213e-12
218.050000	2.16219e-12
218.000000	2.18244e-12
217.950000	2.20287e-12
217.900000	2.22349e-12
217.850000	2.24431e-12
217.800000	2.26532e-12
217.750000	2.28653e-12
217.700000	2.30794e-12
217.650000	2.32954e-12
217.600000	2.35135e-12
217.550000	2.37336e-12
217.500000	2.39558e-12
217.450000	2.41801e-12
217.400000	2.44064e-12
217.350000	2.46349e-12
217.300000	2.48655e-12
217.250000	2.50982e-12
217.200000	2.53332e-12
217.150000	2.55703e-12
217.100000	2.58096e-12
217.050000	2.60512e-12
217.000000	2.6295e-12
216.950000	2.65411e-12
216.900000	2.67896e-12
216.850000	2.70403e-12
216.800000	2.72934e-12
216.750000	2.75488e-12
216.700000	2.78066e-12
216.650000	2.80669e-12
216.600000	2.83295e-12
216.550000	2.85946e-12
216.500000	2.88622e-12
216.450000	2.91323e-12
216.400000	2.94049e-12
216.350000	2.96801e-12
216.300000	2.99578e-12
216.250000	3.02381e-12
216.200000	3.05211e-12
216.150000	3.08067e-12
216.100000	3.10949e-12
216.050000	3.13859e-12
216.000000	3.16795e-12
215.950000	3.19759e-12
215.900000	3.22751e-12
215.850000	3.25771e-12
215.800000	3.28819e-12
215.750000	3.31895e-12
215.700000	3.35e-12
215.650000	3.38134e-12
215.600000	3.41298e-12
215.550000	3.4449e-12
215.500000	3.47713e-12
215.450000	3.50966e-12
215.400000	3.54249e-12
215.350000	3.57563e-12
215.300000	3.60908e-12
215.250000	3.64283e-12
215.200000	3.67691e-12
215.150000	3.7113e-12
215.100000	3.74602e-12
215.050000	3.78106e-12
215.000000	3.81642e-12
214.950000	3.85212e-12
214.900000	3.88814e-12
214.850000	3.92451e-12
214.800000	3.96121e-12
214.750000	3.99826e-12
214.700000	4.03565e-12
214.650000	4.0734e-12
214.600000	4.11149e-12
214.550000	4.14994e-12
214.500000	4.18875e-12
214.450000	4.22792e-12
214.400000	4.26746e-12
214.350000	4.30736e-12
214.300000	4.34764e-12
214.250000	4.38829e-12
214.200000	4.42933e-12
214.150000	4.47074e-12
214.100000	4.51255e-12
214.050000	4.55474e-12
214.000000	4.59733e-12
213.950000	4.64031e-12
213.900000	4.6837e-12
213.850000	4.72749e-12
213.800000	4.77168e-12
213.750000	4.8163e-12
213.700000	4.86132e-12
213.650000	4.90677e-12
213.600000	4.95264e-12
213.550000	4.99894e-12
213.500000	5.04567e-12
213.450000	5.09284e-12
213.400000	5.14045e-12
213.350000	5.1885e-12
213.300000	5.237e-12
213.250000	5.28595e-12
213.200000	5.33536e-12
213.150000	5.38523e-12
213.100000	5.43557e-12
213.050000	5.48637e-12
213.000000	5.53765e-12
212.950000	5.58941e-12
212.900000	5.64165e-12
212.850000	5.69438e-12
212.800000	5.7476e-12
212.750000	5.80131e-12
212.700000	5.85553e-12
212.650000	5.91025e-12
212.600000	5.96548e-12
212.550000	6.02123e-12
212.500000	6.0775e-12
212.450000	6.13429e-12
212.400000	6.19162e-12
212.350000	6.24947e-12
212.300000	6.30787e-12
212.250000	6.36681e-12
212.200000	6.4263e-12
212.150000	6.48635e-12
212.100000	6.54695e-12
212.050000	6.60812e-12
212.000000	6.66986e-12
211.950000	6.73218e-12
211.900000	6.79508e-12
211.850000	6.85856e-12
211.800000	6.92264e-12
211.750000	6.98731e-12
211.700000	7.05259e-12
211.650000	7.11847e-12
211.600000	7.18497e-12
211.550000	7.25209e-12
211.500000	7.31984e-12
211.450000	7.38821e-12
211.400000	7.45723e-12
211.350000	7.52689e-12
211.300000	7.59719e-12
211.250000	7.66815e-12
211.200000	7.73978e-12
211.150000	7.81207e-12
211.100000	7.88503e-12
211.050000	7.95868e-12
211.000000	8.03301e-12
210.950000	8.10804e-12
210.900000	8.18376e-12
210.850000	8.26019e-12
210.800000	8.33733e-12
210.750000	8.41519e-12
210.700000	8.49378e-12
210.650000	8.5731e-12
210.600000	8.65316e-12
210.550000	8.73396e-12
210.500000	8.81552e-12
210.450000	8.89783e-12
210.400000	8.98092e-12
210.350000	9.06478e-12
210.300000	9.14942e-12
210.250000	9.23485e-12
210.200000	9.32107e-12
210.150000	9.4081e-12
210.100000	9.49594e-12
210.050000	9.58459e-12
210.000000	9.67408e-12
209.950000	9.76439e-12
209.900000	9.85555e-12
209.850000	9.94756e-12
209.800000	1.00404e-11
209.750000	1.01342e-11
209.700000	1.02288e-11
209.650000	1.03242e-11
209.600000	1.04206e-11
209.550000	1.05179e-11
209.500000	1.06161e-11
209.450000	1.07152e-11
209.400000	1.08152e-11
209.350000	1.09161e-11
209.300000	1.1018e-11
209.250000	1.11208e-11
209.200000	1.12246e-11
209.150000	1.13294e-11
209.100000	1.14351e-11
209.050000	1.15419e-11
209.000000	1.16496e-11
208.950000	1.17583e-11
208.900000	1.1868e-11
208.850000	1.19788e-11
208.800000	1.20906e-11
208.750000	1.22034e-11
208.700000	1.23173e-11
208.650000	1.24322e-11
208.600000	1.25482e-11
208.550000	1.26653e-11
208.500000	1.27835e-11
208.450000	1.29027e-11
208.400000	1.30231e-11
208.350000	1.31446e-11
208.300000	1.32673e-11
208.250000	1.3391e-11
208.200000	1.3516e-11
208.150000	1.36421e-11
208.100000	1.37693e-11
208.050000	1.38978e-11
208.000000	1.40275e-11
207.950000	1.41583e-11
207.900000	1.42904e-11
207.850000	1.44237e-11
207.800000	1.45582e-11
207.750000	1.4694e-11
207.700000	1.48311e-11
207.650000	1.49694e-11
207.600000	1.51091e-11
207.550000	1.525e-11
207.500000	1.53922e-11
207.450000	1.55358e-11
207.400000	1.56807e-11
207.350000	1.58269e-11
207.300000	1.59745e-11
207.250000	1.61235e-11
207.200000	1.62739e-11
207.150000	1.64256e-11
207.100000	1.65788e-11
207.050000	1.67334e-11
207.000000	1.68895e-11
206.950000	1.7047e-11
206.900000	1.72059e-11
206.850000	1.73664e-11
206.800000	1.75283e-11
206.750000	1.76917e-11
206.700000	1.78567e-11
206.650000	1.80232e-11
206.600000	1.81912e-11
206.550000	1.83608e-11
206.500000	1.8532e-11
206.450000	1.87048e-11
206.400000	1.88792e-11
206.350000	1.90552e-11
206.300000	1.92328e-11
206.250000	1.94121e-11
206.200000	1.95931e-11
206.150000	1.97757e-11
206.100000	1.996e-11
206.050000	2.01461e-11
206.000000	2.03339e-11
205.950000	2.05234e-11
205.900000	2.07147e-11
205.850000	2.09078e-11
205.800000	2.11027e-11
205.750000	2.12993e-11
205.700000	2.14979e-11
205.650000	2.16982e-11
205.600000	2.19004e-11
205.550000	2.21045e-11
205.500000	2.23105e-11
205.450000	2.25185e-11
205.400000	2.27283e-11
205.350000	2.29401e-11
205.300000	2.31539e-11
205.250000	2.33696e-11
205.200000	2.35874e-11
205.150000	2.38072e-11
205.100000	2.4029e-11
205.050000	2.42529e-11
205.000000	2.44789e-11
204.950000	2.4707e-11
204.900000	2.49372e-11
204.850000	2.51695e-11
204.800000	2.5404e-11
204.750000	2.56407e-11
204.700000	2.58795e-11
204.650000	2.61206e-11
204.600000	2.6364e-11
204.550000	2.66096e-11
204.500000	2.68574e-11
204.450000	2.71076e-11
204.400000	2.73601e-11
204.350000	2.7615e-11
204.300000	2.78722e-11
204.250000	2.81318e-11
204.200000	2.83939e-11
204.150000	2.86583e-11
204.100000	2.89252e-11
204.050000	2.91946e-11
204.000000	2.94665e-11
203.950000	2.9741e-11
203.900000	3.00179e-11
203.850000	3.02975e-11
203.800000	3.05796e-11
203.750000	3.08644e-11
203.700000	3.11518e-11
203.650000	3.14419e-11
203.600000	3.17347e-11
203.550000	3.20302e-11
203.500000	3.23285e-11
203.450000	3.26295e-11
203.400000	3.29333e-11
203.350000	3.32399e-11
203.300000	3.35494e-11
203.250000	3.38618e-11
203.200000	3.4177e-11
203.150000	3.44952e-11
203.100000	3.48164e-11
203.050000	3.51405e-11
203.000000	3.54676e-11
202.950000	3.57978e-11
202.900000	3.6131e-11
202.850000	3.64674e-11
202.800000	3.68068e-11
202.750000	3.71494e-11
202.700000	3.74952e-11
202.650000	3.78442e-11
202.600000	3.81965e-11
202.550000	3.8552e-11
202.500000	3.89108e-11
202.450000	3.9273e-11
202.400000	3.96385e-11
202.350000	4.00074e-11
202.300000	4.03797e-11
202.250000	4.07555e-11
202.200000	4.11348e-11
202.150000	4.15176e-11
202.100000	4.19039e-11
202.050000	4.22939e-11
202.000000	4.26874e-11
201.950000	4.30846e-11
201.900000	4.34855e-11
201.850000	4.38902e-11
201.800000	4.42985e-11
201.750000	4.47107e-11
201.700000	4.51267e-11
201.650000	4.55465e-11
201.600000	4.59703e-11
201.550000	4.6398e-11
201.500000	4.68296e-11
201.450000	4.72653e-11
201.400000	4.7705e-11
201.350000	4.81487e-11
201.300000	4.85966e-11
201.250000	4.90487e-11
201.200000	4.95049e-11
201.150000	4.99654e-11
201.100000	5.04302e-11
201.050000	5.08992e-11
201.000000	5.13727e-11
200.950000	5.18505e-11
200.900000	5.23327e-11
200.850000	5.28194e-11
200.800000	5.33107e-11
200.750000	5.38065e-11
200.700000	5.43068e-11
200.650000	5.48119e-11
200.600000	5.53216e-11
200.550000	5.5836e-11
200.500000	5.63553e-11
200.450000	5.68793e-11
200.400000	5.74082e-11
200.350000	5.7942e-11
200.300000	5.84807e-11
200.250000	5.90245e-11
200.200000	5.95733e-11
200.150000	6.01272e-11
200.100000	6.06862e-11
200.050000	6.12504e-11
200.000000	6.18198e-11
199.950000	6.23945e-11
199.900000	6.29746e-11
199.850000	6.356e-11
199.800000	6.41508e-11
199.750000	6.47472e-11
199.700000	6.5349e-11
199.650000	6.59565e-11
199.600000	6.65695e-11
199.550000	6.71883e-11
199.500000	6.78128e-11
199.450000	6.84431e-11
199.400000	6.90792e-11
199.350000	6.97212e-11
199.300000	7.03692e-11
199.250000	7.10232e-11
199.200000	7.16832e-11
199.150000	7.23494e-11
199.100000	7.30217e-11
199.050000	7.37003e-11
199.000000	7.43851e-11
198.950000	7.50763e-11
198.900000	7.57739e-11
198.850000	7.6478e-11
198.800000	7.71886e-11
198.750000	7.79058e-11
198.700000	7.86296e-11
198.650000	7.93601e-11
198.600000	8.00975e-11
198.550000	8.08416e-11
198.500000	8.15926e-11
198.450000	8.23506e-11
198.400000	8.31157e-11
198.350000	8.38878e-11
198.300000	8.4667e-11
198.250000	8.54535e-11
198.200000	8.62473e-11
198.150000	8.70484e-11
198.100000	8.78569e-11
198.050000	8.8673e-11
198.000000	8.94966e-11
197.950000	9.03278e-11
197.900000	9.11667e-11
197.850000	9.20134e-11
197.800000	9.28679e-11
197.750000	9.37304e-11
197.700000	9.46008e-11
197.650000	9.54793e-11
197.600000	9.6366e-11
197.550000	9.72608e-11
197.500000	9.8164e-11
197.450000	9.90755e-11
197.400000	9.99954e-11
197.350000	1.00924e-10
197.300000	1.01861e-10
197.250000	1.02807e-10
197.200000	1.03761e-10
197.150000	1.04724e-10
197.100000	1.05697e-10
197.050000	1.06678e-10
197.000000	1.07668e-10
196.950000	1.08668e-10
196.900000	1.09677e-10
196.850000	1.10695e-10
196.800000	1.11722e-10
196.750000	1.12759e-10
196.700000	1.13806e-10
196.650000	1.14862e-10
196.600000	1.15928e-10
196.550000	1.17004e-10
196.500000	1.1809e-10
196.450000	1.19186e-10
196.400000	1.20292e-10
196.350000	1.21409e-10
196.300000	1.22535e-10
196.250000	1.23673e-10
196.200000	1.2482e-10
196.150000	1.25978e-10
196.100000	1.27147e-10
196.050000	1.28327e-10
196.000000	1.29518e-10
195.950000	1.3072e-10
195.900000	1.31933e-10
195.850000	1.33157e-10
195.800000	1.34392e-10
195.750000	1.35639e-10
195.700000	1.36897e-10
195.650000	1.38167e-10
195.600000	1.39449e-10
195.550000	1.40743e-10
195.500000	1.42048e-10
195.450000	1.43366e-10
195.400000	1.44696e-10
195.350000	1.46038e-10
195.300000	1.47393e-10
195.250000	1.4876e-10
195.200000	1.50139e-10
195.150000	1.51532e-10
195.100000	1.52937e-10
195.050000	1.54356e-10
195.000000	1.55787e-10
194.950000	1.57232e-10
194.900000	1.5869e-10
194.850000	1.60162e-10
194.800000	1.61647e-10
194.750000	1.63146e-10
194.700000	1.64658e-10
194.650000	1.66185e-10
194.600000	1.67726e-10
194.550000	1.69281e-10
194.500000	1.70851e-10
194.450000	1.72435e-10
194.400000	1.74034e-10
194.350000	1.75647e-10
194.300000	1.77275e-10
194.250000	1.78919e-10
194.200000	1.80577e-10
194.150000	1.82251e-10
194.100000	1.83941e-10
194.050000	1.85646e-10
194.000000	1.87367e-10
193.950000	1.89103e-10
193.900000	1.90856e-10
193.850000	1.92625e-10
193.800000	1.9441e-10
193.750000	1.96212e-10
193.700000	1.9803e-10
193.650000	1.99866e-10
193.600000	2.01718e-10
193.550000	2.03587e-10
193.500000	2.05474e-10
193.450000	2.07378e-10
193.400000	2.09299e-10
193.350000	2.11239e-10
193.300000	2.13196e-10
193.250000	2.15172e-10
193.200000	2.17165e-10
193.150000	2.19177e-10
193.100000	2.21208e-10
193.050000	2.23257e-10
193.000000	2.25326e-10
192.950000	2.27413e-10
192.900000	2.2952e-10
192.850000	2.31646e-10
192.800000	2.33792e-10
192.750000	2.35957e-10
192.700000	2.38143e-10
192.650000	2.40349e-10
192.600000	2.42575e-10
192.550000	2.44822e-10
192.500000	2.47089e-10
192.450000	2.49377e-10
192.400000	2.51687e-10
192.350000	2.54018e-10
192.300000	2.5637e-10
192.250000	2.58744e-10
192.200000	2.6114e-10
192.150000	2.63559e-10
192.100000	2.65999e-10
192.050000	2.68462e-10
192.000000	2.70948e-10
191.950000	2.73457e-10
191.900000	2.75988e-10
191.850000	2.78544e-10
191.800000	2.81122e-10
191.750000	2.83725e-10
191.700000	2.86352e-10
191.650000	2.89003e-10
191.600000	2.91678e-10
191.550000	2.94378e-10
191.500000	2.97103e-10
191.450000	2.99853e-10
191.400000	3.02628e-10
191.350000	3.0543e-10
191.300000	3.08257e-10
191.250000	3.1111e-10
191.200000	3.13989e-10
191.150000	3.16895e-10
191.100000	3.19828e-10
191.050000	3.22787e-10
191.000000	3.25774e-10
190.950000	3.28789e-10
190.900000	3.31832e-10
190.850000	3.34902e-10
190.800000	3.38001e-10
190.750000	3.41128e-10
190.700000	3.44285e-10
190.650000	3.4747e-10
190.600000	3.50685e-10
190.550000	3.53929e-10
190.500000	3.57204e-10
190.450000	3.60508e-10
190.400000	3.63843e-10
190.350000	3.67209e-10
190.300000	3.70606e-10
190.250000	3.74034e-10
190.200000	3.77494e-10
190.150000	3.80985e-10
190.100000	3.84509e-10
190.050000	3.88066e-10
190.000000	3.91655e-10
189.950000	3.95277e-10
189.900000	3.98933e-10
189.850000	4.02622e-10
189.800000	4.06345e-10
189.750000	4.10103e-10
189.700000	4.13895e-10
189.650000	4.17723e-10
189.600000	4.21585e-10
189.550000	4.25483e-10
189.500000	4.29417e-10
189.450000	4.33388e-10
189.400000	4.37395e-10
189.350000	4.41438e-10
189.300000	4.4552e-10
189.250000	4.49638e-10
189.200000	4.53795e-10
189.150000	4.5799e-10
189.100000	4.62224e-10
189.050000	4.66496e-10
189.000000	4.70808e-10
188.950000	4.7516e-10
188.900000	4.79552e-10
188.850000	4.83984e-10
188.800000	4.88457e-10
188.750000	4.92972e-10
188.700000	4.97528e-10
188.650000	5.02126e-10
188.600000	5.06766e-10
188.550000	5.11449e-10
188.500000	5.16175e-10
188.450000	5.20945e-10
188.400000	5.25758e-10
188.350000	5.30616e-10
188.300000	5.35519e-10
188.250000	5.40467e-10
188.200000	5.4546e-10
188.150000	5.50499e-10
188.100000	5.55585e-10
188.050000	5.60718e-10
188.000000	5.65897e-10
187.950000	5.71125e-10
187.900000	5.76401e-10
187.850000	5.81725e-10
187.800000	5.87098e-10
187.750000	5.92521e-10
187.700000	5.97994e-10
187.650000	6.03517e-10
187.600000	6.09091e-10
187.550000	6.14716e-10
187.500000	6.20393e-10
187.450000	6.26122e-10
187.400000	6.31904e-10
187.350000	6.37739e-10
187.300000	6.43628e-10
187.250000	6.49571e-10
187.200000	6.55569e-10
187.150000	6.61622e-10
187.100000	6.6773e-10
187.050000	6.73895e-10
187.000000	6.80117e-10
186.950000	6.86396e-10
186.900000	6.92732e-10
186.850000	6.99127e-10
186.800000	7.05581e-10
186.750000	7.12094e-10
186.700000	7.18667e-10
186.650000	7.253e-10
186.600000	7.31995e-10
186.550000	7.38751e-10
186.500000	7.45569e-10
186.450000	7.5245e-10
186.400000	7.59394e-10
186.350000	7.66402e-10
186.300000	7.73475e-10
186.250000	7.80613e-10
186.200000	7.87816e-10
186.150000	7.95085e-10
186.100000	8.02422e-10
186.050000	8.09825e-10
186.000000	8.17297e-10
185.950000	8.24838e-10
185.900000	8.32448e-10
185.850000	8.40128e-10
185.800000	8.47878e-10
185.750000	8.557e-10
185.700000	8.63593e-10
185.650000	8.7156e-10
185.600000	8.79599e-10
185.550000	8.87712e-10
185.500000	8.959e-10
185.450000	9.04163e-10
185.400000	9.12502e-10
185.350000	9.20918e-10
185.300000	9.29411e-10
185.250000	9.37982e-10
185.200000	9.46632e-10
185.150000	9.55361e-10
185.100000	9.64171e-10
185.050000	9.73062e-10
185.000000	9.82034e-10
184.950000	9.91088e-10
184.900000	1.00023e-09
184.850000	1.00945e-09
184.800000	1.01875e-09
184.750000	1.02815e-09
184.700000	1.03762e-09
184.650000	1.04719e-09
184.600000	1.05684e-09
184.550000	1.06659e-09
184.500000	1.07642e-09
184.450000	1.08634e-09
184.400000	1.09635e-09
184.350000	1.10646e-09
184.300000	1.11665e-09
184.250000	1.12694e-09
184.200000	1.13733e-09
184.150000	1.14781e-09
184.100000	1.15839e-09
184.050000	1.16906e-09
184.000000	1.17984e-09
183.950000	1.19071e-09
183.900000	1.20168e-09
183.850000	1.21275e-09
183.800000	1.22392e-09
183.750000	1.2352e-09
183.700000	1.24658e-09
183.650000	1.25806e-09
183.600000	1.26965e-09
183.550000	1.28135e-09
183.500000	1.29315e-09
183.450000	1.30506e-09
183.400000	1.31708e-09
183.350000	1.32921e-09
183.300000	1.34146e-09
183.250000	1.35381e-09
183.200000	1.36628e-09
183.150000	1.37886e-09
183.100000	1.39156e-09
183.050000	1.40437e-09
183.000000	1.41731e-09
182.950000	1.43036e-09
182.900000	1.44353e-09
182.850000	1.45682e-09
182.800000	1.47023e-09
182.750000	1.48377e-09
182.700000	1.49743e-09
182.650000	1.51121e-09
182.600000	1.52513e-09
182.550000	1.53917e-09
182.500000	1.55333e-09
182.450000	1.56763e-09
182.400000	1.58206e-09
182.350000	1.59662e-09
182.300000	1.61132e-09
182.250000	1.62615e-09
182.200000	1.64111e-09
182.150000	1.65622e-09
182.100000	1.67146e-09
182.050000	1.68684e-09
182.000000	1.70236e-09
181.950000	1.71803e-09
181.900000	1.73384e-09
181.850000	1.74979e-09
181.800000	1.76589e-09
181.750000	1.78214e-09
181.700000	1.79853e-09
181.650000	1.81508e-09
181.600000	1.83178e-09
181.550000	1.84863e-09
181.500000	1.86563e-09
181.450000	1.88279e-09
181.400000	1.90011e-09
181.350000	1.91759e-09
181.300000	1.93522e-09
181.250000	1.95302e-09
181.200000	1.97099e-09
181.150000	1.98911e-09
181.100000	2.0074e-09
181.050000	2.02586e-09
181.000000	2.04449e-09
180.950000	2.06329e-09
180.900000	2.08226e-09
180.850000	2.10141e-09
180.800000	2.12073e-09
180.750000	2.14023e-09
180.700000	2.1599e-09
180.650000	2.17976e-09
180.600000	2.1998e-09
180.550000	2.22002e-09
180.500000	2.24043e-09
180.450000	2.26102e-09
180.400000	2.2818e-09
180.350000	2.30278e-09
180.300000	2.32394e-09
180.250000	2.3453e-09
180.200000	2.36685e-09
180.150000	2.38861e-09
180.100000	2.41056e-09
180.050000	2.43271e-09
180.000000	2.45506e-09
179.950000	2.47762e-09
179.900000	2.50038e-09
179.850000	2.52336e-09
179.800000	2.54654e-09
179.750000	2.56994e-09
179.700000	2.59355e-09
179.650000	2.61737e-09
179.600000	2.64142e-09
179.550000	2.66568e-09
179.500000	2.69017e-09
179.450000	2.71488e-09
179.400000	2.73981e-09
179.350000	2.76498e-09
179.300000	2.79037e-09
179.250000	2.816e-09
179.200000	2.84186e-09
179.150000	2.86795e-09
179.100000	2.89429e-09
179.050000	2.92087e-09
179.000000	2.94769e-09
178.950000	2.97475e-09
178.900000	3.00206e-09
178.850000	3.02962e-09
178.800000	3.05744e-09
178.750000	3.08551e-09
178.700000	3.11383e-09
178.650000	3.14242e-09
178.600000	3.17126e-09
178.550000	3.20037e-09
178.500000	3.22975e-09
178.450000	3.25939e-09
178.400000	3.2893e-09
178.350000	3.31949e-09
178.300000	3.34996e-09
178.250000	3.3807e-09
178.200000	3.41172e-09
178.150000	3.44303e-09
178.100000	3.47462e-09
178.050000	3.5065e-09
178.000000	3.53867e-09
177.950000	3.57114e-09
177.900000	3.6039e-09
177.850000	3.63697e-09
177.800000	3.67033e-09
177.750000	3.704e-09
177.700000	3.73798e-09
177.650000	3.77226e-09
177.600000	3.80686e-09
177.550000	3.84178e-09
177.500000	3.87701e-09
177.450000	3.91257e-09
177.400000	3.94845e-09
177.350000	3.98466e-09
177.300000	4.0212e-09
177.250000	4.05808e-09
177.200000	4.09529e-09
177.150000	4.13284e-09
177.100000	4.17073e-09
177.050000	4.20897e-09
177.000000	4.24755e-09
176.950000	4.28649e-09
176.900000	4.32579e-09
176.850000	4.36544e-09
176.800000	4.40546e-09
176.750000	4.44584e-09
176.700000	4.48659e-09
176.650000	4.52771e-09
176.600000	4.56921e-09
176.550000	4.61108e-09
176.500000	4.65334e-09
176.450000	4.69598e-09
176.400000	4.73902e-09
176.350000	4.78244e-09
176.300000	4.82626e-09
176.250000	4.87048e-09
176.200000	4.9151e-09
176.150000	4.96014e-09
176.100000	5.00558e-09
176.050000	5.05143e-09
176.000000	5.09771e-09
175.950000	5.1444e-09
175.900000	5.19153e-09
175.850000	5.23908e-09
175.800000	5.28706e-09
175.750000	5.33548e-09
175.700000	5.38435e-09
175.650000	5.43366e-09
175.600000	5.48342e-09
175.550000	5.53363e-09
175.500000	5.5843e-09
175.450000	5.63543e-09
175.400000	5.68703e-09
175.350000	5.7391e-09
175.300000	5.79165e-09
175.250000	5.84467e-09
175.200000	5.89817e-09
175.150000	5.95217e-09
175.100000	6.00665e-09
175.050000	6.06163e-09
175.000000	6.11711e-09
174.950000	6.1731e-09
174.900000	6.2296e-09
174.850000	6.28661e-09
174.800000	6.34415e-09
174.750000	6.4022e-09
174.700000	6.46079e-09
174.650000	6.51991e-09
174.600000	6.57956e-09
174.550000	6.63976e-09
174.500000	6.70051e-09
174.450000	6.76181e-09
174.400000	6.82367e-09
174.350000	6.8861e-09
174.300000	6.94909e-09
174.250000	7.01265e-09
174.200000	7.0768e-09
174.150000	7.14152e-09
174.100000	7.20684e-09
174.050000	7.27275e-09
174.000000	7.33926e-09
173.950000	7.40638e-09
173.900000	7.47411e-09
173.850000	7.54245e-09
173.800000	7.61142e-09
173.750000	7.68101e-09
173.700000	7.75124e-09
173.650000	7.82211e-09
173.600000	7.89362e-09
173.550000	7.96578e-09
173.500000	8.0386e-09
173.450000	8.11208e-09
173.400000	8.18623e-09
173.350000	8.26105e-09
173.300000	8.33655e-09
173.250000	8.41275e-09
173.200000	8.48963e-09
173.150000	8.56721e-09
173.100000	8.6455e-09
173.050000	8.7245e-09
173.000000	8.80422e-09
172.950000	8.88466e-09
172.900000	8.96584e-09
172.850000	9.04775e-09
172.800000	9.13041e-09
172.750000	9.21382e-09
172.700000	9.29799e-09
172.650000	9.38292e-09
172.600000	9.46862e-09
172.550000	9.55511e-09
172.500000	9.64238e-09
172.450000	9.73044e-09
172.400000	9.8193e-09
172.350000	9.90897e-09
172.300000	9.99946e-09
172.250000	1.00908e-08
172.200000	1.01829e-08
172.150000	1.02759e-08
172.100000	1.03697e-08
172.050000	1.04644e-08
172.000000	1.05599e-08
171.950000	1.06563e-08
171.900000	1.07536e-08
171.850000	1.08517e-08
171.800000	1.09508e-08
171.750000	1.10507e-08
171.700000	1.11516e-08
171.650000	1.12534e-08
171.600000	1.13561e-08
171.550000	1.14597e-08
171.500000	1.15642e-08
171.450000	1.16698e-08
171.400000	1.17762e-08
171.350000	1.18837e-08
171.300000	1.19921e-08
171.250000	1.21015e-08
171.200000	1.22119e-08
171.150000	1.23233e-08
171.100000	1.24357e-08
171.050000	1.25491e-08
171.000000	1.26636e-08
170.950000	1.27791e-08
170.900000	1.28956e-08
170.850000	1.30132e-08
170.800000	1.31319e-08
170.750000	1.32517e-08
170.700000	1.33725e-08
170.650000	1.34944e-08
170.600000	1.36174e-08
170.550000	1.37416e-08
170.500000	1.38669e-08
170.450000	1.39933e-08
170.400000	1.41208e-08
170.350000	1.42496e-08
170.300000	1.43794e-08
170.250000	1.45105e-08
170.200000	1.46427e-08
170.150000	1.47762e-08
170.100000	1.49108e-08
170.050000	1.50467e-08
170.000000	1.51838e-08
169.950000	1.53222e-08
169.900000	1.54618e-08
169.850000	1.56026e-08
169.800000	1.57448e-08
169.750000	1.58882e-08
169.700000	1.6033e-08
169.650000	1.6179e-08
169.600000	1.63264e-08
169.550000	1.64751e-08
169.500000	1.66251e-08
169.450000	1.67765e-08
169.400000	1.69293e-08
169.350000	1.70835e-08
169.300000	1.7239e-08
169.250000	1.7396e-08
169.200000	1.75544e-08
169.150000	1.77142e-08
169.100000	1.78755e-08
169.050000	1.80382e-08
169.000000	1.82024e-08
168.950000	1.83681e-08
168.900000	1.85353e-08
168.850000	1.8704e-08
168.800000	1.88743e-08
168.750000	1.9046e-08
168.700000	1.92194e-08
168.650000	1.93943e-08
168.600000	1.95708e-08
168.550000	1.97488e-08
168.500000	1.99285e-08
168.450000	2.01098e-08
168.400000	2.02928e-08
168.350000	2.04774e-08
168.300000	2.06637e-08
168.250000	2.08516e-08
168.200000	2.10413e-08
168.150000	2.12327e-08
168.100000	2.14258e-08
168.050000	2.16207e-08
168.000000	2.18173e-08
167.950000	2.20157e-08
167.900000	2.22159e-08
167.850000	2.24179e-08
167.800000	2.26217e-08
167.750000	2.28274e-08
167.700000	2.30349e-08
167.650000	2.32443e-08
167.600000	2.34556e-08
167.550000	2.36688e-08
167.500000	2.3884e-08
167.450000	2.4101e-08
167.400000	2.43201e-08
167.350000	2.45411e-08
167.300000	2.47641e-08
167.250000	2.49891e-08
167.200000	2.52162e-08
167.150000	2.54453e-08
167.100000	2.56765e-08
167.050000	2.59098e-08
167.000000	2.61452e-08
166.950000	2.63827e-08
166.900000	2.66223e-08
166.850000	2.68642e-08
166.800000	2.71082e-08
166.750000	2.73544e-08
166.700000	2.76028e-08
166.650000	2.78535e-08
166.600000	2.81064e-08
166.550000	2.83616e-08
166.500000	2.86191e-08
166.450000	2.8879e-08
166.400000	2.91412e-08
166.350000	2.94057e-08
166.300000	2.96726e-08
166.250000	2.9942e-08
166.200000	3.02138e-08
166.150000	3.0488e-08
166.100000	3.07647e-08
166.050000	3.10439e-08
166.000000	3.13257e-08
165.950000	3.16099e-08
165.900000	3.18967e-08
165.850000	3.21862e-08
165.800000	3.24782e-08
165.750000	3.27728e-08
165.700000	3.30702e-08
165.650000	3.33702e-08
165.600000	3.36729e-08
165.550000	3.39783e-08
165.500000	3.42865e-08
165.450000	3.45974e-08
165.400000	3.49112e-08
165.350000	3.52278e-08
165.300000	3.55472e-08
165.250000	3.58696e-08
165.200000	3.61948e-08
165.150000	3.6523e-08
165.100000	3.68541e-08
165.050000	3.71882e-08
165.000000	3.75253e-08
164.950000	3.78654e-08
164.900000	3.82086e-08
164.850000	3.85549e-08
164.800000	3.89044e-08
164.750000	3.92569e-08
164.700000	3.96127e-08
164.650000	3.99716e-08
164.600000	4.03338e-08
164.550000	4.06992e-08
164.500000	4.1068e-08
164.450000	4.144e-08
164.400000	4.18154e-08
164.350000	4.21942e-08
164.300000	4.25764e-08
164.250000	4.2962e-08
164.200000	4.33511e-08
164.150000	4.37437e-08
164.100000	4.41398e-08
164.050000	4.45395e-08
164.000000	4.49428e-08
163.950000	4.53497e-08
163.900000	4.57603e-08
163.850000	4.61746e-08
163.800000	4.65926e-08
163.750000	4.70144e-08
163.700000	4.74399e-08
163.650000	4.78693e-08
163.600000	4.83025e-08
163.550000	4.87397e-08
163.500000	4.91807e-08
163.450000	4.96258e-08
163.400000	5.00748e-08
163.350000	5.05279e-08
163.300000	5.0985e-08
163.250000	5.14462e-08
163.200000	5.19116e-08
163.150000	5.23812e-08
163.100000	5.2855e-08
163.050000	5.33331e-08
163.000000	5.38154e-08
162.950000	5.43021e-08
162.900000	5.47931e-08
162.850000	5.52886e-08
162.800000	5.57885e-08
162.750000	5.62929e-08
162.700000	5.68019e-08
162.650000	5.73154e-08
162.600000	5.78335e-08
162.550000	5.83562e-08
162.500000	5.88837e-08
162.450000	5.94159e-08
162.400000	5.99529e-08
162.350000	6.04947e-08
162.300000	6.10413e-08
162.250000	6.15929e-08
162.200000	6.21494e-08
162.150000	6.27109e-08
162.100000	6.32774e-08
162.050000	6.38491e-08
162.000000	6.44258e-08
161.950000	6.50078e-08
161.900000	6.55949e-08
161.850000	6.61873e-08
161.800000	6.6785e-08
161.750000	6.73881e-08
161.700000	6.79966e-08
161.650000	6.86106e-08
161.600000	6.923e-08
161.550000	6.98551e-08
161.500000	7.04857e-08
161.450000	7.11219e-08
161.400000	7.17639e-08
161.350000	7.24116e-08
161.300000	7.30652e-08
161.250000	7.37246e-08
161.200000	7.43899e-08
161.150000	7.50611e-08
161.100000	7.57384e-08
161.050000	7.64217e-08
161.000000	7.71112e-08
160.950000	7.78068e-08
160.900000	7.85087e-08
160.850000	7.92168e-08
160.800000	7.99313e-08
160.750000	8.06522e-08
160.700000	8.13796e-08
160.650000	8.21134e-08
160.600000	8.28539e-08
160.550000	8.36009e-08
160.500000	8.43547e-08
160.450000	8.51152e-08
160.400000	8.58825e-08
160.350000	8.66566e-08
160.300000	8.74377e-08
160.250000	8.82258e-08
160.200000	8.90209e-08
160.150000	8.98232e-08
160.100000	9.06326e-08
160.050000	9.14492e-08
160.000000	9.22732e-08
159.950000	9.31045e-08
159.900000	9.39433e-08
159.850000	9.47896e-08
159.800000	9.56434e-08
159.750000	9.65049e-08
159.700000	9.73741e-08
159.650000	9.8251e-08
159.600000	9.91358e-08
159.550000	1.00028e-07
159.500000	1.00929e-07
159.450000	1.01838e-07
159.400000	1.02755e-07
159.350000	1.0368e-07
159.300000	1.04613e-07
159.250000	1.05555e-07
159.200000	1.06505e-07
159.150000	1.07463e-07
159.100000	1.0843e-07
159.050000	1.09406e-07
159.000000	1.1039e-07
158.950000	1.11384e-07
158.900000	1.12386e-07
158.850000	1.13397e-07
158.800000	1.14417e-07
158.750000	1.15446e-07
158.700000	1.16484e-07
158.650000	1.17532e-07
158.600000	1.18589e-07
158.550000	1.19655e-07
158.500000	1.20731e-07
158.450000	1.21817e-07
158.400000	1.22912e-07
158.350000	1.24017e-07
158.300000	1.25132e-07
158.250000	1.26257e-07
158.200000	1.27391e-07
158.150000	1.28536e-07
158.100000	1.29691e-07
158.050000	1.30857e-07
158.000000	1.32033e-07
157.950000	1.33219e-07
157.900000	1.34416e-07
157.850000	1.35623e-07
157.800000	1.36842e-07
157.750000	1.38071e-07
157.700000	1.39311e-07
157.650000	1.40562e-07
157.600000	1.41824e-07
157.550000	1.43098e-07
157.500000	1.44383e-07
157.450000	1.45679e-07
157.400000	1.46987e-07
157.350000	1.48307e-07
157.300000	1.49638e-07
157.250000	1.50981e-07
157.200000	1.52336e-07
157.150000	1.53703e-07
157.100000	1.55083e-07
157.050000	1.56474e-07
157.000000	1.57878e-07
156.950000	1.59295e-07
156.900000	1.60724e-07
156.850000	1.62166e-07
156.800000	1.6362e-07
156.750000	1.65088e-07
156.700000	1.66568e-07
156.650000	1.68062e-07
156.600000	1.69569e-07
156.550000	1.7109e-07
156.500000	1.72624e-07
156.450000	1.74171e-07
156.400000	1.75733e-07
156.350000	1.77308e-07
156.300000	1.78897e-07
156.250000	1.80501e-07
156.200000	1.82118e-07
156.150000	1.8375e-07
156.100000	1.85397e-07
156.050000	1.87058e-07
156.000000	1.88734e-07
155.950000	1.90425e-07
155.900000	1.9213e-07
155.850000	1.93851e-07
155.800000	1.95588e-07
155.750000	1.97339e-07
155.700000	1.99106e-07
155.650000	2.00889e-07
155.600000	2.02688e-07
155.550000	2.04503e-07
155.500000	2.06333e-07
155.450000	2.0818e-07
155.400000	2.10044e-07
155.350000	2.11924e-07
155.300000	2.1382e-07
155.250000	2.15734e-07
155.200000	2.17664e-07
155.150000	2.19612e-07
155.100000	2.21577e-07
155.050000	2.23559e-07
155.000000	2.25559e-07
154.950000	2.27576e-07
154.900000	2.29612e-07
154.850000	2.31665e-07
154.800000	2.33737e-07
154.750000	2.35827e-07
154.700000	2.37935e-07
154.650000	2.40063e-07
154.600000	2.42209e-07
154.550000	2.44374e-07
154.500000	2.46558e-07
154.450000	2.48762e-07
154.400000	2.50985e-07
154.350000	2.53228e-07
154.300000	2.5549e-07
154.250000	2.57773e-07
154.200000	2.60076e-07
154.150000	2.62399e-07
154.100000	2.64743e-07
154.050000	2.67108e-07
154.000000	2.69493e-07
153.950000	2.719e-07
153.900000	2.74328e-07
153.850000	2.76777e-07
153.800000	2.79248e-07
153.750000	2.81741e-07
153.700000	2.84256e-07
153.650000	2.86794e-07
153.600000	2.89353e-07
153.550000	2.91936e-07
153.500000	2.94541e-07
153.450000	2.97169e-07
153.400000	2.9982e-07
153.350000	3.02495e-07
153.300000	3.05193e-07
153.250000	3.07916e-07
153.200000	3.10662e-07
153.150000	3.13433e-07
153.100000	3.16228e-07
153.050000	3.19048e-07
153.000000	3.21892e-07
152.950000	3.24762e-07
152.900000	3.27657e-07
152.850000	3.30578e-07
152.800000	3.33524e-07
152.750000	3.36497e-07
152.700000	3.39495e-07
152.650000	3.42521e-07
152.600000	3.45572e-07
152.550000	3.48651e-07
152.500000	3.51757e-07
152.450000	3.54891e-07
152.400000	3.58051e-07
152.350000	3.6124e-07
152.300000	3.64457e-07
152.250000	3.67703e-07
152.200000	3.70977e-07
152.150000	3.74279e-07
152.100000	3.77611e-07
152.050000	3.80973e-07
152.000000	3.84363e-07
151.950000	3.87784e-07
151.900000	3.91235e-07
151.850000	3.94716e-07
151.800000	3.98228e-07
151.750000	4.01771e-07
151.700000	4.05346e-07
151.650000	4.08951e-07
151.600000	4.12588e-07
151.550000	4.16258e-07
151.500000	4.19959e-07
151.450000	4.23694e-07
151.400000	4.27461e-07
151.350000	4.31261e-07
151.300000	4.35095e-07
151.250000	4.38962e-07
151.200000	4.42864e-07
151.150000	4.46799e-07
151.100000	4.5077e-07
151.050000	4.54775e-07
151.000000	4.58815e-07
150.950000	4.62891e-07
150.900000	4.67003e-07
150.850000	4.71151e-07
150.800000	4.75336e-07
150.750000	4.79557e-07
150.700000	4.83815e-07
150.650000	4.88111e-07
150.600000	4.92444e-07
150.550000	4.96816e-07
150.500000	5.01226e-07
150.450000	5.05674e-07
150.400000	5.10162e-07
150.350000	5.14689e-07
150.300000	5.19256e-07
150.250000	5.23863e-07
150.200000	5.2851e-07
150.150000	5.33198e-07
150.100000	5.37928e-07
150.050000	5.42698e-07
150.000000	5.47511e-07
149.950000	5.52366e-07
149.900000	5.57263e-07
149.850000	5.62203e-07
149.800000	5.67187e-07
149.750000	5.72214e-07
149.700000	5.77286e-07
149.650000	5.82402e-07
149.600000	5.87562e-07
149.550000	5.92768e-07
149.500000	5.9802e-07
149.450000	6.03317e-07
149.400000	6.08661e-07
149.350000	6.14052e-07
149.300000	6.1949e-07
149.250000	6.24975e-07
149.200000	6.30509e-07
149.150000	6.36091e-07
149.100000	6.41722e-07
149.050000	6.47402e-07
149.000000	6.53132e-07
148.950000	6.58912e-07
148.900000	6.64742e-07
148.850000	6.70624e-07
148.800000	6.76557e-07
148.750000	6.82542e-07
148.700000	6.88579e-07
148.650000	6.94669e-07
148.600000	7.00812e-07
148.550000	7.07009e-07
148.500000	7.1326e-07
148.450000	7.19566e-07
148.400000	7.25927e-07
148.350000	7.32343e-07
148.300000	7.38816e-07
148.250000	7.45344e-07
148.200000	7.5193e-07
148.150000	7.58574e-07
148.100000	7.65275e-07
148.050000	7.72035e-07
148.000000	7.78854e-07
147.950000	7.85733e-07
147.900000	7.92671e-07
147.850000	7.9967e-07
147.800000	8.0673e-07
147.750000	8.13852e-07
147.700000	8.21036e-07
147.650000	8.28282e-07
147.600000	8.35592e-07
147.550000	8.42965e-07
147.500000	8.50403e-07
147.450000	8.57905e-07
147.400000	8.65473e-07
147.350000	8.73107e-07
147.300000	8.80807e-07
147.250000	8.88574e-07
147.200000	8.96409e-07
147.150000	9.04313e-07
147.100000	9.12285e-07
147.050000	9.20326e-07
147.000000	9.28437e-07
146.950000	9.36619e-07
146.900000	9.44873e-07
146.850000	9.53198e-07
146.800000	9.61595e-07
146.750000	9.70066e-07
146.700000	9.7861e-07
146.650000	9.87228e-07
146.600000	9.95922e-07
146.550000	1.00469e-06
146.500000	1.01354e-06
146.450000	1.02246e-06
146.400000	1.03146e-06
146.350000	1.04054e-06
146.300000	1.04969e-06
146.250000	1.05893e-06
146.200000	1.06824e-06
146.150000	1.07764e-06
146.100000	1.08712e-06
146.050000	1.09668e-06
146.000000	1.10633e-06
145.950000	1.11605e-06
145.900000	1.12587e-06
145.850000	1.13576e-06
145.800000	1.14575e-06
145.750000	1.15582e-06
145.700000	1.16597e-06
145.650000	1.17622e-06
145.600000	1.18655e-06
145.550000	1.19698e-06
145.500000	1.20749e-06
145.450000	1.2181e-06
145.400000	1.22879e-06
145.350000	1.23958e-06
145.300000	1.25047e-06
145.250000	1.26145e-06
145.200000	1.27252e-06
145.150000	1.28369e-06
145.100000	1.29495e-06
145.050000	1.30631e-06
145.000000	1.31777e-06
144.950000	1.32933e-06
144.900000	1.34099e-06
144.850000	1.35276e-06
144.800000	1.36462e-06
144.750000	1.37658e-06
144.700000	1.38865e-06
144.650000	1.40083e-06
144.600000	1.4131e-06
144.550000	1.42549e-06
144.500000	1.43798e-06
144.450000	1.45058e-06
144.400000	1.46329e-06
144.350000	1.47611e-06
144.300000	1.48903e-06
144.250000	1.50207e-06
144.200000	1.51523e-06
144.150000	1.52849e-06
144.100000	1.54187e-06
144.050000	1.55537e-06
144.000000	1.56898e-06
143.950000	1.58271e-06
143.900000	1.59656e-06
143.850000	1.61053e-06
143.800000	1.62462e-06
143.750000	1.63883e-06
143.700000	1.65316e-06
143.650000	1.66762e-06
143.600000	1.6822e-06
143.550000	1.6969e-06
143.500000	1.71174e-06
143.450000	1.7267e-06
143.400000	1.74179e-06
143.350000	1.75701e-06
143.300000	1.77236e-06
143.250000	1.78784e-06
143.200000	1.80345e-06
143.150000	1.8192e-06
143.100000	1.83509e-06
143.050000	1.85111e-06
143.000000	1.86727e-06
142.950000	1.88357e-06
142.900000	1.90001e-06
142.850000	1.91659e-06
142.800000	1.93331e-06
142.750000	1.95018e-06
142.700000	1.96719e-06
142.650000	1.98434e-06
142.600000	2.00165e-06
142.550000	2.0191e-06
142.500000	2.0367e-06
142.450000	2.05446e-06
142.400000	2.07236e-06
142.350000	2.09042e-06
142.300000	2.10864e-06
142.250000	2.12701e-06
142.200000	2.14554e-06
142.150000	2.16423e-06
142.100000	2.18307e-06
142.050000	2.20208e-06
142.000000	2.22125e-06
141.950000	2.24059e-06
141.900000	2.26009e-06
141.850000	2.27976e-06
141.800000	2.2996e-06
141.750000	2.3196e-06
141.700000	2.33978e-06
141.650000	2.36013e-06
141.600000	2.38066e-06
141.550000	2.40136e-06
141.500000	2.42224e-06
141.450000	2.44329e-06
141.400000	2.46453e-06
141.350000	2.48595e-06
141.300000	2.50755e-06
141.250000	2.52933e-06
141.200000	2.55131e-06
141.150000	2.57347e-06
141.100000	2.59581e-06
141.050000	2.61835e-06
141.000000	2.64109e-06
140.950000	2.66401e-06
140.900000	2.68713e-06
140.850000	2.71045e-06
140.800000	2.73397e-06
140.750000	2.75769e-06
140.700000	2.78161e-06
140.650000	2.80573e-06
140.600000	2.83006e-06
140.550000	2.8546e-06
140.500000	2.87935e-06
140.450000	2.9043e-06
140.400000	2.92947e-06
140.350000	2.95486e-06
140.300000	2.98046e-06
140.250000	3.00628e-06
140.200000	3.03232e-06
140.150000	3.05857e-06
140.100000	3.08506e-06
140.050000	3.11177e-06
140.000000	3.1387e-06
139.950000	3.16587e-06
139.900000	3.19326e-06
139.850000	3.22089e-06
139.800000	3.24875e-06
139.750000	3.27685e-06
139.700000	3.30519e-06
139.650000	3.33377e-06
139.600000	3.36259e-06
139.550000	3.39166e-06
139.500000	3.42097e-06
139.450000	3.45053e-06
139.400000	3.48034e-06
139.350000	3.51041e-06
139.300000	3.54073e-06
139.250000	3.5713e-06
139.200000	3.60214e-06
139.150000	3.63324e-06
139.100000	3.6646e-06
139.050000	3.69623e-06
139.000000	3.72812e-06
138.950000	3.76028e-06
138.900000	3.79272e-06
138.850000	3.82543e-06
138.800000	3.85842e-06
138.750000	3.89169e-06
138.700000	3.92524e-06
138.650000	3.95907e-06
138.600000	3.99319e-06
138.550000	4.02759e-06
138.500000	4.06229e-06
138.450000	4.09728e-06
138.400000	4.13257e-06
138.350000	4.16815e-06
138.300000	4.20403e-06
138.250000	4.24022e-06
138.200000	4.27671e-06
138.150000	4.31351e-06
138.100000	4.35062e-06
138.050000	4.38805e-06
138.000000	4.42579e-06
137.950000	4.46385e-06
137.900000	4.50222e-06
137.850000	4.54092e-06
137.800000	4.57995e-06
137.750000	4.61931e-06
137.700000	4.659e-06
137.650000	4.69902e-06
137.600000	4.73938e-06
137.550000	4.78007e-06
137.500000	4.82111e-06
137.450000	4.8625e-06
137.400000	4.90423e-06
137.350000	4.94632e-06
137.300000	4.98875e-06
137.250000	5.03155e-06
137.200000	5.0747e-06
137.150000	5.11822e-06
137.100000	5.1621e-06
137.050000	5.20635e-06
137.000000	5.25097e-06
136.950000	5.29596e-06
136.900000	5.34134e-06
136.850000	5.38709e-06
136.800000	5.43323e-06
136.750000	5.47975e-06
136.700000	5.52666e-06
136.650000	5.57397e-06
136.600000	5.62167e-06
136.550000	5.66977e-06
136.500000	5.71828e-06
136.450000	5.76719e-06
136.400000	5.81651e-06
136.350000	5.86624e-06
136.300000	5.91639e-06
136.250000	5.96696e-06
136.200000	6.01795e-06
136.150000	6.06936e-06
136.100000	6.12121e-06
136.050000	6.17349e-06
136.000000	6.2262e-06
135.950000	6.27936e-06
135.900000	6.33295e-06
135.850000	6.387e-06
135.800000	6.4415e-06
135.750000	6.49645e-06
135.700000	6.55186e-06
135.650000	6.60773e-06
135.600000	6.66406e-06
135.550000	6.72087e-06
135.500000	6.77815e-06
135.450000	6.8359e-06
135.400000	6.89414e-06
135.350000	6.95286e-06
135.300000	7.01207e-06
135.250000	7.07177e-06
135.200000	7.13196e-06
135.150000	7.19266e-06
135.100000	7.25386e-06
135.050000	7.31558e-06
135.000000	7.3778e-06
134.950000	7.44054e-06
134.900000	7.5038e-06
134.850000	7.56758e-06
134.800000	7.6319e-06
134.750000	7.69675e-06
134.700000	7.76213e-06
134.650000	7.82806e-06
134.600000	7.89453e-06
134.550000	7.96155e-06
134.500000	8.02913e-06
134.450000	8.09727e-06
134.400000	8.16597e-06
134.350000	8.23525e-06
134.300000	8.30509e-06
134.250000	8.37551e-06
134.200000	8.44651e-06
134.150000	8.5181e-06
134.100000	8.59029e-06
134.050000	8.66306e-06
134.000000	8.73644e-06
133.950000	8.81043e-06
133.900000	8.88502e-06
133.850000	8.96023e-06
133.800000	9.03606e-06
133.750000	9.11252e-06
133.700000	9.1896e-06
133.650000	9.26732e-06
133.600000	9.34568e-06
133.550000	9.42469e-06
133.500000	9.50434e-06
133.450000	9.58466e-06
133.400000	9.66563e-06
133.350000	9.74727e-06
133.300000	9.82958e-06
133.250000	9.91256e-06
133.200000	9.99623e-06
133.150000	1.00806e-05
133.100000	1.01656e-05
133.050000	1.02514e-05
133.000000	1.03378e-05
132.950000	1.0425e-05
132.900000	1.05129e-05
132.850000	1.06014e-05
132.800000	1.06908e-05
132.750000	1.07808e-05
132.700000	1.08716e-05
132.650000	1.09631e-05
132.600000	1.10554e-05
132.550000	1.11485e-05
132.500000	1.12422e-05
132.450000	1.13368e-05
132.400000	1.14321e-05
132.350000	1.15283e-05
132.300000	1.16252e-05
132.250000	1.17229e-05
132.200000	1.18213e-05
132.150000	1.19206e-05
132.100000	1.20207e-05
132.050000	1.21216e-05
132.000000	1.22234e-05
131.950000	1.2326e-05
131.900000	1.24294e-05
131.850000	1.25336e-05
131.800000	1.26387e-05
131.750000	1.27447e-05
131.700000	1.28515e-05
131.650000	1.29591e-05
131.600000	1.30677e-05
131.550000	1.31771e-05
131.500000	1.32875e-05
131.450000	1.33987e-05
131.400000	1.35108e-05
131.350000	1.36238e-05
131.300000	1.37378e-05
131.250000	1.38527e-05
131.200000	1.39685e-05
131.150000	1.40852e-05
131.100000	1.42029e-05
131.050000	1.43215e-05
131.000000	1.44411e-05
130.950000	1.45617e-05
130.900000	1.46832e-05
130.850000	1.48058e-05
130.800000	1.49293e-05
130.750000	1.50538e-05
130.700000	1.51793e-05
130.650000	1.53058e-05
130.600000	1.54334e-05
130.550000	1.5562e-05
130.500000	1.56916e-05
130.450000	1.58223e-05
130.400000	1.5954e-05
130.350000	1.60867e-05
130.300000	1.62206e-05
130.250000	1.63555e-05
130.200000	1.64915e-05
130.150000	1.66286e-05
130.100000	1.67668e-05
130.050000	1.69061e-05
130.000000	1.70465e-05
129.950000	1.71881e-05
129.900000	1.73308e-05
129.850000	1.74746e-05
129.800000	1.76196e-05
129.750000	1.77657e-05
129.700000	1.7913e-05
129.650000	1.80615e-05
129.600000	1.82112e-05
129.550000	1.83621e-05
129.500000	1.85142e-05
129.450000	1.86675e-05
129.400000	1.8822e-05
129.350000	1.89778e-05
129.300000	1.91348e-05
129.250000	1.9293e-05
129.200000	1.94525e-05
129.150000	1.96133e-05
129.100000	1.97754e-05
129.050000	1.99388e-05
129.000000	2.01034e-05
128.950000	2.02694e-05
128.900000	2.04367e-05
128.850000	2.06053e-05
128.800000	2.07753e-05
128.750000	2.09466e-05
128.700000	2.11192e-05
128.650000	2.12933e-05
128.600000	2.14687e-05
128.550000	2.16455e-05
128.500000	2.18237e-05
128.450000	2.20033e-05
128.400000	2.21844e-05
128.350000	2.23668e-05
128.300000	2.25508e-05
128.250000	2.27361e-05
128.200000	2.2923e-05
128.150000	2.31113e-05
128.100000	2.33011e-05
128.050000	2.34924e-05
128.000000	2.36852e-05
127.950000	2.38795e-05
127.900000	2.40753e-05
127.850000	2.42727e-05
127.800000	2.44717e-05
127.750000	2.46722e-05
127.700000	2.48743e-05
127.650000	2.50779e-05
127.600000	2.52832e-05
127.550000	2.54901e-05
127.500000	2.56986e-05
127.450000	2.59088e-05
127.400000	2.61205e-05
127.350000	2.6334e-05
127.300000	2.65491e-05
127.250000	2.67659e-05
127.200000	2.69844e-05
127.150000	2.72046e-05
127.100000	2.74266e-05
127.050000	2.76502e-05
127.000000	2.78756e-05
126.950000	2.81028e-05
126.900000	2.83317e-05
126.850000	2.85624e-05
126.800000	2.87949e-05
126.750000	2.90293e-05
126.700000	2.92654e-05
126.650000	2.95034e-05
126.600000	2.97432e-05
126.550000	2.99849e-05
126.500000	3.02285e-05
126.450000	3.04739e-05
126.400000	3.07213e-05
126.350000	3.09706e-05
126.300000	3.12218e-05
126.250000	3.14749e-05
126.200000	3.173e-05
126.150000	3.19871e-05
126.100000	3.22462e-05
126.050000	3.25072e-05
126.000000	3.27703e-05
125.950000	3.30354e-05
125.900000	3.33026e-05
125.850000	3.35718e-05
125.800000	3.38431e-05
125.750000	3.41164e-05
125.700000	3.43919e-05
125.650000	3.46695e-05
125.600000	3.49492e-05
125.550000	3.52311e-05
125.500000	3.55151e-05
125.450000	3.58013e-05
125.400000	3.60897e-05
125.350000	3.63803e-05
125.300000	3.66731e-05
125.250000	3.69681e-05
125.200000	3.72654e-05
125.150000	3.7565e-05
125.100000	3.78669e-05
125.050000	3.81711e-05
125.000000	3.84775e-05
124.950000	3.87864e-05
124.900000	3.90975e-05
124.850000	3.94111e-05
124.800000	3.9727e-05
124.750000	4.00453e-05
124.700000	4.0366e-05
124.650000	4.06892e-05
124.600000	4.10148e-05
124.550000	4.13429e-05
124.500000	4.16734e-05
124.450000	4.20065e-05
124.400000	4.2342e-05
124.350000	4.26801e-05
124.300000	4.30208e-05
124.250000	4.3364e-05
124.200000	4.37098e-05
124.150000	4.40582e-05
124.100000	4.44093e-05
124.050000	4.47629e-05
124.000000	4.51193e-05
123.950000	4.54783e-05
123.900000	4.584e-05
123.850000	4.62044e-05
123.800000	4.65715e-05
123.750000	4.69414e-05
123.700000	4.7314e-05
123.650000	4.76895e-05
123.600000	4.80677e-05
123.550000	4.84488e-05
123.500000	4.88327e-05
123.450000	4.92194e-05
123.400000	4.96091e-05
123.350000	5.00016e-05
123.300000	5.0397e-05
123.250000	5.07954e-05
123.200000	5.11968e-05
123.150000	5.16011e-05
123.100000	5.20084e-05
123.050000	5.24187e-05
123.000000	5.28321e-05
122.950000	5.32485e-05
122.900000	5.36679e-05
122.850000	5.40905e-05
122.800000	5.45162e-05
122.750000	5.4945e-05
122.700000	5.5377e-05
122.650000	5.58122e-05
122.600000	5.62505e-05
122.550000	5.66921e-05
122.500000	5.71369e-05
122.450000	5.75849e-05
122.400000	5.80363e-05
122.350000	5.84909e-05
122.300000	5.89489e-05
122.250000	5.94101e-05
122.200000	5.98748e-05
122.150000	6.03428e-05
122.100000	6.08143e-05
122.050000	6.12892e-05
122.000000	6.17675e-05
121.950000	6.22493e-05
121.900000	6.27346e-05
121.850000	6.32234e-05
121.800000	6.37157e-05
121.750000	6.42116e-05
121.700000	6.47111e-05
121.650000	6.52141e-05
121.600000	6.57208e-05
121.550000	6.62312e-05
121.500000	6.67452e-05
121.450000	6.72629e-05
121.400000	6.77843e-05
121.350000	6.83095e-05
121.300000	6.88384e-05
121.250000	6.93711e-05
121.200000	6.99076e-05
121.150000	7.0448e-05
121.100000	7.09922e-05
121.050000	7.15403e-05
121.000000	7.20922e-05
120.950000	7.26481e-05
120.900000	7.3208e-05
120.850000	7.37718e-05
120.800000	7.43396e-05
120.750000	7.49114e-05
120.700000	7.54873e-05
120.650000	7.60672e-05
120.600000	7.66512e-05
120.550000	7.72393e-05
120.500000	7.78316e-05
120.450000	7.8428e-05
120.400000	7.90287e-05
120.350000	7.96335e-05
120.300000	8.02426e-05
120.250000	8.08559e-05
120.200000	8.14735e-05
120.150000	8.20954e-05
120.100000	8.27216e-05
120.050000	8.33522e-05
120.000000	8.39872e-05
119.950000	8.46266e-05
119.900000	8.52704e-05
119.850000	8.59187e-05
119.800000	8.65715e-05
119.750000	8.72288e-05
119.700000	8.78906e-05
119.650000	8.85569e-05
119.600000	8.92279e-05
119.550000	8.99034e-05
119.500000	9.05836e-05
119.450000	9.12685e-05
119.400000	9.1958e-05
119.350000	9.26522e-05
119.300000	9.33512e-05
119.250000	9.40549e-05
119.200000	9.47635e-05
119.150000	9.54768e-05
119.100000	9.6195e-05
119.050000	9.6918e-05
119.000000	9.76459e-05
118.950000	9.83788e-05
118.900000	9.91166e-05
118.850000	9.98593e-05
118.800000	0.000100607
118.750000	0.00010136
118.700000	0.000102118
118.650000	0.00010288
118.600000	0.000103648
118.550000	0.000104422
118.500000	0.0001052
118.450000	0.000105983
118.400000	0.000106772
118.350000	0.000107566
118.300000	0.000108365
118.250000	0.000109169
118.200000	0.000109979
118.150000	0.000110794
118.100000	0.000111614
118.050000	0.00011244
118.000000	0.000113271
117.950000	0.000114107
117.900000	0.000114949
117.850000	0.000115797
117.800000	0.00011665
117.750000	0.000117509
117.700000	0.000118373
117.650000	0.000119242
117.600000	0.000120118
117.550000	0.000120999
117.500000	0.000121885
117.450000	0.000122777
117.400000	0.000123675
117.350000	0.000124579
117.300000	0.000125489
117.250000	0.000126404
117.200000	0.000127325
117.150000	0.000128252
117.100000	0.000129185
117.050000	0.000130123
117.000000	0.000131068
116.950000	0.000132019
116.900000	0.000132975
116.850000	0.000133938
116.800000	0.000134906
116.750000	0.000135881
116.700000	0.000136861
116.650000	0.000137848
116.600000	0.000138841
116.550000	0.00013984
116.500000	0.000140845
116.450000	0.000141856
116.400000	0.000142873
116.350000	0.000143897
116.300000	0.000144927
116.250000	0.000145963
116.200000	0.000147005
116.150000	0.000148054
116.100000	0.000149109
116.050000	0.000150171
116.000000	0.000151239
115.950000	0.000152313
115.900000	0.000153393
115.850000	0.000154481
115.800000	0.000155574
115.750000	0.000156674
115.700000	0.000157781
115.650000	0.000158894
115.600000	0.000160013
115.550000	0.000161139
115.500000	0.000162272
115.450000	0.000163412
115.400000	0.000164557
115.350000	0.00016571
115.300000	0.000166869
115.250000	0.000168035
115.200000	0.000169208
115.150000	0.000170387
115.100000	0.000171573
115.050000	0.000172766
115.000000	0.000173965
114.950000	0.000175172
114.900000	0.000176385
114.850000	0.000177605
114.800000	0.000178831
114.750000	0.000180065
114.700000	0.000181305
114.650000	0.000182553
114.600000	0.000183807
114.550000	0.000185068
114.500000	0.000186336
114.450000	0.00018761
114.400000	0.000188892
114.350000	0.000190181
114.300000	0.000191476
114.250000	0.000192779
114.200000	0.000194088
114.150000	0.000195405
114.100000	0.000196728
114.050000	0.000198058
114.000000	0.000199396
113.950000	0.00020074
113.900000	0.000202091
113.850000	0.00020345
113.800000	0.000204815
113.750000	0.000206187
113.700000	0.000207567
113.650000	0.000208953
113.600000	0.000210346
113.550000	0.000211747
113.500000	0.000213154
113.450000	0.000214569
113.400000	0.00021599
113.350000	0.000217418
113.300000	0.000218854
113.250000	0.000220296
113.200000	0.000221746
113.150000	0.000223202
113.100000	0.000224666
113.050000	0.000226136
113.000000	0.000227613
112.950000	0.000229098
112.900000	0.000230589
112.850000	0.000232087
112.800000	0.000233592
112.750000	0.000235104
112.700000	0.000236623
112.650000	0.000238149
112.600000	0.000239682
112.550000	0.000241222
112.500000	0.000242768
112.450000	0.000244321
112.400000	0.000245881
112.350000	0.000247448
112.300000	0.000249022
112.250000	0.000250602
112.200000	0.000252189
112.150000	0.000253783
112.100000	0.000255383
112.050000	0.00025699
112.000000	0.000258604
111.950000	0.000260224
111.900000	0.00026185
111.850000	0.000263484
111.800000	0.000265123
111.750000	0.000266769
111.700000	0.000268422
111.650000	0.00027008
111.600000	0.000271745
111.550000	0.000273417
111.500000	0.000275094
111.450000	0.000276778
111.400000	0.000278468
111.350000	0.000280164
111.300000	0.000281866
111.250000	0.000283573
111.200000	0.000285287
111.150000	0.000287007
111.100000	0.000288732
111.050000	0.000290463
111.000000	0.0002922
110.950000	0.000293943
110.900000	0.000295691
110.850000	0.000297444
110.800000	0.000299203
110.750000	0.000300967
110.700000	0.000302737
110.650000	0.000304511
110.600000	0.000306291
110.550000	0.000308076
110.500000	0.000309866
110.450000	0.00031166
110.400000	0.000313459
110.350000	0.000315263
110.300000	0.000317072
110.250000	0.000318885
110.200000	0.000320702
110.150000	0.000322524
110.100000	0.00032435
110.050000	0.00032618
110.000000	0.000328014
109.950000	0.000329852
109.900000	0.000331693
109.850000	0.000333539
109.800000	0.000335387
109.750000	0.000337239
109.700000	0.000339095
109.650000	0.000340953
109.600000	0.000342815
109.550000	0.000344679
109.500000	0.000346546
109.450000	0.000348415
109.400000	0.000350287
109.350000	0.000352162
109.300000	0.000354038
109.250000	0.000355917
109.200000	0.000357797
109.150000	0.000359679
109.100000	0.000361562
109.050000	0.000363447
109.000000	0.000365332
108.950000	0.000367219
108.900000	0.000369107
108.850000	0.000370995
108.800000	0.000372883
108.750000	0.000374772
108.700000	0.00037666
108.650000	0.000378549
108.600000	0.000380437
108.550000	0.000382324
108.500000	0.00038421
108.450000	0.000386096
108.400000	0.00038798
108.350000	0.000389862
108.300000	0.000391743
108.250000	0.000393622
108.200000	0.000395498
108.150000	0.000397372
108.100000	0.000399243
108.050000	0.000401111
108.000000	0.000402976
107.950000	0.000404837
107.900000	0.000406694
107.850000	0.000408547
107.800000	0.000410395
107.750000	0.000412239
107.700000	0.000414077
107.650000	0.00041591
107.600000	0.000417737
107.550000	0.000419559
107.500000	0.000421373
107.450000	0.000423181
107.400000	0.000424982
107.350000	0.000426776
107.300000	0.000428561
107.250000	0.000430339
107.200000	0.000432108
107.150000	0.000433867
107.100000	0.000435618
107.050000	0.000437358
107.000000	0.000439089
106.950000	0.000440808
106.900000	0.000442517
106.850000	0.000444214
106.800000	0.000445899
106.750000	0.000447572
106.700000	0.000449231
106.650000	0.000450878
106.600000	0.00045251
106.550000	0.000454128
106.500000	0.000455731
106.450000	0.000457318
106.400000	0.00045889
106.350000	0.000460445
106.300000	0.000461983
106.250000	0.000463503
106.200000	0.000465004
106.150000	0.000466487
106.100000	0.00046795
106.050000	0.000469394
106.000000	0.000470816
105.950000	0.000472217
105.900000	0.000473595
105.850000	0.000474951
105.800000	0.000476283
105.750000	0.00047759
105.700000	0.000478873
105.650000	0.00048013
105.600000	0.000481359
105.550000	0.000482562
105.500000	0.000483736
105.450000	0.000484881
105.400000	0.000485996
105.350000	0.000487079
105.300000	0.000488131
105.250000	0.000489149
105.200000	0.000490134
105.150000	0.000491084
105.100000	0.000491997
105.050000	0.000492874
105.000000	0.000493711
104.950000	0.000494509
104.900000	0.000495267
104.850000	0.000495982
104.800000	0.000496653
104.750000	0.000497279
104.700000	0.000497858
104.650000	0.000498389
104.600000	0.00049887
104.550000	0.000499298
104.500000	0.000499672
104.450000	0.000499988
104.400000	0.000500245
104.350000	0.000500438
104.300000	0.000500563
&
```
