## Supplementary material for "All-at-once RNA folding with 3D motif prediction framed by evolutionary information": RF00387_IRES_FGF1.power

```
# Power analysis of given structure 
#
# Powertype = SINGLE SUBSTITUTIONS
# covary  left_pos      right_pos    substitutions      power
#----------------------------------------------------------------
          2		172		0		0.00
          3		171		0		0.00
          4		170		0		0.00
          5		169		0		0.00
          8		167		0		0.00
          9		166		0		0.00
          10		165		0		0.00
          11		164		1		0.00
          14		158		1		0.00
          15		157		1		0.00
          16		54		0		0.00
          17		53		0		0.00
          18		52		0		0.00
          19		51		0		0.00
          25		45		0		0.00
          30		44		0		0.00
          31		43		2		0.00
          32		42		2		0.00
          33		41		0		0.00
          34		40		0		0.00
          55		154		1		0.00
          56		153		0		0.00
          57		152		0		0.00
          62		83		0		0.00
          64		80		1		0.00
          65		79		0		0.00
          66		78		0		0.00
          68		77		0		0.00
          69		76		0		0.00
          70		75		1		0.00
          88		146		1		0.00
          89		145		0		0.00
          90		141		1		0.00
          91		140		0		0.00
          92		139		0		0.00
          93		138		0		0.00
          98		135		1		0.00
          99		134		0		0.00
          100		133		0		0.00
          101		132		1		0.00
          102		131		0		0.00
          103		130		0		0.00
          105		129		0		0.00
          110		125		0		0.00
#
# BPAIRS 44
# avg substitutions per BP  0.3
# BPAIRS expected to covary 0.0 +/- 0.0
# BPAIRS observed to covary 0
#
```
