## Supplementary material for "All-at-once RNA folding with 3D motif prediction framed by evolutionary information": RF00387_IRES_FGF1.surv

```
2.577799	0.0227273
0.003964	0.113636
-0.020318	0.977273
-0.724480	1
&
4.791528	6.74127e-05
4.787412	0.000134825
4.350346	0.000337064
3.694746	0.00074154
3.379087	0.00128084
3.257680	0.00134825
3.136273	0.00242686
3.111991	0.00296616
3.087710	0.00330322
2.942021	0.00357287
2.893458	0.00599973
2.772051	0.00633679
2.699206	0.00781987
2.650643	0.0079547
2.626362	0.00862883
2.553518	0.00876365
2.480673	0.00997708
2.359266	0.0101793
2.334984	0.010449
2.310703	0.0105838
2.286421	0.0108534
2.237858	0.0113927
2.165014	0.011932
2.140733	0.0121343
2.043607	0.0124713
1.995044	0.0126062
1.752229	0.0129432
1.703666	0.0130107
1.679385	0.0151679
1.655103	0.0184037
1.606540	0.0188081
1.533696	0.0188756
1.485133	0.0190104
1.460852	0.0191452
1.363726	0.0193474
1.266600	0.0194823
1.218037	0.0200216
1.169474	0.0202238
1.096630	0.0202912
0.975222	0.020426
0.853815	0.0225833
0.586719	0.0236619
0.441030	0.0247405
0.343904	0.0248753
0.271060	0.0254146
0.222497	0.0262235
0.173934	0.026628
0.076808	0.0282459
0.028245	0.0287852
0.003964	0.0774572
-0.020318	0.959148
-0.044599	0.959215
-0.166007	0.95962
-0.238851	0.959957
-0.263132	0.960227
-0.311695	0.960496
-0.335977	0.960766
-0.360258	0.961035
-0.384540	0.96171
-0.481666	0.962519
-0.554510	0.962653
-0.578791	0.963058
-0.603073	0.964406
-0.627354	0.965417
-0.651636	0.965552
-0.675917	0.966226
-0.700199	0.966968
-0.724480	0.96744
-0.748762	0.971215
-0.773043	0.971619
-0.821606	0.972428
-0.845888	0.972765
-0.870169	0.973305
-0.894451	0.973507
-0.918732	0.97472
-0.943013	0.975394
-0.967295	0.977821
-0.991576	0.978563
-1.015858	0.980248
-1.040139	0.980383
-1.064421	0.980653
-1.088702	0.981057
-1.112984	0.984158
-1.161547	0.984225
-1.210110	0.984428
-1.234391	0.986315
-1.258673	0.986383
-1.282954	0.986652
-1.307235	0.986787
-1.331517	0.987192
-1.380080	0.987798
-1.428643	0.987933
-1.477206	0.988742
-1.501487	0.989012
-1.525769	0.989349
-1.550050	0.989618
-1.598613	0.990697
-1.622894	0.991573
-1.720020	0.992652
-1.744302	0.993461
-1.768583	0.993596
-1.914272	0.993731
-1.938554	0.993798
-1.962835	0.994337
-1.987116	0.994607
-2.108524	0.994877
-2.132805	0.995146
-2.181368	0.996225
-2.278494	0.997034
-2.302776	0.997101
-2.472746	0.997371
-2.545590	0.997775
-2.642716	0.997843
-2.666998	0.998854
-3.128345	0.999393
-3.201190	0.999663
-3.735382	0.99973
-4.536670	1
&
5.200197	3.36067e-06
4.981664	6.72133e-06
4.860257	1.34427e-05
4.787412	1.68033e-05
4.641724	2.35247e-05
4.617442	3.0246e-05
4.593161	3.69673e-05
4.544598	4.0328e-05
4.496035	4.36887e-05
4.471753	5.041e-05
4.447472	6.0492e-05
4.423190	6.72133e-05
4.374627	7.72953e-05
4.350346	8.40167e-05
4.326064	9.74593e-05
4.301783	0.000141148
4.253220	0.000147869
4.228939	0.000161312
4.204657	0.000164673
4.156094	0.000171394
4.131813	0.000174755
4.107531	0.000184837
4.058968	0.000191558
4.034687	0.000194919
3.986124	0.000211722
3.961843	0.000262132
3.913280	0.000275575
3.888998	0.000278935
3.864717	0.000295739
3.816154	0.000309181
3.767591	0.000312542
3.743309	0.000319263
3.670465	0.000359591
3.646183	0.000362952
3.621902	0.000389837
3.597621	0.000436887
3.573339	0.00045369
3.500495	0.000557871
3.476213	0.000641887
3.451932	0.000688937
3.427650	0.000809921
3.403369	0.000873773
3.379087	0.000937626
3.354806	0.000977954
3.330524	0.00103509
3.306243	0.00109222
3.281961	0.0012132
3.257680	0.00141148
3.233399	0.00146189
3.209117	0.00180804
3.184836	0.00212058
3.160554	0.0022214
3.136273	0.00239279
3.111991	0.00256419
3.087710	0.00277255
3.063428	0.00306157
3.039147	0.00330017
3.014865	0.00356231
2.990584	0.00377067
2.966302	0.00406305
2.942021	0.00435542
2.917740	0.00449993
2.893458	0.00472846
2.869177	0.00495698
2.844895	0.00538043
2.820614	0.00556526
2.796332	0.00566944
2.772051	0.00577026
2.747769	0.0059383
2.723488	0.00617018
2.699206	0.00665412
2.674925	0.00689609
2.650643	0.00709773
2.626362	0.00717838
2.602080	0.00729601
2.577799	0.00752453
2.553518	0.00772617
2.529236	0.00792445
2.504955	0.00817314
2.480673	0.00832101
2.456392	0.00848568
2.432110	0.00862011
2.407829	0.00880831
2.383547	0.00900659
2.359266	0.00923175
2.334984	0.00934265
2.310703	0.00944347
2.286421	0.00963503
2.262140	0.00976946
2.237858	0.00991397
2.213577	0.0100618
2.189296	0.0101694
2.165014	0.0103341
2.140733	0.0105122
2.116451	0.010613
2.092170	0.0107743
2.067888	0.010818
2.043607	0.0109154
2.019325	0.0110499
1.995044	0.0113288
1.970762	0.011517
1.946481	0.0117455
1.922199	0.0119539
1.897918	0.0120816
1.873636	0.0121421
1.849355	0.0123236
1.825074	0.0124311
1.800792	0.0125655
1.776511	0.0125958
1.752229	0.012915
1.727948	0.0130327
1.703666	0.0134427
1.679385	0.0141014
1.655103	0.0145114
1.630822	0.0147264
1.606540	0.015002
1.582259	0.0151364
1.557977	0.0154255
1.533696	0.0156439
1.509415	0.0158287
1.485133	0.0158489
1.460852	0.0159901
1.436570	0.0161346
1.412289	0.0163328
1.388007	0.0163799
1.363726	0.0164169
1.339444	0.0164337
1.315163	0.0165513
1.290881	0.0165815
1.266600	0.0166521
1.242318	0.0167764
1.218037	0.0168201
1.193755	0.0168269
1.169474	0.0169344
1.145193	0.0169915
1.120911	0.0170151
1.096630	0.0170386
1.072348	0.0170957
1.048067	0.0171428
1.023785	0.0171495
0.999504	0.0171965
0.975222	0.0173746
0.950941	0.0176401
0.926659	0.0178418
0.902378	0.0179426
0.878096	0.0180434
0.853815	0.0181006
0.829533	0.0181409
0.805252	0.0183392
0.780971	0.0184635
0.732408	0.0185139
0.708126	0.0186887
0.683845	0.0187357
0.659563	0.0187861
0.635282	0.0188769
0.611000	0.0189542
0.586719	0.0191222
0.562437	0.0191928
0.538156	0.0194213
0.513874	0.0195087
0.489593	0.0196767
0.465312	0.019912
0.441030	0.0199624
0.416749	0.0199892
0.392467	0.0200397
0.368186	0.0201438
0.343904	0.0202043
0.319623	0.0203925
0.295341	0.0208361
0.271060	0.021152
0.246778	0.0215217
0.222497	0.0218006
0.198215	0.0222779
0.173934	0.0225232
0.149652	0.0226442
0.125371	0.0227685
0.101090	0.0229197
0.076808	0.023118
0.052527	0.0234003
0.028245	0.0236154
0.003964	0.0969183
-0.020318	0.961016
-0.044599	0.961356
-0.068881	0.962455
-0.093162	0.963668
-0.117444	0.964572
-0.141725	0.964962
-0.166007	0.965331
-0.190288	0.965641
-0.214570	0.965745
-0.238851	0.965829
-0.263132	0.966064
-0.287414	0.966124
-0.311695	0.966229
-0.335977	0.966363
-0.360258	0.966417
-0.384540	0.966524
-0.408821	0.966645
-0.433103	0.966894
-0.457384	0.967133
-0.481666	0.967509
-0.505947	0.967909
-0.530229	0.968299
-0.554510	0.968981
-0.578791	0.969499
-0.603073	0.970389
-0.627354	0.971155
-0.651636	0.971757
-0.675917	0.972802
-0.700199	0.973259
-0.724480	0.97422
-0.748762	0.975366
-0.773043	0.975857
-0.797325	0.976795
-0.821606	0.977504
-0.845888	0.978263
-0.870169	0.978999
-0.894451	0.979641
-0.918732	0.980303
-0.943013	0.981194
-0.967295	0.981963
-0.991576	0.982928
-1.015858	0.983469
-1.040139	0.984275
-1.064421	0.984736
-1.088702	0.985361
-1.112984	0.985761
-1.137265	0.986628
-1.161547	0.986994
-1.185828	0.987592
-1.210110	0.98773
-1.234391	0.988066
-1.258673	0.988389
-1.282954	0.988668
-1.307235	0.988883
-1.331517	0.989327
-1.355798	0.989673
-1.380080	0.989894
-1.404361	0.99019
-1.428643	0.990657
-1.452924	0.990886
-1.477206	0.991192
-1.501487	0.99139
-1.525769	0.991669
-1.550050	0.991797
-1.574332	0.992082
-1.598613	0.992291
-1.622894	0.992462
-1.647176	0.992728
-1.671457	0.992949
-1.695739	0.993138
-1.720020	0.993379
-1.744302	0.993591
-1.768583	0.993739
-1.792865	0.993964
-1.817146	0.994042
-1.841428	0.994166
-1.865709	0.99432
-1.889991	0.994472
-1.914272	0.99463
-1.938554	0.994838
-1.962835	0.995171
-1.987116	0.995251
-2.011398	0.99553
-2.035679	0.995584
-2.059961	0.995779
-2.084242	0.995947
-2.108524	0.996088
-2.132805	0.996202
-2.157087	0.9963
-2.181368	0.99674
-2.205650	0.996901
-2.229931	0.996989
-2.254213	0.996996
-2.278494	0.997096
-2.302776	0.997174
-2.327057	0.997187
-2.351338	0.997305
-2.375620	0.997335
-2.399901	0.997348
-2.424183	0.997432
-2.448464	0.997469
-2.472746	0.997557
-2.497027	0.997631
-2.521309	0.997725
-2.545590	0.997953
-2.569872	0.998037
-2.594153	0.998068
-2.618435	0.998199
-2.642716	0.998215
-2.666998	0.998313
-2.691279	0.998343
-2.715560	0.998478
-2.739842	0.998484
-2.764123	0.998521
-2.788405	0.998558
-2.836968	0.998602
-2.861249	0.998609
-2.885531	0.998666
-2.934094	0.998673
-2.958375	0.998693
-2.982657	0.998716
-3.006938	0.998757
-3.031219	0.998814
-3.055501	0.998962
-3.079782	0.999042
-3.104064	0.999116
-3.128345	0.99918
-3.152627	0.999288
-3.176908	0.999361
-3.201190	0.999402
-3.225471	0.999442
-3.274034	0.999499
-3.298316	0.999536
-3.346879	0.99957
-3.371160	0.99958
-3.444004	0.99959
-3.468286	0.999614
-3.492567	0.999637
-3.565412	0.999644
-3.589693	0.999657
-3.613975	0.999664
-3.662538	0.999671
-3.686819	0.999684
-3.783945	0.999721
-3.808226	0.999735
-3.881071	0.999738
-3.905352	0.999765
-3.929634	0.999775
-3.953915	0.999782
-4.002478	0.999812
-4.051041	0.999825
-4.099604	0.999845
-4.245293	0.999855
-4.342419	0.999866
-4.560952	0.999876
-4.585233	0.999889
-4.633796	0.999929
-4.730922	0.99995
-4.803766	0.999953
-4.828048	0.999966
-4.852329	0.99998
-4.876611	0.999987
-5.119425	0.999993
-5.653618	1
&
20.618928	2.86294e-28
20.594646	3.11119e-28
20.570365	3.38097e-28
20.546083	3.67413e-28
20.521802	3.99271e-28
20.497520	4.3389e-28
20.473239	4.7151e-28
20.448957	5.12391e-28
20.424676	5.56815e-28
20.400394	6.0509e-28
20.376113	6.57549e-28
20.351832	7.14555e-28
20.327550	7.76501e-28
20.303269	8.43816e-28
20.278987	9.16966e-28
20.254706	9.96454e-28
20.230424	1.08283e-27
20.206143	1.17669e-27
20.181861	1.27869e-27
20.157580	1.38953e-27
20.133298	1.50997e-27
20.109017	1.64084e-27
20.084735	1.78306e-27
20.060454	1.9376e-27
20.036172	2.10553e-27
20.011891	2.28801e-27
19.987610	2.4863e-27
19.963328	2.70177e-27
19.939047	2.93591e-27
19.914765	3.19034e-27
19.890484	3.4668e-27
19.866202	3.76722e-27
19.841921	4.09366e-27
19.817639	4.44838e-27
19.793358	4.83383e-27
19.769076	5.25267e-27
19.744795	5.70779e-27
19.720513	6.20233e-27
19.696232	6.7397e-27
19.671951	7.32362e-27
19.647669	7.95812e-27
19.623388	8.64757e-27
19.599106	9.39673e-27
19.574825	1.02108e-26
19.550543	1.10953e-26
19.526262	1.20565e-26
19.501980	1.31008e-26
19.477699	1.42357e-26
19.453417	1.54688e-26
19.429136	1.68086e-26
19.404854	1.82645e-26
19.380573	1.98465e-26
19.356291	2.15654e-26
19.332010	2.34332e-26
19.307729	2.54627e-26
19.283447	2.76679e-26
19.259166	3.0064e-26
19.234884	3.26676e-26
19.210603	3.54965e-26
19.186321	3.85704e-26
19.162040	4.19104e-26
19.137758	4.55395e-26
19.113477	4.94827e-26
19.089195	5.37673e-26
19.064914	5.84228e-26
19.040632	6.34812e-26
19.016351	6.89775e-26
18.992069	7.49495e-26
18.967788	8.14383e-26
18.943507	8.84888e-26
18.919225	9.61494e-26
18.894944	1.04473e-25
18.870662	1.13517e-25
18.846381	1.23344e-25
18.822099	1.34021e-25
18.797818	1.45621e-25
18.773536	1.58226e-25
18.749255	1.71922e-25
18.724973	1.86802e-25
18.700692	2.0297e-25
18.676410	2.20537e-25
18.652129	2.39623e-25
18.627848	2.60362e-25
18.603566	2.82894e-25
18.579285	3.07375e-25
18.555003	3.33975e-25
18.530722	3.62875e-25
18.506440	3.94275e-25
18.482159	4.28392e-25
18.457877	4.6546e-25
18.433596	5.05734e-25
18.409314	5.49491e-25
18.385033	5.97033e-25
18.360751	6.48687e-25
18.336470	7.04809e-25
18.312188	7.65784e-25
18.287907	8.32032e-25
18.263626	9.0401e-25
18.239344	9.82212e-25
18.215063	1.06718e-24
18.190781	1.15949e-24
18.166500	1.25978e-24
18.142218	1.36875e-24
18.117937	1.48713e-24
18.093655	1.61576e-24
18.069374	1.7555e-24
18.045092	1.90733e-24
18.020811	2.07228e-24
17.996529	2.25149e-24
17.972248	2.44619e-24
17.947966	2.65773e-24
17.923685	2.88755e-24
17.899404	3.13724e-24
17.875122	3.40851e-24
17.850841	3.70322e-24
17.826559	4.02341e-24
17.802278	4.37128e-24
17.777996	4.74921e-24
17.753715	5.1598e-24
17.729433	5.60587e-24
17.705152	6.09049e-24
17.680870	6.617e-24
17.656589	7.18899e-24
17.632307	7.81042e-24
17.608026	8.48554e-24
17.583744	9.21899e-24
17.559463	1.00158e-23
17.535182	1.08815e-23
17.510900	1.1822e-23
17.486619	1.28437e-23
17.462337	1.39536e-23
17.438056	1.51595e-23
17.413774	1.64695e-23
17.389493	1.78927e-23
17.365211	1.94389e-23
17.340930	2.11186e-23
17.316648	2.29433e-23
17.292367	2.49257e-23
17.268085	2.70792e-23
17.243804	2.94188e-23
17.219523	3.19604e-23
17.195241	3.47215e-23
17.170960	3.77211e-23
17.146678	4.09796e-23
17.122397	4.45196e-23
17.098115	4.83652e-23
17.073834	5.25428e-23
17.049552	5.70811e-23
17.025271	6.20113e-23
17.000989	6.73671e-23
16.976708	7.31853e-23
16.952426	7.95057e-23
16.928145	8.63718e-23
16.903863	9.38305e-23
16.879582	1.01933e-22
16.855301	1.10735e-22
16.831019	1.20297e-22
16.806738	1.30684e-22
16.782456	1.41967e-22
16.758175	1.54224e-22
16.733893	1.67539e-22
16.709612	1.82003e-22
16.685330	1.97716e-22
16.661049	2.14784e-22
16.636767	2.33324e-22
16.612486	2.53465e-22
16.588204	2.75343e-22
16.563923	2.99109e-22
16.539641	3.24925e-22
16.515360	3.52969e-22
16.491079	3.83431e-22
16.466797	4.16522e-22
16.442516	4.52467e-22
16.418234	4.91512e-22
16.393953	5.33925e-22
16.369671	5.79997e-22
16.345390	6.30042e-22
16.321108	6.84403e-22
16.296827	7.43452e-22
16.272545	8.07594e-22
16.248264	8.77266e-22
16.223982	9.52947e-22
16.199701	1.03515e-21
16.175420	1.12445e-21
16.151138	1.22144e-21
16.126857	1.3268e-21
16.102575	1.44124e-21
16.078294	1.56554e-21
16.054012	1.70056e-21
16.029731	1.84722e-21
16.005449	2.00652e-21
15.981168	2.17955e-21
15.956886	2.3675e-21
15.932605	2.57165e-21
15.908323	2.79338e-21
15.884042	3.03423e-21
15.859760	3.29584e-21
15.835479	3.57999e-21
15.811198	3.88862e-21
15.786916	4.22385e-21
15.762635	4.58796e-21
15.738353	4.98344e-21
15.714072	5.413e-21
15.689790	5.87956e-21
15.665509	6.38632e-21
15.641227	6.93673e-21
15.616946	7.53455e-21
15.592664	8.18387e-21
15.568383	8.88911e-21
15.544101	9.6551e-21
15.519820	1.04871e-20
15.495538	1.13907e-20
15.471257	1.23721e-20
15.446976	1.3438e-20
15.422694	1.45957e-20
15.398413	1.58531e-20
15.374131	1.72188e-20
15.349850	1.87021e-20
15.325568	2.0313e-20
15.301287	2.20627e-20
15.277005	2.39629e-20
15.252724	2.60268e-20
15.228442	2.82682e-20
15.204161	3.07027e-20
15.179879	3.33466e-20
15.155598	3.62181e-20
15.131317	3.93367e-20
15.107035	4.27237e-20
15.082754	4.64022e-20
15.058472	5.03972e-20
15.034191	5.47359e-20
15.009909	5.9448e-20
14.985628	6.45654e-20
14.961346	7.01231e-20
14.937065	7.6159e-20
14.912783	8.2714e-20
14.888502	8.9833e-20
14.864220	9.75642e-20
14.839939	1.0596e-19
14.815657	1.15079e-19
14.791376	1.24981e-19
14.767095	1.35736e-19
14.742813	1.47414e-19
14.718532	1.60098e-19
14.694250	1.73871e-19
14.669969	1.88829e-19
14.645687	2.05073e-19
14.621406	2.22714e-19
14.597124	2.41871e-19
14.572843	2.62675e-19
14.548561	2.85267e-19
14.524280	3.09801e-19
14.499998	3.36443e-19
14.475717	3.65376e-19
14.451435	3.96794e-19
14.427154	4.30913e-19
14.402873	4.67964e-19
14.378591	5.08198e-19
14.354310	5.51889e-19
14.330028	5.99333e-19
14.305747	6.50854e-19
14.281465	7.06801e-19
14.257184	7.67553e-19
14.232902	8.33524e-19
14.208621	9.05162e-19
14.184339	9.82952e-19
14.160058	1.06742e-18
14.135776	1.15915e-18
14.111495	1.25875e-18
14.087214	1.3669e-18
14.062932	1.48434e-18
14.038651	1.61187e-18
14.014369	1.75034e-18
13.990088	1.9007e-18
13.965806	2.06396e-18
13.941525	2.24124e-18
13.917243	2.43374e-18
13.892962	2.64276e-18
13.868680	2.86971e-18
13.844399	3.11615e-18
13.820117	3.38373e-18
13.795836	3.67426e-18
13.771554	3.98973e-18
13.747273	4.33227e-18
13.722992	4.70419e-18
13.698710	5.10801e-18
13.674429	5.54647e-18
13.650147	6.02255e-18
13.625866	6.53945e-18
13.601584	7.10069e-18
13.577303	7.71005e-18
13.553021	8.37168e-18
13.528740	9.09003e-18
13.504458	9.86997e-18
13.480177	1.07168e-17
13.455895	1.16362e-17
13.431614	1.26344e-17
13.407332	1.37182e-17
13.383051	1.48949e-17
13.358770	1.61725e-17
13.334488	1.75595e-17
13.310207	1.90654e-17
13.285925	2.07003e-17
13.261644	2.24753e-17
13.237362	2.44024e-17
13.213081	2.64946e-17
13.188799	2.87661e-17
13.164518	3.12321e-17
13.140236	3.39093e-17
13.115955	3.68158e-17
13.091673	3.99713e-17
13.067392	4.3397e-17
13.043110	4.7116e-17
13.018829	5.11535e-17
12.994548	5.55366e-17
12.970266	6.0295e-17
12.945985	6.54607e-17
12.921703	7.10687e-17
12.897422	7.71566e-17
12.873140	8.37656e-17
12.848859	9.09402e-17
12.824577	9.87287e-17
12.800296	1.07184e-16
12.776014	1.16362e-16
12.751733	1.26326e-16
12.727451	1.37142e-16
12.703170	1.48883e-16
12.678889	1.61629e-16
12.654607	1.75464e-16
12.630326	1.90483e-16
12.606044	2.06787e-16
12.581763	2.24484e-16
12.557481	2.43695e-16
12.533200	2.64548e-16
12.508918	2.87183e-16
12.484637	3.11754e-16
12.460355	3.38425e-16
12.436074	3.67375e-16
12.411792	3.988e-16
12.387511	4.32909e-16
12.363229	4.69934e-16
12.338948	5.10121e-16
12.314667	5.53742e-16
12.290385	6.0109e-16
12.266104	6.52482e-16
12.241822	7.08263e-16
12.217541	7.68808e-16
12.193259	8.34523e-16
12.168978	9.0585e-16
12.144696	9.83267e-16
12.120415	1.06729e-15
12.096133	1.15849e-15
12.071852	1.25748e-15
12.047570	1.36491e-15
12.023289	1.48151e-15
11.999007	1.60806e-15
11.974726	1.74541e-15
11.950445	1.89448e-15
11.926163	2.05627e-15
11.901882	2.23186e-15
11.877600	2.42242e-15
11.853319	2.62924e-15
11.829037	2.8537e-15
11.804756	3.09729e-15
11.780474	3.36166e-15
11.756193	3.64857e-15
11.731911	3.95993e-15
11.707630	4.29784e-15
11.683348	4.66454e-15
11.659067	5.0625e-15
11.634786	5.49437e-15
11.610504	5.96304e-15
11.586223	6.47165e-15
11.561941	7.02358e-15
11.537660	7.62252e-15
11.513378	8.27248e-15
11.489097	8.97779e-15
11.464815	9.74316e-15
11.440534	1.05737e-14
11.416252	1.1475e-14
11.391971	1.24529e-14
11.367689	1.35142e-14
11.343408	1.46657e-14
11.319126	1.59153e-14
11.294845	1.72712e-14
11.270564	1.87424e-14
11.246282	2.03388e-14
11.222001	2.2071e-14
11.197719	2.39506e-14
11.173438	2.599e-14
11.149156	2.82028e-14
11.124875	3.06038e-14
11.100593	3.32089e-14
11.076312	3.60355e-14
11.052030	3.91023e-14
11.027749	4.24298e-14
11.003467	4.60401e-14
10.979186	4.99571e-14
10.954904	5.42069e-14
10.930623	5.88177e-14
10.906342	6.38202e-14
10.882060	6.92476e-14
10.857779	7.51358e-14
10.833497	8.1524e-14
10.809216	8.84546e-14
10.784934	9.59735e-14
10.760653	1.04131e-13
10.736371	1.1298e-13
10.712090	1.2258e-13
10.687808	1.32995e-13
10.663527	1.44294e-13
10.639245	1.56551e-13
10.614964	1.69847e-13
10.590683	1.84271e-13
10.566401	1.99918e-13
10.542120	2.16892e-13
10.517838	2.35304e-13
10.493557	2.55277e-13
10.469275	2.76943e-13
10.444994	3.00445e-13
10.420712	3.25938e-13
10.396431	3.5359e-13
10.372149	3.83585e-13
10.347868	4.1612e-13
10.323586	4.5141e-13
10.299305	4.89687e-13
10.275023	5.31206e-13
10.250742	5.76238e-13
10.226461	6.25081e-13
10.202179	6.78058e-13
10.177898	7.35516e-13
10.153616	7.97835e-13
10.129335	8.65426e-13
10.105053	9.38732e-13
10.080772	1.01824e-12
10.056490	1.10446e-12
10.032209	1.19798e-12
10.007927	1.2994e-12
9.983646	1.40938e-12
9.959364	1.52866e-12
9.935083	1.65802e-12
9.910801	1.79831e-12
9.886520	1.95044e-12
9.862239	2.11541e-12
9.837957	2.29432e-12
9.813676	2.48832e-12
9.789394	2.6987e-12
9.765113	2.92683e-12
9.740831	3.17421e-12
9.716550	3.44245e-12
9.692268	3.73332e-12
9.667987	4.04871e-12
9.643705	4.3907e-12
9.619424	4.76151e-12
9.595142	5.16358e-12
9.570861	5.59952e-12
9.546580	6.07219e-12
9.522298	6.58468e-12
9.498017	7.14033e-12
9.473735	7.74277e-12
9.449454	8.39593e-12
9.425172	9.10407e-12
9.400891	9.8718e-12
9.376609	1.07041e-11
9.352328	1.16065e-11
9.328046	1.25847e-11
9.303765	1.36452e-11
9.279483	1.47949e-11
9.255202	1.60412e-11
9.230920	1.73923e-11
9.206639	1.88569e-11
9.182358	2.04445e-11
9.158076	2.21655e-11
9.133795	2.40309e-11
9.109513	2.60531e-11
9.085232	2.82449e-11
9.060950	3.06207e-11
9.036669	3.31958e-11
9.012387	3.5987e-11
8.988106	3.90122e-11
8.963824	4.22912e-11
8.939543	4.5845e-11
8.915261	4.96966e-11
8.890980	5.3871e-11
8.866698	5.83951e-11
8.842417	6.32981e-11
8.818136	6.86117e-11
8.793854	7.43701e-11
8.769573	8.06105e-11
8.745291	8.73731e-11
8.721010	9.47014e-11
8.696728	1.02643e-10
8.672447	1.11248e-10
8.648165	1.20572e-10
8.623884	1.30676e-10
8.599602	1.41624e-10
8.575321	1.53487e-10
8.551039	1.6634e-10
8.526758	1.80267e-10
8.502477	1.95356e-10
8.478195	2.11704e-10
8.453914	2.29416e-10
8.429632	2.48605e-10
8.405351	2.69393e-10
8.381069	2.91915e-10
8.356788	3.16314e-10
8.332506	3.42745e-10
8.308225	3.71378e-10
8.283943	4.02394e-10
8.259662	4.35993e-10
8.235380	4.72387e-10
8.211099	5.11808e-10
8.186817	5.54509e-10
8.162536	6.00759e-10
8.138255	6.50853e-10
8.113973	7.0511e-10
8.089692	7.63873e-10
8.065410	8.27515e-10
8.041129	8.96441e-10
8.016847	9.71086e-10
7.992566	1.05192e-09
7.968284	1.13946e-09
7.944003	1.23426e-09
7.919721	1.33692e-09
7.895440	1.44808e-09
7.871158	1.56844e-09
7.846877	1.69877e-09
7.822595	1.83989e-09
7.798314	1.99268e-09
7.774033	2.1581e-09
7.749751	2.3372e-09
7.725470	2.5311e-09
7.701188	2.74102e-09
7.676907	2.96828e-09
7.652625	3.21429e-09
7.628344	3.4806e-09
7.604062	3.76888e-09
7.579781	4.08092e-09
7.555499	4.41868e-09
7.531218	4.78427e-09
7.506936	5.17997e-09
7.482655	5.60823e-09
7.458373	6.07173e-09
7.434092	6.57336e-09
7.409811	7.11622e-09
7.385529	7.70369e-09
7.361248	8.33941e-09
7.336966	9.02733e-09
7.312685	9.77169e-09
7.288403	1.05771e-08
7.264122	1.14486e-08
7.239840	1.23914e-08
7.215559	1.34115e-08
7.191277	1.45152e-08
7.166996	1.57091e-08
7.142714	1.70007e-08
7.118433	1.83978e-08
7.094152	1.99091e-08
7.069870	2.15438e-08
7.045589	2.3312e-08
7.021307	2.52244e-08
6.997026	2.72927e-08
6.972744	2.95296e-08
6.948463	3.19486e-08
6.924181	3.45645e-08
6.899900	3.73932e-08
6.875618	4.04519e-08
6.851337	4.37592e-08
6.827055	4.7335e-08
6.802774	5.1201e-08
6.778492	5.53805e-08
6.754211	5.98989e-08
6.729930	6.47832e-08
6.705648	7.00629e-08
6.681367	7.57697e-08
6.657085	8.19379e-08
6.632804	8.86044e-08
6.608522	9.58092e-08
6.584241	1.03595e-07
6.559959	1.12009e-07
6.535678	1.211e-07
6.511396	1.30924e-07
6.487115	1.41537e-07
6.462833	1.53004e-07
6.438552	1.65392e-07
6.414270	1.78774e-07
6.389989	1.93229e-07
6.365708	2.08842e-07
6.341426	2.25705e-07
6.317145	2.43917e-07
6.292863	2.63585e-07
6.268582	2.84824e-07
6.244300	3.07757e-07
6.220019	3.32517e-07
6.195737	3.5925e-07
6.171456	3.8811e-07
6.147174	4.19264e-07
6.122893	4.52891e-07
6.098611	4.89187e-07
6.074330	5.28358e-07
6.050049	5.70631e-07
6.025767	6.16247e-07
6.001486	6.65467e-07
5.977204	7.18571e-07
5.952923	7.75861e-07
5.928641	8.37662e-07
5.904360	9.04323e-07
5.880078	9.7622e-07
5.855797	1.05376e-06
5.831515	1.13737e-06
5.807234	1.22753e-06
5.782952	1.32473e-06
5.758671	1.42952e-06
5.734389	1.54248e-06
5.710108	1.66423e-06
5.685827	1.79545e-06
5.661545	1.93685e-06
5.637264	2.0892e-06
5.612982	2.25335e-06
5.588701	2.43018e-06
5.564419	2.62065e-06
5.540138	2.82579e-06
5.515856	3.0467e-06
5.491575	3.28457e-06
5.467293	3.54066e-06
5.443012	3.81634e-06
5.418730	4.11306e-06
5.394449	4.43239e-06
5.370167	4.776e-06
5.345886	5.14568e-06
5.321605	5.54337e-06
5.297323	5.9711e-06
5.273042	6.43109e-06
5.248760	6.92569e-06
5.224479	7.45741e-06
5.200197	8.02895e-06
5.175916	8.64318e-06
5.151634	9.30317e-06
5.127353	1.00122e-05
5.103071	1.07738e-05
5.078790	1.15917e-05
5.054508	1.24698e-05
5.030227	1.34125e-05
5.005946	1.44242e-05
4.981664	1.55098e-05
4.957383	1.66744e-05
4.933101	1.79234e-05
4.908820	1.92628e-05
4.884538	2.06985e-05
4.860257	2.22372e-05
4.835975	2.38859e-05
4.811694	2.56519e-05
4.787412	2.7543e-05
4.763131	2.95674e-05
4.738849	3.1734e-05
4.714568	3.4052e-05
4.690286	3.6531e-05
4.666005	3.91815e-05
4.641724	4.20142e-05
4.617442	4.50406e-05
4.593161	4.82726e-05
4.568879	5.17227e-05
4.544598	5.54043e-05
4.520316	5.9331e-05
4.496035	6.35172e-05
4.471753	6.7978e-05
4.447472	7.27288e-05
4.423190	7.7786e-05
4.398909	8.31661e-05
4.374627	8.88864e-05
4.350346	9.49647e-05
4.326064	0.000101419
4.301783	0.000108268
4.277502	0.000115531
4.253220	0.000123225
4.228939	0.000131371
4.204657	0.000139988
4.180376	0.000149093
4.156094	0.000158704
4.131813	0.00016884
4.107531	0.000179515
4.083250	0.000190746
4.058968	0.000202545
4.034687	0.000214921
4.010405	0.000227884
3.986124	0.000241438
3.961843	0.000255582
3.937561	0.000270311
3.913280	0.000285615
3.888998	0.000301474
3.864717	0.000317862
3.840435	0.000334742
3.816154	0.000352066
3.791872	0.000369771
3.767591	0.000387777
3.743309	0.000405988
3.719028	0.000424284
3.694746	0.000442517
3.670465	0.000460513
3.646183	0.000478058
3.621902	0.000494896
3.597621	0.000510718
3.573339	0.000525154
3.549058	0.00053775
3.524776	0.000547946
3.500495	0.000555016
&
```
