## Supplementary material for "All-at-once RNA folding with 3D motif prediction framed by evolutionary information": RF00388_Anti-Q_RNA.cacofold.helixcov

```
# RMs = 4 L = 113

# RM_HELIX NESTED 1-8 13-20, nbp = 8 nbp_cov = 0
# pvals: 0.0340444,0.730867,0.730867,0.899736,0.730867,0.730867,0.730867,0.730867
# aggregated NONE
NESTED  <<<<<<<<____>>>>>>>>:::::::::::::::::::::::::::::::::::::::::::::::::::::::::::::::::::::::::::::::::::
        :::::::::::::::::::::::::::::::::::::::::::::::::::::::::::::::::::::::::::::::::::::::::::::::::::::::

# RM_HELIX NESTED 45-54 62-71, nbp = 10 nbp_cov = 0
# pvals: 0.730867,0.765138,0.931274,0.730867,0.730867,0.730867,0.730867,0.730867,0.730867,0.730867
# aggregated NONE
NESTED  :::::::::::::::::::::::::::::::::::<<<<<<<<<<_______>>>>>>>>>>:::::::::::::::::::::::::::::::::::::::::
        :::::::::::::::::::::::::::::::::::::::::::::::::::::::::::::::::::::::::::::::::::::::::::::::::::::::

# RM_HELIX NESTED 75-87 97-107, nbp = 11 nbp_cov = 1
# pvals: 0.730867,0.00693508,0.0340444,0.781649,0.00559871,0.0578584,0.913132,0.953451,4.90884e-06,0.730867,0.0578584
# aggregated NONE
NESTED  :::::::::::::::::::::::::::::::::::::::::::::::::::::::::::::::::<<<<<<--<<<<<________>>>>>>>>>>>::::::
        :::::::::::::::::::::::::::::::::::::::::::::::::::::::::::::::::::::::::::<____________>::::::::::::::

# RM_HELIX NESTED 36-41 108-113, nbp = 6 nbp_cov = 0
# pvals: 0.859449,0.730867,0.730867,0.730867,0.730867,0.730867
# aggregated NONE
NESTED  ::::::::::::::::::::::::::<<<<<<_________________________________________________________________>>>>>>
        :::::::::::::::::::::::::::::::::::::::::::::::::::::::::::::::::::::::::::::::::::::::::::::::::::::::
```
