## Supplementary material for "All-at-once RNA folding with 3D motif prediction framed by evolutionary information": RF00388_Anti-Q_RNA.cacofold.power

```
# Power analysis of CaCoFold structure 
#
# Powertype = SINGLE SUBSTITUTIONS
# covary  left_pos      right_pos    substitutions      power
#----------------------------------------------------------------
          1		20		2		0.00
          2		19		1		0.00
          3		18		0		0.00
          4		17		2		0.00
          5		16		1		0.00
          6		15		1		0.00
          7		14		1		0.00
          8		13		1		0.00
          36		113		1		0.00
          37		112		0		0.00
          38		111		0		0.00
          39		110		1		0.00
          40		109		1		0.00
          41		108		1		0.00
          45		71		1		0.00
          46		70		3		0.02
          47		69		1		0.00
          48		68		1		0.00
          49		67		0		0.00
          50		66		1		0.00
          51		65		0		0.00
          52		64		0		0.00
          53		63		1		0.00
          54		62		1		0.00
          75		107		1		0.00
          76		106		2		0.00
          77		105		1		0.00
          78		104		3		0.02
          79		103		5		0.11
          80		102		2		0.00
          83		101		2		0.00
          84		100		2		0.00
     *    85		99		6		0.16
          86		98		1		0.00
          87		97		2		0.00
#
# BPAIRS 35
# avg substitutions per BP  1.4
# BPAIRS expected to covary 0.3 +/- 0.5
# BPAIRS observed to covary 1
#
```
