## Supplementary material for "All-at-once RNA folding with 3D motif prediction framed by evolutionary information": RF00388_Anti-Q_RNA.helixcov

```
# RMs = 5 L = 113

# RM_HELIX NESTED 1-8 13-20, nbp = 8 nbp_cov = 0
# pvals: 0.0340444,0.730867,0.730867,0.899736,0.730867,0.730867,0.730867,0.730867
# aggregated NONE
NESTED  <<<<<<<<____>>>>>>>>:::::::::::::::::::::::::::::::::::::::::::::::::::::::::::::::::::::::::::::::::::
        :::::::::::::::::::::::::::::::::::::::::::::::::::::::::::::::::::::::::::::::::::::::::::::::::::::::

# RM_HELIX NESTED 47-54 62-69, nbp = 8 nbp_cov = 0
# pvals: 0.931274,0.730867,0.730867,0.730867,0.730867,0.730867,0.730867,0.730867
# aggregated NONE
NESTED  :::::::::::::::::::::::::::::::::::::<<<<<<<<_______>>>>>>>>:::::::::::::::::::::::::::::::::::::::::::
        :::::::::::::::::::::::::::::::::::::::::::::::::::::::::::::::::::::::::::::::::::::::::::::::::::::::

# RM_HELIX NESTED 84-89 95-100, nbp = 6 nbp_cov = 1
# pvals: 0.953451,4.90884e-06,0.730867,0.0578584,0.0248153,0.0275224
# aggregated NONE
NESTED  ::::::::::::::::::::::::::::::::::::::::::::::::::::::::::::::::::::::::::<<<<<<____>>>>>>:::::::::::::
        :::::::::::::::::::::::::::::::::::::::::::::::::::::::::::::::::::::::::::<____________>::::::::::::::

# RM_HELIX NESTED 76-80 102-106, nbp = 5 nbp_cov = 0
# pvals: 0.00693508,0.0340444,0.781649,0.00559871,0.0578584
# aggregated NONE
NESTED  ::::::::::::::::::::::::::::::::::::::::::::::::::::::::::::::::::<<<<<____________________>>>>>:::::::
        :::::::::::::::::::::::::::::::::::::::::::::::::::::::::::::::::::::::::::::::::::::::::::::::::::::::

# RM_HELIX NESTED 36-42 107-113, nbp = 7 nbp_cov = 0
# pvals: 0.859449,0.730867,0.730867,0.730867,0.730867,0.730867,0.730867
# aggregated NONE
NESTED  ::::::::::::::::::::::::::<<<<<<<_______________________________________________________________>>>>>>>
        :::::::::::::::::::::::::::::::::::::::::::::::::::::::::::::::::::::::::::::::::::::::::::::::::::::::
```
