## Supplementary material for "All-at-once RNA folding with 3D motif prediction framed by evolutionary information": RF00388_Anti-Q_RNA.surv

```
7.854101	0.0294118
3.390575	0.0588235
3.205559	0.0882353
1.864189	0.117647
1.771680	0.147059
1.447901	0.205882
0.569073	0.264706
-0.009104	0.852941
-0.078486	0.882353
-0.263502	0.911765
-0.425392	0.941176
-0.610408	0.970588
-0.818552	1
&
4.200023	0.000191608
4.038134	0.00076643
4.015006	0.00210768
3.991879	0.00344894
3.968752	0.00383215
3.945625	0.00440697
3.922498	0.00459858
3.829990	0.0051734
3.806863	0.00536501
3.737482	0.00593984
3.714355	0.00651466
3.436830	0.00689787
3.205559	0.00862234
3.020542	0.00881395
2.974288	0.00900556
2.904907	0.00938877
2.881780	0.00977199
2.858653	0.0101552
2.835526	0.0111132
2.789272	0.0114965
2.719890	0.0124545
2.696763	0.0130293
2.673636	0.0153286
2.627382	0.0155202
2.558001	0.0191608
2.534874	0.0193524
2.488620	0.019544
2.465493	0.0199272
2.349857	0.0226097
2.280476	0.0235677
2.211095	0.0247174
2.187968	0.025867
2.118586	0.0264418
2.072332	0.0275915
2.026078	0.0285495
2.002951	0.029316
1.979824	0.0296992
1.956697	0.0300824
1.910443	0.0323817
1.887316	0.0327649
1.864189	0.0339145
1.841062	0.0348726
1.817934	0.035639
1.794807	0.0360222
1.771680	0.0396628
1.748553	0.040046
1.725426	0.0402376
1.702299	0.0408124
1.679172	0.0411956
1.656045	0.0415788
1.609791	0.0417705
1.586664	0.0419621
1.540410	0.0434949
1.517283	0.0450278
1.494155	0.0457942
1.471028	0.0459858
1.447901	0.0471355
1.401647	0.0482851
1.378520	0.0484767
1.355393	0.0488599
1.332266	0.0494348
1.309139	0.0500096
1.262885	0.0502012
1.239758	0.050776
1.216631	0.0511592
1.170376	0.0521173
1.124122	0.0523089
1.100995	0.0532669
1.054741	0.0540333
1.031614	0.0544166
1.008487	0.0547998
0.962233	0.0553746
0.915979	0.0565242
0.892852	0.0570991
0.869724	0.0582487
0.823470	0.0588235
0.800343	0.0601648
0.777216	0.0611228
0.754089	0.061506
0.730962	0.0624641
0.707835	0.0628473
0.684708	0.0634221
0.661581	0.0641885
0.638454	0.0645718
0.615327	0.0680207
0.592200	0.0682123
0.569073	0.0728109
0.545945	0.0751102
0.522818	0.0760682
0.499691	0.0777927
0.476564	0.080092
0.453437	0.0825829
0.430310	0.0827745
0.407183	0.0839241
0.384056	0.0856486
0.360929	0.0921632
0.337802	0.0936961
0.314675	0.0940793
0.291548	0.0975283
0.268421	0.100019
0.245293	0.10136
0.222166	0.102893
0.199039	0.107683
0.175912	0.109791
0.152785	0.110941
0.129658	0.113048
0.106531	0.115731
0.083404	0.117647
0.060277	0.126269
0.037150	0.131251
0.014023	0.137191
-0.009104	0.69611
-0.032231	0.703391
-0.055358	0.713163
-0.078486	0.727534
-0.101613	0.740372
-0.124740	0.751868
-0.147867	0.767388
-0.170994	0.776202
-0.194121	0.78425
-0.217248	0.789806
-0.240375	0.802453
-0.263502	0.810117
-0.286629	0.817781
-0.309756	0.830811
-0.332883	0.841732
-0.356010	0.848438
-0.379137	0.851887
-0.402265	0.861276
-0.425392	0.866258
-0.448519	0.869707
-0.471646	0.875455
-0.494773	0.880245
-0.517900	0.884269
-0.541027	0.895191
-0.564154	0.901322
-0.587281	0.905921
-0.610408	0.911861
-0.633535	0.916076
-0.656662	0.920866
-0.679789	0.925273
-0.702917	0.928339
-0.726044	0.931596
-0.749171	0.933321
-0.772298	0.935428
-0.795425	0.937536
-0.818552	0.939835
-0.841679	0.941943
-0.864806	0.945583
-0.887933	0.948458
-0.911060	0.949416
-0.934187	0.95229
-0.957314	0.95593
-0.980441	0.957463
-1.003568	0.96187
-1.026696	0.962828
-1.049823	0.963978
-1.096077	0.964744
-1.119204	0.965894
-1.142331	0.966469
-1.165458	0.96781
-1.188585	0.96896
-1.211712	0.969534
-1.234839	0.969726
-1.257966	0.970876
-1.281093	0.972792
-1.304220	0.97375
-1.327347	0.975666
-1.350475	0.975857
-1.373602	0.976815
-1.396729	0.979881
-1.419856	0.982564
-1.442983	0.983139
-1.466110	0.984288
-1.489237	0.987354
-1.512364	0.98812
-1.535491	0.98927
-1.558618	0.989462
-1.581745	0.989845
-1.604872	0.993294
-1.627999	0.99406
-1.651127	0.99521
-1.743635	0.995785
-1.766762	0.995976
-1.789889	0.996168
-1.813016	0.997317
-1.836143	0.997509
-1.859270	0.997701
-1.882397	0.998084
-2.044287	0.998467
-2.067414	0.999617
-2.113668	1
&
8.686675	9.51837e-07
8.663548	1.90367e-06
8.177880	2.85551e-06
8.108498	4.75919e-06
8.062244	6.66286e-06
8.015990	8.56653e-06
7.923482	9.51837e-06
7.900355	1.1422e-05
7.807846	1.23739e-05
7.738465	1.52294e-05
7.715338	1.61812e-05
7.692211	1.71331e-05
7.669084	1.80849e-05
7.576576	1.90367e-05
7.530322	2.18923e-05
7.437813	2.28441e-05
7.414686	2.37959e-05
7.391559	2.47478e-05
7.368432	2.56996e-05
7.345305	2.66514e-05
7.299051	2.85551e-05
7.275924	3.04588e-05
7.252797	3.14106e-05
7.229670	3.33143e-05
7.206543	3.5218e-05
7.160288	3.71216e-05
7.137161	4.18808e-05
7.114034	4.28327e-05
7.090907	4.47363e-05
7.067780	5.04474e-05
7.044653	5.2351e-05
7.021526	5.71102e-05
6.998399	6.09176e-05
6.975272	6.56768e-05
6.952145	7.13878e-05
6.929018	7.70988e-05
6.905891	7.90025e-05
6.882764	8.56653e-05
6.859636	9.04245e-05
6.836509	0.000100895
6.813382	0.000109461
6.790255	0.000115172
6.767128	0.000122787
6.744001	0.00012945
6.720874	0.000136113
6.697747	0.00015039
6.674620	0.000153246
6.651493	0.000168475
6.628366	0.000181801
6.605239	0.000194175
6.582112	0.000204645
6.558985	0.000218923
6.535857	0.000229393
6.512730	0.000241767
6.489603	0.000256044
6.466476	0.000276033
6.443349	0.000294118
6.420222	0.000307443
6.397095	0.00031601
6.373968	0.000337902
6.350841	0.000349324
6.327714	0.000360746
6.304587	0.000375024
6.281460	0.000386446
6.258333	0.000401675
6.235205	0.000420712
6.212078	0.000425471
6.188951	0.000431182
6.165824	0.000446412
6.142697	0.000453074
6.119570	0.000459737
6.096443	0.000468304
6.073316	0.000474967
6.050189	0.000482581
6.027062	0.000491148
6.003935	0.000496859
5.980808	0.000498763
5.957681	0.000500666
5.934554	0.00050257
5.911426	0.000506377
5.888299	0.000508281
5.865172	0.000509233
5.842045	0.000515896
5.818918	0.000519703
5.795791	0.000522559
5.772664	0.000525414
5.749537	0.00052827
5.726410	0.000531125
5.703283	0.000533029
5.680156	0.000534932
5.657029	0.000537788
5.633902	0.000541595
5.610775	0.000543499
5.587647	0.000546354
5.564520	0.000547306
5.541393	0.000553017
5.518266	0.000557777
5.495139	0.000558728
5.472012	0.000564439
5.448885	0.000569199
5.425758	0.000572054
5.402631	0.00057491
5.379504	0.000582524
5.356377	0.000587283
5.333250	0.000592994
5.310123	0.000593946
5.286995	0.000597754
5.263868	0.000602513
5.240741	0.000609176
5.217614	0.000613935
5.194487	0.00061679
5.171360	0.000622501
5.148233	0.000625357
5.125106	0.000632972
5.101979	0.00064249
5.078852	0.000646297
5.055725	0.000649153
5.032598	0.000652008
5.009471	0.000655816
4.986344	0.000659623
4.963216	0.000666286
4.940089	0.000674852
4.916962	0.000685323
4.893835	0.000688178
4.870708	0.000695793
4.847581	0.000701504
4.824454	0.000707215
4.801327	0.000711974
4.778200	0.000718637
4.755073	0.000720541
4.731946	0.000727204
4.708819	0.000731011
4.685692	0.00073577
4.662565	0.000741481
4.639437	0.000752903
4.616310	0.000760518
4.593183	0.00077194
4.570056	0.000776699
4.546929	0.000784314
4.523802	0.000796688
4.500675	0.00080335
4.477548	0.000817628
4.454421	0.000832857
4.431294	0.00084999
4.408167	0.000862364
4.385040	0.000877594
4.361913	0.000898534
4.338785	0.000924234
4.315658	0.000968018
4.292531	0.00100324
4.269404	0.00105844
4.246277	0.00111841
4.223150	0.0011641
4.200023	0.00123168
4.176896	0.0013202
4.153769	0.00142109
4.130642	0.00152484
4.107515	0.00161432
4.084388	0.00170474
4.061261	0.00179421
4.038134	0.00194365
4.015006	0.00207976
3.991879	0.00222635
3.968752	0.00235675
3.945625	0.00248905
3.922498	0.00263278
3.899371	0.00281839
3.876244	0.00304778
3.853117	0.00321435
3.829990	0.00337807
3.806863	0.00358557
3.783736	0.00371883
3.760609	0.0038321
3.737482	0.00395964
3.714355	0.00407481
3.691227	0.00417952
3.668100	0.00429945
3.644973	0.00439082
3.621846	0.00449457
3.598719	0.00457643
3.575592	0.00466495
3.552465	0.00475538
3.529338	0.00488102
3.506211	0.0050238
3.483084	0.0051047
3.459957	0.00521131
3.436830	0.00536551
3.413703	0.00550257
3.390575	0.00559871
3.367448	0.00574719
3.344321	0.00588711
3.321194	0.00604892
3.298067	0.00622406
3.274940	0.00639159
3.251813	0.00656292
3.228686	0.00676185
3.205559	0.00693508
3.182432	0.00717209
3.159305	0.00742052
3.136178	0.00758138
3.113051	0.00774891
3.089924	0.00801256
3.066796	0.00822102
3.043669	0.00843708
3.020542	0.00871121
2.997415	0.00892823
2.974288	0.00912907
2.951161	0.00934323
2.928034	0.00959452
2.904907	0.00980392
2.881780	0.0100076
2.858653	0.0102018
2.835526	0.0104207
2.812399	0.0106901
2.789272	0.0108671
2.766144	0.0110375
2.743017	0.0112612
2.719890	0.0114649
2.696763	0.0116629
2.673636	0.0119227
2.650509	0.0122111
2.627382	0.01243
2.604255	0.0127013
2.581128	0.0130287
2.558001	0.0133657
2.534874	0.0136884
2.511747	0.0139596
2.488620	0.0142062
2.465493	0.0144917
2.442365	0.0147573
2.419238	0.0150209
2.396111	0.0152313
2.372984	0.0155406
2.349857	0.0158319
2.326730	0.0161393
2.303603	0.0164144
2.280476	0.0166714
2.257349	0.0169694
2.234222	0.0172958
2.211095	0.0175947
2.187968	0.0179002
2.164841	0.0182144
2.141714	0.0185523
2.118586	0.0188378
2.095459	0.0191833
2.072332	0.0195745
2.049205	0.0201095
2.026078	0.0206168
2.002951	0.0211308
1.979824	0.0216762
1.956697	0.0223253
1.933570	0.0229926
1.910443	0.0235389
1.887316	0.0241386
1.864189	0.0248153
1.841062	0.0257234
1.817934	0.0263507
1.794807	0.0269465
1.771680	0.0275224
1.748553	0.0280973
1.725426	0.0286988
1.702299	0.0292128
1.679172	0.0297706
1.656045	0.0302237
1.632918	0.0306948
1.609791	0.0311279
1.586664	0.0315191
1.563537	0.031956
1.540410	0.0323939
1.517283	0.0328041
1.494155	0.0331839
1.471028	0.0336589
1.447901	0.0340444
1.424774	0.0344165
1.401647	0.0348239
1.378520	0.035238
1.355393	0.0355721
1.332266	0.0359166
1.309139	0.0363516
1.286012	0.0366848
1.262885	0.0370845
1.239758	0.0374567
1.216631	0.0378812
1.193504	0.0385494
1.170376	0.0390596
1.147249	0.0395574
1.124122	0.0400781
1.100995	0.0405635
1.077868	0.041146
1.054741	0.0416495
1.031614	0.042114
1.008487	0.0426756
0.985360	0.0432619
0.962233	0.043775
0.939106	0.0442909
0.915979	0.0448296
0.892852	0.0453427
0.869724	0.0458557
0.846597	0.0464934
0.823470	0.0471968
0.800343	0.0479621
0.777216	0.0487084
0.754089	0.0495812
0.730962	0.0504616
0.707835	0.0513659
0.684708	0.0522206
0.661581	0.0531173
0.638454	0.0541034
0.615327	0.0553893
0.592200	0.0565953
0.569073	0.0578584
0.545945	0.0589853
0.522818	0.0602094
0.499691	0.0614792
0.476564	0.0627213
0.453437	0.0639168
0.430310	0.0651428
0.407183	0.0664344
0.384056	0.0681782
0.360929	0.0700562
0.337802	0.0715705
0.314675	0.0733438
0.291548	0.0752846
0.268421	0.0772568
0.245293	0.0794879
0.222166	0.0815829
0.199039	0.0840339
0.175912	0.0865134
0.152785	0.0892319
0.129658	0.0918056
0.106531	0.0945812
0.083404	0.0972777
0.060277	0.100103
0.037150	0.103311
0.014023	0.108292
-0.009104	0.730867
-0.032231	0.747145
-0.055358	0.765138
-0.078486	0.781649
-0.101613	0.795381
-0.124740	0.806869
-0.147867	0.817544
-0.170994	0.827285
-0.194121	0.836416
-0.217248	0.844514
-0.240375	0.852266
-0.263502	0.859449
-0.286629	0.866324
-0.309756	0.872852
-0.332883	0.878989
-0.356010	0.884598
-0.379137	0.890068
-0.402265	0.895012
-0.425392	0.899736
-0.448519	0.904524
-0.471646	0.90889
-0.494773	0.913132
-0.517900	0.917077
-0.541027	0.920847
-0.564154	0.924615
-0.587281	0.928061
-0.610408	0.931274
-0.633535	0.934276
-0.656662	0.937031
-0.679789	0.939792
-0.702917	0.942124
-0.726044	0.944651
-0.749171	0.946895
-0.772298	0.949206
-0.795425	0.951303
-0.818552	0.953451
-0.841679	0.955438
-0.864806	0.957436
-0.887933	0.959467
-0.911060	0.961397
-0.934187	0.963202
-0.957314	0.964868
-0.980441	0.966547
-1.003568	0.968066
-1.026696	0.969601
-1.049823	0.971155
-1.072950	0.972673
-1.096077	0.973958
-1.119204	0.975263
-1.142331	0.976526
-1.165458	0.977798
-1.188585	0.979049
-1.211712	0.980299
-1.234839	0.981504
-1.257966	0.98281
-1.281093	0.983903
-1.304220	0.985006
-1.327347	0.986075
-1.350475	0.987184
-1.373602	0.988209
-1.396729	0.989058
-1.419856	0.990148
-1.442983	0.99113
-1.466110	0.992028
-1.489237	0.992757
-1.512364	0.993465
-1.535491	0.994166
-1.558618	0.99471
-1.581745	0.995222
-1.604872	0.995668
-1.627999	0.996112
-1.651127	0.99651
-1.674254	0.996866
-1.697381	0.997133
-1.720508	0.997449
-1.743635	0.997736
-1.766762	0.997973
-1.789889	0.998281
-1.813016	0.998472
-1.836143	0.998666
-1.859270	0.998836
-1.882397	0.998953
-1.905524	0.999087
-1.928651	0.999226
-1.951778	0.999347
-1.974906	0.999424
-1.998033	0.999493
-2.021160	0.999545
-2.044287	0.999634
-2.067414	0.999688
-2.090541	0.999715
-2.113668	0.999767
-2.136795	0.999809
-2.159922	0.999841
-2.183049	0.999858
-2.206176	0.999878
-2.229303	0.999895
-2.252430	0.999914
-2.275557	0.999921
-2.298685	0.999931
-2.321812	0.999942
-2.344939	0.999947
-2.368066	0.999951
-2.391193	0.999957
-2.414320	0.999959
-2.437447	0.99997
-2.460574	0.999974
-2.483701	0.999983
-2.506828	0.999984
-2.576209	0.999985
-2.599337	0.999986
-2.622464	0.99999
-2.668718	0.999994
-2.691845	0.999995
-2.714972	0.999996
-2.761226	0.999997
-2.807480	0.999999
-2.830607	1
&
27.581494	4.5752e-37
27.558367	4.98669e-37
27.535240	5.43517e-37
27.512113	5.92399e-37
27.488986	6.45675e-37
27.465859	7.03742e-37
27.442732	7.67029e-37
27.419605	8.36007e-37
27.396478	9.11186e-37
27.373351	9.93124e-37
27.350223	1.08243e-36
27.327096	1.17976e-36
27.303969	1.28585e-36
27.280842	1.40147e-36
27.257715	1.52748e-36
27.234588	1.66482e-36
27.211461	1.81451e-36
27.188334	1.97766e-36
27.165207	2.15547e-36
27.142080	2.34926e-36
27.118953	2.56047e-36
27.095826	2.79067e-36
27.072699	3.04156e-36
27.049572	3.315e-36
27.026444	3.61301e-36
27.003317	3.93781e-36
26.980190	4.2918e-36
26.957063	4.67761e-36
26.933936	5.09808e-36
26.910809	5.55635e-36
26.887682	6.0558e-36
26.864555	6.60014e-36
26.841428	7.19339e-36
26.818301	7.83995e-36
26.795174	8.54461e-36
26.772047	9.31259e-36
26.748920	1.01496e-35
26.725792	1.10618e-35
26.702665	1.20559e-35
26.679538	1.31394e-35
26.656411	1.43203e-35
26.633284	1.56072e-35
26.610157	1.70098e-35
26.587030	1.85384e-35
26.563903	2.02043e-35
26.540776	2.20198e-35
26.517649	2.39985e-35
26.494522	2.6155e-35
26.471395	2.85051e-35
26.448268	3.10664e-35
26.425141	3.38578e-35
26.402013	3.68999e-35
26.378886	4.02153e-35
26.355759	4.38285e-35
26.332632	4.77662e-35
26.309505	5.20576e-35
26.286378	5.67345e-35
26.263251	6.18314e-35
26.240124	6.73862e-35
26.216997	7.34398e-35
26.193870	8.00371e-35
26.170743	8.72269e-35
26.147616	9.50624e-35
26.124489	1.03602e-34
26.101362	1.12908e-34
26.078234	1.23049e-34
26.055107	1.34102e-34
26.031980	1.46147e-34
26.008853	1.59273e-34
25.985726	1.73578e-34
25.962599	1.89168e-34
25.939472	2.06157e-34
25.916345	2.24672e-34
25.893218	2.4485e-34
25.870091	2.66839e-34
25.846964	2.90802e-34
25.823837	3.16916e-34
25.800710	3.45375e-34
25.777582	3.76389e-34
25.754455	4.10187e-34
25.731328	4.47019e-34
25.708201	4.87158e-34
25.685074	5.309e-34
25.661947	5.78568e-34
25.638820	6.30515e-34
25.615693	6.87125e-34
25.592566	7.48816e-34
25.569439	8.16045e-34
25.546312	8.89307e-34
25.523185	9.69145e-34
25.500058	1.05615e-33
25.476931	1.15096e-33
25.453803	1.25428e-33
25.430676	1.36688e-33
25.407549	1.48957e-33
25.384422	1.62328e-33
25.361295	1.76899e-33
25.338168	1.92777e-33
25.315041	2.1008e-33
25.291914	2.28936e-33
25.268787	2.49484e-33
25.245660	2.71875e-33
25.222533	2.96275e-33
25.199406	3.22865e-33
25.176279	3.5184e-33
25.153152	3.83415e-33
25.130024	4.17823e-33
25.106897	4.55318e-33
25.083770	4.96176e-33
25.060643	5.407e-33
25.037516	5.89218e-33
25.014389	6.42088e-33
24.991262	6.99701e-33
24.968135	7.62481e-33
24.945008	8.30894e-33
24.921881	9.05442e-33
24.898754	9.86677e-33
24.875627	1.0752e-32
24.852500	1.17166e-32
24.829372	1.27677e-32
24.806245	1.39131e-32
24.783118	1.51612e-32
24.759991	1.65213e-32
24.736864	1.80033e-32
24.713737	1.96182e-32
24.690610	2.13779e-32
24.667483	2.32954e-32
24.644356	2.53849e-32
24.621229	2.76617e-32
24.598102	3.01427e-32
24.574975	3.28461e-32
24.551848	3.5792e-32
24.528721	3.90019e-32
24.505593	4.24996e-32
24.482466	4.63109e-32
24.459339	5.04639e-32
24.436212	5.49892e-32
24.413085	5.99202e-32
24.389958	6.52932e-32
24.366831	7.11479e-32
24.343704	7.75274e-32
24.320577	8.44787e-32
24.297450	9.20531e-32
24.274323	1.00306e-31
24.251196	1.09299e-31
24.228069	1.19098e-31
24.204942	1.29776e-31
24.181814	1.4141e-31
24.158687	1.54087e-31
24.135560	1.679e-31
24.112433	1.82951e-31
24.089306	1.9935e-31
24.066179	2.17219e-31
24.043052	2.36689e-31
24.019925	2.57904e-31
23.996798	2.8102e-31
23.973671	3.06207e-31
23.950544	3.33651e-31
23.927417	3.63554e-31
23.904290	3.96136e-31
23.881162	4.31636e-31
23.858035	4.70318e-31
23.834908	5.12464e-31
23.811781	5.58386e-31
23.788654	6.08422e-31
23.765527	6.6294e-31
23.742400	7.22341e-31
23.719273	7.87063e-31
23.696146	8.57582e-31
23.673019	9.34418e-31
23.649892	1.01814e-30
23.626765	1.10935e-30
23.603638	1.20874e-30
23.580511	1.31702e-30
23.557383	1.435e-30
23.534256	1.56355e-30
23.511129	1.70361e-30
23.488002	1.85621e-30
23.464875	2.02248e-30
23.441748	2.20363e-30
23.418621	2.40101e-30
23.395494	2.61606e-30
23.372367	2.85036e-30
23.349240	3.10564e-30
23.326113	3.38377e-30
23.302986	3.6868e-30
23.279859	4.01697e-30
23.256731	4.37668e-30
23.233604	4.7686e-30
23.210477	5.19561e-30
23.187350	5.66083e-30
23.164223	6.1677e-30
23.141096	6.71994e-30
23.117969	7.3216e-30
23.094842	7.97711e-30
23.071715	8.69129e-30
23.048588	9.46939e-30
23.025461	1.03171e-29
23.002334	1.12407e-29
22.979207	1.2247e-29
22.956080	1.33433e-29
22.932952	1.45377e-29
22.909825	1.58389e-29
22.886698	1.72566e-29
22.863571	1.88012e-29
22.840444	2.04839e-29
22.817317	2.23172e-29
22.794190	2.43145e-29
22.771063	2.64905e-29
22.747936	2.88612e-29
22.724809	3.14439e-29
22.701682	3.42577e-29
22.678555	3.73232e-29
22.655428	4.06628e-29
22.632301	4.43012e-29
22.609173	4.8265e-29
22.586046	5.25834e-29
22.562919	5.7288e-29
22.539792	6.24133e-29
22.516665	6.79969e-29
22.493538	7.408e-29
22.470411	8.0707e-29
22.447284	8.79266e-29
22.424157	9.57917e-29
22.401030	1.0436e-28
22.377903	1.13695e-28
22.354776	1.23864e-28
22.331649	1.34942e-28
22.308521	1.47011e-28
22.285394	1.60159e-28
22.262267	1.74482e-28
22.239140	1.90086e-28
22.216013	2.07085e-28
22.192886	2.25603e-28
22.169759	2.45776e-28
22.146632	2.67752e-28
22.123505	2.91693e-28
22.100378	3.17774e-28
22.077251	3.46185e-28
22.054124	3.77136e-28
22.030997	4.10852e-28
22.007870	4.47582e-28
21.984742	4.87594e-28
21.961615	5.31181e-28
21.938488	5.78664e-28
21.915361	6.30388e-28
21.892234	6.86735e-28
21.869107	7.48116e-28
21.845980	8.1498e-28
21.822853	8.87819e-28
21.799726	9.67164e-28
21.776599	1.0536e-27
21.753472	1.14775e-27
21.730345	1.25032e-27
21.707218	1.36205e-27
21.684091	1.48375e-27
21.660963	1.61633e-27
21.637836	1.76075e-27
21.614709	1.91806e-27
21.591582	2.08943e-27
21.568455	2.2761e-27
21.545328	2.47944e-27
21.522201	2.70094e-27
21.499074	2.94221e-27
21.475947	3.20503e-27
21.452820	3.49132e-27
21.429693	3.80316e-27
21.406566	4.14285e-27
21.383439	4.51287e-27
21.360311	4.91592e-27
21.337184	5.35495e-27
21.314057	5.83317e-27
21.290930	6.35408e-27
21.267803	6.92148e-27
21.244676	7.53954e-27
21.221549	8.21275e-27
21.198422	8.94605e-27
21.175295	9.74479e-27
21.152168	1.06148e-26
21.129041	1.15625e-26
21.105914	1.25947e-26
21.082787	1.37191e-26
21.059660	1.49437e-26
21.036532	1.62777e-26
21.013405	1.77306e-26
20.990278	1.93132e-26
20.967151	2.1037e-26
20.944024	2.29146e-26
20.920897	2.49597e-26
20.897770	2.71872e-26
20.874643	2.96133e-26
20.851516	3.22559e-26
20.828389	3.51342e-26
20.805262	3.82693e-26
20.782135	4.16839e-26
20.759008	4.5403e-26
20.735880	4.94539e-26
20.712753	5.38659e-26
20.689626	5.86714e-26
20.666499	6.39054e-26
20.643372	6.96061e-26
20.620245	7.58151e-26
20.597118	8.25776e-26
20.573991	8.9943e-26
20.550864	9.79651e-26
20.527737	1.06702e-25
20.504610	1.16218e-25
20.481483	1.26583e-25
20.458356	1.37871e-25
20.435229	1.50165e-25
20.412101	1.63555e-25
20.388974	1.78138e-25
20.365847	1.94022e-25
20.342720	2.1132e-25
20.319593	2.3016e-25
20.296466	2.50679e-25
20.273339	2.73026e-25
20.250212	2.97364e-25
20.227085	3.23871e-25
20.203958	3.52739e-25
20.180831	3.84179e-25
20.157704	4.18419e-25
20.134577	4.5571e-25
20.111450	4.96323e-25
20.088322	5.40553e-25
20.065195	5.88723e-25
20.042068	6.41183e-25
20.018941	6.98315e-25
19.995814	7.60535e-25
19.972687	8.28296e-25
19.949560	9.0209e-25
19.926433	9.82456e-25
19.903306	1.06998e-24
19.880179	1.16529e-24
19.857052	1.26909e-24
19.833925	1.38213e-24
19.810798	1.50524e-24
19.787670	1.6393e-24
19.764543	1.7853e-24
19.741416	1.94429e-24
19.718289	2.11743e-24
19.695162	2.30599e-24
19.672035	2.51132e-24
19.648908	2.73493e-24
19.625781	2.97843e-24
19.602654	3.24361e-24
19.579527	3.53238e-24
19.556400	3.84684e-24
19.533273	4.18929e-24
19.510146	4.5622e-24
19.487019	4.96828e-24
19.463891	5.41049e-24
19.440764	5.89204e-24
19.417637	6.41642e-24
19.394510	6.98744e-24
19.371383	7.60925e-24
19.348256	8.28637e-24
19.325129	9.0237e-24
19.302002	9.8266e-24
19.278875	1.07009e-23
19.255748	1.16529e-23
19.232621	1.26896e-23
19.209494	1.38185e-23
19.186367	1.50477e-23
19.163240	1.63862e-23
19.140112	1.78437e-23
19.116985	1.94307e-23
19.093858	2.11589e-23
19.070731	2.30406e-23
19.047604	2.50895e-23
19.024477	2.73206e-23
19.001350	2.97499e-23
18.978223	3.23951e-23
18.955096	3.52754e-23
18.931969	3.84116e-23
18.908842	4.18264e-23
18.885715	4.55446e-23
18.862588	4.95932e-23
18.839460	5.40014e-23
18.816333	5.88012e-23
18.793206	6.40273e-23
18.770079	6.97176e-23
18.746952	7.59133e-23
18.723825	8.26593e-23
18.700698	9.00043e-23
18.677571	9.80016e-23
18.654444	1.06709e-22
18.631317	1.1619e-22
18.608190	1.26512e-22
18.585063	1.37751e-22
18.561936	1.49987e-22
18.538809	1.6331e-22
18.515681	1.77815e-22
18.492554	1.93608e-22
18.469427	2.10802e-22
18.446300	2.29523e-22
18.423173	2.49905e-22
18.400046	2.72096e-22
18.376919	2.96255e-22
18.353792	3.22559e-22
18.330665	3.51196e-22
18.307538	3.82374e-22
18.284411	4.16318e-22
18.261284	4.53273e-22
18.238157	4.93506e-22
18.215030	5.37307e-22
18.191902	5.84994e-22
18.168775	6.3691e-22
18.145648	6.9343e-22
18.122521	7.54961e-22
18.099394	8.2195e-22
18.076267	8.94877e-22
18.053140	9.74271e-22
18.030013	1.0607e-21
18.006886	1.1548e-21
17.983759	1.25723e-21
17.960632	1.36875e-21
17.937505	1.49015e-21
17.914378	1.6223e-21
17.891250	1.76618e-21
17.868123	1.9228e-21
17.844996	2.09329e-21
17.821869	2.2789e-21
17.798742	2.48095e-21
17.775615	2.7009e-21
17.752488	2.94033e-21
17.729361	3.20098e-21
17.706234	3.48471e-21
17.683107	3.79357e-21
17.659980	4.12979e-21
17.636853	4.49578e-21
17.613726	4.89418e-21
17.590599	5.32786e-21
17.567471	5.79994e-21
17.544344	6.31382e-21
17.521217	6.87318e-21
17.498090	7.48207e-21
17.474963	8.14485e-21
17.451836	8.8663e-21
17.428709	9.65159e-21
17.405582	1.05064e-20
17.382455	1.14368e-20
17.359328	1.24496e-20
17.336201	1.3552e-20
17.313074	1.47519e-20
17.289947	1.6058e-20
17.266819	1.74796e-20
17.243692	1.9027e-20
17.220565	2.07112e-20
17.197438	2.25444e-20
17.174311	2.45397e-20
17.151184	2.67114e-20
17.128057	2.90752e-20
17.104930	3.1648e-20
17.081803	3.44483e-20
17.058676	3.74961e-20
17.035549	4.08133e-20
17.012422	4.44238e-20
16.989295	4.83534e-20
16.966168	5.26303e-20
16.943040	5.72851e-20
16.919913	6.23513e-20
16.896786	6.78651e-20
16.873659	7.3866e-20
16.850532	8.03972e-20
16.827405	8.75052e-20
16.804278	9.52412e-20
16.781151	1.0366e-19
16.758024	1.12823e-19
16.734897	1.22795e-19
16.711770	1.33648e-19
16.688643	1.45459e-19
16.665516	1.58312e-19
16.642389	1.72301e-19
16.619261	1.87524e-19
16.596134	2.04091e-19
16.573007	2.22121e-19
16.549880	2.41741e-19
16.526753	2.63093e-19
16.503626	2.86329e-19
16.480499	3.11616e-19
16.457372	3.39133e-19
16.434245	3.69078e-19
16.411118	4.01665e-19
16.387991	4.37125e-19
16.364864	4.75714e-19
16.341737	5.17706e-19
16.318609	5.634e-19
16.295482	6.13124e-19
16.272355	6.67232e-19
16.249228	7.2611e-19
16.226101	7.90178e-19
16.202974	8.59894e-19
16.179847	9.35754e-19
16.156720	1.0183e-18
16.133593	1.10812e-18
16.110466	1.20586e-18
16.087339	1.3122e-18
16.064212	1.42792e-18
16.041085	1.55382e-18
16.017958	1.69082e-18
15.994830	1.83989e-18
15.971703	2.00208e-18
15.948576	2.17856e-18
15.925449	2.37058e-18
15.902322	2.5795e-18
15.879195	2.80681e-18
15.856068	3.05414e-18
15.832941	3.32323e-18
15.809814	3.61601e-18
15.786687	3.93455e-18
15.763560	4.28112e-18
15.740433	4.65819e-18
15.717306	5.06843e-18
15.694179	5.51476e-18
15.671051	6.00035e-18
15.647924	6.52865e-18
15.624797	7.10341e-18
15.601670	7.72872e-18
15.578543	8.409e-18
15.555416	9.1491e-18
15.532289	9.95425e-18
15.509162	1.08302e-17
15.486035	1.17831e-17
15.462908	1.28198e-17
15.439781	1.39475e-17
15.416654	1.51744e-17
15.393527	1.6509e-17
15.370399	1.79609e-17
15.347272	1.95404e-17
15.324145	2.12585e-17
15.301018	2.31276e-17
15.277891	2.51607e-17
15.254764	2.73724e-17
15.231637	2.97783e-17
15.208510	3.23953e-17
15.185383	3.52421e-17
15.162256	3.83387e-17
15.139129	4.17071e-17
15.116002	4.5371e-17
15.092875	4.93564e-17
15.069748	5.36915e-17
15.046620	5.84068e-17
15.023493	6.35356e-17
15.000366	6.91143e-17
14.977239	7.51822e-17
14.954112	8.17821e-17
14.930985	8.89605e-17
14.907858	9.67683e-17
14.884731	1.0526e-16
14.861604	1.14497e-16
14.838477	1.24543e-16
14.815350	1.35468e-16
14.792223	1.47352e-16
14.769096	1.60276e-16
14.745968	1.74332e-16
14.722841	1.89619e-16
14.699714	2.06245e-16
14.676587	2.24326e-16
14.653460	2.43991e-16
14.630333	2.65377e-16
14.607206	2.88635e-16
14.584079	3.13928e-16
14.560952	3.41434e-16
14.537825	3.71347e-16
14.514698	4.03877e-16
14.491571	4.39253e-16
14.468444	4.77722e-16
14.445317	5.19556e-16
14.422189	5.65048e-16
14.399062	6.14516e-16
14.375935	6.6831e-16
14.352808	7.26805e-16
14.329681	7.90412e-16
14.306554	8.59577e-16
14.283427	9.34786e-16
14.260300	1.01656e-15
14.237173	1.10549e-15
14.214046	1.20218e-15
14.190919	1.30731e-15
14.167792	1.42162e-15
14.144665	1.54591e-15
14.121538	1.68105e-15
14.098410	1.82798e-15
14.075283	1.98774e-15
14.052156	2.16144e-15
14.029029	2.35029e-15
14.005902	2.55561e-15
13.982775	2.77884e-15
13.959648	3.02154e-15
13.936521	3.2854e-15
13.913394	3.57226e-15
13.890267	3.88413e-15
13.867140	4.22318e-15
13.844013	4.59177e-15
13.820886	4.99248e-15
13.797758	5.4281e-15
13.774631	5.90166e-15
13.751504	6.41646e-15
13.728377	6.9761e-15
13.705250	7.58445e-15
13.682123	8.24576e-15
13.658996	8.96463e-15
13.635869	9.74607e-15
13.612742	1.05955e-14
13.589615	1.15188e-14
13.566488	1.25224e-14
13.543361	1.36134e-14
13.520234	1.47991e-14
13.497107	1.6088e-14
13.473979	1.74889e-14
13.450852	1.90116e-14
13.427725	2.06666e-14
13.404598	2.24654e-14
13.381471	2.44204e-14
13.358344	2.65453e-14
13.335217	2.88547e-14
13.312090	3.13646e-14
13.288963	3.40924e-14
13.265836	3.70569e-14
13.242709	4.02788e-14
13.219582	4.37801e-14
13.196455	4.75853e-14
13.173328	5.17205e-14
13.150200	5.62143e-14
13.127073	6.10977e-14
13.103946	6.64045e-14
13.080819	7.21713e-14
13.057692	7.84378e-14
13.034565	8.52472e-14
13.011438	9.26466e-14
12.988311	1.00687e-13
12.965184	1.09423e-13
12.942057	1.18916e-13
12.918930	1.29231e-13
12.895803	1.40438e-13
12.872676	1.52615e-13
12.849548	1.65846e-13
12.826421	1.80221e-13
12.803294	1.95839e-13
12.780167	2.12808e-13
12.757040	2.31244e-13
12.733913	2.51273e-13
12.710786	2.73032e-13
12.687659	2.96672e-13
12.664532	3.22353e-13
12.641405	3.50253e-13
12.618278	3.80561e-13
12.595151	4.13485e-13
12.572024	4.49252e-13
12.548897	4.88104e-13
12.525769	5.30308e-13
12.502642	5.76152e-13
12.479515	6.2595e-13
12.456388	6.80041e-13
12.433261	7.38794e-13
12.410134	8.0261e-13
12.387007	8.71925e-13
12.363880	9.4721e-13
12.340753	1.02898e-12
12.317626	1.11779e-12
12.294499	1.21424e-12
12.271372	1.31899e-12
12.248245	1.43276e-12
12.225118	1.55632e-12
12.201990	1.69049e-12
12.178863	1.83621e-12
12.155736	1.99445e-12
12.132609	2.16629e-12
12.109482	2.35289e-12
12.086355	2.55553e-12
12.063228	2.77556e-12
12.040101	3.01448e-12
12.016974	3.27392e-12
11.993847	3.55561e-12
11.970720	3.86147e-12
11.947593	4.19356e-12
11.924466	4.55413e-12
11.901338	4.94561e-12
11.878211	5.37063e-12
11.855084	5.83207e-12
11.831957	6.33304e-12
11.808830	6.87691e-12
11.785703	7.46733e-12
11.762576	8.10829e-12
11.739449	8.80408e-12
11.716322	9.5594e-12
11.693195	1.03793e-11
11.670068	1.12693e-11
11.646941	1.22354e-11
11.623814	1.3284e-11
11.600687	1.44221e-11
11.577559	1.56575e-11
11.554432	1.69983e-11
11.531305	1.84536e-11
11.508178	2.0033e-11
11.485051	2.17471e-11
11.461924	2.36074e-11
11.438797	2.56262e-11
11.415670	2.7817e-11
11.392543	3.01945e-11
11.369416	3.27745e-11
11.346289	3.55741e-11
11.323162	3.86119e-11
11.300035	4.19082e-11
11.276907	4.54848e-11
11.253780	4.93656e-11
11.230653	5.35761e-11
11.207526	5.81444e-11
11.184399	6.31007e-11
11.161272	6.84779e-11
11.138145	7.43114e-11
11.115018	8.06399e-11
11.091891	8.75052e-11
11.068764	9.49525e-11
11.045637	1.03031e-10
11.022510	1.11794e-10
10.999383	1.21299e-10
10.976256	1.31609e-10
10.953128	1.42792e-10
10.930001	1.54921e-10
10.906874	1.68075e-10
10.883747	1.82342e-10
10.860620	1.97814e-10
10.837493	2.14593e-10
10.814366	2.32788e-10
10.791239	2.5252e-10
10.768112	2.73917e-10
10.744985	2.97118e-10
10.721858	3.22274e-10
10.698731	3.49551e-10
10.675604	3.79126e-10
10.652477	4.1119e-10
10.629349	4.45953e-10
10.606222	4.83641e-10
10.583095	5.24498e-10
10.559968	5.68789e-10
10.536841	6.16801e-10
10.513714	6.68845e-10
10.490587	7.25258e-10
10.467460	7.86403e-10
10.444333	8.52677e-10
10.421206	9.24506e-10
10.398079	1.00235e-09
10.374952	1.08672e-09
10.351825	1.17815e-09
10.328697	1.27722e-09
10.305570	1.38459e-09
10.282443	1.50092e-09
10.259316	1.62697e-09
10.236189	1.76355e-09
10.213062	1.91153e-09
10.189935	2.07185e-09
10.166808	2.24553e-09
10.143681	2.43368e-09
10.120554	2.63751e-09
10.097427	2.8583e-09
10.074300	3.09745e-09
10.051173	3.35648e-09
10.028046	3.63704e-09
10.004918	3.9409e-09
9.981791	4.26998e-09
9.958664	4.62635e-09
9.935537	5.01226e-09
9.912410	5.43015e-09
9.889283	5.88263e-09
9.866156	6.37256e-09
9.843029	6.903e-09
9.819902	7.47728e-09
9.796775	8.09899e-09
9.773648	8.77201e-09
9.750521	9.50054e-09
9.727394	1.02891e-08
9.704267	1.11427e-08
9.681139	1.20665e-08
9.658012	1.30663e-08
9.634885	1.41483e-08
9.611758	1.53191e-08
9.588631	1.65861e-08
9.565504	1.7957e-08
9.542377	1.94403e-08
9.519250	2.1045e-08
9.496123	2.27811e-08
9.472996	2.46592e-08
9.449869	2.66907e-08
9.426742	2.88881e-08
9.403615	3.12649e-08
9.380487	3.38353e-08
9.357360	3.66152e-08
9.334233	3.96212e-08
9.311106	4.28718e-08
9.287979	4.63864e-08
9.264852	5.01864e-08
9.241725	5.42945e-08
9.218598	5.87356e-08
9.195471	6.35362e-08
9.172344	6.87251e-08
9.149217	7.43333e-08
9.126090	8.03943e-08
9.102963	8.69442e-08
9.079836	9.40218e-08
9.056708	1.01669e-07
9.033581	1.09932e-07
9.010454	1.18858e-07
8.987327	1.285e-07
8.964200	1.38915e-07
8.941073	1.50165e-07
8.917946	1.62314e-07
8.894819	1.75434e-07
8.871692	1.89601e-07
8.848565	2.04898e-07
8.825438	2.21412e-07
8.802311	2.3924e-07
8.779184	2.58484e-07
8.756056	2.79255e-07
8.732929	3.01672e-07
8.709802	3.25862e-07
8.686675	3.51965e-07
8.663548	3.80128e-07
8.640421	4.10511e-07
8.617294	4.43285e-07
8.594167	4.78636e-07
8.571040	5.16761e-07
8.547913	5.57875e-07
8.524786	6.02206e-07
8.501659	6.50002e-07
8.478532	7.01527e-07
8.455405	7.57067e-07
8.432277	8.16926e-07
8.409150	8.81434e-07
8.386023	9.50942e-07
8.362896	1.02583e-06
8.339769	1.1065e-06
8.316642	1.1934e-06
8.293515	1.28699e-06
8.270388	1.38776e-06
8.247261	1.49627e-06
8.224134	1.61308e-06
8.201007	1.73882e-06
8.177880	1.87415e-06
8.154753	2.01977e-06
8.131626	2.17645e-06
8.108498	2.345e-06
8.085371	2.5263e-06
8.062244	2.72127e-06
8.039117	2.93091e-06
8.015990	3.1563e-06
7.992863	3.39856e-06
7.969736	3.65893e-06
7.946609	3.9387e-06
7.923482	4.23927e-06
7.900355	4.56212e-06
7.877228	4.90884e-06
7.854101	5.28111e-06
7.830974	5.68076e-06
7.807846	6.10969e-06
7.784719	6.56997e-06
7.761592	7.06377e-06
7.738465	7.59343e-06
7.715338	8.16141e-06
7.692211	8.77036e-06
7.669084	9.42307e-06
7.645957	1.01225e-05
7.622830	1.08719e-05
7.599703	1.16744e-05
7.576576	1.25339e-05
7.553449	1.34538e-05
7.530322	1.44384e-05
7.507195	1.54918e-05
7.484067	1.66184e-05
7.460940	1.78231e-05
7.437813	1.91108e-05
7.414686	2.04868e-05
7.391559	2.19567e-05
7.368432	2.35263e-05
7.345305	2.52018e-05
7.322178	2.69897e-05
7.299051	2.88969e-05
7.275924	3.09304e-05
7.252797	3.30977e-05
7.229670	3.54068e-05
7.206543	3.78659e-05
7.183416	4.04834e-05
7.160288	4.32683e-05
7.137161	4.62298e-05
7.114034	4.93777e-05
7.090907	5.27219e-05
7.067780	5.62726e-05
7.044653	6.00406e-05
7.021526	6.40368e-05
6.998399	6.82723e-05
6.975272	7.27587e-05
6.952145	7.75077e-05
6.929018	8.25311e-05
6.905891	8.78408e-05
6.882764	9.3449e-05
6.859636	9.93677e-05
6.836509	0.000105609
6.813382	0.000112184
6.790255	0.000119104
6.767128	0.000126381
6.744001	0.000134025
6.720874	0.000142046
6.697747	0.000150452
6.674620	0.000159252
6.651493	0.00016845
6.628366	0.000178053
6.605239	0.000188063
6.582112	0.000198481
6.558985	0.000209304
6.535857	0.000220529
6.512730	0.000232147
6.489603	0.000244146
6.466476	0.000256511
6.443349	0.00026922
6.420222	0.000282248
6.397095	0.000295562
6.373968	0.000309124
6.350841	0.00032289
6.327714	0.000336804
6.304587	0.000350806
6.281460	0.000364824
6.258333	0.000378778
6.235205	0.000392577
6.212078	0.000406119
6.188951	0.000419292
6.165824	0.000431972
6.142697	0.000444024
6.119570	0.000455305
6.096443	0.000465662
6.073316	0.000474939
6.050189	0.000482977
6.027062	0.000489626
6.003935	0.000494756
5.980808	0.000498275
5.957681	0.000500178
&
```
