## Supplementary material for "All-at-once RNA folding with 3D motif prediction framed by evolutionary information": RF00389_satBaMV_CRE.cacofold.cov

```
#
# Method Target_E-val [cov_min,cov_max] [FP | TP True Found | Sen PPV F] 
# GTp    0.05           [-9.95,32.89]    [0 | 2 190 2 | 1.05 100.00 2.08] 
#
# in_CaCoFold in_given  left_pos      right_pos  score            E-value       pvalue       substitutions    power
#------------------------------------------------------------------------------------------------------------------------
*	*	        57	        89	30.20319	0.00636909	0.000167608	12		0.39
*	*	        69	        80	25.47972	0.0240506	0.000632911	2		0.00
```
