## Supplementary material for "All-at-once RNA folding with 3D motif prediction framed by evolutionary information": RF00389_satBaMV_CRE.cacofold.helixcov

```
# RMs = 11 L = 159

# RM_HELIX NESTED 21-22 31-32, nbp = 2 nbp_cov = 0
# pvals: 0.79682,0.168287
# aggregated NONE
NESTED  ::::::::::::::::::::<<________>>:::::::::::::::::::::::::::::::::::::::::::::::::::::::::::::::::::::::::::::::::::::::::::::::::::::::::::::::::::::::::::::::
        :::::::::::::::::::::::::::::::::::::::::::::::::::::::::::::::::::::::::::::::::::::::::::::::::::::::::::::::::::::::::::::::::::::::::::::::::::::::::::::::

# RM_HELIX NESTED 69-72 77-80, nbp = 4 nbp_cov = 1
# pvals: 0.000632911,0.168287,0.0189197,0.00711329
# aggregated NONE
NESTED  ::::::::::::::::::::::::::::::::::::::::::::::::::::::::::::::::::::<<<<____>>>>:::::::::::::::::::::::::::::::::::::::::::::::::::::::::::::::::::::::::::::::
        ::::::::::::::::::::::::::::::::::::::::::::::::::::::::::::::::::::<__________>:::::::::::::::::::::::::::::::::::::::::::::::::::::::::::::::::::::::::::::::

# RM_HELIX NESTED 61-62 84-85, nbp = 2 nbp_cov = 0
# pvals: 0.168287,0.0168856
# aggregated NONE
NESTED  ::::::::::::::::::::::::::::::::::::::::::::::::::::::::::::<<_____________________>>::::::::::::::::::::::::::::::::::::::::::::::::::::::::::::::::::::::::::
        :::::::::::::::::::::::::::::::::::::::::::::::::::::::::::::::::::::::::::::::::::::::::::::::::::::::::::::::::::::::::::::::::::::::::::::::::::::::::::::::

# RM_HELIX NESTED 49-58 88-96, nbp = 9 nbp_cov = 1
# pvals: 0.79682,0.79682,0.79682,0.79682,0.79682,0.0048563,0.79682,0.000167608,0.0320197
# aggregated NONE
NESTED  ::::::::::::::::::::::::::::::::::::::::::::::::<<<<-<<<<<_____________________________>>>>>>>>>:::::::::::::::::::::::::::::::::::::::::::::::::::::::::::::::
        ::::::::::::::::::::::::::::::::::::::::::::::::::::::::<_______________________________>::::::::::::::::::::::::::::::::::::::::::::::::::::::::::::::::::::::

# RM_HELIX NESTED 43-45 100-102, nbp = 3 nbp_cov = 0
# pvals: 0.79682,0.79682,0.964891
# aggregated NONE
NESTED  ::::::::::::::::::::::::::::::::::::::::::<<<______________________________________________________>>>:::::::::::::::::::::::::::::::::::::::::::::::::::::::::
        :::::::::::::::::::::::::::::::::::::::::::::::::::::::::::::::::::::::::::::::::::::::::::::::::::::::::::::::::::::::::::::::::::::::::::::::::::::::::::::::

# RM_HELIX NESTED 35-37 108-110, nbp = 3 nbp_cov = 0
# pvals: 0.79682,0.79682,0.79682
# aggregated NONE
NESTED  ::::::::::::::::::::::::::::::::::<<<______________________________________________________________________>>>:::::::::::::::::::::::::::::::::::::::::::::::::
        :::::::::::::::::::::::::::::::::::::::::::::::::::::::::::::::::::::::::::::::::::::::::::::::::::::::::::::::::::::::::::::::::::::::::::::::::::::::::::::::

# RM_HELIX NESTED 17-18 117-118, nbp = 2 nbp_cov = 0
# pvals: 0.79682,0.168287
# aggregated NONE
NESTED  ::::::::::::::::<<__________________________________________________________________________________________________>>:::::::::::::::::::::::::::::::::::::::::
        :::::::::::::::::::::::::::::::::::::::::::::::::::::::::::::::::::::::::::::::::::::::::::::::::::::::::::::::::::::::::::::::::::::::::::::::::::::::::::::::

# RM_HELIX NESTED 12-13 122-123, nbp = 2 nbp_cov = 0
# pvals: 0.79682,0.79682
# aggregated NONE
NESTED  :::::::::::<<____________________________________________________________________________________________________________>>::::::::::::::::::::::::::::::::::::
        :::::::::::::::::::::::::::::::::::::::::::::::::::::::::::::::::::::::::::::::::::::::::::::::::::::::::::::::::::::::::::::::::::::::::::::::::::::::::::::::

# RM_HELIX NESTED 128-132 144-148, nbp = 5 nbp_cov = 0
# pvals: 0.79682,0.79682,0.79682,0.79682,0.79682
# aggregated NONE
NESTED  :::::::::::::::::::::::::::::::::::::::::::::::::::::::::::::::::::::::::::::::::::::::::::::::::::::::::::::::::::::::::::::::<<<<<___________>>>>>:::::::::::
        :::::::::::::::::::::::::::::::::::::::::::::::::::::::::::::::::::::::::::::::::::::::::::::::::::::::::::::::::::::::::::::::::::::::::::::::::::::::::::::::

# RM_IL Twisted-up.rot 14-16 119-121, nbp = 0 nbp_cov = 0 nhl_b_cov 0/2
# aggregated NONE
RM_IL   :::::::::::::xxx::::::::::::::::::::::::::::::::::::::::::::::::::::::::::::::::::::::::::::::::::::::::::::::::::::::xxx:::::::::::::::::::::::::::::::::::::: Twisted-up.rot

# RM_J3 J3_typeA.rot-1S 19-20 33-34 111-116, nbp = 0 nbp_cov = 0 nhl_b_cov 0/3
# aggregated NONE
RM_J3   ::::::::::::::::::xx::::::::::::xx::::::::::::::::::::::::::::::::::::::::::::::::::::::::::::::::::::::::::::xxxxxx::::::::::::::::::::::::::::::::::::::::::: J3_typeA.rot-1S
```
