## Supplementary material for "All-at-once RNA folding with 3D motif prediction framed by evolutionary information": RF00389_satBaMV_CRE.cacofold.power

```
# Power analysis of CaCoFold structure 
#
# Powertype = SINGLE SUBSTITUTIONS
# covary  left_pos      right_pos    substitutions      power
#----------------------------------------------------------------
          12		123		0		0.00
          13		122		2		0.00
          17		118		0		0.00
          18		117		1		0.00
          21		32		0		0.00
          22		31		1		0.00
          35		110		0		0.00
          36		109		1		0.00
          37		108		0		0.00
          43		102		0		0.00
          44		101		0		0.00
          45		100		3		0.02
          49		96		0		0.00
          50		95		0		0.00
          51		94		3		0.02
          52		93		0		0.00
          54		92		0		0.00
          55		91		2		0.00
          56		90		1		0.00
     *    57		89		12		0.39
          58		88		7		0.20
          61		85		1		0.00
          62		84		4		0.07
     *    69		80		2		0.00
          70		79		5		0.11
          71		78		2		0.00
          72		77		6		0.16
          128		148		0		0.00
          129		147		0		0.00
          130		146		0		0.00
          131		145		0		0.00
          132		144		0		0.00
#
# BPAIRS 32
# avg substitutions per BP  1.7
# BPAIRS expected to covary 1.0 +/- 0.9
# BPAIRS observed to covary 2
#
```
