## Supplementary material for "All-at-once RNA folding with 3D motif prediction framed by evolutionary information": RF00389_satBaMV_CRE.sorted.cacofold.cov

```
# The predicted CaCoFold structure
# BPAIRS observed to covary 2
#
#
# Method Target_E-val [cov_min,cov_max] [FP | TP True Found | Sen PPV F] 
# GTp    0.05         [-9.95,32.89]     [0 | 2 190 2 | 1.05 100.00 2.08] 
#
# in_fold in_given   left_pos       right_pos      score           E-value    pvalue       substitutions      power
#-----------------------------------------------------------------------------------------------------------------------
*	*	        57	        89	30.20319	0.00636909	0.000167608	12		0.39
*	*	        69	        80	25.47972	0.0240506	0.000632911	2		0.00
```
