## Supplementary material for "All-at-once RNA folding with 3D motif prediction framed by evolutionary information": RF00389_satBaMV_CRE.surv

```
30.200000	0.0263158
25.450000	0.0526316
15.650000	0.0789474
7.850000	0.105263
5.200000	0.131579
1.200000	0.157895
0.000000	0.263158
-0.050000	0.973684
-2.200000	1
&
32.850000	7.98531e-05
29.750000	0.000159706
23.300000	0.000239559
19.350000	0.000319412
18.200000	0.000399265
17.650000	0.000878384
17.250000	0.000958237
16.700000	0.00103809
15.300000	0.00111794
14.950000	0.0011978
14.900000	0.00127765
14.750000	0.0013575
14.050000	0.00143736
13.550000	0.00183662
13.100000	0.00191647
13.050000	0.00199633
13.000000	0.00207618
12.850000	0.00223589
12.500000	0.00231574
12.450000	0.00239559
12.050000	0.00247545
12.000000	0.0025553
11.750000	0.00263515
11.650000	0.002715
11.600000	0.00287471
11.400000	0.00295456
11.250000	0.00311427
11.000000	0.00319412
10.850000	0.00327398
10.800000	0.00335383
10.700000	0.00343368
10.550000	0.00375309
10.200000	0.00383295
10.100000	0.0039128
10.000000	0.00399265
9.800000	0.00415236
9.750000	0.00423221
9.600000	0.00431207
9.300000	0.00439192
8.750000	0.00447177
8.650000	0.00455163
8.600000	0.00463148
8.400000	0.00479118
8.350000	0.00487104
8.250000	0.00495089
8.150000	0.0052703
8.050000	0.00535016
8.000000	0.00543001
7.850000	0.00550986
7.500000	0.00558971
7.400000	0.00566957
7.350000	0.00574942
7.300000	0.00582927
7.050000	0.00598898
7.000000	0.00606883
6.900000	0.00614869
6.750000	0.00622854
6.700000	0.0064681
6.550000	0.00654795
6.150000	0.0066278
6.100000	0.00670766
5.950000	0.00678751
5.800000	0.00702707
5.650000	0.00710692
5.500000	0.00718678
5.350000	0.00726663
5.300000	0.00742634
5.200000	0.00750619
5.050000	0.0078256
4.950000	0.00790545
4.750000	0.00822487
4.650000	0.00830472
4.600000	0.00838457
4.550000	0.00846443
4.400000	0.00894354
4.250000	0.0090234
4.200000	0.00926296
4.150000	0.00950252
3.950000	0.00966222
3.900000	0.00974207
3.850000	0.00982193
3.800000	0.0101413
3.700000	0.010301
3.650000	0.0103809
3.600000	0.0107003
3.400000	0.0107802
3.250000	0.0110197
3.200000	0.0112593
3.150000	0.011419
3.050000	0.0115787
3.000000	0.0116585
2.900000	0.0118183
2.850000	0.0118981
2.800000	0.0120578
2.750000	0.0122175
2.700000	0.0123772
2.600000	0.0126966
2.550000	0.0127765
2.500000	0.0129362
2.450000	0.0130959
2.350000	0.0132556
2.250000	0.0134952
2.200000	0.013575
2.150000	0.0138146
2.100000	0.0138944
2.050000	0.0140541
2.000000	0.014134
1.950000	0.0142138
1.900000	0.0146131
1.850000	0.014693
1.800000	0.0149325
1.750000	0.0150124
1.650000	0.0152519
1.600000	0.0154915
1.550000	0.0156512
1.500000	0.0158908
1.450000	0.0161303
1.400000	0.0162102
1.350000	0.01629
1.300000	0.0166094
1.250000	0.0169289
1.200000	0.0172483
1.150000	0.017408
1.100000	0.0178072
1.050000	0.0182065
1.000000	0.0182864
0.950000	0.0185259
0.900000	0.0188453
0.850000	0.019005
0.750000	0.019564
0.700000	0.0198036
0.650000	0.020123
0.600000	0.0204424
0.550000	0.0209215
0.500000	0.0213208
0.450000	0.0220394
0.400000	0.0223589
0.350000	0.0227581
0.300000	0.0232372
0.250000	0.0237962
0.200000	0.0248343
0.150000	0.0253134
0.100000	0.0262717
0.050000	0.0269903
0.000000	0.152519
-0.050000	0.920067
-0.100000	0.926775
-0.150000	0.931965
-0.200000	0.934281
-0.250000	0.938673
-0.300000	0.940749
-0.350000	0.944981
-0.400000	0.946658
-0.450000	0.949213
-0.500000	0.952807
-0.550000	0.954564
-0.600000	0.95656
-0.650000	0.958796
-0.700000	0.960313
-0.750000	0.961191
-0.800000	0.96207
-0.850000	0.963427
-0.900000	0.964146
-0.950000	0.965583
-1.000000	0.966382
-1.050000	0.966781
-1.100000	0.967979
-1.150000	0.969816
-1.200000	0.970375
-1.250000	0.971173
-1.300000	0.972051
-1.350000	0.972531
-1.400000	0.97269
-1.450000	0.973329
-1.500000	0.974447
-1.550000	0.974766
-1.600000	0.975645
-1.650000	0.976284
-1.700000	0.977162
-1.750000	0.977561
-1.800000	0.97804
-1.850000	0.978679
-1.900000	0.979558
-1.950000	0.979717
-2.000000	0.980596
-2.050000	0.981075
-2.100000	0.981394
-2.150000	0.982033
-2.200000	0.982273
-2.250000	0.982752
-2.300000	0.984029
-2.350000	0.984349
-2.400000	0.984429
-2.450000	0.984988
-2.500000	0.985147
-2.550000	0.986106
-2.600000	0.986585
-2.650000	0.986824
-2.700000	0.987064
-2.750000	0.987303
-2.800000	0.987463
-2.850000	0.988102
-2.900000	0.988421
-2.950000	0.988661
-3.000000	0.988821
-3.050000	0.98906
-3.100000	0.989459
-3.150000	0.989619
-3.200000	0.990178
-3.250000	0.990418
-3.300000	0.990737
-3.450000	0.991216
-3.550000	0.991376
-3.600000	0.991456
-3.650000	0.991695
-3.750000	0.992095
-3.800000	0.992414
-3.850000	0.992574
-3.950000	0.992654
-4.000000	0.992733
-4.050000	0.993133
-4.100000	0.993851
-4.150000	0.994171
-4.200000	0.994251
-4.250000	0.99433
-4.350000	0.99449
-4.400000	0.99481
-4.450000	0.994969
-4.500000	0.995049
-4.550000	0.995209
-4.700000	0.995289
-4.800000	0.995448
-4.850000	0.995528
-4.900000	0.995608
-5.000000	0.995688
-5.200000	0.995768
-5.250000	0.995848
-5.350000	0.996007
-5.400000	0.996087
-5.450000	0.996646
-5.600000	0.996726
-5.650000	0.997045
-5.700000	0.997205
-5.750000	0.997365
-5.850000	0.997445
-6.100000	0.997525
-6.150000	0.997684
-6.250000	0.997764
-6.400000	0.997844
-6.550000	0.998243
-6.700000	0.998323
-6.750000	0.998483
-6.800000	0.998563
-6.850000	0.998802
-6.900000	0.998882
-7.000000	0.998962
-7.050000	0.999122
-7.200000	0.999201
-7.250000	0.999281
-7.350000	0.999361
-7.550000	0.999441
-7.700000	0.999521
-7.750000	0.999681
-8.200000	0.99976
-8.350000	0.99984
-9.950000	1
&
46.350000	3.98057e-06
40.700000	7.96115e-06
34.200000	1.19417e-05
34.100000	1.59223e-05
33.950000	2.7864e-05
33.550000	3.18446e-05
33.350000	3.58252e-05
33.300000	3.98057e-05
33.250000	5.17475e-05
33.100000	5.5728e-05
33.050000	5.97086e-05
32.700000	6.76698e-05
32.450000	7.16503e-05
32.350000	7.56309e-05
32.300000	8.75726e-05
32.250000	9.15532e-05
32.200000	9.55338e-05
31.400000	9.95144e-05
31.250000	0.000107476
31.200000	0.000111456
31.150000	0.000115437
31.100000	0.000119417
31.050000	0.000131359
30.700000	0.00013932
30.600000	0.000143301
30.400000	0.000147281
30.350000	0.000151262
30.300000	0.000159223
30.200000	0.000171165
30.150000	0.000175145
30.100000	0.000191068
30.000000	0.000203009
29.850000	0.00020699
29.800000	0.000234854
29.750000	0.000238834
29.500000	0.000246796
29.350000	0.000254757
29.250000	0.000258737
29.200000	0.000262718
29.150000	0.00027466
29.100000	0.00027864
28.900000	0.000290582
28.800000	0.000298543
28.750000	0.000306504
28.650000	0.000310485
28.600000	0.000314465
28.550000	0.000322427
28.500000	0.000330388
28.450000	0.000338349
28.400000	0.000342329
28.250000	0.00034631
28.150000	0.000350291
28.050000	0.000354271
28.000000	0.000362232
27.950000	0.000366213
27.900000	0.000370193
27.850000	0.000378155
27.800000	0.000382135
27.750000	0.000386116
27.700000	0.000394077
27.650000	0.00041398
27.600000	0.000421941
27.550000	0.000425922
27.500000	0.000433883
27.450000	0.000441844
27.400000	0.000449805
27.300000	0.000469708
27.250000	0.000477669
27.200000	0.00048165
27.150000	0.000493591
27.100000	0.000505533
26.950000	0.000517475
26.900000	0.000525436
26.700000	0.000533397
26.650000	0.000545339
26.400000	0.000549319
26.350000	0.0005533
26.300000	0.000573203
26.250000	0.000581164
26.200000	0.000589125
26.100000	0.000593106
26.050000	0.000597086
25.900000	0.000601067
25.850000	0.000605047
25.750000	0.000613009
25.600000	0.00062097
25.550000	0.000628931
25.500000	0.000632911
25.300000	0.000640873
25.250000	0.000644853
25.150000	0.000652814
25.050000	0.000660775
25.000000	0.000672717
24.900000	0.000688639
24.800000	0.000700581
24.700000	0.000712523
24.550000	0.000720484
24.500000	0.000736406
24.400000	0.000740387
24.350000	0.000748348
24.250000	0.000756309
24.150000	0.00076029
24.100000	0.00076427
24.050000	0.000768251
24.000000	0.000784173
23.950000	0.000788154
23.900000	0.000796115
23.850000	0.000800096
23.700000	0.000819998
23.600000	0.000823979
23.450000	0.00082796
23.350000	0.000835921
23.250000	0.000839901
23.200000	0.000843882
23.150000	0.000867765
23.100000	0.000875726
23.050000	0.000887668
23.000000	0.000891649
22.950000	0.000895629
22.900000	0.00089961
22.800000	0.000919513
22.750000	0.000955338
22.700000	0.00097126
22.650000	0.000975241
22.600000	0.00101505
22.550000	0.00103893
22.500000	0.00104689
22.450000	0.00107874
22.400000	0.00114242
22.350000	0.00117427
22.300000	0.00119019
22.250000	0.00119417
22.200000	0.00122602
22.150000	0.00125786
22.100000	0.00128175
22.050000	0.00129369
22.000000	0.00129767
21.950000	0.00130165
21.900000	0.00131757
21.850000	0.00132951
21.800000	0.0013534
21.750000	0.00136534
21.700000	0.00138126
21.650000	0.00138524
21.600000	0.0013932
21.550000	0.0014131
21.500000	0.00145689
21.450000	0.00148077
21.400000	0.00149272
21.350000	0.00151262
21.300000	0.00152854
21.250000	0.00153252
21.200000	0.00155242
21.150000	0.00156835
21.100000	0.00158029
21.050000	0.00158427
21.000000	0.00160019
20.950000	0.00160815
20.900000	0.00161611
20.850000	0.00165194
20.800000	0.0016599
20.750000	0.00166786
20.700000	0.00169971
20.550000	0.00170767
20.450000	0.00171165
20.400000	0.00172757
20.350000	0.00173553
20.300000	0.00174349
20.250000	0.00175543
20.150000	0.00175941
20.100000	0.00176339
20.050000	0.0017833
20.000000	0.00178728
19.950000	0.00181116
19.800000	0.00181912
19.750000	0.00182708
19.700000	0.00183106
19.650000	0.00183903
19.550000	0.00184301
19.400000	0.00185097
19.350000	0.00186291
19.300000	0.00187883
19.250000	0.00189475
19.100000	0.0019067
19.050000	0.00191864
19.000000	0.00194252
18.950000	0.00195048
18.900000	0.00195844
18.850000	0.0019664
18.800000	0.00198233
18.750000	0.00199427
18.700000	0.00202611
18.650000	0.00205398
18.550000	0.00212563
18.500000	0.00215349
18.450000	0.00217339
18.400000	0.0021933
18.350000	0.00221718
18.300000	0.00225699
18.250000	0.00228087
18.200000	0.00230077
18.150000	0.00235252
18.100000	0.00238038
18.050000	0.00240825
18.000000	0.00242815
17.950000	0.00245203
17.900000	0.00253563
17.850000	0.00261922
17.800000	0.00274262
17.750000	0.00285009
17.700000	0.00291776
17.650000	0.00302126
17.600000	0.00306902
17.550000	0.00313669
17.500000	0.00320038
17.450000	0.0032163
17.400000	0.00324417
17.350000	0.00332776
17.300000	0.00335961
17.250000	0.00339941
17.200000	0.00341931
17.150000	0.00348698
17.100000	0.00352679
17.050000	0.0035666
17.000000	0.00360242
16.950000	0.00364223
16.900000	0.00371786
16.850000	0.00375766
16.800000	0.00381339
16.750000	0.00382533
16.700000	0.00386912
16.650000	0.00388902
16.600000	0.00391291
16.550000	0.00392883
16.500000	0.00398854
16.450000	0.00400446
16.400000	0.00401242
16.350000	0.00402834
16.300000	0.00405223
16.250000	0.00409203
16.200000	0.00413184
16.150000	0.00414776
16.100000	0.00419951
16.050000	0.00423135
16.000000	0.00428708
15.950000	0.00433883
15.900000	0.00443038
15.850000	0.00450601
15.800000	0.00461747
15.750000	0.00472494
15.700000	0.00475679
15.650000	0.0048563
15.600000	0.00490407
15.550000	0.00497572
15.500000	0.00503145
15.450000	0.00508319
15.400000	0.00511902
15.350000	0.00515484
15.300000	0.00520261
15.250000	0.00525436
15.200000	0.0052862
15.150000	0.00530611
15.100000	0.00532601
15.050000	0.00538572
15.000000	0.00544941
14.950000	0.00549717
14.900000	0.00554892
14.850000	0.00560067
14.800000	0.0056564
14.750000	0.0056962
14.700000	0.00573203
14.650000	0.00579174
14.600000	0.00584348
14.550000	0.00590717
14.500000	0.00593504
14.450000	0.0059629
14.400000	0.00598678
14.350000	0.00601067
14.300000	0.00605047
14.250000	0.00608232
14.200000	0.00614999
14.150000	0.00620572
14.100000	0.00621766
14.050000	0.00624154
14.000000	0.00627339
13.950000	0.00630523
13.900000	0.00633708
13.850000	0.00638882
13.800000	0.00642465
13.750000	0.00645649
13.700000	0.00648436
13.650000	0.00652814
13.600000	0.00660377
13.550000	0.00663562
13.500000	0.00669135
13.450000	0.00675504
13.400000	0.00681076
13.350000	0.00685853
13.300000	0.00689436
13.250000	0.00695406
13.200000	0.00696203
13.150000	0.00701377
13.100000	0.00704562
13.050000	0.00711329
13.000000	0.00715309
12.950000	0.00720484
12.900000	0.00722872
12.850000	0.00724465
12.800000	0.00725659
12.750000	0.00726853
12.700000	0.00727649
12.650000	0.00730834
12.600000	0.00736406
12.550000	0.00739591
12.500000	0.00741581
12.450000	0.00742775
12.400000	0.00748746
12.350000	0.00752329
12.300000	0.00756707
12.250000	0.0076029
12.200000	0.00765066
12.150000	0.00770241
12.100000	0.00773824
12.050000	0.00777008
12.000000	0.00779795
11.950000	0.00782979
11.900000	0.00786562
11.850000	0.00788552
11.800000	0.0078895
11.750000	0.00791338
11.700000	0.00796115
11.650000	0.00800892
11.600000	0.00802086
11.550000	0.00806464
11.500000	0.00809649
11.450000	0.00812435
11.400000	0.00821193
11.350000	0.00829552
11.300000	0.00834727
11.250000	0.00840299
11.200000	0.0084428
11.150000	0.00849455
11.100000	0.00851445
11.050000	0.00857416
11.000000	0.00864979
10.950000	0.00871746
10.900000	0.00879309
10.850000	0.00890455
10.800000	0.009016
10.750000	0.00908765
10.700000	0.00915532
10.650000	0.00921105
10.600000	0.00925882
10.550000	0.00933445
10.500000	0.00939416
10.450000	0.009426
10.400000	0.00949367
10.350000	0.00957328
10.300000	0.00962503
10.250000	0.00969668
10.200000	0.00981212
10.150000	0.009836
10.100000	0.00989571
10.050000	0.00999124
10.000000	0.0100947
9.950000	0.0101664
9.900000	0.0102341
9.850000	0.0103296
9.800000	0.010457
9.750000	0.0105406
9.700000	0.0105804
9.650000	0.0106759
9.600000	0.0107595
9.550000	0.0108431
9.500000	0.0109028
9.450000	0.0109904
9.400000	0.011058
9.350000	0.0110779
9.300000	0.0111376
9.250000	0.0112292
9.200000	0.011277
9.150000	0.0113606
9.100000	0.0114163
9.050000	0.0114919
9.000000	0.0115516
8.950000	0.0116113
8.900000	0.0116472
8.850000	0.0117109
8.800000	0.0117785
8.750000	0.011878
8.700000	0.0119338
8.650000	0.0119815
8.600000	0.0120572
8.550000	0.0121169
8.500000	0.0121567
8.450000	0.0122323
8.400000	0.0123438
8.350000	0.0124114
8.300000	0.0124672
8.250000	0.012507
8.200000	0.0125587
8.150000	0.0125866
8.100000	0.0126184
8.050000	0.0126781
8.000000	0.0127299
7.950000	0.0127657
7.900000	0.0128732
7.850000	0.0129209
7.800000	0.0129687
7.750000	0.0130165
7.700000	0.0130722
7.650000	0.0131041
7.600000	0.0131996
7.550000	0.0132593
7.500000	0.0132951
7.450000	0.0133946
7.400000	0.0134225
7.350000	0.0134703
7.300000	0.0135101
7.250000	0.0135419
7.200000	0.0135817
7.150000	0.0136136
7.100000	0.0136733
7.050000	0.0136932
7.000000	0.013733
6.950000	0.0138086
6.900000	0.0138444
6.850000	0.0139241
6.800000	0.0139838
6.750000	0.0140236
6.700000	0.0141072
6.650000	0.0141589
6.600000	0.0142266
6.550000	0.0142982
6.500000	0.0143699
6.450000	0.0144296
6.400000	0.0145331
6.350000	0.0146047
6.300000	0.0147839
6.250000	0.0148754
6.200000	0.0149829
6.150000	0.0150545
6.100000	0.0151262
6.050000	0.0152456
6.000000	0.0153252
5.950000	0.0154406
5.900000	0.0154884
5.850000	0.0156039
5.800000	0.0156755
5.750000	0.0157591
5.700000	0.0158268
5.650000	0.0159502
5.600000	0.0160178
5.550000	0.0161333
5.500000	0.016185
5.450000	0.0162248
5.400000	0.0162885
5.350000	0.0163323
5.300000	0.016392
5.250000	0.0165074
5.200000	0.0168856
5.150000	0.0171483
5.100000	0.0173473
5.050000	0.0176339
5.000000	0.0179405
4.950000	0.0182828
4.900000	0.0184261
4.850000	0.0186092
4.800000	0.0187764
4.750000	0.0189197
4.700000	0.019055
4.650000	0.0191864
4.600000	0.0193655
4.550000	0.0196601
4.500000	0.0197755
4.450000	0.0198989
4.400000	0.0200064
4.350000	0.0201497
4.300000	0.0203089
4.250000	0.020484
4.200000	0.0205955
4.150000	0.020691
4.100000	0.0208622
4.050000	0.0209936
4.000000	0.0212085
3.950000	0.0216464
3.900000	0.0219569
3.850000	0.0221201
3.800000	0.0223629
3.750000	0.0226136
3.700000	0.0228167
3.650000	0.0229958
3.600000	0.0231431
3.550000	0.0232784
3.500000	0.0234854
3.450000	0.0236566
3.400000	0.0237999
3.350000	0.023983
3.300000	0.0241103
3.250000	0.02419
3.200000	0.0243134
3.150000	0.0244646
3.100000	0.0246079
3.050000	0.0248069
3.000000	0.0249423
2.950000	0.0250776
2.900000	0.0251891
2.850000	0.0253403
2.800000	0.0254677
2.750000	0.0255871
2.700000	0.0256906
2.650000	0.0258698
2.600000	0.0260011
2.550000	0.0261166
2.500000	0.0262758
2.450000	0.0264071
2.400000	0.0265743
2.350000	0.0267136
2.300000	0.0269246
2.250000	0.0272311
2.200000	0.0274739
2.150000	0.0276292
2.100000	0.0278163
2.050000	0.0279675
2.000000	0.0281626
1.950000	0.0283098
1.900000	0.028477
1.850000	0.0287119
1.800000	0.0289786
1.750000	0.0292373
1.700000	0.0294841
1.650000	0.029719
1.600000	0.0299021
1.550000	0.0300971
1.500000	0.0302962
1.450000	0.0305589
1.400000	0.0307897
1.350000	0.0311082
1.300000	0.0313669
1.250000	0.0316535
1.200000	0.0320197
1.150000	0.0322825
1.100000	0.0326765
1.050000	0.0329273
1.000000	0.0333373
0.950000	0.0337115
0.900000	0.0341255
0.850000	0.0345275
0.800000	0.0348778
0.750000	0.0352759
0.700000	0.0357137
0.650000	0.0362431
0.600000	0.0367606
0.550000	0.0373895
0.500000	0.0380463
0.450000	0.0388106
0.400000	0.0396346
0.350000	0.0404546
0.300000	0.0413263
0.250000	0.0425006
0.200000	0.0435833
0.150000	0.0447337
0.100000	0.0460274
0.050000	0.0476992
0.000000	0.168287
-0.050000	0.79682
-0.100000	0.817435
-0.150000	0.833039
-0.200000	0.845028
-0.250000	0.854777
-0.300000	0.864987
-0.350000	0.873075
-0.400000	0.880531
-0.450000	0.886713
-0.500000	0.89217
-0.550000	0.897122
-0.600000	0.901962
-0.650000	0.906361
-0.700000	0.910648
-0.750000	0.914422
-0.800000	0.918366
-0.850000	0.921451
-0.900000	0.923983
-0.950000	0.926622
-1.000000	0.928764
-1.050000	0.930826
-1.100000	0.932605
-1.150000	0.934388
-1.200000	0.936068
-1.250000	0.938074
-1.300000	0.939913
-1.350000	0.941693
-1.400000	0.943257
-1.450000	0.945076
-1.500000	0.946839
-1.550000	0.948185
-1.600000	0.950012
-1.650000	0.951501
-1.700000	0.952926
-1.750000	0.954347
-1.800000	0.955843
-1.850000	0.957165
-1.900000	0.958435
-1.950000	0.959609
-2.000000	0.960891
-2.050000	0.96185
-2.100000	0.962857
-2.150000	0.963852
-2.200000	0.964891
-2.250000	0.965807
-2.300000	0.96683
-2.350000	0.967602
-2.400000	0.96845
-2.450000	0.969099
-2.500000	0.969736
-2.550000	0.970396
-2.600000	0.97097
-2.650000	0.971682
-2.700000	0.972188
-2.750000	0.972852
-2.800000	0.973469
-2.850000	0.974059
-2.900000	0.974552
-2.950000	0.975229
-3.000000	0.97581
-3.050000	0.976594
-3.100000	0.976992
-3.150000	0.977442
-3.200000	0.978218
-3.250000	0.97878
-3.300000	0.979213
-3.350000	0.97993
-3.400000	0.980344
-3.450000	0.980981
-3.500000	0.981427
-3.550000	0.981892
-3.600000	0.982203
-3.650000	0.982549
-3.700000	0.983079
-3.750000	0.983524
-3.800000	0.983883
-3.850000	0.984209
-3.900000	0.984547
-3.950000	0.984866
-4.000000	0.98516
-4.050000	0.985431
-4.100000	0.985825
-4.150000	0.986032
-4.200000	0.986307
-4.250000	0.98655
-4.300000	0.986777
-4.350000	0.987007
-4.400000	0.987198
-4.450000	0.987457
-4.500000	0.987692
-4.550000	0.987919
-4.600000	0.988146
-4.650000	0.988361
-4.700000	0.98862
-4.750000	0.988854
-4.800000	0.989237
-4.850000	0.989364
-4.900000	0.989511
-4.950000	0.989718
-5.000000	0.989897
-5.050000	0.990148
-5.100000	0.990347
-5.150000	0.990542
-5.200000	0.990709
-5.250000	0.990845
-5.300000	0.99102
-5.350000	0.991219
-5.400000	0.991402
-5.450000	0.991525
-5.500000	0.991637
-5.550000	0.99174
-5.600000	0.991892
-5.650000	0.992071
-5.700000	0.992186
-5.750000	0.992298
-5.800000	0.992413
-5.850000	0.992505
-5.900000	0.992664
-5.950000	0.992803
-6.000000	0.993014
-6.050000	0.993134
-6.100000	0.993376
-6.150000	0.993476
-6.200000	0.993559
-6.250000	0.993699
-6.300000	0.993826
-6.350000	0.994073
-6.400000	0.994153
-6.450000	0.994344
-6.500000	0.994598
-6.550000	0.994801
-6.600000	0.994984
-6.650000	0.995168
-6.700000	0.995295
-6.750000	0.99543
-6.800000	0.995518
-6.850000	0.995681
-6.900000	0.995832
-6.950000	0.995948
-7.000000	0.996059
-7.050000	0.996258
-7.100000	0.996378
-7.150000	0.99668
-7.200000	0.996748
-7.250000	0.996883
-7.300000	0.997019
-7.350000	0.997166
-7.400000	0.997293
-7.450000	0.997413
-7.500000	0.99748
-7.550000	0.997628
-7.600000	0.997679
-7.650000	0.997727
-7.700000	0.997807
-7.750000	0.997894
-7.800000	0.99799
-7.850000	0.998077
-7.900000	0.998149
-7.950000	0.998209
-8.000000	0.998336
-8.050000	0.998396
-8.100000	0.99846
-8.150000	0.998495
-8.200000	0.998579
-8.250000	0.998611
-8.300000	0.998694
-8.350000	0.998702
-8.400000	0.998746
-8.450000	0.998758
-8.500000	0.99885
-8.550000	0.998905
-8.600000	0.998949
-8.650000	0.999009
-8.700000	0.999041
-8.750000	0.999057
-8.800000	0.999084
-8.850000	0.999112
-8.900000	0.999168
-8.950000	0.9992
-9.000000	0.999252
-9.050000	0.999268
-9.150000	0.999291
-9.200000	0.999327
-9.250000	0.999351
-9.300000	0.999359
-9.350000	0.999383
-9.400000	0.999407
-9.450000	0.999443
-9.500000	0.999455
-9.550000	0.999518
-9.650000	0.999566
-9.700000	0.999594
-9.750000	0.999598
-9.800000	0.999622
-9.850000	0.999658
-9.900000	0.999674
-9.950000	1
&
103.150000	1.76604e-18
103.100000	1.80615e-18
103.050000	1.84717e-18
103.000000	1.88913e-18
102.950000	1.93203e-18
102.900000	1.97591e-18
102.850000	2.02079e-18
102.800000	2.06668e-18
102.750000	2.11362e-18
102.700000	2.16162e-18
102.650000	2.21071e-18
102.600000	2.26092e-18
102.550000	2.31227e-18
102.500000	2.36478e-18
102.450000	2.41848e-18
102.400000	2.47341e-18
102.350000	2.52958e-18
102.300000	2.58703e-18
102.250000	2.64578e-18
102.200000	2.70586e-18
102.150000	2.76731e-18
102.100000	2.83015e-18
102.050000	2.89442e-18
102.000000	2.96015e-18
101.950000	3.02738e-18
101.900000	3.09612e-18
101.850000	3.16643e-18
101.800000	3.23834e-18
101.750000	3.31188e-18
101.700000	3.38708e-18
101.650000	3.464e-18
101.600000	3.54266e-18
101.550000	3.62311e-18
101.500000	3.70538e-18
101.450000	3.78952e-18
101.400000	3.87557e-18
101.350000	3.96357e-18
101.300000	4.05357e-18
101.250000	4.14562e-18
101.200000	4.23975e-18
101.150000	4.33603e-18
101.100000	4.43448e-18
101.050000	4.53517e-18
101.000000	4.63815e-18
100.950000	4.74347e-18
100.900000	4.85117e-18
100.850000	4.96132e-18
100.800000	5.07397e-18
100.750000	5.18918e-18
100.700000	5.307e-18
100.650000	5.4275e-18
100.600000	5.55073e-18
100.550000	5.67676e-18
100.500000	5.80566e-18
100.450000	5.93747e-18
100.400000	6.07228e-18
100.350000	6.21015e-18
100.300000	6.35115e-18
100.250000	6.49534e-18
100.200000	6.64282e-18
100.150000	6.79363e-18
100.100000	6.94788e-18
100.050000	7.10562e-18
100.000000	7.26694e-18
99.950000	7.43192e-18
99.900000	7.60065e-18
99.850000	7.77321e-18
99.800000	7.94969e-18
99.750000	8.13017e-18
99.700000	8.31474e-18
99.650000	8.50351e-18
99.600000	8.69656e-18
99.550000	8.89399e-18
99.500000	9.0959e-18
99.450000	9.3024e-18
99.400000	9.51358e-18
99.350000	9.72955e-18
99.300000	9.95043e-18
99.250000	1.01763e-17
99.200000	1.04073e-17
99.150000	1.06436e-17
99.100000	1.08852e-17
99.050000	1.11323e-17
99.000000	1.1385e-17
98.950000	1.16435e-17
98.900000	1.19078e-17
98.850000	1.21781e-17
98.800000	1.24545e-17
98.750000	1.27372e-17
98.700000	1.30264e-17
98.650000	1.33221e-17
98.600000	1.36245e-17
98.550000	1.39337e-17
98.500000	1.425e-17
98.450000	1.45735e-17
98.400000	1.49043e-17
98.350000	1.52426e-17
98.300000	1.55886e-17
98.250000	1.59424e-17
98.200000	1.63043e-17
98.150000	1.66744e-17
98.100000	1.70528e-17
98.050000	1.74399e-17
98.000000	1.78357e-17
97.950000	1.82406e-17
97.900000	1.86546e-17
97.850000	1.9078e-17
97.800000	1.9511e-17
97.750000	1.99538e-17
97.700000	2.04067e-17
97.650000	2.08699e-17
97.600000	2.13436e-17
97.550000	2.1828e-17
97.500000	2.23234e-17
97.450000	2.283e-17
97.400000	2.33482e-17
97.350000	2.38781e-17
97.300000	2.442e-17
97.250000	2.49742e-17
97.200000	2.5541e-17
97.150000	2.61207e-17
97.100000	2.67135e-17
97.050000	2.73198e-17
97.000000	2.79398e-17
96.950000	2.85738e-17
96.900000	2.92223e-17
96.850000	2.98855e-17
96.800000	3.05637e-17
96.750000	3.12573e-17
96.700000	3.19666e-17
96.650000	3.26921e-17
96.600000	3.3434e-17
96.550000	3.41927e-17
96.500000	3.49686e-17
96.450000	3.57622e-17
96.400000	3.65737e-17
96.350000	3.74037e-17
96.300000	3.82524e-17
96.250000	3.91205e-17
96.200000	4.00082e-17
96.150000	4.09161e-17
96.100000	4.18445e-17
96.050000	4.2794e-17
96.000000	4.37651e-17
95.950000	4.47582e-17
95.900000	4.57738e-17
95.850000	4.68124e-17
95.800000	4.78747e-17
95.750000	4.8961e-17
95.700000	5.00719e-17
95.650000	5.12081e-17
95.600000	5.237e-17
95.550000	5.35582e-17
95.500000	5.47735e-17
95.450000	5.60163e-17
95.400000	5.72872e-17
95.350000	5.8587e-17
95.300000	5.99163e-17
95.250000	6.12758e-17
95.200000	6.26661e-17
95.150000	6.40879e-17
95.100000	6.55419e-17
95.050000	6.7029e-17
95.000000	6.85497e-17
94.950000	7.0105e-17
94.900000	7.16955e-17
94.850000	7.33221e-17
94.800000	7.49856e-17
94.750000	7.66868e-17
94.700000	7.84266e-17
94.650000	8.02059e-17
94.600000	8.20255e-17
94.550000	8.38864e-17
94.500000	8.57895e-17
94.450000	8.77358e-17
94.400000	8.97262e-17
94.350000	9.17617e-17
94.300000	9.38434e-17
94.250000	9.59723e-17
94.200000	9.81495e-17
94.150000	1.00376e-16
94.100000	1.02653e-16
94.050000	1.04982e-16
94.000000	1.07363e-16
93.950000	1.09799e-16
93.900000	1.12289e-16
93.850000	1.14837e-16
93.800000	1.17442e-16
93.750000	1.20106e-16
93.700000	1.2283e-16
93.650000	1.25616e-16
93.600000	1.28466e-16
93.550000	1.3138e-16
93.500000	1.3436e-16
93.450000	1.37408e-16
93.400000	1.40524e-16
93.350000	1.43712e-16
93.300000	1.46972e-16
93.250000	1.50305e-16
93.200000	1.53714e-16
93.150000	1.57201e-16
93.100000	1.60767e-16
93.050000	1.64413e-16
93.000000	1.68142e-16
92.950000	1.71956e-16
92.900000	1.75856e-16
92.850000	1.79845e-16
92.800000	1.83924e-16
92.750000	1.88095e-16
92.700000	1.92361e-16
92.650000	1.96724e-16
92.600000	2.01186e-16
92.550000	2.05748e-16
92.500000	2.10415e-16
92.450000	2.15187e-16
92.400000	2.20067e-16
92.350000	2.25058e-16
92.300000	2.30162e-16
92.250000	2.35382e-16
92.200000	2.4072e-16
92.150000	2.46179e-16
92.100000	2.51762e-16
92.050000	2.57472e-16
92.000000	2.6331e-16
91.950000	2.69282e-16
91.900000	2.75388e-16
91.850000	2.81633e-16
91.800000	2.8802e-16
91.750000	2.94551e-16
91.700000	3.01231e-16
91.650000	3.08062e-16
91.600000	3.15048e-16
91.550000	3.22192e-16
91.500000	3.29498e-16
91.450000	3.36969e-16
91.400000	3.4461e-16
91.350000	3.52425e-16
91.300000	3.60416e-16
91.250000	3.68588e-16
91.200000	3.76946e-16
91.150000	3.85493e-16
91.100000	3.94234e-16
91.050000	4.03173e-16
91.000000	4.12315e-16
90.950000	4.21664e-16
90.900000	4.31224e-16
90.850000	4.41002e-16
90.800000	4.51001e-16
90.750000	4.61226e-16
90.700000	4.71684e-16
90.650000	4.82378e-16
90.600000	4.93315e-16
90.550000	5.045e-16
90.500000	5.15938e-16
90.450000	5.27636e-16
90.400000	5.39598e-16
90.350000	5.51832e-16
90.300000	5.64343e-16
90.250000	5.77137e-16
90.200000	5.90221e-16
90.150000	6.03602e-16
90.100000	6.17286e-16
90.050000	6.31281e-16
90.000000	6.45592e-16
89.950000	6.60228e-16
89.900000	6.75195e-16
89.850000	6.90502e-16
89.800000	7.06155e-16
89.750000	7.22164e-16
89.700000	7.38535e-16
89.650000	7.55276e-16
89.600000	7.72398e-16
89.550000	7.89907e-16
89.500000	8.07813e-16
89.450000	8.26125e-16
89.400000	8.44851e-16
89.350000	8.64003e-16
89.300000	8.83588e-16
89.250000	9.03616e-16
89.200000	9.24099e-16
89.150000	9.45046e-16
89.100000	9.66467e-16
89.050000	9.88374e-16
89.000000	1.01078e-15
88.950000	1.03369e-15
88.900000	1.05712e-15
88.850000	1.08108e-15
88.800000	1.10558e-15
88.750000	1.13064e-15
88.700000	1.15627e-15
88.650000	1.18247e-15
88.600000	1.20927e-15
88.550000	1.23668e-15
88.500000	1.26471e-15
88.450000	1.29337e-15
88.400000	1.32269e-15
88.350000	1.35267e-15
88.300000	1.38332e-15
88.250000	1.41467e-15
88.200000	1.44673e-15
88.150000	1.47952e-15
88.100000	1.51305e-15
88.050000	1.54734e-15
88.000000	1.58241e-15
87.950000	1.61827e-15
87.900000	1.65494e-15
87.850000	1.69245e-15
87.800000	1.7308e-15
87.750000	1.77002e-15
87.700000	1.81014e-15
87.650000	1.85115e-15
87.600000	1.8931e-15
87.550000	1.936e-15
87.500000	1.97987e-15
87.450000	2.02474e-15
87.400000	2.07062e-15
87.350000	2.11754e-15
87.300000	2.16552e-15
87.250000	2.21459e-15
87.200000	2.26477e-15
87.150000	2.31609e-15
87.100000	2.36857e-15
87.050000	2.42224e-15
87.000000	2.47712e-15
86.950000	2.53325e-15
86.900000	2.59065e-15
86.850000	2.64935e-15
86.800000	2.70937e-15
86.750000	2.77076e-15
86.700000	2.83354e-15
86.650000	2.89774e-15
86.600000	2.96339e-15
86.550000	3.03053e-15
86.500000	3.09919e-15
86.450000	3.16941e-15
86.400000	3.24121e-15
86.350000	3.31465e-15
86.300000	3.38974e-15
86.250000	3.46654e-15
86.200000	3.54507e-15
86.150000	3.62538e-15
86.100000	3.70752e-15
86.050000	3.79151e-15
86.000000	3.8774e-15
85.950000	3.96524e-15
85.900000	4.05507e-15
85.850000	4.14693e-15
85.800000	4.24087e-15
85.750000	4.33694e-15
85.700000	4.43518e-15
85.650000	4.53565e-15
85.600000	4.6384e-15
85.550000	4.74347e-15
85.500000	4.85091e-15
85.450000	4.9608e-15
85.400000	5.07317e-15
85.350000	5.18808e-15
85.300000	5.3056e-15
85.250000	5.42577e-15
85.200000	5.54867e-15
85.150000	5.67435e-15
85.100000	5.80287e-15
85.050000	5.93431e-15
85.000000	6.06872e-15
84.950000	6.20617e-15
84.900000	6.34674e-15
84.850000	6.49049e-15
84.800000	6.63749e-15
84.750000	6.78782e-15
84.700000	6.94155e-15
84.650000	7.09877e-15
84.600000	7.25954e-15
84.550000	7.42395e-15
84.500000	7.59209e-15
84.450000	7.76403e-15
84.400000	7.93986e-15
84.350000	8.11967e-15
84.300000	8.30355e-15
84.250000	8.4916e-15
84.200000	8.6839e-15
84.150000	8.88056e-15
84.100000	9.08166e-15
84.050000	9.28732e-15
84.000000	9.49763e-15
83.950000	9.71271e-15
83.900000	9.93265e-15
83.850000	1.01576e-14
83.800000	1.03876e-14
83.750000	1.06228e-14
83.700000	1.08633e-14
83.650000	1.11093e-14
83.600000	1.13609e-14
83.550000	1.16181e-14
83.500000	1.18812e-14
83.450000	1.21502e-14
83.400000	1.24253e-14
83.350000	1.27067e-14
83.300000	1.29944e-14
83.250000	1.32886e-14
83.200000	1.35894e-14
83.150000	1.38971e-14
83.100000	1.42118e-14
83.050000	1.45335e-14
83.000000	1.48626e-14
82.950000	1.51991e-14
82.900000	1.55432e-14
82.850000	1.58951e-14
82.800000	1.62549e-14
82.750000	1.66229e-14
82.700000	1.69993e-14
82.650000	1.73841e-14
82.600000	1.77777e-14
82.550000	1.81801e-14
82.500000	1.85917e-14
82.450000	1.90126e-14
82.400000	1.9443e-14
82.350000	1.98831e-14
82.300000	2.03332e-14
82.250000	2.07935e-14
82.200000	2.12642e-14
82.150000	2.17455e-14
82.100000	2.22377e-14
82.050000	2.27411e-14
82.000000	2.32559e-14
81.950000	2.37823e-14
81.900000	2.43206e-14
81.850000	2.48711e-14
81.800000	2.5434e-14
81.750000	2.60097e-14
81.700000	2.65984e-14
81.650000	2.72005e-14
81.600000	2.78161e-14
81.550000	2.84457e-14
81.500000	2.90895e-14
81.450000	2.97479e-14
81.400000	3.04211e-14
81.350000	3.11096e-14
81.300000	3.18137e-14
81.250000	3.25337e-14
81.200000	3.327e-14
81.150000	3.4023e-14
81.100000	3.47929e-14
81.050000	3.55803e-14
81.000000	3.63855e-14
80.950000	3.72089e-14
80.900000	3.8051e-14
80.850000	3.89121e-14
80.800000	3.97926e-14
80.750000	4.06931e-14
80.700000	4.1614e-14
80.650000	4.25556e-14
80.600000	4.35186e-14
80.550000	4.45034e-14
80.500000	4.55104e-14
80.450000	4.65402e-14
80.400000	4.75933e-14
80.350000	4.86702e-14
80.300000	4.97714e-14
80.250000	5.08976e-14
80.200000	5.20492e-14
80.150000	5.32269e-14
80.100000	5.44312e-14
80.050000	5.56627e-14
80.000000	5.69221e-14
79.950000	5.821e-14
79.900000	5.9527e-14
79.850000	6.08737e-14
79.800000	6.2251e-14
79.750000	6.36593e-14
79.700000	6.50995e-14
79.650000	6.65723e-14
79.600000	6.80784e-14
79.550000	6.96185e-14
79.500000	7.11935e-14
79.450000	7.28041e-14
79.400000	7.4451e-14
79.350000	7.61353e-14
79.300000	7.78576e-14
79.250000	7.96188e-14
79.200000	8.14199e-14
79.150000	8.32616e-14
79.100000	8.51451e-14
79.050000	8.70711e-14
79.000000	8.90406e-14
78.950000	9.10547e-14
78.900000	9.31143e-14
78.850000	9.52204e-14
78.800000	9.73742e-14
78.750000	9.95767e-14
78.700000	1.01829e-13
78.650000	1.04132e-13
78.600000	1.06487e-13
78.550000	1.08896e-13
78.500000	1.11359e-13
78.450000	1.13877e-13
78.400000	1.16453e-13
78.350000	1.19087e-13
78.300000	1.2178e-13
78.250000	1.24534e-13
78.200000	1.2735e-13
78.150000	1.3023e-13
78.100000	1.33175e-13
78.050000	1.36187e-13
78.000000	1.39267e-13
77.950000	1.42416e-13
77.900000	1.45637e-13
77.850000	1.4893e-13
77.800000	1.52298e-13
77.750000	1.55742e-13
77.700000	1.59264e-13
77.650000	1.62865e-13
77.600000	1.66548e-13
77.550000	1.70314e-13
77.500000	1.74165e-13
77.450000	1.78103e-13
77.400000	1.8213e-13
77.350000	1.86248e-13
77.300000	1.90459e-13
77.250000	1.94765e-13
77.200000	1.99169e-13
77.150000	2.03672e-13
77.100000	2.08277e-13
77.050000	2.12986e-13
77.000000	2.17801e-13
76.950000	2.22725e-13
76.900000	2.2776e-13
76.850000	2.32909e-13
76.800000	2.38175e-13
76.750000	2.43559e-13
76.700000	2.49065e-13
76.650000	2.54696e-13
76.600000	2.60453e-13
76.550000	2.66341e-13
76.500000	2.72362e-13
76.450000	2.78519e-13
76.400000	2.84814e-13
76.350000	2.91253e-13
76.300000	2.97836e-13
76.250000	3.04568e-13
76.200000	3.11453e-13
76.150000	3.18493e-13
76.100000	3.25691e-13
76.050000	3.33053e-13
76.000000	3.40581e-13
75.950000	3.48279e-13
75.900000	3.5615e-13
75.850000	3.642e-13
75.800000	3.72431e-13
75.750000	3.80848e-13
75.700000	3.89456e-13
75.650000	3.98257e-13
75.600000	4.07258e-13
75.550000	4.16462e-13
75.500000	4.25874e-13
75.450000	4.35498e-13
75.400000	4.4534e-13
75.350000	4.55404e-13
75.300000	4.65695e-13
75.250000	4.76218e-13
75.200000	4.8698e-13
75.150000	4.97984e-13
75.100000	5.09237e-13
75.050000	5.20744e-13
75.000000	5.3251e-13
74.950000	5.44543e-13
74.900000	5.56847e-13
74.850000	5.69429e-13
74.800000	5.82295e-13
74.750000	5.95452e-13
74.700000	6.08905e-13
74.650000	6.22663e-13
74.600000	6.36731e-13
74.550000	6.51117e-13
74.500000	6.65827e-13
74.450000	6.8087e-13
74.400000	6.96252e-13
74.350000	7.11982e-13
74.300000	7.28067e-13
74.250000	7.44515e-13
74.200000	7.61334e-13
74.150000	7.78533e-13
74.100000	7.9612e-13
74.050000	8.14104e-13
74.000000	8.32494e-13
73.950000	8.513e-13
73.900000	8.7053e-13
73.850000	8.90193e-13
73.800000	9.10301e-13
73.750000	9.30863e-13
73.700000	9.51889e-13
73.650000	9.73389e-13
73.600000	9.95375e-13
73.550000	1.01786e-12
73.500000	1.04085e-12
73.450000	1.06435e-12
73.400000	1.08839e-12
73.350000	1.11298e-12
73.300000	1.13811e-12
73.250000	1.16381e-12
73.200000	1.1901e-12
73.150000	1.21698e-12
73.100000	1.24446e-12
73.050000	1.27256e-12
73.000000	1.3013e-12
72.950000	1.33069e-12
72.900000	1.36074e-12
72.850000	1.39146e-12
72.800000	1.42288e-12
72.750000	1.45501e-12
72.700000	1.48787e-12
72.650000	1.52147e-12
72.600000	1.55582e-12
72.550000	1.59095e-12
72.500000	1.62687e-12
72.450000	1.6636e-12
72.400000	1.70117e-12
72.350000	1.73958e-12
72.300000	1.77885e-12
72.250000	1.81901e-12
72.200000	1.86008e-12
72.150000	1.90207e-12
72.100000	1.94502e-12
72.050000	1.98893e-12
72.000000	2.03383e-12
71.950000	2.07974e-12
71.900000	2.12669e-12
71.850000	2.1747e-12
71.800000	2.22379e-12
71.750000	2.27399e-12
71.700000	2.32532e-12
71.650000	2.37781e-12
71.600000	2.43149e-12
71.550000	2.48637e-12
71.500000	2.54249e-12
71.450000	2.59988e-12
71.400000	2.65856e-12
71.350000	2.71857e-12
71.300000	2.77993e-12
71.250000	2.84267e-12
71.200000	2.90683e-12
71.150000	2.97243e-12
71.100000	3.03952e-12
71.050000	3.10811e-12
71.000000	3.17826e-12
70.950000	3.24998e-12
70.900000	3.32333e-12
70.850000	3.39832e-12
70.800000	3.47501e-12
70.750000	3.55343e-12
70.700000	3.63362e-12
70.650000	3.71561e-12
70.600000	3.79945e-12
70.550000	3.88519e-12
70.500000	3.97285e-12
70.450000	4.06249e-12
70.400000	4.15416e-12
70.350000	4.24789e-12
70.300000	4.34373e-12
70.250000	4.44174e-12
70.200000	4.54195e-12
70.150000	4.64442e-12
70.100000	4.74921e-12
70.050000	4.85635e-12
70.000000	4.96591e-12
69.950000	5.07794e-12
69.900000	5.1925e-12
69.850000	5.30964e-12
69.800000	5.42942e-12
69.750000	5.55189e-12
69.700000	5.67713e-12
69.650000	5.8052e-12
69.600000	5.93614e-12
69.550000	6.07004e-12
69.500000	6.20696e-12
69.450000	6.34696e-12
69.400000	6.49012e-12
69.350000	6.63651e-12
69.300000	6.78619e-12
69.250000	6.93925e-12
69.200000	7.09576e-12
69.150000	7.25579e-12
69.100000	7.41943e-12
69.050000	7.58676e-12
69.000000	7.75785e-12
68.950000	7.93281e-12
68.900000	8.1117e-12
68.850000	8.29463e-12
68.800000	8.48168e-12
68.750000	8.67294e-12
68.700000	8.86851e-12
68.650000	9.06849e-12
68.600000	9.27297e-12
68.550000	9.48206e-12
68.500000	9.69586e-12
68.450000	9.91448e-12
68.400000	1.0138e-11
68.350000	1.03666e-11
68.300000	1.06003e-11
68.250000	1.08393e-11
68.200000	1.10837e-11
68.150000	1.13336e-11
68.100000	1.15891e-11
68.050000	1.18504e-11
68.000000	1.21175e-11
67.950000	1.23907e-11
67.900000	1.267e-11
67.850000	1.29556e-11
67.800000	1.32477e-11
67.750000	1.35463e-11
67.700000	1.38516e-11
67.650000	1.41638e-11
67.600000	1.44831e-11
67.550000	1.48095e-11
67.500000	1.51433e-11
67.450000	1.54847e-11
67.400000	1.58337e-11
67.350000	1.61905e-11
67.300000	1.65554e-11
67.250000	1.69285e-11
67.200000	1.731e-11
67.150000	1.77001e-11
67.100000	1.8099e-11
67.050000	1.85069e-11
67.000000	1.89239e-11
66.950000	1.93504e-11
66.900000	1.97864e-11
66.850000	2.02323e-11
66.800000	2.06881e-11
66.750000	2.11543e-11
66.700000	2.16309e-11
66.650000	2.21183e-11
66.600000	2.26167e-11
66.550000	2.31262e-11
66.500000	2.36473e-11
66.450000	2.418e-11
66.400000	2.47248e-11
66.350000	2.52818e-11
66.300000	2.58514e-11
66.250000	2.64338e-11
66.200000	2.70292e-11
66.150000	2.76381e-11
66.100000	2.82607e-11
66.050000	2.88973e-11
66.000000	2.95482e-11
65.950000	3.02138e-11
65.900000	3.08943e-11
65.850000	3.15902e-11
65.800000	3.23017e-11
65.750000	3.30293e-11
65.700000	3.37732e-11
65.650000	3.45338e-11
65.600000	3.53116e-11
65.550000	3.61068e-11
65.500000	3.692e-11
65.450000	3.77514e-11
65.400000	3.86016e-11
65.350000	3.94708e-11
65.300000	4.03597e-11
65.250000	4.12685e-11
65.200000	4.21977e-11
65.150000	4.31479e-11
65.100000	4.41195e-11
65.050000	4.51129e-11
65.000000	4.61286e-11
64.950000	4.71672e-11
64.900000	4.82291e-11
64.850000	4.9315e-11
64.800000	5.04252e-11
64.750000	5.15605e-11
64.700000	5.27212e-11
64.650000	5.39081e-11
64.600000	5.51216e-11
64.550000	5.63625e-11
64.500000	5.76312e-11
64.450000	5.89285e-11
64.400000	6.0255e-11
64.350000	6.16112e-11
64.300000	6.2998e-11
64.250000	6.4416e-11
64.200000	6.58658e-11
64.150000	6.73482e-11
64.100000	6.8864e-11
64.050000	7.04138e-11
64.000000	7.19985e-11
63.950000	7.36188e-11
63.900000	7.52756e-11
63.850000	7.69696e-11
63.800000	7.87016e-11
63.750000	8.04726e-11
63.700000	8.22834e-11
63.650000	8.41349e-11
63.600000	8.6028e-11
63.550000	8.79637e-11
63.500000	8.99429e-11
63.450000	9.19665e-11
63.400000	9.40357e-11
63.350000	9.61513e-11
63.300000	9.83145e-11
63.250000	1.00526e-10
63.200000	1.02788e-10
63.150000	1.051e-10
63.100000	1.07464e-10
63.050000	1.09882e-10
63.000000	1.12354e-10
62.950000	1.14881e-10
62.900000	1.17465e-10
62.850000	1.20107e-10
62.800000	1.22809e-10
62.750000	1.25571e-10
62.700000	1.28395e-10
62.650000	1.31283e-10
62.600000	1.34235e-10
62.550000	1.37254e-10
62.500000	1.40341e-10
62.450000	1.43497e-10
62.400000	1.46724e-10
62.350000	1.50023e-10
62.300000	1.53396e-10
62.250000	1.56846e-10
62.200000	1.60372e-10
62.150000	1.63978e-10
62.100000	1.67665e-10
62.050000	1.71435e-10
62.000000	1.75289e-10
61.950000	1.7923e-10
61.900000	1.8326e-10
61.850000	1.8738e-10
61.800000	1.91592e-10
61.750000	1.95899e-10
61.700000	2.00303e-10
61.650000	2.04805e-10
61.600000	2.09409e-10
61.550000	2.14116e-10
61.500000	2.18929e-10
61.450000	2.2385e-10
61.400000	2.28881e-10
61.350000	2.34025e-10
61.300000	2.39285e-10
61.250000	2.44662e-10
61.200000	2.50161e-10
61.150000	2.55782e-10
61.100000	2.6153e-10
61.050000	2.67407e-10
61.000000	2.73416e-10
60.950000	2.7956e-10
60.900000	2.85842e-10
60.850000	2.92264e-10
60.800000	2.98831e-10
60.750000	3.05545e-10
60.700000	3.1241e-10
60.650000	3.19429e-10
60.600000	3.26605e-10
60.550000	3.33942e-10
60.500000	3.41444e-10
60.450000	3.49114e-10
60.400000	3.56957e-10
60.350000	3.64975e-10
60.300000	3.73173e-10
60.250000	3.81555e-10
60.200000	3.90125e-10
60.150000	3.98887e-10
60.100000	4.07846e-10
60.050000	4.17006e-10
60.000000	4.26371e-10
59.950000	4.35946e-10
59.900000	4.45736e-10
59.850000	4.55746e-10
59.800000	4.6598e-10
59.750000	4.76443e-10
59.700000	4.87142e-10
59.650000	4.9808e-10
59.600000	5.09263e-10
59.550000	5.20697e-10
59.500000	5.32388e-10
59.450000	5.4434e-10
59.400000	5.56561e-10
59.350000	5.69055e-10
59.300000	5.8183e-10
59.250000	5.94891e-10
59.200000	6.08245e-10
59.150000	6.21898e-10
59.100000	6.35857e-10
59.050000	6.50129e-10
59.000000	6.64721e-10
58.950000	6.7964e-10
58.900000	6.94893e-10
58.850000	7.10489e-10
58.800000	7.26433e-10
58.750000	7.42735e-10
58.700000	7.59403e-10
58.650000	7.76443e-10
58.600000	7.93866e-10
58.550000	8.11679e-10
58.500000	8.29891e-10
58.450000	8.48512e-10
58.400000	8.67549e-10
58.350000	8.87013e-10
58.300000	9.06913e-10
58.250000	9.27259e-10
58.200000	9.4806e-10
58.150000	9.69327e-10
58.100000	9.91071e-10
58.050000	1.0133e-09
58.000000	1.03603e-09
57.950000	1.05927e-09
57.900000	1.08303e-09
57.850000	1.10732e-09
57.800000	1.13215e-09
57.750000	1.15754e-09
57.700000	1.1835e-09
57.650000	1.21004e-09
57.600000	1.23718e-09
57.550000	1.26492e-09
57.500000	1.29328e-09
57.450000	1.32228e-09
57.400000	1.35193e-09
57.350000	1.38224e-09
57.300000	1.41323e-09
57.250000	1.44491e-09
57.200000	1.4773e-09
57.150000	1.51042e-09
57.100000	1.54428e-09
57.050000	1.57889e-09
57.000000	1.61429e-09
56.950000	1.65047e-09
56.900000	1.68746e-09
56.850000	1.72528e-09
56.800000	1.76395e-09
56.750000	1.80348e-09
56.700000	1.8439e-09
56.650000	1.88522e-09
56.600000	1.92747e-09
56.550000	1.97066e-09
56.500000	2.01481e-09
56.450000	2.05996e-09
56.400000	2.10611e-09
56.350000	2.1533e-09
56.300000	2.20154e-09
56.250000	2.25086e-09
56.200000	2.30129e-09
56.150000	2.35284e-09
56.100000	2.40555e-09
56.050000	2.45943e-09
56.000000	2.51452e-09
55.950000	2.57084e-09
55.900000	2.62842e-09
55.850000	2.68729e-09
55.800000	2.74747e-09
55.750000	2.809e-09
55.700000	2.8719e-09
55.650000	2.93621e-09
55.600000	3.00196e-09
55.550000	3.06918e-09
55.500000	3.1379e-09
55.450000	3.20816e-09
55.400000	3.27998e-09
55.350000	3.35342e-09
55.300000	3.42849e-09
55.250000	3.50524e-09
55.200000	3.58371e-09
55.150000	3.66392e-09
55.100000	3.74594e-09
55.050000	3.82978e-09
55.000000	3.9155e-09
54.950000	4.00313e-09
54.900000	4.09272e-09
54.850000	4.18431e-09
54.800000	4.27795e-09
54.750000	4.37368e-09
54.700000	4.47154e-09
54.650000	4.5716e-09
54.600000	4.67388e-09
54.550000	4.77845e-09
54.500000	4.88536e-09
54.450000	4.99465e-09
54.400000	5.10639e-09
54.350000	5.22062e-09
54.300000	5.3374e-09
54.250000	5.45679e-09
54.200000	5.57884e-09
54.150000	5.70361e-09
54.100000	5.83118e-09
54.050000	5.96159e-09
54.000000	6.09491e-09
53.950000	6.2312e-09
53.900000	6.37054e-09
53.850000	6.51299e-09
53.800000	6.65862e-09
53.750000	6.80749e-09
53.700000	6.95969e-09
53.650000	7.11529e-09
53.600000	7.27435e-09
53.550000	7.43697e-09
53.500000	7.60321e-09
53.450000	7.77316e-09
53.400000	7.9469e-09
53.350000	8.12452e-09
53.300000	8.3061e-09
53.250000	8.49173e-09
53.200000	8.6815e-09
53.150000	8.8755e-09
53.100000	9.07383e-09
53.050000	9.27658e-09
53.000000	9.48385e-09
52.950000	9.69575e-09
52.900000	9.91236e-09
52.850000	1.01338e-08
52.800000	1.03602e-08
52.750000	1.05916e-08
52.700000	1.08282e-08
52.650000	1.10701e-08
52.600000	1.13173e-08
52.550000	1.15701e-08
52.500000	1.18285e-08
52.450000	1.20926e-08
52.400000	1.23627e-08
52.350000	1.26387e-08
52.300000	1.29209e-08
52.250000	1.32094e-08
52.200000	1.35044e-08
52.150000	1.38059e-08
52.100000	1.41141e-08
52.050000	1.44291e-08
52.000000	1.47512e-08
51.950000	1.50805e-08
51.900000	1.54171e-08
51.850000	1.57612e-08
51.800000	1.61129e-08
51.750000	1.64725e-08
51.700000	1.68401e-08
51.650000	1.72159e-08
51.600000	1.76e-08
51.550000	1.79927e-08
51.500000	1.83942e-08
51.450000	1.88045e-08
51.400000	1.92241e-08
51.350000	1.96529e-08
51.300000	2.00913e-08
51.250000	2.05394e-08
51.200000	2.09975e-08
51.150000	2.14658e-08
51.100000	2.19446e-08
51.050000	2.2434e-08
51.000000	2.29342e-08
50.950000	2.34456e-08
50.900000	2.39684e-08
50.850000	2.45028e-08
50.800000	2.50491e-08
50.750000	2.56075e-08
50.700000	2.61783e-08
50.650000	2.67619e-08
50.600000	2.73584e-08
50.550000	2.79682e-08
50.500000	2.85915e-08
50.450000	2.92287e-08
50.400000	2.98801e-08
50.350000	3.05459e-08
50.300000	3.12265e-08
50.250000	3.19223e-08
50.200000	3.26335e-08
50.150000	3.33605e-08
50.100000	3.41037e-08
50.050000	3.48634e-08
50.000000	3.564e-08
49.950000	3.64338e-08
49.900000	3.72453e-08
49.850000	3.80748e-08
49.800000	3.89227e-08
49.750000	3.97894e-08
49.700000	4.06754e-08
49.650000	4.15811e-08
49.600000	4.25068e-08
49.550000	4.34532e-08
49.500000	4.44205e-08
49.450000	4.54093e-08
49.400000	4.64201e-08
49.350000	4.74533e-08
49.300000	4.85094e-08
49.250000	4.9589e-08
49.200000	5.06925e-08
49.150000	5.18205e-08
49.100000	5.29736e-08
49.050000	5.41522e-08
49.000000	5.5357e-08
48.950000	5.65885e-08
48.900000	5.78473e-08
48.850000	5.91341e-08
48.800000	6.04493e-08
48.750000	6.17938e-08
48.700000	6.31681e-08
48.650000	6.45728e-08
48.600000	6.60087e-08
48.550000	6.74764e-08
48.500000	6.89767e-08
48.450000	7.05102e-08
48.400000	7.20777e-08
48.350000	7.36799e-08
48.300000	7.53177e-08
48.250000	7.69917e-08
48.200000	7.87029e-08
48.150000	8.04519e-08
48.100000	8.22397e-08
48.050000	8.40671e-08
48.000000	8.5935e-08
47.950000	8.78442e-08
47.900000	8.97958e-08
47.850000	9.17905e-08
47.800000	9.38295e-08
47.750000	9.59135e-08
47.700000	9.80438e-08
47.650000	1.00221e-07
47.600000	1.02447e-07
47.550000	1.04722e-07
47.500000	1.07047e-07
47.450000	1.09423e-07
47.400000	1.11853e-07
47.350000	1.14336e-07
47.300000	1.16873e-07
47.250000	1.19468e-07
47.200000	1.22119e-07
47.150000	1.24829e-07
47.100000	1.27599e-07
47.050000	1.3043e-07
47.000000	1.33324e-07
46.950000	1.36282e-07
46.900000	1.39305e-07
46.850000	1.42395e-07
46.800000	1.45554e-07
46.750000	1.48782e-07
46.700000	1.52082e-07
46.650000	1.55454e-07
46.600000	1.58901e-07
46.550000	1.62424e-07
46.500000	1.66025e-07
46.450000	1.69706e-07
46.400000	1.73468e-07
46.350000	1.77313e-07
46.300000	1.81242e-07
46.250000	1.85259e-07
46.200000	1.89364e-07
46.150000	1.9356e-07
46.100000	1.97849e-07
46.050000	2.02232e-07
46.000000	2.06712e-07
45.950000	2.11291e-07
45.900000	2.15971e-07
45.850000	2.20754e-07
45.800000	2.25642e-07
45.750000	2.30639e-07
45.700000	2.35746e-07
45.650000	2.40965e-07
45.600000	2.46299e-07
45.550000	2.51751e-07
45.500000	2.57323e-07
45.450000	2.63019e-07
45.400000	2.68839e-07
45.350000	2.74788e-07
45.300000	2.80868e-07
45.250000	2.87082e-07
45.200000	2.93433e-07
45.150000	2.99924e-07
45.100000	3.06558e-07
45.050000	3.13338e-07
45.000000	3.20267e-07
44.950000	3.27349e-07
44.900000	3.34586e-07
44.850000	3.41984e-07
44.800000	3.49543e-07
44.750000	3.5727e-07
44.700000	3.65166e-07
44.650000	3.73236e-07
44.600000	3.81484e-07
44.550000	3.89913e-07
44.500000	3.98528e-07
44.450000	4.07332e-07
44.400000	4.1633e-07
44.350000	4.25526e-07
44.300000	4.34923e-07
44.250000	4.44528e-07
44.200000	4.54343e-07
44.150000	4.64375e-07
44.100000	4.74627e-07
44.050000	4.85104e-07
44.000000	4.95811e-07
43.950000	5.06753e-07
43.900000	5.17936e-07
43.850000	5.29365e-07
43.800000	5.41044e-07
43.750000	5.5298e-07
43.700000	5.65178e-07
43.650000	5.77644e-07
43.600000	5.90383e-07
43.550000	6.03402e-07
43.500000	6.16706e-07
43.450000	6.30303e-07
43.400000	6.44197e-07
43.350000	6.58397e-07
43.300000	6.72908e-07
43.250000	6.87737e-07
43.200000	7.02891e-07
43.150000	7.18378e-07
43.100000	7.34204e-07
43.050000	7.50376e-07
43.000000	7.66904e-07
42.950000	7.83793e-07
42.900000	8.01052e-07
42.850000	8.18689e-07
42.800000	8.36713e-07
42.750000	8.55131e-07
42.700000	8.73953e-07
42.650000	8.93186e-07
42.600000	9.12841e-07
42.550000	9.32925e-07
42.500000	9.53449e-07
42.450000	9.74422e-07
42.400000	9.95854e-07
42.350000	1.01775e-06
42.300000	1.04013e-06
42.250000	1.063e-06
42.200000	1.08637e-06
42.150000	1.11025e-06
42.100000	1.13465e-06
42.050000	1.15959e-06
42.000000	1.18507e-06
41.950000	1.2111e-06
41.900000	1.23771e-06
41.850000	1.26489e-06
41.800000	1.29267e-06
41.750000	1.32106e-06
41.700000	1.35006e-06
41.650000	1.3797e-06
41.600000	1.40998e-06
41.550000	1.44093e-06
41.500000	1.47255e-06
41.450000	1.50486e-06
41.400000	1.53787e-06
41.350000	1.5716e-06
41.300000	1.60607e-06
41.250000	1.64129e-06
41.200000	1.67728e-06
41.150000	1.71405e-06
41.100000	1.75162e-06
41.050000	1.79001e-06
41.000000	1.82924e-06
40.950000	1.86932e-06
40.900000	1.91027e-06
40.850000	1.95211e-06
40.800000	1.99486e-06
40.750000	2.03855e-06
40.700000	2.08318e-06
40.650000	2.12878e-06
40.600000	2.17538e-06
40.550000	2.22298e-06
40.500000	2.27162e-06
40.450000	2.32132e-06
40.400000	2.3721e-06
40.350000	2.42398e-06
40.300000	2.47699e-06
40.250000	2.53114e-06
40.200000	2.58648e-06
40.150000	2.64301e-06
40.100000	2.70077e-06
40.050000	2.75978e-06
40.000000	2.82007e-06
39.950000	2.88167e-06
39.900000	2.94461e-06
39.850000	3.0089e-06
39.800000	3.07459e-06
39.750000	3.14171e-06
39.700000	3.21027e-06
39.650000	3.28033e-06
39.600000	3.35189e-06
39.550000	3.42501e-06
39.500000	3.49971e-06
39.450000	3.57602e-06
39.400000	3.65399e-06
39.350000	3.73363e-06
39.300000	3.81501e-06
39.250000	3.89814e-06
39.200000	3.98306e-06
39.150000	4.06982e-06
39.100000	4.15845e-06
39.050000	4.249e-06
39.000000	4.3415e-06
38.950000	4.436e-06
38.900000	4.53253e-06
38.850000	4.63115e-06
38.800000	4.73189e-06
38.750000	4.8348e-06
38.700000	4.93993e-06
38.650000	5.04733e-06
38.600000	5.15704e-06
38.550000	5.26911e-06
38.500000	5.38359e-06
38.450000	5.50054e-06
38.400000	5.62e-06
38.350000	5.74204e-06
38.300000	5.86669e-06
38.250000	5.99403e-06
38.200000	6.1241e-06
38.150000	6.25696e-06
38.100000	6.39268e-06
38.050000	6.53131e-06
38.000000	6.67292e-06
37.950000	6.81757e-06
37.900000	6.96531e-06
37.850000	7.11623e-06
37.800000	7.27038e-06
37.750000	7.42784e-06
37.700000	7.58866e-06
37.650000	7.75293e-06
37.600000	7.92072e-06
37.550000	8.0921e-06
37.500000	8.26715e-06
37.450000	8.44593e-06
37.400000	8.62855e-06
37.350000	8.81506e-06
37.300000	9.00556e-06
37.250000	9.20013e-06
37.200000	9.39885e-06
37.150000	9.60181e-06
37.100000	9.8091e-06
37.050000	1.00208e-05
37.000000	1.0237e-05
36.950000	1.04579e-05
36.900000	1.06834e-05
36.850000	1.09138e-05
36.800000	1.1149e-05
36.750000	1.13892e-05
36.700000	1.16346e-05
36.650000	1.18852e-05
36.600000	1.21411e-05
36.550000	1.24024e-05
36.500000	1.26693e-05
36.450000	1.29419e-05
36.400000	1.32202e-05
36.350000	1.35044e-05
36.300000	1.37947e-05
36.250000	1.40911e-05
36.200000	1.43938e-05
36.150000	1.47029e-05
36.100000	1.50186e-05
36.050000	1.53409e-05
36.000000	1.567e-05
35.950000	1.60061e-05
35.900000	1.63493e-05
35.850000	1.66997e-05
35.800000	1.70576e-05
35.750000	1.7423e-05
35.700000	1.7796e-05
35.650000	1.8177e-05
35.600000	1.8566e-05
35.550000	1.89631e-05
35.500000	1.93686e-05
35.450000	1.97827e-05
35.400000	2.02054e-05
35.350000	2.06371e-05
35.300000	2.10778e-05
35.250000	2.15277e-05
35.200000	2.19871e-05
35.150000	2.24561e-05
35.100000	2.29349e-05
35.050000	2.34238e-05
35.000000	2.39229e-05
34.950000	2.44324e-05
34.900000	2.49526e-05
34.850000	2.54836e-05
34.800000	2.60257e-05
34.750000	2.65792e-05
34.700000	2.71441e-05
34.650000	2.77209e-05
34.600000	2.83096e-05
34.550000	2.89106e-05
34.500000	2.95242e-05
34.450000	3.01504e-05
34.400000	3.07897e-05
34.350000	3.14422e-05
34.300000	3.21083e-05
34.250000	3.27881e-05
34.200000	3.34821e-05
34.150000	3.41904e-05
34.100000	3.49133e-05
34.050000	3.56512e-05
34.000000	3.64044e-05
33.950000	3.7173e-05
33.900000	3.79575e-05
33.850000	3.87582e-05
33.800000	3.95753e-05
33.750000	4.04093e-05
33.700000	4.12604e-05
33.650000	4.2129e-05
33.600000	4.30153e-05
33.550000	4.39199e-05
33.500000	4.4843e-05
33.450000	4.57849e-05
33.400000	4.67461e-05
33.350000	4.7727e-05
33.300000	4.87278e-05
33.250000	4.9749e-05
33.200000	5.07911e-05
33.150000	5.18543e-05
33.100000	5.29392e-05
33.050000	5.4046e-05
33.000000	5.51753e-05
32.950000	5.63275e-05
32.900000	5.7503e-05
32.850000	5.87023e-05
32.800000	5.99257e-05
32.750000	6.11739e-05
32.700000	6.24472e-05
32.650000	6.37461e-05
32.600000	6.50711e-05
32.550000	6.64227e-05
32.500000	6.78014e-05
32.450000	6.92077e-05
32.400000	7.06421e-05
32.350000	7.21051e-05
32.300000	7.35973e-05
32.250000	7.51193e-05
32.200000	7.66714e-05
32.150000	7.82545e-05
32.100000	7.98689e-05
32.050000	8.15152e-05
32.000000	8.31941e-05
31.950000	8.49062e-05
31.900000	8.66519e-05
31.850000	8.8432e-05
31.800000	9.02471e-05
31.750000	9.20978e-05
31.700000	9.39847e-05
31.650000	9.59084e-05
31.600000	9.78697e-05
31.550000	9.98691e-05
31.500000	0.000101907
31.450000	0.000103985
31.400000	0.000106103
31.350000	0.000108262
31.300000	0.000110463
31.250000	0.000112705
31.200000	0.000114991
31.150000	0.000117321
31.100000	0.000119695
31.050000	0.000122114
31.000000	0.00012458
30.950000	0.000127092
30.900000	0.000129651
30.850000	0.000132259
30.800000	0.000134916
30.750000	0.000137623
30.700000	0.00014038
30.650000	0.000143189
30.600000	0.00014605
30.550000	0.000148964
30.500000	0.000151932
30.450000	0.000154955
30.400000	0.000158033
30.350000	0.000161167
30.300000	0.000164358
30.250000	0.000167608
30.200000	0.000170916
30.150000	0.000174283
30.100000	0.000177711
30.050000	0.0001812
30.000000	0.000184751
29.950000	0.000188365
29.900000	0.000192043
29.850000	0.000195785
29.800000	0.000199592
29.750000	0.000203465
29.700000	0.000207405
29.650000	0.000211412
29.600000	0.000215487
29.550000	0.000219632
29.500000	0.000223846
29.450000	0.00022813
29.400000	0.000232486
29.350000	0.000236912
29.300000	0.000241412
29.250000	0.000245983
29.200000	0.000250628
29.150000	0.000255347
29.100000	0.00026014
29.050000	0.000265007
29.000000	0.00026995
28.950000	0.000274967
28.900000	0.00028006
28.850000	0.000285228
28.800000	0.000290472
28.750000	0.000295791
28.700000	0.000301186
28.650000	0.000306656
28.600000	0.0003122
28.550000	0.000317819
28.500000	0.000323511
28.450000	0.000329277
28.400000	0.000335114
28.350000	0.000341022
28.300000	0.000346999
28.250000	0.000353045
28.200000	0.000359156
28.150000	0.000365332
28.100000	0.000371569
28.050000	0.000377866
28.000000	0.000384218
27.950000	0.000390622
27.900000	0.000397075
27.850000	0.000403572
27.800000	0.000410107
27.750000	0.000416674
27.700000	0.000423268
27.650000	0.00042988
27.600000	0.000436501
27.550000	0.000443122
27.500000	0.000449731
27.450000	0.000456315
27.400000	0.000462857
27.350000	0.000469339
27.300000	0.00047574
27.250000	0.000482031
27.200000	0.00048818
27.150000	0.000494144
27.100000	0.000499866
27.050000	0.000505268
27.000000	0.000510229
26.950000	0.000514531
&
```
