## Supplementary material for "All-at-once RNA folding with 3D motif prediction framed by evolutionary information": RF00390_UPSK.power

```
# Power analysis of given structure 
#
# Powertype = SINGLE SUBSTITUTIONS
# covary  left_pos      right_pos    substitutions      power
#----------------------------------------------------------------
     *    2		15		2		0.00
          3		14		0		0.00
          4		13		0		0.00
          9		23		0		0.00
          10		22		1		0.00
          11		21		0		0.00
          12		20		0		0.00
#
# BPAIRS 7
# avg substitutions per BP  0.4
# BPAIRS expected to covary 0.0 +/- 0.0
# BPAIRS observed to covary 1
#
```
