## Supplementary material for "All-at-once RNA folding with 3D motif prediction framed by evolutionary information": RF00390_UPSK.surv

```
0.202515	0.142857
-0.000087	1
&
0.000000	0.00406504
-0.000087	1
&
0.202602	1.31752e-05
0.202515	0.00295125
0.184787	0.00395257
-0.000087	1
&
```
