## Supplementary material for "All-at-once RNA folding with 3D motif prediction framed by evolutionary information": RF00391_RtT.cacofold.helixcov

```
# RMs = 12 L = 171

# RM_HELIX NESTED 72-75 89-94, nbp = 4 nbp_cov = 2
# pvals: 5.8965e-07,0.578389,0.000249935,0.0432686
# aggregated NONE
NESTED  ::::::::::::::::::::::::::::::::::::::::::::::<<<<________>>-->>::::::::::::::::::::::::::::::::::::::::::::::::::::::::::::::::::::
        ::::::::::::::::::::::::::::::::::::::::::::::<-<__________>--->::::::::::::::::::::::::::::::::::::::::::::::::::::::::::::::::::::

# RM_HELIX NESTED 97-106 110-116, nbp = 7 nbp_cov = 3
# pvals: 0.202007,4.18511e-06,1.11846e-06,5.94827e-10,0.0104846,0.113139,0.00393245
# aggregated NONE
NESTED  ::::::::::::::::::::::::::::::::::::::::::::::::::::::::::::::::::<<<<<<<___>>>>>>>:::::::::::::::::::::::::::::::::::::::::::::::::
        :::::::::::::::::::::::::::::::::::::::::::::::::::::::::::::::::::<<<_________>>>::::::::::::::::::::::::::::::::::::::::::::::::::

# RM_HELIX NESTED 45-57 117-127, nbp = 9 nbp_cov = 0
# pvals: 0.538983,0.411046,0.405505,0.464845,0.405505,0.405505,0.405505,0.182703,0.689839
# aggregated NONE
NESTED  ::::::::::::::::::::::::::::<<<<<<<<<______________________________________________>>>>>>>>>::::::::::::::::::::::::::::::::::::::::
        ::::::::::::::::::::::::::::::::::::::::::::::::::::::::::::::::::::::::::::::::::::::::::::::::::::::::::::::::::::::::::::::::::::

# RM_HELIX NESTED 134-137 144-147, nbp = 4 nbp_cov = 0
# pvals: 0.124451,0.0173028,0.957246,3.4236e-05
# aggregated NONE
NESTED  ::::::::::::::::::::::::::::::::::::::::::::::::::::::::::::::::::::::::::::::::::::::::::::::::<<<<_____>>>>:::::::::::::::::::::::
        ::::::::::::::::::::::::::::::::::::::::::::::::::::::::::::::::::::::::::::::::::::::::::::::::::::::::::::::::::::::::::::::::::::

# RM_HELIX NESTED 128-129 150-151, nbp = 2 nbp_cov = 1
# pvals: 0.0835589,7.64689e-07
# aggregated NONE
NESTED  ::::::::::::::::::::::::::::::::::::::::::::::::::::::::::::::::::::::::::::::::::::::::::::<<_________________>>:::::::::::::::::::
        :::::::::::::::::::::::::::::::::::::::::::::::::::::::::::::::::::::::::::::::::::::::::::::<_________________>::::::::::::::::::::

# RM_HELIX NESTED 18-27 153-160, nbp = 7 nbp_cov = 2
# pvals: 0.015805,1.08561e-07,0.00105251,0.347872,0.650185,0.697357,0.411046
# aggregated NONE
NESTED  ::::::::::::::::<<<<<<<___________________________________________________________________________________________>>>>>>>:::::::::::
        :::::::::::::::::<<___________________________________________________________________________________________________>>::::::::::::

# RM_HELIX NESTED 161-161 165-165, nbp = 1 nbp_cov = 1
# pvals: 4.87641e-06
# aggregated NONE
NESTED  :::::::::::::::::::::::::::::::::::::::::::::::::::::::::::::::::::::::::::::::::::::::::::::::::::::::::::::::::::::::::<___>::::::
        :::::::::::::::::::::::::::::::::::::::::::::::::::::::::::::::::::::::::::::::::::::::::::::::::::::::::::::::::::::::::<___>::::::

# RM_HL U-turn 162-164, nbp = 0 nbp_cov = 0 nhl_b_cov 1/1
# aggregated NONE
RM_HL   ::::::::::::::::::::::::::::::::::::::::::::::::::::::::::::::::::::::::::::::::::::::::::::::::::::::::::::::::::::::::::XXX::::::: U-turn

# RM_J3 J3_groupII.rot-2S 28-36 128-127 152-152, nbp = 0 nbp_cov = 0 nhl_b_cov 2/3
# aggregated NONE
RM_J3   :::::::::::::::::::::::XXXXX:::::::::::::::::::::::::::::::::::::::::::::::::::::::::::::::zz::::::::::::::::::::X:::::::::::::::::: J3_groupII.rot-2S

# RM_IL Tandem-GA 130-131 148-149, nbp = 0 nbp_cov = 0 nhl_b_cov 1/2
# aggregated NONE
RM_IL   ::::::::::::::::::::::::::::::::::::::::::::::::::::::::::::::::::::::::::::::::::::::::::::::XX:::::::::::::xx::::::::::::::::::::: Tandem-GA

# RM_HL U-turn 107-109, nbp = 0 nbp_cov = 0 nhl_b_cov 1/1
# aggregated NONE
RM_HL   :::::::::::::::::::::::::::::::::::::::::::::::::::::::::::::::::::::::::XXX:::::::::::::::::::::::::::::::::::::::::::::::::::::::: U-turn

# RM_BS LoopE-a 64-67, nbp = 0 nbp_cov = 0 nhl_b_cov 1/2
# aggregated NONE
RM_BS   ::::::::::::::::::::::::::::::::::::::XXXX:::::::::::::::::::::::::::::::::::::::::::::::::::::::::::::::::::::::::::::::::::::::::: LoopE-a
```
