## Supplementary material for "All-at-once RNA folding with 3D motif prediction framed by evolutionary information": RF00391_RtT.cacofold.power

```
# Power analysis of CaCoFold structure 
#
# Powertype = SINGLE SUBSTITUTIONS
# covary  left_pos      right_pos    substitutions      power
#----------------------------------------------------------------
          18		160		7		0.20
     *    22		159		10		0.32
     *    23		157		8		0.24
          24		156		4		0.07
          25		155		6		0.16
          26		154		4		0.07
          27		153		2		0.00
          45		127		10		0.32
          46		125		0		0.00
          47		124		6		0.16
          49		123		12		0.39
          50		122		4		0.07
          51		120		3		0.02
          55		119		5		0.11
          56		118		8		0.24
          57		117		18		0.55
     *    72		94		13		0.42
          73		93		9		0.28
     *    74		90		9		0.28
          75		89		9		0.28
          97		116		1		0.00
     *    98		115		6		0.16
     *    102		114		14		0.45
     *    103		113		10		0.32
          104		112		7		0.20
          105		111		3		0.02
          106		110		10		0.32
          128		151		4		0.07
     *    129		150		10		0.32
          134		147		7		0.20
          135		146		16		0.50
          136		145		13		0.42
          137		144		10		0.32
     *    161		165		14		0.45
#
# BPAIRS 34
# avg substitutions per BP  8.0
# BPAIRS expected to covary 7.9 +/- 2.3
# BPAIRS observed to covary 9
#
```
