## Supplementary material for "All-at-once RNA folding with 3D motif prediction framed by evolutionary information": RF00391_RtT.helixcov

```
# RMs = 5 L = 171

# RM_HELIX NESTED 74-75 89-90, nbp = 2 nbp_cov = 1
# pvals: 0.000249935,0.0432686
# aggregated NONE
NESTED  ::::::::::::::::::::::::::::::::::::::::::::::::<<________>>::::::::::::::::::::::::::::::::::::::::::::::::::::::::::::::::::::::::
        ::::::::::::::::::::::::::::::::::::::::::::::::<__________>::::::::::::::::::::::::::::::::::::::::::::::::::::::::::::::::::::::::

# RM_HELIX NESTED 97-105 111-116, nbp = 6 nbp_cov = 3
# pvals: 0.202007,4.18511e-06,1.11846e-06,5.94827e-10,0.0104846,0.113139
# aggregated NONE
NESTED  ::::::::::::::::::::::::::::::::::::::::::::::::::::::::::::::::::<<<<<<_____>>>>>>:::::::::::::::::::::::::::::::::::::::::::::::::
        :::::::::::::::::::::::::::::::::::::::::::::::::::::::::::::::::::<<<_________>>>::::::::::::::::::::::::::::::::::::::::::::::::::

# RM_HELIX NESTED 67-70 120-124, nbp = 4 nbp_cov = 0
# pvals: 0.411046,0.0346576,0.411046,0.411046
# aggregated NONE
NESTED  :::::::::::::::::::::::::::::::::::::::::<<<<_________________________________________>>>>::::::::::::::::::::::::::::::::::::::::::
        ::::::::::::::::::::::::::::::::::::::::::::::::::::::::::::::::::::::::::::::::::::::::::::::::::::::::::::::::::::::::::::::::::::

# RM_HELIX NESTED 50-57 127-130, nbp = 4 nbp_cov = 0
# pvals: 0.290065,0.277475,0.191297,0.02873
# aggregated NONE
NESTED  ::::::::::::::::::::::::::::::::<<-<<______________________________________________________>>>>:::::::::::::::::::::::::::::::::::::
        ::::::::::::::::::::::::::::::::::::::::::::::::::::::::::::::::::::::::::::::::::::::::::::::::::::::::::::::::::::::::::::::::::::

# RM_HELIX NESTED 16-27 153-162, nbp = 8 nbp_cov = 2
# pvals: 0.0253701,0.00441245,0.015805,1.08561e-07,0.00105251,0.347872,0.650185,0.411046
# aggregated NONE
NESTED  ::::::::::::::<<<<<<<-<___________________________________________________________________________________________>->>>>>>>:::::::::
        :::::::::::::::::<<___________________________________________________________________________________________________>>::::::::::::
```
