## Supplementary material for "All-at-once RNA folding with 3D motif prediction framed by evolutionary information": RF00391_RtT.power

```
# Power analysis of given structure 
#
# Powertype = SINGLE SUBSTITUTIONS
# covary  left_pos      right_pos    substitutions      power
#----------------------------------------------------------------
          16		162		8		0.24
          17		161		15		0.47
          18		160		7		0.20
     *    22		159		10		0.32
     *    23		157		8		0.24
          24		156		4		0.07
          25		155		6		0.16
          27		153		2		0.00
          50		130		4		0.07
          51		129		8		0.24
          56		128		7		0.20
          57		127		14		0.45
          67		124		0		0.00
          68		123		9		0.28
          69		122		0		0.00
          70		120		0		0.00
     *    74		90		9		0.28
          75		89		9		0.28
          97		116		1		0.00
     *    98		115		6		0.16
     *    102		114		14		0.45
     *    103		113		10		0.32
          104		112		7		0.20
          105		111		3		0.02
#
# BPAIRS 24
# avg substitutions per BP  6.7
# BPAIRS expected to covary 4.7 +/- 1.8
# BPAIRS observed to covary 6
#
```
