## Supplementary material for "All-at-once RNA folding with 3D motif prediction framed by evolutionary information": RF00391_RtT.sorted.cacofold.cov

```
# The predicted CaCoFold structure
# BPAIRS observed to covary 9
#
#
# Method Target_E-val [cov_min,cov_max] [FP | TP True Found | Sen PPV F] 
# GTp    0.05         [-9.95,78.42]     [0 | 9 165 9 | 5.45 100.00 10.34] 
#
# in_fold in_given   left_pos       right_pos      score           E-value    pvalue       substitutions      power
#-----------------------------------------------------------------------------------------------------------------------
*	*	       103	       113	78.42159	1.42758e-08	5.94827e-10	10		0.32
*	*	        22	       159	63.70101	2.60547e-06	1.08561e-07	10		0.32
*	*	       102	       114	57.04878	2.6843e-05	1.11846e-06	14		0.45
*	*	        98	       115	53.19022	0.000100443	4.18511e-06	6		0.16
*	~	        72	        94	58.88892	0.00508396	5.8965e-07	13		0.42
*	*	        74	        90	40.36936	0.00599845	0.000249935	9		0.28
*	 	       129	       150	58.13631	0.00659314	7.64689e-07	10		0.32
*	*	        23	       157	34.21683	0.0252602	0.00105251	8		0.24
*	 	       161	       165	52.73411	0.0420444	4.87641e-06	14		0.45
```
