## Supplementary material for "All-at-once RNA folding with 3D motif prediction framed by evolutionary information": RF00391_RtT.sorted.cov

```
#
# Method Target_E-val [cov_min,cov_max] [FP | TP True Found | Sen PPV F] 
# GTp    0.05         [-9.95,78.42]     [3 | 6 24 9 | 25.00 66.67 36.36] 
#
#       left_pos       right_pos        score          E-value           pvalue       substitutions      power
#--------------------------------------------------------------------------------------------------------------
*	     103	     113	78.42159	1.42758e-08	5.94827e-10	10		0.32
*	      22	     159	63.70101	2.60547e-06	1.08561e-07	10		0.32
*	     102	     114	57.04878	2.6843e-05	1.11846e-06	14		0.45
*	      98	     115	53.19022	0.000100443	4.18511e-06	6		0.16
~	      72	      94	58.88892	0.00508396	5.8965e-07	13		0.42
*	      74	      90	40.36936	0.00599845	0.000249935	9		0.28
 	     129	     150	58.13631	0.00659314	7.64689e-07	10		0.32
*	      23	     157	34.21683	0.0252602	0.00105251	8		0.24
 	     161	     165	52.73411	0.0420444	4.87641e-06	14		0.45
```
