## Supplementary material for "All-at-once RNA folding with 3D motif prediction framed by evolutionary information": RF00391_RtT.surv

```
78.400000	0.0416667
63.700000	0.0833333
57.000000	0.125
53.150000	0.166667
40.350000	0.208333
34.200000	0.25
26.850000	0.291667
22.100000	0.333333
19.750000	0.375
17.050000	0.416667
16.300000	0.458333
15.200000	0.5
13.950000	0.541667
8.300000	0.583333
4.950000	0.625
4.600000	0.666667
2.500000	0.708333
2.200000	0.75
1.000000	0.791667
-0.050000	0.958333
-2.900000	1
&
58.850000	0.000115982
58.100000	0.000231965
52.700000	0.000347947
46.850000	0.000463929
43.000000	0.000579912
42.400000	0.000695894
41.600000	0.000811877
41.200000	0.000927859
38.150000	0.00104384
37.600000	0.00115982
36.600000	0.00127581
36.450000	0.00139179
36.050000	0.00162375
35.600000	0.00173974
34.650000	0.00185572
33.050000	0.0019717
32.450000	0.00208768
32.400000	0.00220367
31.900000	0.00231965
31.800000	0.00243563
31.750000	0.00255161
31.100000	0.00266759
30.900000	0.00278358
30.600000	0.00289956
30.450000	0.00301554
30.200000	0.00313152
29.800000	0.00324751
29.750000	0.00336349
29.450000	0.00347947
29.300000	0.00359545
28.450000	0.00371144
28.350000	0.00382742
28.200000	0.0039434
28.100000	0.00405938
27.950000	0.00417537
27.850000	0.00429135
27.450000	0.00452331
27.400000	0.00463929
27.350000	0.00475528
26.700000	0.00487126
26.350000	0.00498724
25.400000	0.00510322
25.050000	0.00521921
24.600000	0.00533519
24.500000	0.00545117
24.050000	0.00556715
23.950000	0.00568314
23.700000	0.00579912
23.650000	0.0059151
23.200000	0.00603108
22.950000	0.00614707
22.850000	0.00626305
22.650000	0.00637903
22.600000	0.00649501
22.550000	0.006611
22.300000	0.00672698
22.250000	0.00695894
22.100000	0.00707492
22.050000	0.00719091
21.800000	0.00742287
21.750000	0.00753885
21.650000	0.00777082
21.550000	0.00800278
21.500000	0.00823475
21.450000	0.00846671
21.250000	0.00869868
21.050000	0.00881466
21.000000	0.00893064
20.800000	0.00904662
20.700000	0.00916261
20.600000	0.00939457
20.550000	0.00962654
20.400000	0.00974252
20.150000	0.00997448
20.000000	0.0100905
19.500000	0.0103224
19.350000	0.0104384
19.250000	0.0106704
19.200000	0.0107864
19.050000	0.0109023
18.950000	0.0110183
18.850000	0.0112503
18.800000	0.0113663
18.750000	0.0117142
18.700000	0.0118302
18.600000	0.0120622
18.550000	0.0121781
18.500000	0.0124101
18.400000	0.0125261
18.350000	0.0126421
18.300000	0.0127581
18.250000	0.012874
18.200000	0.01299
18.100000	0.013222
18.000000	0.013338
17.950000	0.0135699
17.900000	0.0136859
17.850000	0.0138019
17.750000	0.0139179
17.700000	0.0141498
17.600000	0.0144978
17.550000	0.0146138
17.500000	0.0148457
17.450000	0.0149617
17.400000	0.0151937
17.350000	0.0154257
17.300000	0.0156576
17.250000	0.0160056
17.100000	0.0161215
17.050000	0.0162375
17.000000	0.0163535
16.950000	0.0164695
16.900000	0.0165855
16.850000	0.0170494
16.800000	0.0171654
16.700000	0.0172814
16.650000	0.0177453
16.550000	0.0180932
16.500000	0.0182092
16.450000	0.0184412
16.400000	0.0185572
16.300000	0.0186732
16.250000	0.0189051
16.200000	0.0192531
16.150000	0.0193691
16.100000	0.019601
16.050000	0.019717
16.000000	0.019833
15.950000	0.019949
15.900000	0.020065
15.800000	0.0205289
15.750000	0.0206449
15.700000	0.0207608
15.650000	0.0209928
15.600000	0.0211088
15.550000	0.0214567
15.500000	0.0216887
15.450000	0.0222686
15.400000	0.0223846
15.300000	0.0225006
15.200000	0.0227325
15.100000	0.0228485
15.050000	0.0231965
15.000000	0.0234284
14.950000	0.0236604
14.900000	0.0237764
14.850000	0.0242403
14.800000	0.0244723
14.750000	0.0248202
14.700000	0.0252842
14.650000	0.0255161
14.600000	0.0256321
14.550000	0.0257481
14.450000	0.0259801
14.400000	0.026328
14.350000	0.026444
14.300000	0.02656
14.250000	0.0267919
14.200000	0.0270239
14.150000	0.0273718
14.050000	0.0274878
14.000000	0.0277198
13.950000	0.0278358
13.900000	0.0279518
13.850000	0.0281837
13.800000	0.0284157
13.750000	0.0288796
13.650000	0.0293435
13.600000	0.0295755
13.550000	0.0302714
13.500000	0.0303874
13.450000	0.0308513
13.400000	0.0310833
13.350000	0.0315472
13.300000	0.0320111
13.250000	0.0321271
13.200000	0.0323591
13.150000	0.032707
13.100000	0.033055
13.050000	0.0336349
13.000000	0.0339828
12.950000	0.0342148
12.900000	0.0344468
12.850000	0.0349107
12.800000	0.0350267
12.750000	0.0351427
12.700000	0.0353746
12.650000	0.0359545
12.600000	0.0360705
12.550000	0.0365344
12.500000	0.0367664
12.450000	0.0368824
12.400000	0.0372303
12.350000	0.0373463
12.300000	0.0376943
12.250000	0.0379262
12.200000	0.0381582
12.150000	0.0383902
12.100000	0.0390861
12.050000	0.03955
12.000000	0.0398979
11.950000	0.0401299
11.900000	0.0405938
11.850000	0.0409418
11.800000	0.0412897
11.750000	0.0414057
11.700000	0.0417537
11.600000	0.0422176
11.550000	0.0426815
11.500000	0.0436094
11.450000	0.0440733
11.400000	0.0445372
11.300000	0.0448852
11.250000	0.0452331
11.200000	0.0456971
11.150000	0.045813
11.100000	0.046277
11.050000	0.0468569
11.000000	0.0470888
10.950000	0.0475528
10.900000	0.0479007
10.850000	0.0482487
10.800000	0.0484806
10.750000	0.0485966
10.700000	0.0488286
10.650000	0.0496405
10.600000	0.0498724
10.550000	0.0505683
10.500000	0.0506843
10.450000	0.0511482
10.400000	0.0514962
10.350000	0.0517281
10.300000	0.0520761
10.250000	0.0521921
10.200000	0.052888
10.150000	0.0532359
10.100000	0.0535839
10.050000	0.0540478
10.000000	0.0546277
9.950000	0.0548597
9.900000	0.0550916
9.850000	0.0553236
9.800000	0.0555556
9.750000	0.0561355
9.700000	0.0568314
9.650000	0.0569473
9.600000	0.0579912
9.550000	0.0584551
9.500000	0.0588031
9.450000	0.059267
9.400000	0.0598469
9.350000	0.0604268
9.300000	0.0613547
9.250000	0.0617026
9.200000	0.0621666
9.150000	0.0627465
9.100000	0.0632104
9.050000	0.0637903
9.000000	0.0646022
8.950000	0.06553
8.900000	0.065762
8.850000	0.0663419
8.800000	0.0670378
8.750000	0.0677337
8.700000	0.0685456
8.650000	0.0690095
8.600000	0.0698214
8.550000	0.0702853
8.500000	0.0707492
8.450000	0.0716771
8.400000	0.0719091
8.350000	0.072257
8.300000	0.072489
8.250000	0.0730689
8.200000	0.0738808
8.150000	0.0744607
8.100000	0.0749246
8.050000	0.0755045
8.000000	0.0760844
7.950000	0.0766643
7.900000	0.0773602
7.850000	0.0777082
7.800000	0.078636
7.750000	0.0797959
7.700000	0.0803758
7.650000	0.0809557
7.600000	0.0813036
7.550000	0.0819995
7.500000	0.0828114
7.450000	0.0833913
7.400000	0.0843192
7.350000	0.085363
7.300000	0.0861749
7.250000	0.0869868
7.200000	0.0880306
7.150000	0.0887265
7.100000	0.0895384
7.050000	0.0905822
7.000000	0.0913941
6.950000	0.092322
6.900000	0.0930179
6.850000	0.0941777
6.800000	0.0952215
6.750000	0.0959174
6.700000	0.0964973
6.650000	0.0973092
6.600000	0.0977731
6.550000	0.098469
6.500000	0.0995129
6.450000	0.100209
6.400000	0.101021
6.350000	0.102064
6.300000	0.102644
6.250000	0.10392
6.200000	0.104732
6.150000	0.105776
6.100000	0.106472
6.050000	0.107284
6.000000	0.10798
5.950000	0.108907
5.900000	0.109603
5.850000	0.110415
5.800000	0.111807
5.750000	0.112619
5.700000	0.114011
5.650000	0.115402
5.600000	0.11633
5.550000	0.117374
5.500000	0.118418
5.450000	0.119346
5.400000	0.120506
5.350000	0.12155
5.300000	0.122593
5.250000	0.123869
5.200000	0.124449
5.150000	0.125493
5.100000	0.126305
5.050000	0.127813
5.000000	0.129668
4.950000	0.13164
4.900000	0.132104
4.850000	0.133032
4.800000	0.13396
4.750000	0.134772
4.700000	0.135351
4.650000	0.136047
4.600000	0.137323
4.550000	0.138483
4.500000	0.139643
4.450000	0.141151
4.400000	0.142542
4.350000	0.143586
4.300000	0.14463
4.250000	0.145906
4.200000	0.148109
4.150000	0.148921
4.100000	0.150081
4.050000	0.151009
4.000000	0.152285
3.950000	0.153909
3.900000	0.155184
3.850000	0.156112
3.800000	0.156692
3.750000	0.158432
3.700000	0.160404
3.650000	0.161795
3.600000	0.163303
3.550000	0.164811
3.500000	0.166667
3.450000	0.167363
3.400000	0.169218
3.350000	0.170146
3.300000	0.17119
3.250000	0.172466
3.200000	0.17409
3.150000	0.175481
3.100000	0.176525
3.050000	0.177917
3.000000	0.179657
2.950000	0.181048
2.900000	0.182324
2.850000	0.183484
2.800000	0.18592
2.750000	0.18708
2.700000	0.188703
2.650000	0.190443
2.600000	0.192995
2.550000	0.194502
2.500000	0.196358
2.450000	0.198214
2.400000	0.200534
2.350000	0.202041
2.300000	0.203201
2.250000	0.204825
2.200000	0.206913
2.150000	0.208652
2.100000	0.209696
2.050000	0.210972
2.000000	0.212364
1.950000	0.214219
1.900000	0.216075
1.850000	0.218627
1.800000	0.221062
1.750000	0.222222
1.700000	0.223962
1.650000	0.225586
1.600000	0.227441
1.550000	0.229297
1.500000	0.230921
1.450000	0.232893
1.400000	0.2344
1.350000	0.23614
1.300000	0.238228
1.250000	0.239736
1.200000	0.241127
1.150000	0.243447
1.100000	0.245187
1.050000	0.247506
1.000000	0.250174
0.950000	0.252726
0.900000	0.254697
0.850000	0.258061
0.800000	0.259685
0.750000	0.262468
0.700000	0.264324
0.650000	0.266759
0.600000	0.268383
0.550000	0.271051
0.500000	0.273602
0.450000	0.275574
0.400000	0.278706
0.350000	0.280793
0.300000	0.283577
0.250000	0.286129
0.200000	0.289956
0.150000	0.291812
0.100000	0.295987
0.050000	0.29993
0.000000	0.365228
-0.050000	0.507539
-0.100000	0.512294
-0.150000	0.519137
-0.200000	0.527836
-0.250000	0.536998
-0.300000	0.545929
-0.350000	0.553468
-0.400000	0.560891
-0.450000	0.567618
-0.500000	0.572953
-0.550000	0.576664
-0.600000	0.579448
-0.650000	0.582927
-0.700000	0.586175
-0.750000	0.589422
-0.800000	0.592438
-0.850000	0.595453
-0.900000	0.598701
-0.950000	0.601601
-1.000000	0.604964
-1.050000	0.608328
-1.100000	0.611575
-1.150000	0.61517
-1.200000	0.618186
-1.250000	0.622245
-1.300000	0.625957
-1.350000	0.62874
-1.400000	0.631988
-1.450000	0.635119
-1.500000	0.638599
-1.550000	0.641962
-1.600000	0.64637
-1.650000	0.649849
-1.700000	0.653561
-1.750000	0.656228
-1.800000	0.65994
-1.850000	0.663535
-1.900000	0.666899
-1.950000	0.670378
-2.000000	0.673742
-2.050000	0.678265
-2.100000	0.681164
-2.150000	0.684412
-2.200000	0.688007
-2.250000	0.692415
-2.300000	0.695778
-2.350000	0.699838
-2.400000	0.703085
-2.450000	0.707376
-2.500000	0.711784
-2.550000	0.715031
-2.600000	0.718859
-2.650000	0.722802
-2.700000	0.727325
-2.750000	0.731617
-2.800000	0.734168
-2.850000	0.736488
-2.900000	0.739736
-2.950000	0.742171
-3.000000	0.746463
-3.050000	0.749246
-3.100000	0.752378
-3.150000	0.757829
-3.200000	0.76096
-3.250000	0.764788
-3.300000	0.767455
-3.350000	0.770703
-3.400000	0.773718
-3.450000	0.776502
-3.500000	0.780909
-3.550000	0.784273
-3.600000	0.787404
-3.650000	0.791348
-3.700000	0.794711
-3.750000	0.797379
-3.800000	0.800162
-3.850000	0.803178
-3.900000	0.805498
-3.950000	0.808745
-4.000000	0.812688
-4.050000	0.815124
-4.100000	0.817444
-4.150000	0.819879
-4.200000	0.822895
-4.250000	0.82649
-4.300000	0.829854
-4.350000	0.832753
-4.400000	0.835073
-4.450000	0.837161
-4.500000	0.838785
-4.550000	0.84122
-4.600000	0.843888
-4.650000	0.845975
-4.700000	0.848527
-4.750000	0.850847
-4.800000	0.85421
-4.850000	0.857226
-4.900000	0.860357
-4.950000	0.861981
-5.000000	0.865344
-5.050000	0.866736
-5.100000	0.86778
-5.150000	0.871144
-5.200000	0.874275
-5.250000	0.876595
-5.300000	0.878914
-5.350000	0.880886
-5.400000	0.883322
-5.450000	0.885293
-5.500000	0.887149
-5.550000	0.889585
-5.600000	0.891209
-5.650000	0.89376
-5.700000	0.8955
-5.750000	0.898167
-5.800000	0.899559
-5.850000	0.901067
-5.900000	0.902227
-5.950000	0.904662
-6.000000	0.90617
-6.050000	0.90791
-6.100000	0.90965
-6.150000	0.911621
-6.200000	0.914057
-6.250000	0.916145
-6.300000	0.917305
-6.350000	0.918232
-6.400000	0.919392
-6.450000	0.9209
-6.500000	0.92206
-6.550000	0.922988
-6.600000	0.9238
-6.650000	0.925191
-6.700000	0.926467
-6.750000	0.928091
-6.800000	0.928903
-6.850000	0.930295
-6.900000	0.931454
-6.950000	0.93273
-7.000000	0.934122
-7.050000	0.935282
-7.100000	0.936326
-7.150000	0.937254
-7.200000	0.937949
-7.250000	0.938877
-7.300000	0.939689
-7.350000	0.941081
-7.400000	0.941661
-7.450000	0.942705
-7.500000	0.943169
-7.550000	0.944444
-7.600000	0.945256
-7.650000	0.946184
-7.700000	0.947112
-7.750000	0.948156
-7.800000	0.949432
-7.850000	0.950823
-7.900000	0.951635
-7.950000	0.952911
-8.000000	0.953839
-8.050000	0.954651
-8.100000	0.954999
-8.150000	0.955695
-8.200000	0.956739
-8.250000	0.95755
-8.300000	0.958246
-8.350000	0.959058
-8.400000	0.959638
-8.450000	0.960218
-8.500000	0.960798
-8.550000	0.962306
-8.600000	0.963929
-8.650000	0.965089
-8.700000	0.965669
-8.800000	0.966597
-8.850000	0.967177
-8.900000	0.967525
-8.950000	0.968453
-9.000000	0.969497
-9.050000	0.970077
-9.100000	0.971004
-9.150000	0.971584
-9.200000	0.972048
-9.250000	0.972512
-9.300000	0.973092
-9.350000	0.973672
-9.400000	0.974368
-9.450000	0.9746
-9.500000	0.975064
-9.550000	0.975876
-9.600000	0.976108
-9.650000	0.976224
-9.700000	0.976572
-9.750000	0.977035
-9.800000	0.977499
-9.850000	0.978195
-9.900000	0.978775
-9.950000	1
&
50.150000	5.78302e-06
49.650000	1.1566e-05
48.700000	1.73491e-05
48.550000	2.31321e-05
48.050000	2.89151e-05
47.300000	3.46981e-05
46.000000	4.04811e-05
45.800000	4.62642e-05
45.550000	5.20472e-05
45.350000	5.78302e-05
44.850000	6.93963e-05
44.800000	7.51793e-05
44.450000	8.09623e-05
44.050000	8.67453e-05
43.900000	9.25283e-05
43.800000	9.83114e-05
43.750000	0.000104094
43.650000	0.000109877
43.050000	0.00011566
42.800000	0.000127226
42.700000	0.000133009
42.350000	0.000138793
42.250000	0.000144576
42.200000	0.000156142
42.000000	0.000167708
41.800000	0.000173491
41.750000	0.000179274
41.700000	0.000185057
41.650000	0.00019084
41.600000	0.000196623
41.550000	0.000202406
41.450000	0.000208189
41.200000	0.000213972
41.150000	0.000225538
40.950000	0.000237104
40.900000	0.000242887
40.850000	0.00024867
40.750000	0.000254453
40.500000	0.000266019
40.350000	0.000271802
40.100000	0.000277585
40.050000	0.000283368
39.950000	0.000289151
39.900000	0.000300717
39.850000	0.000312283
39.550000	0.000318066
39.450000	0.000323849
39.250000	0.000329632
39.200000	0.000335415
39.150000	0.000352764
39.050000	0.000358547
39.000000	0.00036433
38.850000	0.000370113
38.800000	0.000375896
38.750000	0.000387462
38.650000	0.000393245
38.400000	0.000399028
38.100000	0.000416378
38.000000	0.000427944
37.950000	0.000445293
37.900000	0.000451076
37.800000	0.000456859
37.750000	0.000462642
37.700000	0.000468425
37.500000	0.000474208
37.450000	0.000479991
37.200000	0.000491557
37.150000	0.00049734
37.050000	0.000508906
37.000000	0.000532038
36.950000	0.000537821
36.900000	0.000543604
36.800000	0.000549387
36.750000	0.000560953
36.700000	0.000572519
36.650000	0.000578302
36.600000	0.000584085
36.550000	0.000589868
36.450000	0.000613
36.400000	0.000630349
36.350000	0.000641915
36.300000	0.000653481
36.250000	0.00067083
36.200000	0.000676613
36.100000	0.000682396
36.000000	0.00068818
35.950000	0.000693963
35.850000	0.000699746
35.800000	0.000722878
35.750000	0.00074601
35.700000	0.000757576
35.650000	0.000769142
35.600000	0.000774925
35.550000	0.000780708
35.450000	0.000792274
35.400000	0.000798057
35.350000	0.00080384
35.300000	0.000838538
35.200000	0.000879019
35.150000	0.000896368
35.100000	0.000902151
35.050000	0.000907934
35.000000	0.000913717
34.950000	0.0009195
34.900000	0.000925283
34.800000	0.000942632
34.750000	0.000965765
34.700000	0.000977331
34.650000	0.00100046
34.600000	0.00101203
34.550000	0.00102359
34.450000	0.00102938
34.400000	0.00103516
34.350000	0.00104094
34.250000	0.00104673
34.200000	0.00105251
34.150000	0.00106408
34.100000	0.00107564
34.050000	0.00109299
34.000000	0.00110456
33.950000	0.00111612
33.900000	0.00112769
33.850000	0.00113926
33.800000	0.00115082
33.750000	0.0011566
33.700000	0.00116239
33.650000	0.00116817
33.600000	0.001226
33.550000	0.00123757
33.500000	0.00124913
33.450000	0.0012607
33.400000	0.00127226
33.350000	0.0012954
33.300000	0.00130118
33.250000	0.00130696
33.150000	0.00132431
33.100000	0.00134744
33.050000	0.00137058
33.000000	0.00137636
32.950000	0.00138214
32.900000	0.00139371
32.850000	0.00141684
32.800000	0.00144576
32.750000	0.00145732
32.700000	0.00147467
32.650000	0.00148045
32.600000	0.00148624
32.550000	0.0014978
32.500000	0.00151515
32.450000	0.00154407
32.400000	0.00154985
32.350000	0.00156142
32.300000	0.00157298
32.250000	0.00157876
32.200000	0.00159033
32.150000	0.00160768
32.100000	0.00162503
32.050000	0.00164816
32.000000	0.00168286
31.950000	0.00168864
31.900000	0.00170599
31.850000	0.00171177
31.800000	0.00172334
31.750000	0.00174069
31.700000	0.00177539
31.650000	0.0018043
31.600000	0.00181009
31.550000	0.00182165
31.500000	0.00182743
31.450000	0.00185057
31.400000	0.00186213
31.350000	0.00187948
31.250000	0.00191418
31.200000	0.00192575
31.150000	0.00193153
31.100000	0.00195466
31.050000	0.00197779
31.000000	0.00200093
30.950000	0.00202406
30.900000	0.00203562
30.850000	0.00205297
30.800000	0.00205876
30.750000	0.00208189
30.700000	0.0021108
30.650000	0.00213393
30.600000	0.00216863
30.550000	0.00218598
30.500000	0.00220333
30.450000	0.00222646
30.400000	0.00226694
30.350000	0.00228429
30.300000	0.00233634
30.250000	0.00235369
30.200000	0.00236526
30.150000	0.00237682
30.100000	0.00240574
30.050000	0.00241152
30.000000	0.00245778
29.950000	0.00246935
29.850000	0.00250405
29.800000	0.00250983
29.750000	0.00253875
29.700000	0.00256188
29.650000	0.00258501
29.600000	0.00261971
29.550000	0.00264284
29.500000	0.00265441
29.450000	0.00267754
29.400000	0.00271802
29.350000	0.00274693
29.300000	0.00277585
29.250000	0.00280477
29.200000	0.00281633
29.150000	0.0028279
29.100000	0.00285681
29.050000	0.00289151
29.000000	0.00290886
28.950000	0.00292621
28.900000	0.00296091
28.850000	0.00300139
28.800000	0.00303609
28.750000	0.00305344
28.700000	0.00307657
28.650000	0.00312283
28.600000	0.00315175
28.550000	0.00319223
28.500000	0.00321536
28.450000	0.00323271
28.400000	0.00331367
28.350000	0.00331945
28.300000	0.00335994
28.250000	0.00341198
28.200000	0.00342933
28.150000	0.00345246
28.100000	0.00348716
28.050000	0.00351029
28.000000	0.00353921
27.950000	0.00360282
27.900000	0.00363752
27.850000	0.00368957
27.800000	0.00373583
27.750000	0.00377631
27.700000	0.00379366
27.650000	0.00381101
27.600000	0.00383414
27.550000	0.00385149
27.500000	0.00388041
27.450000	0.00393245
27.400000	0.00396715
27.350000	0.00399028
27.300000	0.0040192
27.250000	0.0040539
27.200000	0.00411173
27.150000	0.00414643
27.100000	0.00421582
27.050000	0.00425052
27.000000	0.00428522
26.950000	0.00433148
26.900000	0.00435461
26.850000	0.00441245
26.800000	0.00444136
26.750000	0.00450497
26.700000	0.00452811
26.650000	0.00458594
26.600000	0.00460328
26.550000	0.00465533
26.500000	0.00471316
26.450000	0.00474786
26.400000	0.00478834
26.350000	0.00482882
26.300000	0.00488087
26.250000	0.0049387
26.200000	0.00498496
26.150000	0.00506593
26.100000	0.00509484
26.050000	0.00513532
26.000000	0.00515845
25.950000	0.00522207
25.900000	0.00527412
25.850000	0.00533195
25.800000	0.00540712
25.750000	0.0054823
25.700000	0.00557483
25.650000	0.0056211
25.600000	0.00567893
25.550000	0.00573097
25.500000	0.00578302
25.450000	0.00583507
25.400000	0.00588712
25.350000	0.00596229
25.300000	0.00602591
25.250000	0.00608374
25.200000	0.00613
25.150000	0.0061994
25.100000	0.00624566
25.050000	0.00632663
25.000000	0.00637289
24.950000	0.00641915
24.900000	0.00646542
24.850000	0.00648855
24.800000	0.00657529
24.750000	0.00662156
24.700000	0.00670252
24.650000	0.006743
24.600000	0.00682975
24.550000	0.0068818
24.500000	0.00696276
24.450000	0.00702637
24.400000	0.00706107
24.350000	0.00708998
24.300000	0.00714203
24.250000	0.00719986
24.200000	0.00726926
24.150000	0.007356
24.100000	0.00743118
24.050000	0.00748323
24.000000	0.00752949
23.950000	0.00756997
23.900000	0.0076625
23.850000	0.0077319
23.800000	0.00778395
23.750000	0.00782443
23.700000	0.00792274
23.650000	0.0080037
23.600000	0.00806731
23.550000	0.00811358
23.500000	0.00821189
23.450000	0.00826394
23.400000	0.00832177
23.350000	0.00839695
23.300000	0.00845478
23.250000	0.00856465
23.200000	0.00864562
23.150000	0.00871501
23.100000	0.00877284
23.050000	0.00881911
23.000000	0.00891742
22.950000	0.00899838
22.900000	0.00907356
22.850000	0.00913717
22.800000	0.0092644
22.750000	0.00933958
22.700000	0.00944367
22.650000	0.0095015
22.600000	0.0095709
22.550000	0.00967499
22.500000	0.00975017
22.450000	0.00983114
22.400000	0.00992366
22.350000	0.00998149
22.300000	0.010074
22.250000	0.0101666
22.200000	0.0102533
22.150000	0.0103632
22.100000	0.0104846
22.050000	0.0105656
22.000000	0.010687
21.950000	0.0108547
21.900000	0.0109473
21.850000	0.0110803
21.800000	0.0111786
21.750000	0.0112711
21.700000	0.0113347
21.650000	0.0114562
21.600000	0.0115313
21.550000	0.011647
21.500000	0.0117511
21.450000	0.0118725
21.400000	0.0119882
21.350000	0.0120865
21.300000	0.012179
21.250000	0.0122831
21.200000	0.0124161
21.150000	0.012526
21.100000	0.0126301
21.050000	0.0127169
21.000000	0.0128614
20.950000	0.0129829
20.900000	0.0131217
20.850000	0.013272
20.800000	0.013353
20.750000	0.0134397
20.700000	0.0135496
20.650000	0.0136768
20.600000	0.0137983
20.550000	0.0139139
20.500000	0.0140354
20.450000	0.0141395
20.400000	0.0142494
20.350000	0.0143708
20.300000	0.0144518
20.250000	0.0146021
20.200000	0.0147467
20.150000	0.0148971
20.100000	0.0149954
20.050000	0.0151053
20.000000	0.0152267
19.950000	0.0153192
19.900000	0.0154464
19.850000	0.0155737
19.800000	0.0157067
19.750000	0.015805
19.700000	0.0159438
19.650000	0.0160652
19.600000	0.0161635
19.550000	0.0163139
19.500000	0.0164527
19.450000	0.0166088
19.400000	0.016765
19.350000	0.0169038
19.300000	0.0170136
19.250000	0.017164
19.200000	0.0173028
19.150000	0.0174763
19.100000	0.0176382
19.050000	0.0178117
19.000000	0.0179447
18.950000	0.0181124
18.900000	0.0183033
18.850000	0.0184594
18.800000	0.0186329
18.750000	0.0187948
18.700000	0.0189452
18.650000	0.0191591
18.600000	0.0192922
18.550000	0.0194772
18.500000	0.0197201
18.450000	0.0198994
18.400000	0.0200902
18.350000	0.0202637
18.300000	0.0203967
18.250000	0.0205876
18.200000	0.0207668
18.150000	0.0209114
18.100000	0.0210907
18.050000	0.0213451
18.000000	0.0215822
17.950000	0.0217615
17.900000	0.0219119
17.850000	0.0221085
17.800000	0.0222762
17.750000	0.022496
17.700000	0.0227157
17.650000	0.0229355
17.600000	0.0231379
17.550000	0.0233114
17.500000	0.0235485
17.450000	0.0237162
17.400000	0.0239301
17.350000	0.0240978
17.300000	0.024335
17.250000	0.0245374
17.200000	0.0246993
17.150000	0.0249075
17.100000	0.025133
17.050000	0.0253701
17.000000	0.0255957
16.950000	0.0258385
16.900000	0.0260756
16.850000	0.0262607
16.800000	0.0265036
16.750000	0.0267002
16.700000	0.0268795
16.650000	0.0271455
16.600000	0.0273132
16.550000	0.0275272
16.500000	0.0277874
16.450000	0.0279956
16.400000	0.0282269
16.350000	0.028464
16.300000	0.02873
16.250000	0.0289787
16.200000	0.0291985
16.150000	0.0294761
16.100000	0.0297594
16.050000	0.0300139
16.000000	0.030251
15.950000	0.0305401
15.900000	0.0307888
15.850000	0.0310606
15.800000	0.0313324
15.750000	0.0315869
15.700000	0.0318644
15.650000	0.0320842
15.600000	0.0322808
15.550000	0.0325526
15.500000	0.0328418
15.450000	0.0331367
15.400000	0.0334259
15.350000	0.0337497
15.300000	0.0340099
15.250000	0.0343222
15.200000	0.0346576
15.150000	0.0349584
15.100000	0.0352822
15.050000	0.0355309
15.000000	0.0358085
14.950000	0.0361265
14.900000	0.0364157
14.850000	0.03678
14.800000	0.0371154
14.750000	0.0373757
14.700000	0.037659
14.650000	0.0380002
14.600000	0.038353
14.550000	0.0387636
14.500000	0.0390817
14.450000	0.0394286
14.400000	0.039793
14.350000	0.040111
14.300000	0.0404754
14.250000	0.0408513
14.200000	0.0412561
14.150000	0.0416724
14.100000	0.0419963
14.050000	0.0424127
14.000000	0.0428348
13.950000	0.0432686
13.900000	0.0436618
13.850000	0.0440955
13.800000	0.0445177
13.750000	0.044963
13.700000	0.0453505
13.650000	0.0458131
13.600000	0.0461716
13.550000	0.046536
13.500000	0.0469639
13.450000	0.047415
13.400000	0.0478314
13.350000	0.0481899
13.300000	0.0486063
13.250000	0.0489301
13.200000	0.049306
13.150000	0.0497455
13.100000	0.0501677
13.050000	0.0505783
13.000000	0.0510814
12.950000	0.0516424
12.900000	0.0520241
12.850000	0.0524867
12.800000	0.0529204
12.750000	0.0534235
12.700000	0.0538688
12.650000	0.054239
12.600000	0.0546553
12.550000	0.0552163
12.500000	0.0557715
12.450000	0.056263
12.400000	0.0567257
12.350000	0.0573329
12.300000	0.0578071
12.250000	0.0582524
12.200000	0.0587555
12.150000	0.0592413
12.100000	0.0598543
12.050000	0.0604094
12.000000	0.0609183
11.950000	0.0614388
11.900000	0.0619246
11.850000	0.0625954
11.800000	0.0630696
11.750000	0.0635959
11.700000	0.0642378
11.650000	0.0648334
11.600000	0.065406
11.550000	0.0659438
11.500000	0.0667071
11.450000	0.0672797
11.400000	0.0678638
11.350000	0.0683784
11.300000	0.0689452
11.250000	0.0694946
11.200000	0.0701191
11.150000	0.0707263
11.100000	0.0711948
11.050000	0.0718078
11.000000	0.0724208
10.950000	0.0729297
10.900000	0.0735195
10.850000	0.0740921
10.800000	0.074653
10.750000	0.0752892
10.700000	0.0759079
10.650000	0.0766077
10.600000	0.0771802
10.550000	0.0778626
10.500000	0.0784582
10.450000	0.0791002
10.400000	0.0798057
10.350000	0.080436
10.300000	0.0809739
10.250000	0.0816042
10.200000	0.0822635
10.150000	0.082917
10.100000	0.0835589
10.050000	0.0842933
10.000000	0.0850393
9.950000	0.0857969
9.900000	0.0865256
9.850000	0.0872022
9.800000	0.0878904
9.750000	0.0885265
9.700000	0.0892031
9.650000	0.0899144
9.600000	0.0905968
9.550000	0.0913486
9.500000	0.0921004
9.450000	0.0928927
9.400000	0.0936445
9.350000	0.0944425
9.300000	0.0952984
9.250000	0.096189
9.200000	0.096935
9.150000	0.0977793
9.100000	0.0986699
9.050000	0.0995952
9.000000	0.100405
8.950000	0.101214
8.900000	0.102065
8.850000	0.102926
8.800000	0.103776
8.750000	0.104678
8.700000	0.105517
8.650000	0.106506
8.600000	0.107402
8.550000	0.10842
8.500000	0.109432
8.450000	0.110288
8.400000	0.111277
8.350000	0.112139
8.300000	0.113139
8.250000	0.11403
8.200000	0.114943
8.150000	0.115828
8.100000	0.116632
8.050000	0.117615
8.000000	0.118633
7.950000	0.119558
7.900000	0.120663
7.850000	0.121738
7.800000	0.122612
7.750000	0.123624
7.700000	0.124451
7.650000	0.12548
7.600000	0.126486
7.550000	0.127504
7.500000	0.128435
7.450000	0.129459
7.400000	0.130494
7.350000	0.131564
7.300000	0.132529
7.250000	0.13357
7.200000	0.134565
7.150000	0.135623
7.100000	0.136745
7.050000	0.137815
7.000000	0.138821
6.950000	0.139932
6.900000	0.140978
6.850000	0.14217
6.800000	0.143384
6.750000	0.144471
6.700000	0.145657
6.650000	0.146796
6.600000	0.147999
6.550000	0.14908
6.500000	0.150341
6.450000	0.151556
6.400000	0.152782
6.350000	0.153938
6.300000	0.155118
6.250000	0.15635
6.200000	0.157512
6.150000	0.158611
6.100000	0.159912
6.050000	0.161271
6.000000	0.162543
5.950000	0.163746
5.900000	0.165111
5.850000	0.166447
5.800000	0.167679
5.750000	0.16898
5.700000	0.170414
5.650000	0.171623
5.600000	0.172883
5.550000	0.174248
5.500000	0.175677
5.450000	0.17714
5.400000	0.178591
5.350000	0.179944
5.300000	0.181303
5.250000	0.182703
5.200000	0.184149
5.150000	0.185548
5.100000	0.186977
5.050000	0.188324
5.000000	0.189805
4.950000	0.191297
4.900000	0.192898
4.850000	0.19446
4.800000	0.195963
4.750000	0.19734
4.700000	0.198867
4.650000	0.200463
4.600000	0.202007
4.550000	0.203533
4.500000	0.205031
4.450000	0.206512
4.400000	0.208108
4.350000	0.209681
4.300000	0.211184
4.250000	0.212827
4.200000	0.214463
4.150000	0.215984
4.100000	0.217737
4.050000	0.219489
4.000000	0.22112
3.950000	0.22286
3.900000	0.224549
3.850000	0.226174
3.800000	0.227955
3.750000	0.229731
3.700000	0.231506
3.650000	0.233345
3.600000	0.235039
3.550000	0.236919
3.500000	0.238584
3.450000	0.240232
3.400000	0.241979
3.350000	0.24383
3.300000	0.245669
3.250000	0.247421
3.200000	0.249271
3.150000	0.251319
3.100000	0.253285
3.050000	0.255251
3.000000	0.257333
2.950000	0.259247
2.900000	0.261109
2.850000	0.26322
2.800000	0.26514
2.750000	0.267112
2.700000	0.269061
2.650000	0.27101
2.600000	0.273063
2.550000	0.27526
2.500000	0.277475
2.450000	0.279667
2.400000	0.281448
2.350000	0.283542
2.300000	0.285774
2.250000	0.28796
2.200000	0.290065
2.150000	0.292337
2.100000	0.294599
2.050000	0.296738
2.000000	0.299034
1.950000	0.30118
1.900000	0.303522
1.850000	0.305696
1.800000	0.308154
1.750000	0.3103
1.700000	0.312538
1.650000	0.314955
1.600000	0.317546
1.550000	0.31987
1.500000	0.322311
1.450000	0.325012
1.400000	0.327429
1.350000	0.329956
1.300000	0.332402
1.250000	0.335034
1.200000	0.337671
1.150000	0.340232
1.100000	0.342823
1.050000	0.345408
1.000000	0.347872
0.950000	0.350601
0.900000	0.353181
0.850000	0.355841
0.800000	0.358414
0.750000	0.361288
0.700000	0.363914
0.650000	0.366655
0.600000	0.369096
0.550000	0.371594
0.500000	0.374618
0.450000	0.377539
0.400000	0.380685
0.350000	0.383449
0.300000	0.386231
0.250000	0.389174
0.200000	0.392141
0.150000	0.395003
0.100000	0.398132
0.050000	0.401058
0.000000	0.405505
-0.050000	0.411046
-0.100000	0.414492
-0.150000	0.417927
-0.200000	0.421183
-0.250000	0.425058
-0.300000	0.429083
-0.350000	0.432917
-0.400000	0.436844
-0.450000	0.440741
-0.500000	0.444581
-0.550000	0.448317
-0.600000	0.4524
-0.650000	0.45639
-0.700000	0.460571
-0.750000	0.464845
-0.800000	0.46935
-0.850000	0.473803
-0.900000	0.477909
-0.950000	0.4822
-1.000000	0.486369
-1.050000	0.490406
-1.100000	0.494622
-1.150000	0.498803
-1.200000	0.503244
-1.250000	0.507674
-1.300000	0.512127
-1.350000	0.516545
-1.400000	0.521085
-1.450000	0.5257
-1.500000	0.529979
-1.550000	0.53464
-1.600000	0.538983
-1.650000	0.543361
-1.700000	0.547606
-1.750000	0.552325
-1.800000	0.556668
-1.850000	0.560999
-1.900000	0.565308
-1.950000	0.569425
-2.000000	0.573872
-2.050000	0.578389
-2.100000	0.582564
-2.150000	0.587006
-2.200000	0.591337
-2.250000	0.59568
-2.300000	0.599913
-2.350000	0.604222
-2.400000	0.608368
-2.450000	0.612503
-2.500000	0.616719
-2.550000	0.621039
-2.600000	0.625283
-2.650000	0.629488
-2.700000	0.633761
-2.750000	0.637769
-2.800000	0.642071
-2.850000	0.646154
-2.900000	0.650185
-2.950000	0.654297
-3.000000	0.658131
-3.050000	0.662
-3.100000	0.66614
-3.150000	0.67031
-3.200000	0.674572
-3.250000	0.678372
-3.300000	0.682154
-3.350000	0.685837
-3.400000	0.689839
-3.450000	0.693558
-3.500000	0.697357
-3.550000	0.700977
-3.600000	0.704678
-3.650000	0.70827
-3.700000	0.712139
-3.750000	0.71599
-3.800000	0.719454
-3.850000	0.722889
-3.900000	0.726405
-3.950000	0.729835
-4.000000	0.733247
-4.050000	0.736514
-4.100000	0.739984
-4.150000	0.743633
-4.200000	0.746773
-4.250000	0.750301
-4.300000	0.753574
-4.350000	0.75683
-4.400000	0.759964
-4.450000	0.76326
-4.500000	0.766181
-4.550000	0.769437
-4.600000	0.772571
-4.650000	0.775584
-4.700000	0.778788
-4.750000	0.781645
-4.800000	0.784611
-4.850000	0.787694
-4.900000	0.790643
-4.950000	0.793552
-5.000000	0.79627
-5.050000	0.799017
-5.100000	0.801741
-5.150000	0.804609
-5.200000	0.807183
-5.250000	0.809802
-5.300000	0.812468
-5.350000	0.815082
-5.400000	0.817442
-5.450000	0.819951
-5.500000	0.822508
-5.550000	0.824936
-5.600000	0.827319
-5.650000	0.829997
-5.700000	0.832368
-5.750000	0.83486
-5.800000	0.837324
-5.850000	0.839643
-5.900000	0.842054
-5.950000	0.84435
-6.000000	0.846553
-6.050000	0.848786
-6.100000	0.851145
-6.150000	0.853406
-6.200000	0.855615
-6.250000	0.857645
-6.300000	0.859883
-6.350000	0.861994
-6.400000	0.864215
-6.450000	0.86614
-6.500000	0.868176
-6.550000	0.870206
-6.600000	0.872299
-6.650000	0.874387
-6.700000	0.876388
-6.750000	0.878337
-6.800000	0.88043
-6.850000	0.882333
-6.900000	0.884299
-6.950000	0.88619
-7.000000	0.88785
-7.050000	0.889932
-7.100000	0.891678
-7.150000	0.893494
-7.200000	0.895281
-7.250000	0.896987
-7.300000	0.89856
-7.350000	0.900226
-7.400000	0.901816
-7.450000	0.903418
-7.500000	0.905101
-7.550000	0.906598
-7.600000	0.908125
-7.650000	0.90975
-7.700000	0.911098
-7.750000	0.912514
-7.800000	0.914105
-7.850000	0.915568
-7.900000	0.917014
-7.950000	0.918436
-8.000000	0.919853
-8.050000	0.921247
-8.100000	0.922588
-8.150000	0.923919
-8.200000	0.925214
-8.250000	0.926602
-8.300000	0.927955
-8.350000	0.929227
-8.400000	0.930442
-8.450000	0.931564
-8.500000	0.93268
-8.550000	0.933912
-8.600000	0.935207
-8.650000	0.936283
-8.700000	0.937433
-8.750000	0.938492
-8.800000	0.939585
-8.850000	0.940689
-8.900000	0.94173
-8.950000	0.942835
-9.000000	0.943957
-9.050000	0.944951
-9.100000	0.945992
-9.150000	0.94701
-9.200000	0.948022
-9.250000	0.949034
-9.300000	0.949907
-9.350000	0.950885
-9.400000	0.951822
-9.450000	0.952678
-9.500000	0.953574
-9.550000	0.954586
-9.600000	0.955505
-9.650000	0.956344
-9.700000	0.957246
-9.750000	0.958073
-9.800000	0.95886
-9.850000	0.959663
-9.900000	0.960496
-9.950000	1
&
167.250000	6.20603e-24
167.200000	6.3204e-24
167.150000	6.43688e-24
167.100000	6.55551e-24
167.050000	6.67632e-24
167.000000	6.79936e-24
166.950000	6.92466e-24
166.900000	7.05228e-24
166.850000	7.18224e-24
166.800000	7.3146e-24
166.750000	7.4494e-24
166.700000	7.58668e-24
166.650000	7.72649e-24
166.600000	7.86888e-24
166.550000	8.01389e-24
166.500000	8.16157e-24
166.450000	8.31197e-24
166.400000	8.46515e-24
166.350000	8.62114e-24
166.300000	8.78001e-24
166.250000	8.94181e-24
166.200000	9.10659e-24
166.150000	9.2744e-24
166.100000	9.4453e-24
166.050000	9.61936e-24
166.000000	9.79662e-24
165.950000	9.97714e-24
165.900000	1.0161e-23
165.850000	1.03482e-23
165.800000	1.05389e-23
165.750000	1.07331e-23
165.700000	1.09309e-23
165.650000	1.11323e-23
165.600000	1.13375e-23
165.550000	1.15464e-23
165.500000	1.17591e-23
165.450000	1.19758e-23
165.400000	1.21965e-23
165.350000	1.24212e-23
165.300000	1.26501e-23
165.250000	1.28832e-23
165.200000	1.31206e-23
165.150000	1.33623e-23
165.100000	1.36086e-23
165.050000	1.38593e-23
165.000000	1.41147e-23
164.950000	1.43747e-23
164.900000	1.46396e-23
164.850000	1.49093e-23
164.800000	1.51841e-23
164.750000	1.54638e-23
164.700000	1.57488e-23
164.650000	1.60389e-23
164.600000	1.63345e-23
164.550000	1.66354e-23
164.500000	1.69419e-23
164.450000	1.72541e-23
164.400000	1.7572e-23
164.350000	1.78957e-23
164.300000	1.82255e-23
164.250000	1.85613e-23
164.200000	1.89032e-23
164.150000	1.92515e-23
164.100000	1.96062e-23
164.050000	1.99674e-23
164.000000	2.03353e-23
163.950000	2.071e-23
163.900000	2.10916e-23
163.850000	2.14801e-23
163.800000	2.18759e-23
163.750000	2.22789e-23
163.700000	2.26894e-23
163.650000	2.31074e-23
163.600000	2.35331e-23
163.550000	2.39667e-23
163.500000	2.44082e-23
163.450000	2.48579e-23
163.400000	2.53159e-23
163.350000	2.57823e-23
163.300000	2.62573e-23
163.250000	2.6741e-23
163.200000	2.72336e-23
163.150000	2.77353e-23
163.100000	2.82463e-23
163.050000	2.87667e-23
163.000000	2.92966e-23
162.950000	2.98363e-23
162.900000	3.0386e-23
162.850000	3.09458e-23
162.800000	3.15159e-23
162.750000	3.20965e-23
162.700000	3.26877e-23
162.650000	3.32899e-23
162.600000	3.39032e-23
162.550000	3.45277e-23
162.500000	3.51638e-23
162.450000	3.58115e-23
162.400000	3.64712e-23
162.350000	3.71431e-23
162.300000	3.78273e-23
162.250000	3.85241e-23
162.200000	3.92338e-23
162.150000	3.99565e-23
162.100000	4.06926e-23
162.050000	4.14422e-23
162.000000	4.22056e-23
161.950000	4.2983e-23
161.900000	4.37748e-23
161.850000	4.45811e-23
161.800000	4.54023e-23
161.750000	4.62387e-23
161.700000	4.70904e-23
161.650000	4.79578e-23
161.600000	4.88412e-23
161.550000	4.97409e-23
161.500000	5.06571e-23
161.450000	5.15902e-23
161.400000	5.25405e-23
161.350000	5.35082e-23
161.300000	5.44938e-23
161.250000	5.54976e-23
161.200000	5.65198e-23
161.150000	5.75609e-23
161.100000	5.86211e-23
161.050000	5.97008e-23
161.000000	6.08005e-23
160.950000	6.19204e-23
160.900000	6.30609e-23
160.850000	6.42224e-23
160.800000	6.54053e-23
160.750000	6.66099e-23
160.700000	6.78368e-23
160.650000	6.90862e-23
160.600000	7.03587e-23
160.550000	7.16546e-23
160.500000	7.29743e-23
160.450000	7.43184e-23
160.400000	7.56872e-23
160.350000	7.70812e-23
160.300000	7.85008e-23
160.250000	7.99466e-23
160.200000	8.14191e-23
160.150000	8.29186e-23
160.100000	8.44458e-23
160.050000	8.6001e-23
160.000000	8.75849e-23
159.950000	8.9198e-23
159.900000	9.08408e-23
159.850000	9.25138e-23
159.800000	9.42176e-23
159.750000	9.59528e-23
159.700000	9.772e-23
159.650000	9.95196e-23
159.600000	1.01352e-22
159.550000	1.03219e-22
159.500000	1.0512e-22
159.450000	1.07056e-22
159.400000	1.09027e-22
159.350000	1.11035e-22
159.300000	1.1308e-22
159.250000	1.15163e-22
159.200000	1.17283e-22
159.150000	1.19443e-22
159.100000	1.21643e-22
159.050000	1.23883e-22
159.000000	1.26164e-22
158.950000	1.28488e-22
158.900000	1.30854e-22
158.850000	1.33264e-22
158.800000	1.35718e-22
158.750000	1.38217e-22
158.700000	1.40762e-22
158.650000	1.43354e-22
158.600000	1.45994e-22
158.550000	1.48683e-22
158.500000	1.51421e-22
158.450000	1.54209e-22
158.400000	1.57049e-22
158.350000	1.5994e-22
158.300000	1.62886e-22
158.250000	1.65885e-22
158.200000	1.6894e-22
158.150000	1.72051e-22
158.100000	1.75219e-22
158.050000	1.78445e-22
158.000000	1.81731e-22
157.950000	1.85077e-22
157.900000	1.88485e-22
157.850000	1.91956e-22
157.800000	1.9549e-22
157.750000	1.9909e-22
157.700000	2.02756e-22
157.650000	2.06489e-22
157.600000	2.10291e-22
157.550000	2.14163e-22
157.500000	2.18107e-22
157.450000	2.22123e-22
157.400000	2.26213e-22
157.350000	2.30378e-22
157.300000	2.34619e-22
157.250000	2.38939e-22
157.200000	2.43339e-22
157.150000	2.47819e-22
157.100000	2.52382e-22
157.050000	2.57029e-22
157.000000	2.61761e-22
156.950000	2.66581e-22
156.900000	2.71489e-22
156.850000	2.76487e-22
156.800000	2.81578e-22
156.750000	2.86762e-22
156.700000	2.92042e-22
156.650000	2.97419e-22
156.600000	3.02895e-22
156.550000	3.08471e-22
156.500000	3.1415e-22
156.450000	3.19934e-22
156.400000	3.25824e-22
156.350000	3.31823e-22
156.300000	3.37932e-22
156.250000	3.44154e-22
156.200000	3.5049e-22
156.150000	3.56942e-22
156.100000	3.63513e-22
156.050000	3.70206e-22
156.000000	3.77021e-22
155.950000	3.83962e-22
155.900000	3.91031e-22
155.850000	3.9823e-22
155.800000	4.05561e-22
155.750000	4.13027e-22
155.700000	4.20631e-22
155.650000	4.28374e-22
155.600000	4.3626e-22
155.550000	4.44291e-22
155.500000	4.5247e-22
155.450000	4.608e-22
155.400000	4.69283e-22
155.350000	4.77922e-22
155.300000	4.86719e-22
155.250000	4.95679e-22
155.200000	5.04804e-22
155.150000	5.14097e-22
155.100000	5.2356e-22
155.050000	5.33198e-22
155.000000	5.43013e-22
154.950000	5.53009e-22
154.900000	5.63189e-22
154.850000	5.73556e-22
154.800000	5.84114e-22
154.750000	5.94866e-22
154.700000	6.05816e-22
154.650000	6.16967e-22
154.600000	6.28324e-22
154.550000	6.3989e-22
154.500000	6.51668e-22
154.450000	6.63663e-22
154.400000	6.75879e-22
154.350000	6.8832e-22
154.300000	7.0099e-22
154.250000	7.13893e-22
154.200000	7.27033e-22
154.150000	7.40415e-22
154.100000	7.54043e-22
154.050000	7.67923e-22
154.000000	7.82057e-22
153.950000	7.96452e-22
153.900000	8.11111e-22
153.850000	8.2604e-22
153.800000	8.41244e-22
153.750000	8.56728e-22
153.700000	8.72496e-22
153.650000	8.88555e-22
153.600000	9.04909e-22
153.550000	9.21564e-22
153.500000	9.38526e-22
153.450000	9.55799e-22
153.400000	9.73391e-22
153.350000	9.91306e-22
153.300000	1.00955e-21
153.250000	1.02813e-21
153.200000	1.04705e-21
153.150000	1.06632e-21
153.100000	1.08595e-21
153.050000	1.10594e-21
153.000000	1.12629e-21
152.950000	1.14702e-21
152.900000	1.16813e-21
152.850000	1.18963e-21
152.800000	1.21152e-21
152.750000	1.23382e-21
152.700000	1.25652e-21
152.650000	1.27965e-21
152.600000	1.3032e-21
152.550000	1.32718e-21
152.500000	1.3516e-21
152.450000	1.37648e-21
152.400000	1.40181e-21
152.350000	1.42761e-21
152.300000	1.45388e-21
152.250000	1.48063e-21
152.200000	1.50788e-21
152.150000	1.53563e-21
152.100000	1.56389e-21
152.050000	1.59267e-21
152.000000	1.62198e-21
151.950000	1.65182e-21
151.900000	1.68222e-21
151.850000	1.71318e-21
151.800000	1.7447e-21
151.750000	1.77681e-21
151.700000	1.8095e-21
151.650000	1.8428e-21
151.600000	1.87671e-21
151.550000	1.91124e-21
151.500000	1.94641e-21
151.450000	1.98223e-21
151.400000	2.0187e-21
151.350000	2.05585e-21
151.300000	2.09368e-21
151.250000	2.1322e-21
151.200000	2.17144e-21
151.150000	2.21139e-21
151.100000	2.25208e-21
151.050000	2.29352e-21
151.000000	2.33572e-21
150.950000	2.3787e-21
150.900000	2.42247e-21
150.850000	2.46704e-21
150.800000	2.51244e-21
150.750000	2.55866e-21
150.700000	2.60574e-21
150.650000	2.65369e-21
150.600000	2.70251e-21
150.550000	2.75224e-21
150.500000	2.80287e-21
150.450000	2.85444e-21
150.400000	2.90696e-21
150.350000	2.96045e-21
150.300000	3.01492e-21
150.250000	3.07039e-21
150.200000	3.12688e-21
150.150000	3.18441e-21
150.100000	3.24299e-21
150.050000	3.30266e-21
150.000000	3.36342e-21
149.950000	3.4253e-21
149.900000	3.48832e-21
149.850000	3.5525e-21
149.800000	3.61786e-21
149.750000	3.68441e-21
149.700000	3.7522e-21
149.650000	3.82123e-21
149.600000	3.89153e-21
149.550000	3.96312e-21
149.500000	4.03603e-21
149.450000	4.11028e-21
149.400000	4.1859e-21
149.350000	4.26291e-21
149.300000	4.34133e-21
149.250000	4.42119e-21
149.200000	4.50253e-21
149.150000	4.58536e-21
149.100000	4.66971e-21
149.050000	4.75561e-21
149.000000	4.8431e-21
148.950000	4.93219e-21
148.900000	5.02292e-21
148.850000	5.11532e-21
148.800000	5.20942e-21
148.750000	5.30525e-21
148.700000	5.40284e-21
148.650000	5.50223e-21
148.600000	5.60344e-21
148.550000	5.70652e-21
148.500000	5.81149e-21
148.450000	5.91839e-21
148.400000	6.02726e-21
148.350000	6.13813e-21
148.300000	6.25103e-21
148.250000	6.36602e-21
148.200000	6.48312e-21
148.150000	6.60237e-21
148.100000	6.72381e-21
148.050000	6.84749e-21
148.000000	6.97344e-21
147.950000	7.10171e-21
147.900000	7.23233e-21
147.850000	7.36536e-21
147.800000	7.50084e-21
147.750000	7.6388e-21
147.700000	7.7793e-21
147.650000	7.92239e-21
147.600000	8.0681e-21
147.550000	8.2165e-21
147.500000	8.36762e-21
147.450000	8.52152e-21
147.400000	8.67826e-21
147.350000	8.83787e-21
147.300000	9.00042e-21
147.250000	9.16596e-21
147.200000	9.33454e-21
147.150000	9.50622e-21
147.100000	9.68106e-21
147.050000	9.85911e-21
147.000000	1.00404e-20
146.950000	1.02251e-20
146.900000	1.04131e-20
146.850000	1.06047e-20
146.800000	1.07997e-20
146.750000	1.09983e-20
146.700000	1.12006e-20
146.650000	1.14066e-20
146.600000	1.16163e-20
146.550000	1.183e-20
146.500000	1.20475e-20
146.450000	1.22691e-20
146.400000	1.24947e-20
146.350000	1.27245e-20
146.300000	1.29585e-20
146.250000	1.31968e-20
146.200000	1.34395e-20
146.150000	1.36866e-20
146.100000	1.39383e-20
146.050000	1.41947e-20
146.000000	1.44557e-20
145.950000	1.47215e-20
145.900000	1.49922e-20
145.850000	1.52679e-20
145.800000	1.55487e-20
145.750000	1.58346e-20
145.700000	1.61258e-20
145.650000	1.64223e-20
145.600000	1.67243e-20
145.550000	1.70318e-20
145.500000	1.7345e-20
145.450000	1.7664e-20
145.400000	1.79888e-20
145.350000	1.83196e-20
145.300000	1.86564e-20
145.250000	1.89995e-20
145.200000	1.93488e-20
145.150000	1.97046e-20
145.100000	2.00669e-20
145.050000	2.04359e-20
145.000000	2.08116e-20
144.950000	2.11943e-20
144.900000	2.1584e-20
144.850000	2.19809e-20
144.800000	2.2385e-20
144.750000	2.27966e-20
144.700000	2.32158e-20
144.650000	2.36426e-20
144.600000	2.40773e-20
144.550000	2.452e-20
144.500000	2.49708e-20
144.450000	2.54299e-20
144.400000	2.58975e-20
144.350000	2.63736e-20
144.300000	2.68585e-20
144.250000	2.73523e-20
144.200000	2.78552e-20
144.150000	2.83673e-20
144.100000	2.88889e-20
144.050000	2.942e-20
144.000000	2.99609e-20
143.950000	3.05117e-20
143.900000	3.10726e-20
143.850000	3.16439e-20
143.800000	3.22256e-20
143.750000	3.28181e-20
143.700000	3.34214e-20
143.650000	3.40358e-20
143.600000	3.46615e-20
143.550000	3.52988e-20
143.500000	3.59477e-20
143.450000	3.66085e-20
143.400000	3.72815e-20
143.350000	3.79669e-20
143.300000	3.86648e-20
143.250000	3.93756e-20
143.200000	4.00994e-20
143.150000	4.08366e-20
143.100000	4.15873e-20
143.050000	4.23518e-20
143.000000	4.31303e-20
142.950000	4.39231e-20
142.900000	4.47305e-20
142.850000	4.55528e-20
142.800000	4.63901e-20
142.750000	4.72429e-20
142.700000	4.81113e-20
142.650000	4.89956e-20
142.600000	4.98963e-20
142.550000	5.08134e-20
142.500000	5.17474e-20
142.450000	5.26986e-20
142.400000	5.36673e-20
142.350000	5.46537e-20
142.300000	5.56583e-20
142.250000	5.66813e-20
142.200000	5.77232e-20
142.150000	5.87842e-20
142.100000	5.98646e-20
142.050000	6.0965e-20
142.000000	6.20855e-20
141.950000	6.32266e-20
141.900000	6.43887e-20
141.850000	6.55722e-20
141.800000	6.67774e-20
141.750000	6.80047e-20
141.700000	6.92546e-20
141.650000	7.05274e-20
141.600000	7.18237e-20
141.550000	7.31437e-20
141.500000	7.4488e-20
141.450000	7.5857e-20
141.400000	7.72512e-20
141.350000	7.86709e-20
141.300000	8.01168e-20
141.250000	8.15892e-20
141.200000	8.30887e-20
141.150000	8.46157e-20
141.100000	8.61707e-20
141.050000	8.77543e-20
141.000000	8.93671e-20
140.950000	9.10094e-20
140.900000	9.26819e-20
140.850000	9.43852e-20
140.800000	9.61197e-20
140.750000	9.78861e-20
140.700000	9.9685e-20
140.650000	1.01517e-19
140.600000	1.03382e-19
140.550000	1.05282e-19
140.500000	1.07217e-19
140.450000	1.09187e-19
140.400000	1.11194e-19
140.350000	1.13237e-19
140.300000	1.15318e-19
140.250000	1.17437e-19
140.200000	1.19595e-19
140.150000	1.21792e-19
140.100000	1.2403e-19
140.050000	1.2631e-19
140.000000	1.2863e-19
139.950000	1.30994e-19
139.900000	1.33401e-19
139.850000	1.35852e-19
139.800000	1.38349e-19
139.750000	1.40891e-19
139.700000	1.43479e-19
139.650000	1.46116e-19
139.600000	1.48801e-19
139.550000	1.51535e-19
139.500000	1.54319e-19
139.450000	1.57154e-19
139.400000	1.60042e-19
139.350000	1.62982e-19
139.300000	1.65977e-19
139.250000	1.69026e-19
139.200000	1.72132e-19
139.150000	1.75295e-19
139.100000	1.78515e-19
139.050000	1.81795e-19
139.000000	1.85135e-19
138.950000	1.88537e-19
138.900000	1.92e-19
138.850000	1.95528e-19
138.800000	1.9912e-19
138.750000	2.02778e-19
138.700000	2.06504e-19
138.650000	2.10298e-19
138.600000	2.14161e-19
138.550000	2.18096e-19
138.500000	2.22102e-19
138.450000	2.26183e-19
138.400000	2.30338e-19
138.350000	2.34569e-19
138.300000	2.38879e-19
138.250000	2.43267e-19
138.200000	2.47736e-19
138.150000	2.52287e-19
138.100000	2.56922e-19
138.050000	2.61641e-19
138.000000	2.66448e-19
137.950000	2.71342e-19
137.900000	2.76327e-19
137.850000	2.81403e-19
137.800000	2.86572e-19
137.750000	2.91836e-19
137.700000	2.97197e-19
137.650000	3.02656e-19
137.600000	3.08216e-19
137.550000	3.13878e-19
137.500000	3.19643e-19
137.450000	3.25515e-19
137.400000	3.31494e-19
137.350000	3.37583e-19
137.300000	3.43784e-19
137.250000	3.50098e-19
137.200000	3.56529e-19
137.150000	3.63078e-19
137.100000	3.69746e-19
137.050000	3.76538e-19
137.000000	3.83454e-19
136.950000	3.90497e-19
136.900000	3.97669e-19
136.850000	4.04973e-19
136.800000	4.12411e-19
136.750000	4.19986e-19
136.700000	4.277e-19
136.650000	4.35555e-19
136.600000	4.43555e-19
136.550000	4.51701e-19
136.500000	4.59997e-19
136.450000	4.68445e-19
136.400000	4.77049e-19
136.350000	4.8581e-19
136.300000	4.94732e-19
136.250000	5.03818e-19
136.200000	5.13071e-19
136.150000	5.22494e-19
136.100000	5.32089e-19
136.050000	5.41861e-19
136.000000	5.51812e-19
135.950000	5.61946e-19
135.900000	5.72266e-19
135.850000	5.82775e-19
135.800000	5.93478e-19
135.750000	6.04376e-19
135.700000	6.15475e-19
135.650000	6.26778e-19
135.600000	6.38288e-19
135.550000	6.50009e-19
135.500000	6.61945e-19
135.450000	6.74101e-19
135.400000	6.86479e-19
135.350000	6.99085e-19
135.300000	7.11922e-19
135.250000	7.24995e-19
135.200000	7.38308e-19
135.150000	7.51865e-19
135.100000	7.65671e-19
135.050000	7.79731e-19
135.000000	7.94048e-19
134.950000	8.08628e-19
134.900000	8.23476e-19
134.850000	8.38596e-19
134.800000	8.53994e-19
134.750000	8.69675e-19
134.700000	8.85643e-19
134.650000	9.01905e-19
134.600000	9.18464e-19
134.550000	9.35328e-19
134.500000	9.52501e-19
134.450000	9.6999e-19
134.400000	9.87799e-19
134.350000	1.00594e-18
134.300000	1.0244e-18
134.250000	1.04321e-18
134.200000	1.06237e-18
134.150000	1.08187e-18
134.100000	1.10173e-18
134.050000	1.12196e-18
134.000000	1.14256e-18
133.950000	1.16354e-18
133.900000	1.1849e-18
133.850000	1.20665e-18
133.800000	1.2288e-18
133.750000	1.25136e-18
133.700000	1.27433e-18
133.650000	1.29773e-18
133.600000	1.32155e-18
133.550000	1.34581e-18
133.500000	1.37052e-18
133.450000	1.39568e-18
133.400000	1.4213e-18
133.350000	1.44739e-18
133.300000	1.47396e-18
133.250000	1.50102e-18
133.200000	1.52857e-18
133.150000	1.55663e-18
133.100000	1.58521e-18
133.050000	1.61431e-18
133.000000	1.64394e-18
132.950000	1.67412e-18
132.900000	1.70485e-18
132.850000	1.73614e-18
132.800000	1.76801e-18
132.750000	1.80046e-18
132.700000	1.83351e-18
132.650000	1.86717e-18
132.600000	1.90144e-18
132.550000	1.93634e-18
132.500000	1.97188e-18
132.450000	2.00808e-18
132.400000	2.04493e-18
132.350000	2.08247e-18
132.300000	2.12069e-18
132.250000	2.15961e-18
132.200000	2.19925e-18
132.150000	2.23962e-18
132.100000	2.28072e-18
132.050000	2.32258e-18
132.000000	2.36521e-18
131.950000	2.40862e-18
131.900000	2.45282e-18
131.850000	2.49784e-18
131.800000	2.54368e-18
131.750000	2.59037e-18
131.700000	2.63791e-18
131.650000	2.68632e-18
131.600000	2.73562e-18
131.550000	2.78583e-18
131.500000	2.83695e-18
131.450000	2.88901e-18
131.400000	2.94203e-18
131.350000	2.99602e-18
131.300000	3.05101e-18
131.250000	3.107e-18
131.200000	3.16401e-18
131.150000	3.22207e-18
131.100000	3.2812e-18
131.050000	3.34142e-18
131.000000	3.40273e-18
130.950000	3.46517e-18
130.900000	3.52876e-18
130.850000	3.59351e-18
130.800000	3.65945e-18
130.750000	3.7266e-18
130.700000	3.79499e-18
130.650000	3.86462e-18
130.600000	3.93554e-18
130.550000	4.00775e-18
130.500000	4.08129e-18
130.450000	4.15618e-18
130.400000	4.23244e-18
130.350000	4.3101e-18
130.300000	4.38918e-18
130.250000	4.46971e-18
130.200000	4.55172e-18
130.150000	4.63524e-18
130.100000	4.72029e-18
130.050000	4.80689e-18
130.000000	4.89509e-18
129.950000	4.9849e-18
129.900000	5.07636e-18
129.850000	5.1695e-18
129.800000	5.26434e-18
129.750000	5.36092e-18
129.700000	5.45928e-18
129.650000	5.55944e-18
129.600000	5.66143e-18
129.550000	5.7653e-18
129.500000	5.87107e-18
129.450000	5.97878e-18
129.400000	6.08846e-18
129.350000	6.20016e-18
129.300000	6.3139e-18
129.250000	6.42973e-18
129.200000	6.54769e-18
129.150000	6.6678e-18
129.100000	6.79012e-18
129.050000	6.91468e-18
129.000000	7.04153e-18
128.950000	7.1707e-18
128.900000	7.30224e-18
128.850000	7.4362e-18
128.800000	7.5726e-18
128.750000	7.71151e-18
128.700000	7.85297e-18
128.650000	7.99702e-18
128.600000	8.14371e-18
128.550000	8.29309e-18
128.500000	8.44521e-18
128.450000	8.60012e-18
128.400000	8.75787e-18
128.350000	8.91851e-18
128.300000	9.08209e-18
128.250000	9.24868e-18
128.200000	9.41832e-18
128.150000	9.59106e-18
128.100000	9.76698e-18
128.050000	9.94612e-18
128.000000	1.01285e-17
127.950000	1.03143e-17
127.900000	1.05035e-17
127.850000	1.06961e-17
127.800000	1.08923e-17
127.750000	1.10921e-17
127.700000	1.12955e-17
127.650000	1.15027e-17
127.600000	1.17136e-17
127.550000	1.19285e-17
127.500000	1.21472e-17
127.450000	1.237e-17
127.400000	1.25969e-17
127.350000	1.28279e-17
127.300000	1.30631e-17
127.250000	1.33027e-17
127.200000	1.35466e-17
127.150000	1.37951e-17
127.100000	1.4048e-17
127.050000	1.43057e-17
127.000000	1.4568e-17
126.950000	1.48351e-17
126.900000	1.51072e-17
126.850000	1.53842e-17
126.800000	1.56663e-17
126.750000	1.59536e-17
126.700000	1.62461e-17
126.650000	1.65441e-17
126.600000	1.68474e-17
126.550000	1.71563e-17
126.500000	1.74709e-17
126.450000	1.77913e-17
126.400000	1.81175e-17
126.350000	1.84497e-17
126.300000	1.8788e-17
126.250000	1.91325e-17
126.200000	1.94833e-17
126.150000	1.98405e-17
126.100000	2.02043e-17
126.050000	2.05747e-17
126.000000	2.0952e-17
125.950000	2.13361e-17
125.900000	2.17273e-17
125.850000	2.21257e-17
125.800000	2.25313e-17
125.750000	2.29444e-17
125.700000	2.33651e-17
125.650000	2.37934e-17
125.600000	2.42296e-17
125.550000	2.46739e-17
125.500000	2.51262e-17
125.450000	2.55868e-17
125.400000	2.60559e-17
125.350000	2.65336e-17
125.300000	2.702e-17
125.250000	2.75154e-17
125.200000	2.80198e-17
125.150000	2.85334e-17
125.100000	2.90565e-17
125.050000	2.95891e-17
125.000000	3.01316e-17
124.950000	3.06839e-17
124.900000	3.12464e-17
124.850000	3.18192e-17
124.800000	3.24024e-17
124.750000	3.29964e-17
124.700000	3.36012e-17
124.650000	3.42171e-17
124.600000	3.48443e-17
124.550000	3.5483e-17
124.500000	3.61334e-17
124.450000	3.67957e-17
124.400000	3.74702e-17
124.350000	3.8157e-17
124.300000	3.88564e-17
124.250000	3.95685e-17
124.200000	4.02938e-17
124.150000	4.10323e-17
124.100000	4.17844e-17
124.050000	4.25502e-17
124.000000	4.33301e-17
123.950000	4.41242e-17
123.900000	4.49329e-17
123.850000	4.57564e-17
123.800000	4.6595e-17
123.750000	4.74489e-17
123.700000	4.83185e-17
123.650000	4.92041e-17
123.600000	5.01058e-17
123.550000	5.10241e-17
123.500000	5.19591e-17
123.450000	5.29114e-17
123.400000	5.3881e-17
123.350000	5.48684e-17
123.300000	5.58739e-17
123.250000	5.68978e-17
123.200000	5.79405e-17
123.150000	5.90022e-17
123.100000	6.00834e-17
123.050000	6.11844e-17
123.000000	6.23056e-17
122.950000	6.34473e-17
122.900000	6.46099e-17
122.850000	6.57939e-17
122.800000	6.69994e-17
122.750000	6.82271e-17
122.700000	6.94773e-17
122.650000	7.07503e-17
122.600000	7.20467e-17
122.550000	7.33668e-17
122.500000	7.47111e-17
122.450000	7.60799e-17
122.400000	7.74739e-17
122.350000	7.88934e-17
122.300000	8.03389e-17
122.250000	8.18108e-17
122.200000	8.33097e-17
122.150000	8.48361e-17
122.100000	8.63904e-17
122.050000	8.79732e-17
122.000000	8.95849e-17
121.950000	9.12262e-17
121.900000	9.28975e-17
121.850000	9.45994e-17
121.800000	9.63325e-17
121.750000	9.80973e-17
121.700000	9.98944e-17
121.650000	1.01724e-16
121.600000	1.03588e-16
121.550000	1.05486e-16
121.500000	1.07418e-16
121.450000	1.09386e-16
121.400000	1.1139e-16
121.350000	1.1343e-16
121.300000	1.15508e-16
121.250000	1.17624e-16
121.200000	1.19778e-16
121.150000	1.21972e-16
121.100000	1.24207e-16
121.050000	1.26482e-16
121.000000	1.28799e-16
120.950000	1.31158e-16
120.900000	1.3356e-16
120.850000	1.36007e-16
120.800000	1.38498e-16
120.750000	1.41035e-16
120.700000	1.43618e-16
120.650000	1.46248e-16
120.600000	1.48927e-16
120.550000	1.51655e-16
120.500000	1.54432e-16
120.450000	1.57261e-16
120.400000	1.60141e-16
120.350000	1.63074e-16
120.300000	1.6606e-16
120.250000	1.69102e-16
120.200000	1.72199e-16
120.150000	1.75352e-16
120.100000	1.78564e-16
120.050000	1.81834e-16
120.000000	1.85164e-16
119.950000	1.88555e-16
119.900000	1.92008e-16
119.850000	1.95524e-16
119.800000	1.99105e-16
119.750000	2.02751e-16
119.700000	2.06464e-16
119.650000	2.10244e-16
119.600000	2.14094e-16
119.550000	2.18015e-16
119.500000	2.22007e-16
119.450000	2.26072e-16
119.400000	2.30212e-16
119.350000	2.34427e-16
119.300000	2.3872e-16
119.250000	2.43091e-16
119.200000	2.47542e-16
119.150000	2.52074e-16
119.100000	2.5669e-16
119.050000	2.6139e-16
119.000000	2.66176e-16
118.950000	2.71049e-16
118.900000	2.76012e-16
118.850000	2.81065e-16
118.800000	2.86211e-16
118.750000	2.91452e-16
118.700000	2.96788e-16
118.650000	3.02221e-16
118.600000	3.07754e-16
118.550000	3.13389e-16
118.500000	3.19126e-16
118.450000	3.24968e-16
118.400000	3.30918e-16
118.350000	3.36976e-16
118.300000	3.43145e-16
118.250000	3.49427e-16
118.200000	3.55823e-16
118.150000	3.62337e-16
118.100000	3.6897e-16
118.050000	3.75724e-16
118.000000	3.82602e-16
117.950000	3.89606e-16
117.900000	3.96738e-16
117.850000	4.04e-16
117.800000	4.11395e-16
117.750000	4.18926e-16
117.700000	4.26594e-16
117.650000	4.34402e-16
117.600000	4.42354e-16
117.550000	4.5045e-16
117.500000	4.58695e-16
117.450000	4.67091e-16
117.400000	4.7564e-16
117.350000	4.84346e-16
117.300000	4.93211e-16
117.250000	5.02238e-16
117.200000	5.1143e-16
117.150000	5.2079e-16
117.100000	5.30322e-16
117.050000	5.40028e-16
117.000000	5.49911e-16
116.950000	5.59975e-16
116.900000	5.70223e-16
116.850000	5.80659e-16
116.800000	5.91285e-16
116.750000	6.02106e-16
116.700000	6.13125e-16
116.650000	6.24345e-16
116.600000	6.35771e-16
116.550000	6.47405e-16
116.500000	6.59253e-16
116.450000	6.71316e-16
116.400000	6.83601e-16
116.350000	6.9611e-16
116.300000	7.08848e-16
116.250000	7.21819e-16
116.200000	7.35027e-16
116.150000	7.48476e-16
116.100000	7.62172e-16
116.050000	7.76118e-16
116.000000	7.90319e-16
115.950000	8.0478e-16
115.900000	8.19505e-16
115.850000	8.34499e-16
115.800000	8.49767e-16
115.750000	8.65315e-16
115.700000	8.81147e-16
115.650000	8.97269e-16
115.600000	9.13685e-16
115.550000	9.30401e-16
115.500000	9.47423e-16
115.450000	9.64756e-16
115.400000	9.82407e-16
115.350000	1.00038e-15
115.300000	1.01868e-15
115.250000	1.03732e-15
115.200000	1.05629e-15
115.150000	1.07562e-15
115.100000	1.09529e-15
115.050000	1.11533e-15
115.000000	1.13573e-15
114.950000	1.15651e-15
114.900000	1.17767e-15
114.850000	1.19921e-15
114.800000	1.22114e-15
114.750000	1.24348e-15
114.700000	1.26623e-15
114.650000	1.28939e-15
114.600000	1.31297e-15
114.550000	1.33699e-15
114.500000	1.36144e-15
114.450000	1.38635e-15
114.400000	1.4117e-15
114.350000	1.43752e-15
114.300000	1.46382e-15
114.250000	1.49059e-15
114.200000	1.51785e-15
114.150000	1.54561e-15
114.100000	1.57388e-15
114.050000	1.60267e-15
114.000000	1.63198e-15
113.950000	1.66182e-15
113.900000	1.69222e-15
113.850000	1.72316e-15
113.800000	1.75468e-15
113.750000	1.78677e-15
113.700000	1.81944e-15
113.650000	1.85271e-15
113.600000	1.8866e-15
113.550000	1.92109e-15
113.500000	1.95623e-15
113.450000	1.992e-15
113.400000	2.02842e-15
113.350000	2.06552e-15
113.300000	2.10328e-15
113.250000	2.14174e-15
113.200000	2.18091e-15
113.150000	2.22079e-15
113.100000	2.26139e-15
113.050000	2.30274e-15
113.000000	2.34484e-15
112.950000	2.38772e-15
112.900000	2.43138e-15
112.850000	2.47583e-15
112.800000	2.5211e-15
112.750000	2.56719e-15
112.700000	2.61413e-15
112.650000	2.66192e-15
112.600000	2.71059e-15
112.550000	2.76014e-15
112.500000	2.8106e-15
112.450000	2.86199e-15
112.400000	2.91431e-15
112.350000	2.96759e-15
112.300000	3.02184e-15
112.250000	3.07708e-15
112.200000	3.13333e-15
112.150000	3.19061e-15
112.100000	3.24894e-15
112.050000	3.30833e-15
112.000000	3.3688e-15
111.950000	3.43038e-15
111.900000	3.49309e-15
111.850000	3.55694e-15
111.800000	3.62195e-15
111.750000	3.68816e-15
111.700000	3.75557e-15
111.650000	3.82422e-15
111.600000	3.89412e-15
111.550000	3.96529e-15
111.500000	4.03777e-15
111.450000	4.11157e-15
111.400000	4.18671e-15
111.350000	4.26323e-15
111.300000	4.34115e-15
111.250000	4.42049e-15
111.200000	4.50128e-15
111.150000	4.58355e-15
111.100000	4.66731e-15
111.050000	4.75261e-15
111.000000	4.83946e-15
110.950000	4.9279e-15
110.900000	5.01796e-15
110.850000	5.10966e-15
110.800000	5.20304e-15
110.750000	5.29812e-15
110.700000	5.39493e-15
110.650000	5.49352e-15
110.600000	5.5939e-15
110.550000	5.69612e-15
110.500000	5.8002e-15
110.450000	5.90619e-15
110.400000	6.0141e-15
110.350000	6.12399e-15
110.300000	6.23589e-15
110.250000	6.34983e-15
110.200000	6.46585e-15
110.150000	6.58399e-15
110.100000	6.70428e-15
110.050000	6.82677e-15
110.000000	6.9515e-15
109.950000	7.0785e-15
109.900000	7.20783e-15
109.850000	7.33951e-15
109.800000	7.4736e-15
109.750000	7.61013e-15
109.700000	7.74916e-15
109.650000	7.89073e-15
109.600000	8.03488e-15
109.550000	8.18166e-15
109.500000	8.33112e-15
109.450000	8.48331e-15
109.400000	8.63828e-15
109.350000	8.79608e-15
109.300000	8.95675e-15
109.250000	9.12036e-15
109.200000	9.28696e-15
109.150000	9.4566e-15
109.100000	9.62933e-15
109.050000	9.80521e-15
109.000000	9.98431e-15
108.950000	1.01667e-14
108.900000	1.03524e-14
108.850000	1.05414e-14
108.800000	1.0734e-14
108.750000	1.093e-14
108.700000	1.11297e-14
108.650000	1.13329e-14
108.600000	1.15399e-14
108.550000	1.17507e-14
108.500000	1.19653e-14
108.450000	1.21838e-14
108.400000	1.24063e-14
108.350000	1.26328e-14
108.300000	1.28635e-14
108.250000	1.30984e-14
108.200000	1.33376e-14
108.150000	1.35812e-14
108.100000	1.38292e-14
108.050000	1.40817e-14
108.000000	1.43389e-14
107.950000	1.46007e-14
107.900000	1.48673e-14
107.850000	1.51388e-14
107.800000	1.54152e-14
107.750000	1.56967e-14
107.700000	1.59833e-14
107.650000	1.62751e-14
107.600000	1.65722e-14
107.550000	1.68748e-14
107.500000	1.71829e-14
107.450000	1.74966e-14
107.400000	1.78161e-14
107.350000	1.81413e-14
107.300000	1.84725e-14
107.250000	1.88098e-14
107.200000	1.91532e-14
107.150000	1.95028e-14
107.100000	1.98589e-14
107.050000	2.02214e-14
107.000000	2.05905e-14
106.950000	2.09664e-14
106.900000	2.13491e-14
106.850000	2.17388e-14
106.800000	2.21357e-14
106.750000	2.25397e-14
106.700000	2.29512e-14
106.650000	2.33701e-14
106.600000	2.37967e-14
106.550000	2.4231e-14
106.500000	2.46733e-14
106.450000	2.51236e-14
106.400000	2.55822e-14
106.350000	2.60491e-14
106.300000	2.65245e-14
106.250000	2.70086e-14
106.200000	2.75016e-14
106.150000	2.80035e-14
106.100000	2.85145e-14
106.050000	2.90349e-14
106.000000	2.95648e-14
105.950000	3.01043e-14
105.900000	3.06537e-14
105.850000	3.12131e-14
105.800000	3.17827e-14
105.750000	3.23627e-14
105.700000	3.29533e-14
105.650000	3.35546e-14
105.600000	3.41669e-14
105.550000	3.47903e-14
105.500000	3.54251e-14
105.450000	3.60715e-14
105.400000	3.67297e-14
105.350000	3.73999e-14
105.300000	3.80823e-14
105.250000	3.87771e-14
105.200000	3.94846e-14
105.150000	4.0205e-14
105.100000	4.09385e-14
105.050000	4.16854e-14
105.000000	4.24459e-14
104.950000	4.32203e-14
104.900000	4.40088e-14
104.850000	4.48117e-14
104.800000	4.56292e-14
104.750000	4.64616e-14
104.700000	4.73092e-14
104.650000	4.81722e-14
104.600000	4.90509e-14
104.550000	4.99457e-14
104.500000	5.08568e-14
104.450000	5.17845e-14
104.400000	5.2729e-14
104.350000	5.36909e-14
104.300000	5.46702e-14
104.250000	5.56674e-14
104.200000	5.66827e-14
104.150000	5.77166e-14
104.100000	5.87693e-14
104.050000	5.98411e-14
104.000000	6.09326e-14
103.950000	6.20439e-14
103.900000	6.31754e-14
103.850000	6.43276e-14
103.800000	6.55007e-14
103.750000	6.66953e-14
103.700000	6.79116e-14
103.650000	6.91501e-14
103.600000	7.04111e-14
103.550000	7.16951e-14
103.500000	7.30025e-14
103.450000	7.43337e-14
103.400000	7.56892e-14
103.350000	7.70694e-14
103.300000	7.84747e-14
103.250000	7.99056e-14
103.200000	8.13626e-14
103.150000	8.28461e-14
103.100000	8.43567e-14
103.050000	8.58947e-14
103.000000	8.74608e-14
102.950000	8.90554e-14
102.900000	9.06791e-14
102.850000	9.23323e-14
102.800000	9.40157e-14
102.750000	9.57297e-14
102.700000	9.74749e-14
102.650000	9.92519e-14
102.600000	1.01061e-13
102.550000	1.02904e-13
102.500000	1.0478e-13
102.450000	1.0669e-13
102.400000	1.08634e-13
102.350000	1.10615e-13
102.300000	1.12631e-13
102.250000	1.14684e-13
102.200000	1.16775e-13
102.150000	1.18903e-13
102.100000	1.2107e-13
102.050000	1.23277e-13
102.000000	1.25524e-13
101.950000	1.27812e-13
101.900000	1.30141e-13
101.850000	1.32513e-13
101.800000	1.34928e-13
101.750000	1.37388e-13
101.700000	1.39891e-13
101.650000	1.42441e-13
101.600000	1.45037e-13
101.550000	1.4768e-13
101.500000	1.50371e-13
101.450000	1.53111e-13
101.400000	1.55901e-13
101.350000	1.58742e-13
101.300000	1.61635e-13
101.250000	1.6458e-13
101.200000	1.67579e-13
101.150000	1.70633e-13
101.100000	1.73742e-13
101.050000	1.76908e-13
101.000000	1.80131e-13
100.950000	1.83413e-13
100.900000	1.86755e-13
100.850000	1.90157e-13
100.800000	1.93622e-13
100.750000	1.97149e-13
100.700000	2.00741e-13
100.650000	2.04398e-13
100.600000	2.08122e-13
100.550000	2.11913e-13
100.500000	2.15774e-13
100.450000	2.19705e-13
100.400000	2.23707e-13
100.350000	2.27782e-13
100.300000	2.31931e-13
100.250000	2.36156e-13
100.200000	2.40458e-13
100.150000	2.44838e-13
100.100000	2.49297e-13
100.050000	2.53838e-13
100.000000	2.58462e-13
99.950000	2.63169e-13
99.900000	2.67962e-13
99.850000	2.72843e-13
99.800000	2.77812e-13
99.750000	2.82872e-13
99.700000	2.88023e-13
99.650000	2.93269e-13
99.600000	2.98609e-13
99.550000	3.04047e-13
99.500000	3.09584e-13
99.450000	3.15222e-13
99.400000	3.20962e-13
99.350000	3.26807e-13
99.300000	3.32758e-13
99.250000	3.38817e-13
99.200000	3.44987e-13
99.150000	3.51268e-13
99.100000	3.57664e-13
99.050000	3.64176e-13
99.000000	3.70807e-13
98.950000	3.77559e-13
98.900000	3.84433e-13
98.850000	3.91432e-13
98.800000	3.98558e-13
98.750000	4.05814e-13
98.700000	4.13202e-13
98.650000	4.20725e-13
98.600000	4.28384e-13
98.550000	4.36182e-13
98.500000	4.44123e-13
98.450000	4.52207e-13
98.400000	4.60439e-13
98.350000	4.6882e-13
98.300000	4.77354e-13
98.250000	4.86043e-13
98.200000	4.9489e-13
98.150000	5.03898e-13
98.100000	5.1307e-13
98.050000	5.22408e-13
98.000000	5.31916e-13
97.950000	5.41597e-13
97.900000	5.51454e-13
97.850000	5.61491e-13
97.800000	5.71709e-13
97.750000	5.82114e-13
97.700000	5.92708e-13
97.650000	6.03494e-13
97.600000	6.14476e-13
97.550000	6.25658e-13
97.500000	6.37043e-13
97.450000	6.48635e-13
97.400000	6.60438e-13
97.350000	6.72456e-13
97.300000	6.84692e-13
97.250000	6.9715e-13
97.200000	7.09834e-13
97.150000	7.2275e-13
97.100000	7.359e-13
97.050000	7.49289e-13
97.000000	7.62921e-13
96.950000	7.76801e-13
96.900000	7.90933e-13
96.850000	8.05322e-13
96.800000	8.19973e-13
96.750000	8.3489e-13
96.700000	8.50078e-13
96.650000	8.65542e-13
96.600000	8.81286e-13
96.550000	8.97317e-13
96.500000	9.1364e-13
96.450000	9.30259e-13
96.400000	9.47179e-13
96.350000	9.64408e-13
96.300000	9.81949e-13
96.250000	9.99809e-13
96.200000	1.01799e-12
96.150000	1.03651e-12
96.100000	1.05536e-12
96.050000	1.07455e-12
96.000000	1.09409e-12
95.950000	1.11399e-12
95.900000	1.13425e-12
95.850000	1.15488e-12
95.800000	1.17588e-12
95.750000	1.19726e-12
95.700000	1.21903e-12
95.650000	1.2412e-12
95.600000	1.26377e-12
95.550000	1.28675e-12
95.500000	1.31014e-12
95.450000	1.33397e-12
95.400000	1.35822e-12
95.350000	1.38291e-12
95.300000	1.40806e-12
95.250000	1.43366e-12
95.200000	1.45972e-12
95.150000	1.48626e-12
95.100000	1.51328e-12
95.050000	1.54079e-12
95.000000	1.5688e-12
94.950000	1.59732e-12
94.900000	1.62635e-12
94.850000	1.65592e-12
94.800000	1.68602e-12
94.750000	1.71667e-12
94.700000	1.74787e-12
94.650000	1.77964e-12
94.600000	1.81199e-12
94.550000	1.84492e-12
94.500000	1.87845e-12
94.450000	1.91259e-12
94.400000	1.94735e-12
94.350000	1.98274e-12
94.300000	2.01878e-12
94.250000	2.05546e-12
94.200000	2.09282e-12
94.150000	2.13085e-12
94.100000	2.16957e-12
94.050000	2.20899e-12
94.000000	2.24913e-12
93.950000	2.29e-12
93.900000	2.33161e-12
93.850000	2.37398e-12
93.800000	2.41711e-12
93.750000	2.46103e-12
93.700000	2.50574e-12
93.650000	2.55127e-12
93.600000	2.59762e-12
93.550000	2.64481e-12
93.500000	2.69286e-12
93.450000	2.74178e-12
93.400000	2.79159e-12
93.350000	2.8423e-12
93.300000	2.89394e-12
93.250000	2.94651e-12
93.200000	3.00003e-12
93.150000	3.05452e-12
93.100000	3.11e-12
93.050000	3.16649e-12
93.000000	3.22401e-12
92.950000	3.28256e-12
92.900000	3.34218e-12
92.850000	3.40288e-12
92.800000	3.46469e-12
92.750000	3.52761e-12
92.700000	3.59167e-12
92.650000	3.6569e-12
92.600000	3.72331e-12
92.550000	3.79092e-12
92.500000	3.85976e-12
92.450000	3.92985e-12
92.400000	4.00121e-12
92.350000	4.07386e-12
92.300000	4.14783e-12
92.250000	4.22315e-12
92.200000	4.29982e-12
92.150000	4.37789e-12
92.100000	4.45738e-12
92.050000	4.5383e-12
92.000000	4.62069e-12
91.950000	4.70458e-12
91.900000	4.78999e-12
91.850000	4.87694e-12
91.800000	4.96548e-12
91.750000	5.05561e-12
91.700000	5.14739e-12
91.650000	5.24082e-12
91.600000	5.33595e-12
91.550000	5.4328e-12
91.500000	5.53141e-12
91.450000	5.63181e-12
91.400000	5.73403e-12
91.350000	5.8381e-12
91.300000	5.94405e-12
91.250000	6.05193e-12
91.200000	6.16176e-12
91.150000	6.27358e-12
91.100000	6.38743e-12
91.050000	6.50334e-12
91.000000	6.62135e-12
90.950000	6.7415e-12
90.900000	6.86383e-12
90.850000	6.98838e-12
90.800000	7.11518e-12
90.750000	7.24428e-12
90.700000	7.37572e-12
90.650000	7.50954e-12
90.600000	7.64578e-12
90.550000	7.78449e-12
90.500000	7.92572e-12
90.450000	8.0695e-12
90.400000	8.21589e-12
90.350000	8.36494e-12
90.300000	8.51668e-12
90.250000	8.67117e-12
90.200000	8.82846e-12
90.150000	8.9886e-12
90.100000	9.15164e-12
90.050000	9.31763e-12
90.000000	9.48663e-12
89.950000	9.65869e-12
89.900000	9.83386e-12
89.850000	1.00122e-11
89.800000	1.01938e-11
89.750000	1.03787e-11
89.700000	1.05669e-11
89.650000	1.07585e-11
89.600000	1.09536e-11
89.550000	1.11522e-11
89.500000	1.13544e-11
89.450000	1.15603e-11
89.400000	1.17699e-11
89.350000	1.19833e-11
89.300000	1.22006e-11
89.250000	1.24218e-11
89.200000	1.2647e-11
89.150000	1.28763e-11
89.100000	1.31098e-11
89.050000	1.33474e-11
89.000000	1.35894e-11
88.950000	1.38357e-11
88.900000	1.40865e-11
88.850000	1.43419e-11
88.800000	1.46018e-11
88.750000	1.48665e-11
88.700000	1.5136e-11
88.650000	1.54103e-11
88.600000	1.56896e-11
88.550000	1.5974e-11
88.500000	1.62635e-11
88.450000	1.65582e-11
88.400000	1.68583e-11
88.350000	1.71638e-11
88.300000	1.74749e-11
88.250000	1.77915e-11
88.200000	1.81139e-11
88.150000	1.84422e-11
88.100000	1.87763e-11
88.050000	1.91165e-11
88.000000	1.94629e-11
87.950000	1.98155e-11
87.900000	2.01746e-11
87.850000	2.05401e-11
87.800000	2.09122e-11
87.750000	2.1291e-11
87.700000	2.16767e-11
87.650000	2.20694e-11
87.600000	2.24692e-11
87.550000	2.28762e-11
87.500000	2.32906e-11
87.450000	2.37125e-11
87.400000	2.4142e-11
87.350000	2.45793e-11
87.300000	2.50244e-11
87.250000	2.54777e-11
87.200000	2.59391e-11
87.150000	2.64088e-11
87.100000	2.68871e-11
87.050000	2.7374e-11
87.000000	2.78697e-11
86.950000	2.83744e-11
86.900000	2.88882e-11
86.850000	2.94113e-11
86.800000	2.99438e-11
86.750000	3.0486e-11
86.700000	3.1038e-11
86.650000	3.15999e-11
86.600000	3.21721e-11
86.550000	3.27545e-11
86.500000	3.33475e-11
86.450000	3.39512e-11
86.400000	3.45658e-11
86.350000	3.51915e-11
86.300000	3.58286e-11
86.250000	3.64771e-11
86.200000	3.71374e-11
86.150000	3.78095e-11
86.100000	3.84939e-11
86.050000	3.91906e-11
86.000000	3.98999e-11
85.950000	4.0622e-11
85.900000	4.13572e-11
85.850000	4.21056e-11
85.800000	4.28676e-11
85.750000	4.36433e-11
85.700000	4.4433e-11
85.650000	4.52371e-11
85.600000	4.60556e-11
85.550000	4.68889e-11
85.500000	4.77373e-11
85.450000	4.8601e-11
85.400000	4.94803e-11
85.350000	5.03755e-11
85.300000	5.12868e-11
85.250000	5.22146e-11
85.200000	5.31592e-11
85.150000	5.41208e-11
85.100000	5.50998e-11
85.050000	5.60965e-11
85.000000	5.71112e-11
84.950000	5.81442e-11
84.900000	5.91958e-11
84.850000	6.02664e-11
84.800000	6.13564e-11
84.750000	6.2466e-11
84.700000	6.35957e-11
84.650000	6.47458e-11
84.600000	6.59166e-11
84.550000	6.71086e-11
84.500000	6.83221e-11
84.450000	6.95575e-11
84.400000	7.08152e-11
84.350000	7.20955e-11
84.300000	7.3399e-11
84.250000	7.47261e-11
84.200000	7.60771e-11
84.150000	7.74524e-11
84.100000	7.88526e-11
84.050000	8.0278e-11
84.000000	8.17292e-11
83.950000	8.32066e-11
83.900000	8.47106e-11
83.850000	8.62417e-11
83.800000	8.78005e-11
83.750000	8.93874e-11
83.700000	9.1003e-11
83.650000	9.26476e-11
83.600000	9.4322e-11
83.550000	9.60265e-11
83.500000	9.77618e-11
83.450000	9.95284e-11
83.400000	1.01327e-10
83.350000	1.03158e-10
83.300000	1.05022e-10
83.250000	1.06919e-10
83.200000	1.08851e-10
83.150000	1.10818e-10
83.100000	1.1282e-10
83.050000	1.14858e-10
83.000000	1.16933e-10
82.950000	1.19045e-10
82.900000	1.21196e-10
82.850000	1.23385e-10
82.800000	1.25614e-10
82.750000	1.27882e-10
82.700000	1.30192e-10
82.650000	1.32544e-10
82.600000	1.34937e-10
82.550000	1.37374e-10
82.500000	1.39855e-10
82.450000	1.42381e-10
82.400000	1.44952e-10
82.350000	1.47569e-10
82.300000	1.50234e-10
82.250000	1.52947e-10
82.200000	1.55708e-10
82.150000	1.5852e-10
82.100000	1.61382e-10
82.050000	1.64295e-10
82.000000	1.67261e-10
81.950000	1.70281e-10
81.900000	1.73355e-10
81.850000	1.76484e-10
81.800000	1.79669e-10
81.750000	1.82913e-10
81.700000	1.86214e-10
81.650000	1.89575e-10
81.600000	1.92996e-10
81.550000	1.9648e-10
81.500000	2.00025e-10
81.450000	2.03635e-10
81.400000	2.0731e-10
81.350000	2.11051e-10
81.300000	2.14859e-10
81.250000	2.18736e-10
81.200000	2.22683e-10
81.150000	2.267e-10
81.100000	2.3079e-10
81.050000	2.34954e-10
81.000000	2.39193e-10
80.950000	2.43508e-10
80.900000	2.47901e-10
80.850000	2.52372e-10
80.800000	2.56925e-10
80.750000	2.61559e-10
80.700000	2.66277e-10
80.650000	2.71079e-10
80.600000	2.75968e-10
80.550000	2.80945e-10
80.500000	2.86012e-10
80.450000	2.9117e-10
80.400000	2.9642e-10
80.350000	3.01765e-10
80.300000	3.07207e-10
80.250000	3.12746e-10
80.200000	3.18385e-10
80.150000	3.24125e-10
80.100000	3.29968e-10
80.050000	3.35917e-10
80.000000	3.41973e-10
79.950000	3.48138e-10
79.900000	3.54413e-10
79.850000	3.60802e-10
79.800000	3.67305e-10
79.750000	3.73925e-10
79.700000	3.80665e-10
79.650000	3.87525e-10
79.600000	3.94509e-10
79.550000	4.01619e-10
79.500000	4.08856e-10
79.450000	4.16224e-10
79.400000	4.23724e-10
79.350000	4.31359e-10
79.300000	4.39131e-10
79.250000	4.47043e-10
79.200000	4.55097e-10
79.150000	4.63296e-10
79.100000	4.71642e-10
79.050000	4.80139e-10
79.000000	4.88788e-10
78.950000	4.97592e-10
78.900000	5.06555e-10
78.850000	5.15679e-10
78.800000	5.24967e-10
78.750000	5.34422e-10
78.700000	5.44046e-10
78.650000	5.53844e-10
78.600000	5.63818e-10
78.550000	5.7397e-10
78.500000	5.84306e-10
78.450000	5.94827e-10
78.400000	6.05537e-10
78.350000	6.16439e-10
78.300000	6.27537e-10
78.250000	6.38835e-10
78.200000	6.50335e-10
78.150000	6.62042e-10
78.100000	6.7396e-10
78.050000	6.86091e-10
78.000000	6.9844e-10
77.950000	7.11011e-10
77.900000	7.23808e-10
77.850000	7.36834e-10
77.800000	7.50095e-10
77.750000	7.63593e-10
77.700000	7.77334e-10
77.650000	7.91321e-10
77.600000	8.0556e-10
77.550000	8.20054e-10
77.500000	8.34809e-10
77.450000	8.49828e-10
77.400000	8.65117e-10
77.350000	8.8068e-10
77.300000	8.96522e-10
77.250000	9.12649e-10
77.200000	9.29065e-10
77.150000	9.45776e-10
77.100000	9.62786e-10
77.050000	9.80102e-10
77.000000	9.97729e-10
76.950000	1.01567e-09
76.900000	1.03394e-09
76.850000	1.05253e-09
76.800000	1.07145e-09
76.750000	1.09072e-09
76.700000	1.11033e-09
76.650000	1.13029e-09
76.600000	1.15061e-09
76.550000	1.1713e-09
76.500000	1.19235e-09
76.450000	1.21379e-09
76.400000	1.23561e-09
76.350000	1.25781e-09
76.300000	1.28042e-09
76.250000	1.30343e-09
76.200000	1.32686e-09
76.150000	1.3507e-09
76.100000	1.37498e-09
76.050000	1.39968e-09
76.000000	1.42483e-09
75.950000	1.45044e-09
75.900000	1.4765e-09
75.850000	1.50302e-09
75.800000	1.53002e-09
75.750000	1.55751e-09
75.700000	1.58549e-09
75.650000	1.61397e-09
75.600000	1.64296e-09
75.550000	1.67247e-09
75.500000	1.70251e-09
75.450000	1.73308e-09
75.400000	1.76421e-09
75.350000	1.79589e-09
75.300000	1.82814e-09
75.250000	1.86096e-09
75.200000	1.89438e-09
75.150000	1.92839e-09
75.100000	1.96301e-09
75.050000	1.99826e-09
75.000000	2.03413e-09
74.950000	2.07064e-09
74.900000	2.10781e-09
74.850000	2.14565e-09
74.800000	2.18416e-09
74.750000	2.22336e-09
74.700000	2.26326e-09
74.650000	2.30388e-09
74.600000	2.34522e-09
74.550000	2.38731e-09
74.500000	2.43014e-09
74.450000	2.47374e-09
74.400000	2.51813e-09
74.350000	2.56331e-09
74.300000	2.60929e-09
74.250000	2.6561e-09
74.200000	2.70375e-09
74.150000	2.75224e-09
74.100000	2.80161e-09
74.050000	2.85186e-09
74.000000	2.903e-09
73.950000	2.95507e-09
73.900000	3.00806e-09
73.850000	3.062e-09
73.800000	3.1169e-09
73.750000	3.17279e-09
73.700000	3.22968e-09
73.650000	3.28758e-09
73.600000	3.34652e-09
73.550000	3.40651e-09
73.500000	3.46757e-09
73.450000	3.52973e-09
73.400000	3.593e-09
73.350000	3.65739e-09
73.300000	3.72294e-09
73.250000	3.78966e-09
73.200000	3.85757e-09
73.150000	3.9267e-09
73.100000	3.99706e-09
73.050000	4.06867e-09
73.000000	4.14157e-09
72.950000	4.21577e-09
72.900000	4.29129e-09
72.850000	4.36816e-09
72.800000	4.44641e-09
72.750000	4.52605e-09
72.700000	4.60712e-09
72.650000	4.68963e-09
72.600000	4.77361e-09
72.550000	4.8591e-09
72.500000	4.94611e-09
72.450000	5.03468e-09
72.400000	5.12482e-09
72.350000	5.21658e-09
72.300000	5.30997e-09
72.250000	5.40503e-09
72.200000	5.50178e-09
72.150000	5.60027e-09
72.100000	5.70051e-09
72.050000	5.80254e-09
72.000000	5.90638e-09
71.950000	6.01209e-09
71.900000	6.11967e-09
71.850000	6.22918e-09
71.800000	6.34064e-09
71.750000	6.45409e-09
71.700000	6.56956e-09
71.650000	6.68709e-09
71.600000	6.80672e-09
71.550000	6.92848e-09
71.500000	7.05241e-09
71.450000	7.17855e-09
71.400000	7.30694e-09
71.350000	7.43762e-09
71.300000	7.57062e-09
71.250000	7.706e-09
71.200000	7.84379e-09
71.150000	7.98404e-09
71.100000	8.12679e-09
71.050000	8.27208e-09
71.000000	8.41995e-09
70.950000	8.57047e-09
70.900000	8.72366e-09
70.850000	8.87959e-09
70.800000	9.03829e-09
70.750000	9.19982e-09
70.700000	9.36423e-09
70.650000	9.53156e-09
70.600000	9.70187e-09
70.550000	9.87522e-09
70.500000	1.00517e-08
70.450000	1.02312e-08
70.400000	1.0414e-08
70.350000	1.06e-08
70.300000	1.07894e-08
70.250000	1.09821e-08
70.200000	1.11782e-08
70.150000	1.13778e-08
70.100000	1.1581e-08
70.050000	1.17878e-08
70.000000	1.19983e-08
69.950000	1.22125e-08
69.900000	1.24306e-08
69.850000	1.26525e-08
69.800000	1.28783e-08
69.750000	1.31082e-08
69.700000	1.33422e-08
69.650000	1.35803e-08
69.600000	1.38227e-08
69.550000	1.40693e-08
69.500000	1.43204e-08
69.450000	1.45759e-08
69.400000	1.4836e-08
69.350000	1.51006e-08
69.300000	1.537e-08
69.250000	1.56442e-08
69.200000	1.59233e-08
69.150000	1.62073e-08
69.100000	1.64963e-08
69.050000	1.67905e-08
69.000000	1.709e-08
68.950000	1.73947e-08
68.900000	1.77049e-08
68.850000	1.80205e-08
68.800000	1.83418e-08
68.750000	1.86688e-08
68.700000	1.90015e-08
68.650000	1.93402e-08
68.600000	1.96849e-08
68.550000	2.00358e-08
68.500000	2.03928e-08
68.450000	2.07562e-08
68.400000	2.11261e-08
68.350000	2.15025e-08
68.300000	2.18856e-08
68.250000	2.22755e-08
68.200000	2.26723e-08
68.150000	2.30761e-08
68.100000	2.34871e-08
68.050000	2.39054e-08
68.000000	2.43312e-08
67.950000	2.47644e-08
67.900000	2.52054e-08
67.850000	2.56542e-08
67.800000	2.61109e-08
67.750000	2.65758e-08
67.700000	2.70488e-08
67.650000	2.75303e-08
67.600000	2.80203e-08
67.550000	2.8519e-08
67.500000	2.90265e-08
67.450000	2.95431e-08
67.400000	3.00687e-08
67.350000	3.06037e-08
67.300000	3.11482e-08
67.250000	3.17023e-08
67.200000	3.22663e-08
67.150000	3.28402e-08
67.100000	3.34243e-08
67.050000	3.40187e-08
67.000000	3.46237e-08
66.950000	3.52393e-08
66.900000	3.58659e-08
66.850000	3.65036e-08
66.800000	3.71525e-08
66.750000	3.7813e-08
66.700000	3.84851e-08
66.650000	3.91692e-08
66.600000	3.98653e-08
66.550000	4.05737e-08
66.500000	4.12947e-08
66.450000	4.20285e-08
66.400000	4.27752e-08
66.350000	4.35351e-08
66.300000	4.43085e-08
66.250000	4.50956e-08
66.200000	4.58965e-08
66.150000	4.67117e-08
66.100000	4.75412e-08
66.050000	4.83854e-08
66.000000	4.92446e-08
65.950000	5.01189e-08
65.900000	5.10087e-08
65.850000	5.19142e-08
65.800000	5.28357e-08
65.750000	5.37734e-08
65.700000	5.47278e-08
65.650000	5.5699e-08
65.600000	5.66874e-08
65.550000	5.76932e-08
65.500000	5.87168e-08
65.450000	5.97584e-08
65.400000	6.08185e-08
65.350000	6.18973e-08
65.300000	6.29951e-08
65.250000	6.41123e-08
65.200000	6.52492e-08
65.150000	6.64061e-08
65.100000	6.75835e-08
65.050000	6.87817e-08
65.000000	7.0001e-08
64.950000	7.12418e-08
64.900000	7.25045e-08
64.850000	7.37895e-08
64.800000	7.50971e-08
64.750000	7.64278e-08
64.700000	7.7782e-08
64.650000	7.916e-08
64.600000	8.05623e-08
64.550000	8.19894e-08
64.500000	8.34416e-08
64.450000	8.49194e-08
64.400000	8.64232e-08
64.350000	8.79535e-08
64.300000	8.95108e-08
64.250000	9.10955e-08
64.200000	9.27082e-08
64.150000	9.43492e-08
64.100000	9.60191e-08
64.050000	9.77185e-08
64.000000	9.94477e-08
63.950000	1.01207e-07
63.900000	1.02998e-07
63.850000	1.0482e-07
63.800000	1.06675e-07
63.750000	1.08561e-07
63.700000	1.10481e-07
63.650000	1.12435e-07
63.600000	1.14424e-07
63.550000	1.16447e-07
63.500000	1.18506e-07
63.450000	1.20601e-07
63.400000	1.22732e-07
63.350000	1.24902e-07
63.300000	1.27109e-07
63.250000	1.29355e-07
63.200000	1.31641e-07
63.150000	1.33967e-07
63.100000	1.36334e-07
63.050000	1.38742e-07
63.000000	1.41193e-07
62.950000	1.43686e-07
62.900000	1.46224e-07
62.850000	1.48806e-07
62.800000	1.51433e-07
62.750000	1.54107e-07
62.700000	1.56827e-07
62.650000	1.59595e-07
62.600000	1.62412e-07
62.550000	1.65278e-07
62.500000	1.68195e-07
62.450000	1.71162e-07
62.400000	1.74182e-07
62.350000	1.77255e-07
62.300000	1.80381e-07
62.250000	1.83563e-07
62.200000	1.868e-07
62.150000	1.90094e-07
62.100000	1.93445e-07
62.050000	1.96856e-07
62.000000	2.00326e-07
61.950000	2.03857e-07
61.900000	2.0745e-07
61.850000	2.11105e-07
61.800000	2.14825e-07
61.750000	2.1861e-07
61.700000	2.22461e-07
61.650000	2.2638e-07
61.600000	2.30367e-07
61.550000	2.34424e-07
61.500000	2.38552e-07
61.450000	2.42752e-07
61.400000	2.47026e-07
61.350000	2.51374e-07
61.300000	2.55799e-07
61.250000	2.60301e-07
61.200000	2.64881e-07
61.150000	2.69542e-07
61.100000	2.74284e-07
61.050000	2.7911e-07
61.000000	2.84019e-07
60.950000	2.89014e-07
60.900000	2.94097e-07
60.850000	2.99268e-07
60.800000	3.0453e-07
60.750000	3.09883e-07
60.700000	3.1533e-07
60.650000	3.20872e-07
60.600000	3.26511e-07
60.550000	3.32249e-07
60.500000	3.38086e-07
60.450000	3.44025e-07
60.400000	3.50068e-07
60.350000	3.56217e-07
60.300000	3.62472e-07
60.250000	3.68837e-07
60.200000	3.75313e-07
60.150000	3.81901e-07
60.100000	3.88605e-07
60.050000	3.95425e-07
60.000000	4.02364e-07
59.950000	4.09424e-07
59.900000	4.16607e-07
59.850000	4.23915e-07
59.800000	4.31351e-07
59.750000	4.38916e-07
59.700000	4.46612e-07
59.650000	4.54443e-07
59.600000	4.6241e-07
59.550000	4.70515e-07
59.500000	4.78762e-07
59.450000	4.87152e-07
59.400000	4.95688e-07
59.350000	5.04373e-07
59.300000	5.13208e-07
59.250000	5.22197e-07
59.200000	5.31342e-07
59.150000	5.40647e-07
59.100000	5.50113e-07
59.050000	5.59743e-07
59.000000	5.69541e-07
58.950000	5.79509e-07
58.900000	5.8965e-07
58.850000	5.99967e-07
58.800000	6.10463e-07
58.750000	6.21142e-07
58.700000	6.32006e-07
58.650000	6.43058e-07
58.600000	6.54302e-07
58.550000	6.65741e-07
58.500000	6.77378e-07
58.450000	6.89218e-07
58.400000	7.01262e-07
58.350000	7.13515e-07
58.300000	7.25981e-07
58.250000	7.38663e-07
58.200000	7.51564e-07
58.150000	7.64689e-07
58.100000	7.78041e-07
58.050000	7.91624e-07
58.000000	8.05442e-07
57.950000	8.195e-07
57.900000	8.33801e-07
57.850000	8.48349e-07
57.800000	8.63149e-07
57.750000	8.78205e-07
57.700000	8.93521e-07
57.650000	9.09102e-07
57.600000	9.24953e-07
57.550000	9.41077e-07
57.500000	9.5748e-07
57.450000	9.74167e-07
57.400000	9.91141e-07
57.350000	1.00841e-06
57.300000	1.02597e-06
57.250000	1.04384e-06
57.200000	1.06202e-06
57.150000	1.08051e-06
57.100000	1.09932e-06
57.050000	1.11846e-06
57.000000	1.13792e-06
56.950000	1.15772e-06
56.900000	1.17786e-06
56.850000	1.19835e-06
56.800000	1.2192e-06
56.750000	1.2404e-06
56.700000	1.26196e-06
56.650000	1.2839e-06
56.600000	1.30621e-06
56.550000	1.32891e-06
56.500000	1.352e-06
56.450000	1.37549e-06
56.400000	1.39938e-06
56.350000	1.42368e-06
56.300000	1.4484e-06
56.250000	1.47355e-06
56.200000	1.49913e-06
56.150000	1.52514e-06
56.100000	1.55161e-06
56.050000	1.57853e-06
56.000000	1.60591e-06
55.950000	1.63376e-06
55.900000	1.66209e-06
55.850000	1.6909e-06
55.800000	1.72021e-06
55.750000	1.75002e-06
55.700000	1.78035e-06
55.650000	1.81119e-06
55.600000	1.84256e-06
55.550000	1.87447e-06
55.500000	1.90693e-06
55.450000	1.93994e-06
55.400000	1.97351e-06
55.350000	2.00767e-06
55.300000	2.0424e-06
55.250000	2.07774e-06
55.200000	2.11367e-06
55.150000	2.15022e-06
55.100000	2.1874e-06
55.050000	2.22521e-06
55.000000	2.26366e-06
54.950000	2.30278e-06
54.900000	2.34256e-06
54.850000	2.38302e-06
54.800000	2.42418e-06
54.750000	2.46603e-06
54.700000	2.5086e-06
54.650000	2.5519e-06
54.600000	2.59593e-06
54.550000	2.64072e-06
54.500000	2.68626e-06
54.450000	2.73259e-06
54.400000	2.7797e-06
54.350000	2.82762e-06
54.300000	2.87635e-06
54.250000	2.92591e-06
54.200000	2.97632e-06
54.150000	3.02758e-06
54.100000	3.07972e-06
54.050000	3.13274e-06
54.000000	3.18666e-06
53.950000	3.2415e-06
53.900000	3.29727e-06
53.850000	3.35399e-06
53.800000	3.41168e-06
53.750000	3.47034e-06
53.700000	3.52999e-06
53.650000	3.59066e-06
53.600000	3.65236e-06
53.550000	3.7151e-06
53.500000	3.77891e-06
53.450000	3.8438e-06
53.400000	3.90979e-06
53.350000	3.9769e-06
53.300000	4.04514e-06
53.250000	4.11453e-06
53.200000	4.18511e-06
53.150000	4.25687e-06
53.100000	4.32985e-06
53.050000	4.40406e-06
53.000000	4.47953e-06
52.950000	4.55627e-06
52.900000	4.6343e-06
52.850000	4.71366e-06
52.800000	4.79435e-06
52.750000	4.87641e-06
52.700000	4.95985e-06
52.650000	5.04469e-06
52.600000	5.13097e-06
52.550000	5.2187e-06
52.500000	5.3079e-06
52.450000	5.39861e-06
52.400000	5.49085e-06
52.350000	5.58463e-06
52.300000	5.68e-06
52.250000	5.77697e-06
52.200000	5.87556e-06
52.150000	5.97582e-06
52.100000	6.07776e-06
52.050000	6.18141e-06
52.000000	6.2868e-06
51.950000	6.39395e-06
51.900000	6.50291e-06
51.850000	6.61369e-06
51.800000	6.72633e-06
51.750000	6.84085e-06
51.700000	6.95729e-06
51.650000	7.07568e-06
51.600000	7.19605e-06
51.550000	7.31844e-06
51.500000	7.44287e-06
51.450000	7.56938e-06
51.400000	7.69801e-06
51.350000	7.82878e-06
51.300000	7.96174e-06
51.250000	8.09691e-06
51.200000	8.23434e-06
51.150000	8.37406e-06
51.100000	8.5161e-06
51.050000	8.66052e-06
51.000000	8.80734e-06
50.950000	8.9566e-06
50.900000	9.10835e-06
50.850000	9.26262e-06
50.800000	9.41945e-06
50.750000	9.57889e-06
50.700000	9.74097e-06
50.650000	9.90575e-06
50.600000	1.00733e-05
50.550000	1.02436e-05
50.500000	1.04167e-05
50.450000	1.05926e-05
50.400000	1.07715e-05
50.350000	1.09534e-05
50.300000	1.11383e-05
50.250000	1.13262e-05
50.200000	1.15172e-05
50.150000	1.17114e-05
50.100000	1.19088e-05
50.050000	1.21095e-05
50.000000	1.23134e-05
49.950000	1.25207e-05
49.900000	1.27315e-05
49.850000	1.29457e-05
49.800000	1.31635e-05
49.750000	1.33848e-05
49.700000	1.36097e-05
49.650000	1.38384e-05
49.600000	1.40708e-05
49.550000	1.43071e-05
49.500000	1.45472e-05
49.450000	1.47912e-05
49.400000	1.50393e-05
49.350000	1.52914e-05
49.300000	1.55477e-05
49.250000	1.58081e-05
49.200000	1.60728e-05
49.150000	1.63419e-05
49.100000	1.66153e-05
49.050000	1.68932e-05
49.000000	1.71756e-05
48.950000	1.74626e-05
48.900000	1.77544e-05
48.850000	1.80508e-05
48.800000	1.83521e-05
48.750000	1.86583e-05
48.700000	1.89695e-05
48.650000	1.92857e-05
48.600000	1.96071e-05
48.550000	1.99337e-05
48.500000	2.02656e-05
48.450000	2.06029e-05
48.400000	2.09456e-05
48.350000	2.12939e-05
48.300000	2.16478e-05
48.250000	2.20074e-05
48.200000	2.23729e-05
48.150000	2.27442e-05
48.100000	2.31215e-05
48.050000	2.3505e-05
48.000000	2.38946e-05
47.950000	2.42904e-05
47.900000	2.46927e-05
47.850000	2.51014e-05
47.800000	2.55166e-05
47.750000	2.59386e-05
47.700000	2.63673e-05
47.650000	2.68029e-05
47.600000	2.72454e-05
47.550000	2.76951e-05
47.500000	2.81519e-05
47.450000	2.8616e-05
47.400000	2.90876e-05
47.350000	2.95666e-05
47.300000	3.00533e-05
47.250000	3.05478e-05
47.200000	3.10501e-05
47.150000	3.15604e-05
47.100000	3.20788e-05
47.050000	3.26055e-05
47.000000	3.31405e-05
46.950000	3.36839e-05
46.900000	3.4236e-05
46.850000	3.47968e-05
46.800000	3.53665e-05
46.750000	3.59452e-05
46.700000	3.6533e-05
46.650000	3.713e-05
46.600000	3.77365e-05
46.550000	3.83525e-05
46.500000	3.89782e-05
46.450000	3.96137e-05
46.400000	4.02592e-05
46.350000	4.09147e-05
46.300000	4.15806e-05
46.250000	4.22569e-05
46.200000	4.29437e-05
46.150000	4.36412e-05
46.100000	4.43496e-05
46.050000	4.50691e-05
46.000000	4.57997e-05
45.950000	4.65417e-05
45.900000	4.72952e-05
45.850000	4.80604e-05
45.800000	4.88374e-05
45.750000	4.96265e-05
45.700000	5.04277e-05
45.650000	5.12413e-05
45.600000	5.20674e-05
45.550000	5.29063e-05
45.500000	5.37581e-05
45.450000	5.46229e-05
45.400000	5.5501e-05
45.350000	5.63925e-05
45.300000	5.72977e-05
45.250000	5.82167e-05
45.200000	5.91497e-05
45.150000	6.0097e-05
45.100000	6.10586e-05
45.050000	6.20349e-05
45.000000	6.30259e-05
44.950000	6.4032e-05
44.900000	6.50533e-05
44.850000	6.609e-05
44.800000	6.71424e-05
44.750000	6.82106e-05
44.700000	6.92949e-05
44.650000	7.03954e-05
44.600000	7.15125e-05
44.550000	7.26463e-05
44.500000	7.3797e-05
44.450000	7.49649e-05
44.400000	7.61501e-05
44.350000	7.7353e-05
44.300000	7.85738e-05
44.250000	7.98126e-05
44.200000	8.10697e-05
44.150000	8.23454e-05
44.100000	8.364e-05
44.050000	8.49535e-05
44.000000	8.62863e-05
43.950000	8.76387e-05
43.900000	8.90108e-05
43.850000	9.0403e-05
43.800000	9.18154e-05
43.750000	9.32484e-05
43.700000	9.47021e-05
43.650000	9.61769e-05
43.600000	9.7673e-05
43.550000	9.91906e-05
43.500000	0.00010073
43.450000	0.000102292
43.400000	0.000103876
43.350000	0.000105482
43.300000	0.000107111
43.250000	0.000108764
43.200000	0.00011044
43.150000	0.00011214
43.100000	0.000113863
43.050000	0.000115611
43.000000	0.000117384
42.950000	0.000119181
42.900000	0.000121003
42.850000	0.000122851
42.800000	0.000124724
42.750000	0.000126623
42.700000	0.000128548
42.650000	0.0001305
42.600000	0.000132479
42.550000	0.000134484
42.500000	0.000136517
42.450000	0.000138577
42.400000	0.000140666
42.350000	0.000142782
42.300000	0.000144927
42.250000	0.000147101
42.200000	0.000149303
42.150000	0.000151535
42.100000	0.000153796
42.050000	0.000156087
42.000000	0.000158408
41.950000	0.000160759
41.900000	0.000163141
41.850000	0.000165554
41.800000	0.000167998
41.750000	0.000170473
41.700000	0.00017298
41.650000	0.000175519
41.600000	0.00017809
41.550000	0.000180693
41.500000	0.000183328
41.450000	0.000185997
41.400000	0.000188698
41.350000	0.000191433
41.300000	0.000194201
41.250000	0.000197003
41.200000	0.000199839
41.150000	0.000202709
41.100000	0.000205613
41.050000	0.000208551
41.000000	0.000211524
40.950000	0.000214531
40.900000	0.000217574
40.850000	0.000220651
40.800000	0.000223763
40.750000	0.000226911
40.700000	0.000230094
40.650000	0.000233312
40.600000	0.000236566
40.550000	0.000239855
40.500000	0.00024318
40.450000	0.00024654
40.400000	0.000249935
40.350000	0.000253366
40.300000	0.000256833
40.250000	0.000260335
40.200000	0.000263872
40.150000	0.000267444
40.100000	0.000271052
40.050000	0.000274694
40.000000	0.00027837
39.950000	0.000282082
39.900000	0.000285827
39.850000	0.000289606
39.800000	0.000293419
39.750000	0.000297265
39.700000	0.000301143
39.650000	0.000305054
39.600000	0.000308997
39.550000	0.000312971
39.500000	0.000316976
39.450000	0.00032101
39.400000	0.000325075
39.350000	0.000329168
39.300000	0.000333288
39.250000	0.000337436
39.200000	0.00034161
39.150000	0.000345809
39.100000	0.000350032
39.050000	0.000354277
39.000000	0.000358545
38.950000	0.000362832
38.900000	0.000367138
38.850000	0.000371462
38.800000	0.000375802
38.750000	0.000380155
38.700000	0.00038452
38.650000	0.000388896
38.600000	0.000393279
38.550000	0.000397669
38.500000	0.000402061
38.450000	0.000406454
38.400000	0.000410846
38.350000	0.000415232
38.300000	0.00041961
38.250000	0.000423976
38.200000	0.000428327
38.150000	0.000432659
38.100000	0.000436967
38.050000	0.000441248
38.000000	0.000445495
37.950000	0.000449705
37.900000	0.000453871
37.850000	0.000457987
37.800000	0.000462046
37.750000	0.000466041
37.700000	0.000469965
37.650000	0.000473808
37.600000	0.00047756
37.550000	0.000481211
37.500000	0.000484749
37.450000	0.00048816
37.400000	0.000491428
37.350000	0.000494536
37.300000	0.000497463
37.250000	0.000500182
37.200000	0.000502663
37.150000	0.000504863
37.100000	0.000506724
37.050000	0.000508152
&
```
