## Supplementary material for "All-at-once RNA folding with 3D motif prediction framed by evolutionary information": RF00392_SNORA5.cacofold.helixcov

```
# RMs = 4 L = 142

# RM_HELIX NESTED 18-29 39-50, nbp = 12 nbp_cov = 0
# pvals: 0.812511,0.812511,0.812511,0.812511,0.812511,0.986253,0.812511,0.812511,0.0219425,0.936771,0.812511,0.0102974
# aggregated NONE
NESTED  ::::::::::::::::<<<<<<<<<<<<________>>>>>>>>>>>>::::::::::::::::::::::::::::::::::::::::::::::::::::::::::::::::::::::::::::::::::::::
        ::::::::::::::::::::::::::::::::::::::::::::::::::::::::::::::::::::::::::::::::::::::::::::::::::::::::::::::::::::::::::::::::::::::

# RM_HELIX NESTED 2-9 57-63, nbp = 7 nbp_cov = 0
# pvals: 0.812511,0.812511,0.812511,0.812511,0.0804949,0.812511,0.971735
# aggregated NONE
NESTED  :<<<<<<<______________________________________________>>>>>>>:::::::::::::::::::::::::::::::::::::::::::::::::::::::::::::::::::::::::
        ::::::::::::::::::::::::::::::::::::::::::::::::::::::::::::::::::::::::::::::::::::::::::::::::::::::::::::::::::::::::::::::::::::::

# RM_HELIX NESTED 90-102 108-120, nbp = 11 nbp_cov = 1
# pvals: 0.812511,0.812511,0.812511,0.00021554,0.812511,0.996752,0.812511,0.864785,0.812511,0.841209,0.943759
# aggregated NONE
NESTED  :::::::::::::::::::::::::::::::::::::::::::::::::::::::::::::::::::::::::::::::::::::<<<<<<<<<<<_____>>>>>>>>>>>::::::::::::::::::::::
        ::::::::::::::::::::::::::::::::::::::::::::::::::::::::::::::::::::::::::::::::::::::::<___________________>:::::::::::::::::::::::::

# RM_HELIX NESTED 73-85 127-138, nbp = 12 nbp_cov = 0
# pvals: 0.841209,0.812511,0.812511,0.00980361,0.00980361,0.0052957,0.914755,0.0052957,0.812511,0.812511,0.812511,0.00257435
# aggregated NONE
NESTED  :::::::::::::::::::::::::::::::::::::::::::::::::::::::::::::::::::::<<<<<<<<<<<<_____________________________________>>>>>>>>>>>>::::
        ::::::::::::::::::::::::::::::::::::::::::::::::::::::::::::::::::::::::::::::::::::::::::::::::::::::::::::::::::::::::::::::::::::::
```
