## Supplementary material for "All-at-once RNA folding with 3D motif prediction framed by evolutionary information": RF00392_SNORA5.cacofold.power

```
# Power analysis of CaCoFold structure 
#
# Powertype = SINGLE SUBSTITUTIONS
# covary  left_pos      right_pos    substitutions      power
#----------------------------------------------------------------
          2		63		0		0.00
          4		62		0		0.00
          5		61		0		0.00
          6		60		0		0.00
          7		59		2		0.00
          8		58		2		0.00
          9		57		2		0.00
          18		50		1		0.00
          19		49		1		0.00
          20		48		1		0.00
          21		47		0		0.00
          22		46		1		0.00
          23		45		4		0.07
          24		44		0		0.00
          25		43		1		0.00
          26		42		2		0.00
          27		41		3		0.02
          28		40		2		0.00
          29		39		2		0.00
          73		138		2		0.00
          74		137		2		0.00
          76		136		0		0.00
          77		135		2		0.00
          78		134		2		0.00
          79		133		2		0.00
          80		132		3		0.02
          81		131		2		0.00
          82		130		0		0.00
          83		129		1		0.00
          84		128		1		0.00
          85		127		2		0.00
          90		120		0		0.00
          91		119		1		0.00
          93		117		0		0.00
     *    95		115		2		0.00
          96		114		0		0.00
          97		113		2		0.00
          98		112		2		0.00
          99		111		2		0.00
          100		110		2		0.00
          101		109		4		0.07
          102		108		4		0.07
#
# BPAIRS 42
# avg substitutions per BP  1.5
# BPAIRS expected to covary 0.2 +/- 0.5
# BPAIRS observed to covary 1
#
```
