## Supplementary material for "All-at-once RNA folding with 3D motif prediction framed by evolutionary information": RF00392_SNORA5.helixcov

```
# RMs = 4 L = 142

# RM_HELIX NESTED 19-29 39-49, nbp = 11 nbp_cov = 0
# pvals: 0.812511,0.812511,0.812511,0.812511,0.986253,0.812511,0.812511,0.0219425,0.936771,0.812511,0.0102974
# aggregated NONE
NESTED  :::::::::::::::::<<<<<<<<<<<________>>>>>>>>>>>:::::::::::::::::::::::::::::::::::::::::::::::::::::::::::::::::::::::::::::::::::::::
        ::::::::::::::::::::::::::::::::::::::::::::::::::::::::::::::::::::::::::::::::::::::::::::::::::::::::::::::::::::::::::::::::::::::

# RM_HELIX NESTED 2-6 60-63, nbp = 4 nbp_cov = 0
# pvals: 0.812511,0.812511,0.812511,0.812511
# aggregated NONE
NESTED  :<<<<____________________________________________________>>>>:::::::::::::::::::::::::::::::::::::::::::::::::::::::::::::::::::::::::
        ::::::::::::::::::::::::::::::::::::::::::::::::::::::::::::::::::::::::::::::::::::::::::::::::::::::::::::::::::::::::::::::::::::::

# RM_HELIX NESTED 90-96 114-120, nbp = 5 nbp_cov = 1
# pvals: 0.812511,0.812511,0.812511,0.00021554,0.812511
# aggregated NONE
NESTED  :::::::::::::::::::::::::::::::::::::::::::::::::::::::::::::::::::::::::::::::::::::<<<<<_________________>>>>>::::::::::::::::::::::
        ::::::::::::::::::::::::::::::::::::::::::::::::::::::::::::::::::::::::::::::::::::::::<___________________>:::::::::::::::::::::::::

# RM_HELIX NESTED 78-83 129-134, nbp = 6 nbp_cov = 0
# pvals: 0.00980361,0.0052957,0.914755,0.0052957,0.812511,0.812511
# aggregated NONE
NESTED  :::::::::::::::::::::::::::::::::::::::::::::::::::::::::::::::::::::::::<<<<<<_________________________________________>>>>>>::::::::
        ::::::::::::::::::::::::::::::::::::::::::::::::::::::::::::::::::::::::::::::::::::::::::::::::::::::::::::::::::::::::::::::::::::::
```
