## Supplementary material for "All-at-once RNA folding with 3D motif prediction framed by evolutionary information": RF00392_SNORA5.surv

```
5.724649	0.0384615
2.660655	0.115385
1.889839	0.153846
1.870568	0.192308
1.061212	0.230769
-0.017931	0.884615
-0.287717	0.923077
-0.384069	0.961538
-0.865829	1
&
5.840272	0.000112549
5.801731	0.000337648
5.724649	0.000675295
5.609027	0.000787845
5.551216	0.00101294
5.435593	0.00123804
5.319971	0.00146314
4.780399	0.00157569
4.163746	0.00168824
4.048124	0.00191334
3.990313	0.00202589
3.971042	0.00213844
3.893961	0.00236353
3.836150	0.00258863
3.759068	0.00281373
3.720527	0.00303883
3.489282	0.00315138
3.373660	0.00326393
3.123145	0.00337648
3.084604	0.00348903
3.046063	0.00371412
2.988252	0.00382667
2.776277	0.00393922
2.660655	0.00506472
2.467951	0.00517727
2.429410	0.00540236
2.410140	0.00551491
2.390869	0.00562746
2.333058	0.00574001
2.275247	0.00619021
2.255977	0.00630276
2.159625	0.00641531
2.121084	0.0068655
2.063272	0.00697805
1.966920	0.0073157
1.947650	0.0075408
1.909109	0.00832864
1.889839	0.00889139
1.870568	0.010242
1.832028	0.0109173
1.812757	0.0113675
1.793487	0.0117051
1.774216	0.0121553
1.754946	0.012493
1.716405	0.0128306
1.697135	0.0129432
1.677864	0.0132808
1.658594	0.0139561
1.639324	0.0146314
1.620053	0.0148565
1.581512	0.0150816
1.542972	0.0155318
1.504431	0.0158694
1.485160	0.0163196
1.446620	0.0165447
1.427349	0.0167698
1.369538	0.0169949
1.350268	0.0175577
1.330997	0.0176702
1.311727	0.0178953
1.292456	0.0181204
1.273186	0.0189083
1.253916	0.0190208
1.196104	0.0196961
1.176834	0.0198087
1.157564	0.0203714
1.138293	0.020484
1.119023	0.0205965
1.099752	0.0209342
1.080482	0.0210467
1.061212	0.0219471
1.022671	0.0231851
1.003400	0.023973
0.984130	0.0241981
0.964860	0.0243106
0.945589	0.0246483
0.926319	0.0249859
0.887778	0.0264491
0.868507	0.0268993
0.849237	0.0276871
0.829967	0.0285875
0.810696	0.0289252
0.791426	0.0291503
0.772155	0.0296005
0.752885	0.0301632
0.733615	0.0305008
0.714344	0.0308385
0.695074	0.0311761
0.675803	0.0314012
0.656533	0.0318514
0.637263	0.0330895
0.617992	0.033202
0.598722	0.0335397
0.579451	0.0350028
0.560181	0.036466
0.540911	0.0366911
0.521640	0.0374789
0.502370	0.0380416
0.483099	0.038942
0.463829	0.0401801
0.444559	0.0416432
0.425288	0.0423185
0.406018	0.0444569
0.386747	0.045695
0.367477	0.0472707
0.348207	0.0483962
0.328936	0.0485087
0.309666	0.0496342
0.290395	0.0505346
0.271125	0.0515476
0.251855	0.0521103
0.232584	0.0541362
0.213314	0.0554868
0.194043	0.0576252
0.174773	0.0597636
0.155503	0.0617895
0.136232	0.0648284
0.116962	0.0657288
0.097691	0.0712437
0.078421	0.0741699
0.059151	0.0758582
0.039880	0.0779966
0.020610	0.0815982
0.001339	0.086888
-0.017931	0.793134
-0.037201	0.805853
-0.056472	0.813393
-0.075742	0.824311
-0.095013	0.831289
-0.114283	0.839842
-0.133553	0.849071
-0.152824	0.855937
-0.172094	0.864716
-0.191365	0.871806
-0.210635	0.87946
-0.229905	0.886213
-0.249176	0.894316
-0.268446	0.898593
-0.287717	0.90242
-0.306987	0.909173
-0.326258	0.9148
-0.345528	0.91964
-0.364798	0.928419
-0.384069	0.932358
-0.403339	0.936297
-0.422610	0.940124
-0.441880	0.943725
-0.461150	0.947214
-0.480421	0.949803
-0.499691	0.953067
-0.518962	0.955881
-0.538232	0.958132
-0.557502	0.959932
-0.576773	0.960945
-0.596043	0.963421
-0.615314	0.967698
-0.634584	0.970737
-0.653854	0.972088
-0.673125	0.974676
-0.692395	0.976815
-0.711666	0.979516
-0.730936	0.982893
-0.750206	0.984243
-0.769477	0.985144
-0.788747	0.986156
-0.808018	0.986719
-0.827288	0.987507
-0.846558	0.987845
-0.865829	0.988407
-0.885099	0.989533
-0.904370	0.989871
-0.923640	0.990433
-0.942910	0.991109
-0.962181	0.991784
-0.981451	0.991896
-1.000722	0.993247
-1.019992	0.993585
-1.039262	0.993697
-1.058533	0.994823
-1.077803	0.995048
-1.097074	0.995273
-1.116344	0.995723
-1.174155	0.995948
-1.193426	0.996849
-1.212696	0.996961
-1.270507	0.997411
-1.289778	0.997636
-1.309048	0.997862
-1.328318	0.998537
-1.347589	0.998649
-1.366859	0.998762
-1.405400	0.9991
-1.463211	0.999325
-1.482482	0.99955
-1.559563	0.999775
-1.655915	0.999887
-1.810079	1
&
8.480317	5.61104e-07
7.998557	1.12221e-06
7.401174	1.68331e-06
7.381904	2.24442e-06
7.189200	2.80552e-06
7.112118	3.92773e-06
7.092848	4.48883e-06
7.073577	5.61104e-06
7.054307	6.17215e-06
7.015766	6.73325e-06
6.996496	7.85546e-06
6.957955	8.97767e-06
6.919414	9.53877e-06
6.861603	1.00999e-05
6.842333	1.0661e-05
6.823062	1.12221e-05
6.784521	1.23443e-05
6.707440	1.29054e-05
6.688169	1.34665e-05
6.668899	1.40276e-05
6.630358	1.45887e-05
6.611088	1.51498e-05
6.591817	1.6272e-05
6.553276	1.73942e-05
6.534006	1.96386e-05
6.514736	2.01998e-05
6.495465	2.1322e-05
6.476195	2.30053e-05
6.437654	2.52497e-05
6.418384	2.63719e-05
6.399113	2.91774e-05
6.379843	3.02996e-05
6.360572	3.31052e-05
6.341302	3.53496e-05
6.322032	3.70329e-05
6.302761	3.87162e-05
6.283491	3.98384e-05
6.264220	4.3205e-05
6.244950	4.60105e-05
6.225680	5.10605e-05
6.206409	5.55493e-05
6.187139	5.83548e-05
6.167868	6.34048e-05
6.148598	6.78936e-05
6.129328	7.40658e-05
6.110057	8.0799e-05
6.090787	8.86545e-05
6.071516	9.146e-05
6.052246	9.76321e-05
6.032976	0.000103804
6.013705	0.000109415
5.994435	0.000115587
5.975164	0.000120637
5.955894	0.000127371
5.936624	0.000134104
5.917353	0.00014252
5.898083	0.000149254
5.878812	0.000159915
5.859542	0.000169453
5.840272	0.00017787
5.821001	0.000189092
5.801731	0.000195825
5.782460	0.000204242
5.763190	0.000216025
5.743920	0.000226686
5.724649	0.000235103
5.705379	0.000241275
5.686108	0.000251375
5.666838	0.000262036
5.647568	0.000275502
5.628297	0.000286163
5.609027	0.000291213
5.589756	0.000303557
5.570486	0.000318146
5.551216	0.00033049
5.531945	0.000345079
5.512675	0.000364718
5.493404	0.000375379
5.474134	0.00039614
5.454863	0.0004169
5.435593	0.000439906
5.416323	0.000458422
5.397052	0.000476378
5.377782	0.000493211
5.358511	0.000521266
5.339241	0.000541466
5.319971	0.000555493
5.300700	0.000576254
5.281430	0.00060487
5.262159	0.000639098
5.242889	0.000664347
5.223619	0.000696891
5.204348	0.000718775
5.185078	0.000748513
5.165807	0.000773763
5.146537	0.000791157
5.127267	0.00081809
5.107996	0.000836606
5.088726	0.000869712
5.069455	0.00088935
5.050185	0.000917405
5.030915	0.000938727
5.011644	0.000958927
4.992374	0.000985299
4.973103	0.00100438
4.953833	0.00103131
4.934563	0.00105824
4.915292	0.00107508
4.896022	0.00109752
4.876751	0.00112389
4.857481	0.00114577
4.838211	0.0011699
4.818940	0.00118842
4.799670	0.00120806
4.780399	0.00122714
4.761129	0.00124397
4.741859	0.00126697
4.722588	0.00128212
4.703318	0.0013012
4.684047	0.00131972
4.664777	0.00134609
4.645507	0.00136966
4.626236	0.00138929
4.606966	0.00140725
4.587695	0.00142352
4.568425	0.00143811
4.549155	0.00145831
4.529884	0.00147065
4.510614	0.00148412
4.491343	0.00149815
4.472073	0.00151274
4.452803	0.00152957
4.433532	0.00154809
4.414262	0.00155875
4.394991	0.00157053
4.375721	0.00158288
4.356450	0.00160307
4.337180	0.00161991
4.317910	0.00163786
4.298639	0.00165862
4.279369	0.00167377
4.260098	0.00169453
4.240828	0.00170744
4.221558	0.00172483
4.202287	0.00174391
4.183017	0.00176075
4.163746	0.00177477
4.144476	0.00179161
4.125206	0.00180451
4.105935	0.00182191
4.086665	0.00183313
4.067394	0.00184828
4.048124	0.00187072
4.028854	0.00189485
4.009583	0.00191561
3.990313	0.00193581
3.971042	0.00195713
3.951772	0.0019936
3.932502	0.00202615
3.913231	0.00204971
3.893961	0.00208899
3.874690	0.00213612
3.855420	0.00217989
3.836150	0.00223712
3.816879	0.00228762
3.797609	0.00233475
3.778338	0.00238918
3.759068	0.00244305
3.739798	0.00251319
3.720527	0.00257435
3.701257	0.00264056
3.681986	0.00270228
3.662716	0.00276905
3.643446	0.00284255
3.624175	0.00291325
3.604905	0.002989
3.585634	0.0030569
3.566364	0.00311245
3.547094	0.00316575
3.527823	0.0032342
3.508553	0.00328863
3.489282	0.00334362
3.470012	0.00339075
3.450742	0.00344069
3.431471	0.00347772
3.412201	0.00352317
3.392930	0.00355796
3.373660	0.00359163
3.354390	0.00362473
3.335119	0.00365896
3.315849	0.00369936
3.296578	0.0037319
3.277308	0.00376669
3.258038	0.00380148
3.238767	0.00382841
3.219497	0.00385254
3.200226	0.00386937
3.180956	0.00388621
3.161685	0.00390809
3.142415	0.00393783
3.123145	0.00396476
3.103874	0.00398328
3.084604	0.00400572
3.065333	0.00402705
3.046063	0.00405454
3.026793	0.00408259
3.007522	0.00410672
2.988252	0.00414039
2.968981	0.00416564
2.949711	0.00419706
2.930441	0.00423185
2.911170	0.00426327
2.891900	0.00429525
2.872629	0.00433172
2.853359	0.00440355
2.834089	0.00445685
2.814818	0.0045326
2.795548	0.00463304
2.776277	0.00471664
2.757007	0.00481371
2.737737	0.00492593
2.718466	0.00506172
2.699196	0.00515543
2.679925	0.00523117
2.660655	0.0052957
2.641385	0.00536696
2.622114	0.005427
2.602844	0.00548536
2.583573	0.00551678
2.564303	0.00556223
2.545033	0.00560094
2.525762	0.0056318
2.506492	0.00566323
2.487221	0.00569128
2.467951	0.00571429
2.448681	0.00574683
2.429410	0.00578498
2.410140	0.00582987
2.390869	0.00587027
2.371599	0.00591292
2.352329	0.00596061
2.333058	0.00601448
2.313788	0.00608293
2.294517	0.00614072
2.275247	0.00621872
2.255977	0.00628212
2.236706	0.00636461
2.217436	0.00645494
2.198165	0.00652228
2.178895	0.00661374
2.159625	0.0066951
2.140354	0.00678487
2.121084	0.00689541
2.101813	0.00701605
2.082543	0.00711649
2.063272	0.00720738
2.044002	0.00732802
2.024732	0.00743463
2.005461	0.00754236
1.986191	0.00770172
1.966920	0.00791381
1.947650	0.00821176
1.928380	0.00865672
1.909109	0.00925934
1.889839	0.00980361
1.870568	0.0102974
1.851298	0.0108001
1.832028	0.0112956
1.812757	0.011671
1.793487	0.0120093
1.774216	0.0123039
1.754946	0.0126147
1.735676	0.0128981
1.716405	0.0131848
1.697135	0.0135007
1.677864	0.0137493
1.658594	0.0139996
1.639324	0.0142105
1.620053	0.0144372
1.600783	0.0146201
1.581512	0.0148165
1.562242	0.0150073
1.542972	0.0152244
1.523701	0.0154999
1.504431	0.0158602
1.485160	0.0161368
1.465890	0.0163388
1.446620	0.0165357
1.427349	0.0166805
1.408079	0.0168601
1.388808	0.0170088
1.369538	0.0172338
1.350268	0.0174705
1.330997	0.0176636
1.311727	0.0178773
1.292456	0.0181074
1.273186	0.0183835
1.253916	0.0186663
1.234645	0.0189642
1.215375	0.0192902
1.196104	0.019642
1.176834	0.0199832
1.157564	0.0203114
1.138293	0.0206279
1.119023	0.0209499
1.099752	0.0212877
1.080482	0.0216294
1.061212	0.0219425
1.041941	0.0223084
1.022671	0.0226439
1.003400	0.0230648
0.984130	0.0235159
0.964860	0.0239984
0.945589	0.0244877
0.926319	0.0249473
0.907048	0.0253614
0.887778	0.0258551
0.868507	0.0262956
0.849237	0.0267349
0.829967	0.0272096
0.810696	0.0276967
0.791426	0.0281169
0.772155	0.0285187
0.752885	0.0289182
0.733615	0.0292734
0.714344	0.0297077
0.695074	0.0301666
0.675803	0.0305678
0.656533	0.0310083
0.637263	0.0314808
0.617992	0.031947
0.598722	0.0325693
0.579451	0.0332555
0.560181	0.0339143
0.540911	0.0346605
0.521640	0.0353866
0.502370	0.0362417
0.483099	0.0372349
0.463829	0.0382606
0.444559	0.0392268
0.425288	0.0401218
0.406018	0.040895
0.386747	0.0417669
0.367477	0.0426411
0.348207	0.043508
0.328936	0.0444423
0.309666	0.0454304
0.290395	0.0464802
0.271125	0.0476147
0.251855	0.0491314
0.232584	0.0510599
0.213314	0.0530799
0.194043	0.055202
0.174773	0.0572641
0.155503	0.0592116
0.136232	0.0610728
0.116962	0.0628195
0.097691	0.0647795
0.078421	0.0669207
0.059151	0.0692122
0.039880	0.0723628
0.020610	0.0756941
0.001339	0.0804949
-0.017931	0.812511
-0.037201	0.824429
-0.056472	0.833153
-0.075742	0.841209
-0.095013	0.84932
-0.114283	0.857153
-0.133553	0.864785
-0.152824	0.872339
-0.172094	0.879418
-0.191365	0.886095
-0.210635	0.892413
-0.229905	0.898497
-0.249176	0.904111
-0.268446	0.909613
-0.287717	0.914755
-0.306987	0.919641
-0.326258	0.924189
-0.345528	0.928585
-0.364798	0.932858
-0.384069	0.936771
-0.403339	0.94032
-0.422610	0.943759
-0.441880	0.947026
-0.461150	0.95005
-0.480421	0.95292
-0.499691	0.95566
-0.518962	0.958254
-0.538232	0.960749
-0.557502	0.963275
-0.576773	0.965611
-0.596043	0.96768
-0.615314	0.969735
-0.634584	0.971735
-0.653854	0.97353
-0.673125	0.975218
-0.692395	0.976732
-0.711666	0.978166
-0.730936	0.979509
-0.750206	0.980698
-0.769477	0.981794
-0.788747	0.982795
-0.808018	0.983787
-0.827288	0.984677
-0.846558	0.985474
-0.865829	0.986253
-0.885099	0.986903
-0.904370	0.987535
-0.923640	0.988194
-0.942910	0.988804
-0.962181	0.989436
-0.981451	0.989998
-1.000722	0.990575
-1.019992	0.991096
-1.039262	0.991643
-1.058533	0.992165
-1.077803	0.992588
-1.097074	0.993015
-1.116344	0.993435
-1.135614	0.993868
-1.154885	0.994214
-1.174155	0.994609
-1.193426	0.994925
-1.212696	0.995229
-1.231966	0.995551
-1.251237	0.995821
-1.270507	0.996083
-1.289778	0.996314
-1.309048	0.99655
-1.328318	0.996752
-1.347589	0.996945
-1.366859	0.997146
-1.386130	0.997337
-1.405400	0.997492
-1.424671	0.997669
-1.443941	0.997818
-1.463211	0.997941
-1.482482	0.998091
-1.501752	0.998213
-1.521023	0.998342
-1.540293	0.998489
-1.559563	0.998606
-1.578834	0.998714
-1.598104	0.998815
-1.617375	0.998927
-1.636645	0.999009
-1.655915	0.999088
-1.675186	0.99917
-1.694456	0.999235
-1.713727	0.999313
-1.732997	0.999373
-1.752267	0.999427
-1.771538	0.999483
-1.790808	0.999517
-1.810079	0.999556
-1.829349	0.999603
-1.848619	0.999648
-1.867890	0.999679
-1.887160	0.999699
-1.906431	0.999733
-1.925701	0.999756
-1.944971	0.999773
-1.964242	0.99979
-1.983512	0.999803
-2.002783	0.999815
-2.022053	0.999831
-2.041323	0.999854
-2.060594	0.999865
-2.079864	0.999875
-2.099135	0.999885
-2.118405	0.999893
-2.137675	0.999901
-2.156946	0.999905
-2.176216	0.999909
-2.195487	0.999916
-2.214757	0.999923
-2.234027	0.999928
-2.253298	0.999931
-2.272568	0.999939
-2.291839	0.999942
-2.311109	0.999945
-2.330379	0.999948
-2.349650	0.99995
-2.368920	0.999955
-2.388191	0.999956
-2.407461	0.999957
-2.426731	0.999957
-2.446002	0.999958
-2.465272	0.99996
-2.503813	0.999961
-2.523083	0.999961
-2.542354	0.999962
-2.619436	0.999964
-2.638706	0.999965
-2.657976	0.999967
-2.677247	0.999967
-2.696517	0.999968
-2.715788	0.999969
-2.735058	0.999971
-2.792869	0.999975
-2.812140	0.999975
-2.831410	0.999976
-2.850680	0.999978
-2.869951	0.999979
-2.908492	0.999979
-2.966303	0.99998
-3.024114	0.99998
-3.043384	0.999981
-3.081925	0.999981
-3.101196	0.999985
-3.120466	0.999985
-3.139736	0.999986
-3.159007	0.999987
-3.197548	0.999987
-3.236088	0.999988
-3.255359	0.999989
-3.293900	0.99999
-3.332440	0.999992
-3.370981	0.999993
-3.467333	0.999994
-3.486604	0.999995
-3.544415	0.999996
-3.640767	0.999996
-3.679308	0.999997
-3.737119	0.999997
-3.775660	0.999998
-3.794930	0.999998
-3.891282	0.999999
-3.910553	0.999999
-4.045445	1
&
27.134067	4.89451e-34
27.114797	5.2096e-34
27.095526	5.54498e-34
27.076256	5.90195e-34
27.056986	6.28189e-34
27.037715	6.6863e-34
27.018445	7.11673e-34
26.999174	7.57487e-34
26.979904	8.0625e-34
26.960634	8.58152e-34
26.941363	9.13395e-34
26.922093	9.72194e-34
26.902822	1.03478e-33
26.883552	1.10139e-33
26.864282	1.17229e-33
26.845011	1.24775e-33
26.825741	1.32807e-33
26.806470	1.41356e-33
26.787200	1.50456e-33
26.767930	1.60141e-33
26.748659	1.70449e-33
26.729389	1.81421e-33
26.710118	1.93099e-33
26.690848	2.05529e-33
26.671578	2.18759e-33
26.652307	2.3284e-33
26.633037	2.47828e-33
26.613766	2.6378e-33
26.594496	2.8076e-33
26.575226	2.98831e-33
26.555955	3.18067e-33
26.536685	3.3854e-33
26.517414	3.6033e-33
26.498144	3.83524e-33
26.478874	4.0821e-33
26.459603	4.34484e-33
26.440333	4.6245e-33
26.421062	4.92216e-33
26.401792	5.23897e-33
26.382522	5.57618e-33
26.363251	5.93509e-33
26.343981	6.31709e-33
26.324710	6.72368e-33
26.305440	7.15644e-33
26.286170	7.61705e-33
26.266899	8.1073e-33
26.247629	8.6291e-33
26.228358	9.18449e-33
26.209088	9.77561e-33
26.189817	1.04048e-32
26.170547	1.10744e-32
26.151277	1.17872e-32
26.132006	1.25458e-32
26.112736	1.33533e-32
26.093465	1.42127e-32
26.074195	1.51274e-32
26.054925	1.6101e-32
26.035654	1.71372e-32
26.016384	1.82401e-32
25.997113	1.9414e-32
25.977843	2.06634e-32
25.958573	2.19933e-32
25.939302	2.34087e-32
25.920032	2.49152e-32
25.900761	2.65186e-32
25.881491	2.82252e-32
25.862221	3.00417e-32
25.842950	3.1975e-32
25.823680	3.40327e-32
25.804409	3.62229e-32
25.785139	3.85539e-32
25.765869	4.1035e-32
25.746598	4.36757e-32
25.727328	4.64864e-32
25.708057	4.94779e-32
25.688787	5.26619e-32
25.669517	5.60507e-32
25.650246	5.96576e-32
25.630976	6.34967e-32
25.611705	6.75827e-32
25.592435	7.19316e-32
25.573165	7.65604e-32
25.553894	8.1487e-32
25.534624	8.67306e-32
25.515353	9.23116e-32
25.496083	9.82516e-32
25.476813	1.04574e-31
25.457542	1.11303e-31
25.438272	1.18465e-31
25.419001	1.26088e-31
25.399731	1.34201e-31
25.380461	1.42836e-31
25.361190	1.52027e-31
25.341920	1.61809e-31
25.322649	1.72221e-31
25.303379	1.83302e-31
25.284109	1.95097e-31
25.264838	2.0765e-31
25.245568	2.21011e-31
25.226297	2.35231e-31
25.207027	2.50367e-31
25.187757	2.66476e-31
25.168486	2.83621e-31
25.149216	3.0187e-31
25.129945	3.21293e-31
25.110675	3.41965e-31
25.091405	3.63967e-31
25.072134	3.87384e-31
25.052864	4.12308e-31
25.033593	4.38836e-31
25.014323	4.6707e-31
24.995052	4.9712e-31
24.975782	5.29104e-31
24.956512	5.63145e-31
24.937241	5.99376e-31
24.917971	6.37938e-31
24.898700	6.7898e-31
24.879430	7.22663e-31
24.860160	7.69156e-31
24.840889	8.18639e-31
24.821619	8.71306e-31
24.802348	9.27361e-31
24.783078	9.87021e-31
24.763808	1.05052e-30
24.744537	1.1181e-30
24.725267	1.19003e-30
24.705996	1.26659e-30
24.686726	1.34807e-30
24.667456	1.4348e-30
24.648185	1.5271e-30
24.628915	1.62534e-30
24.609644	1.7299e-30
24.590374	1.84118e-30
24.571104	1.95962e-30
24.551833	2.08568e-30
24.532563	2.21985e-30
24.513292	2.36265e-30
24.494022	2.51463e-30
24.474752	2.67639e-30
24.455481	2.84855e-30
24.436211	3.03179e-30
24.416940	3.22682e-30
24.397670	3.43438e-30
24.378400	3.6553e-30
24.359129	3.89043e-30
24.339859	4.14067e-30
24.320588	4.40702e-30
24.301318	4.69049e-30
24.282048	4.9922e-30
24.262777	5.31331e-30
24.243507	5.65508e-30
24.224236	6.01882e-30
24.204966	6.40596e-30
24.185696	6.818e-30
24.166425	7.25653e-30
24.147155	7.72328e-30
24.127884	8.22003e-30
24.108614	8.74874e-30
24.089344	9.31145e-30
24.070073	9.91035e-30
24.050803	1.05478e-29
24.031532	1.12262e-29
24.012262	1.19482e-29
23.992992	1.27167e-29
23.973721	1.35346e-29
23.954451	1.4405e-29
23.935180	1.53315e-29
23.915910	1.63176e-29
23.896639	1.7367e-29
23.877369	1.84839e-29
23.858099	1.96727e-29
23.838828	2.09379e-29
23.819558	2.22845e-29
23.800287	2.37177e-29
23.781017	2.5243e-29
23.761747	2.68664e-29
23.742476	2.85942e-29
23.723206	3.04331e-29
23.703935	3.23903e-29
23.684665	3.44733e-29
23.665395	3.66902e-29
23.646124	3.90497e-29
23.626854	4.15609e-29
23.607583	4.42336e-29
23.588313	4.70782e-29
23.569043	5.01056e-29
23.549772	5.33277e-29
23.530502	5.6757e-29
23.511231	6.04068e-29
23.491961	6.42913e-29
23.472691	6.84255e-29
23.453420	7.28255e-29
23.434150	7.75085e-29
23.414879	8.24925e-29
23.395609	8.7797e-29
23.376339	9.34426e-29
23.357068	9.94511e-29
23.337798	1.05846e-28
23.318527	1.12652e-28
23.299257	1.19895e-28
23.279987	1.27605e-28
23.260716	1.3581e-28
23.241446	1.44542e-28
23.222175	1.53836e-28
23.202905	1.63727e-28
23.183635	1.74255e-28
23.164364	1.85459e-28
23.145094	1.97383e-28
23.125823	2.10074e-28
23.106553	2.23581e-28
23.087283	2.37956e-28
23.068012	2.53255e-28
23.048742	2.69538e-28
23.029471	2.86868e-28
23.010201	3.05311e-28
22.990931	3.24941e-28
22.971660	3.45832e-28
22.952390	3.68066e-28
22.933119	3.91729e-28
22.913849	4.16914e-28
22.894579	4.43717e-28
22.875308	4.72244e-28
22.856038	5.02604e-28
22.836767	5.34916e-28
22.817497	5.69305e-28
22.798227	6.05904e-28
22.778956	6.44856e-28
22.759686	6.86312e-28
22.740415	7.30433e-28
22.721145	7.77389e-28
22.701874	8.27364e-28
22.682604	8.80551e-28
22.663334	9.37156e-28
22.644063	9.974e-28
22.624793	1.06152e-27
22.605522	1.12975e-27
22.586252	1.20238e-27
22.566982	1.27967e-27
22.547711	1.36193e-27
22.528441	1.44947e-27
22.509170	1.54264e-27
22.489900	1.64181e-27
22.470630	1.74734e-27
22.451359	1.85966e-27
22.432089	1.97919e-27
22.412818	2.10641e-27
22.393548	2.2418e-27
22.374278	2.3859e-27
22.355007	2.53926e-27
22.335737	2.70247e-27
22.316466	2.87617e-27
22.297196	3.06103e-27
22.277926	3.25778e-27
22.258655	3.46717e-27
22.239385	3.69001e-27
22.220114	3.92718e-27
22.200844	4.17959e-27
22.181574	4.44822e-27
22.162303	4.73411e-27
22.143033	5.03837e-27
22.123762	5.36218e-27
22.104492	5.70681e-27
22.085222	6.07358e-27
22.065951	6.46392e-27
22.046681	6.87934e-27
22.027410	7.32145e-27
22.008140	7.79198e-27
21.988870	8.29274e-27
21.969599	8.82567e-27
21.950329	9.39285e-27
21.931058	9.99648e-27
21.911788	1.06389e-26
21.892518	1.13226e-26
21.873247	1.20502e-26
21.853977	1.28246e-26
21.834706	1.36487e-26
21.815436	1.45258e-26
21.796166	1.54592e-26
21.776895	1.64526e-26
21.757625	1.75099e-26
21.738354	1.8635e-26
21.719084	1.98325e-26
21.699814	2.11069e-26
21.680543	2.24631e-26
21.661273	2.39065e-26
21.642002	2.54427e-26
21.622732	2.70775e-26
21.603462	2.88174e-26
21.584191	3.0669e-26
21.564921	3.26396e-26
21.545650	3.47368e-26
21.526380	3.69687e-26
21.507109	3.93441e-26
21.487839	4.1872e-26
21.468569	4.45623e-26
21.449298	4.74254e-26
21.430028	5.04725e-26
21.410757	5.37153e-26
21.391487	5.71664e-26
21.372217	6.08393e-26
21.352946	6.4748e-26
21.333676	6.89079e-26
21.314405	7.3335e-26
21.295135	7.80464e-26
21.275865	8.30605e-26
21.256594	8.83967e-26
21.237324	9.40756e-26
21.218053	1.00119e-25
21.198783	1.06551e-25
21.179513	1.13396e-25
21.160242	1.20681e-25
21.140972	1.28434e-25
21.121701	1.36684e-25
21.102431	1.45465e-25
21.083161	1.54809e-25
21.063890	1.64754e-25
21.044620	1.75338e-25
21.025349	1.86601e-25
21.006079	1.98587e-25
20.986809	2.11344e-25
20.967538	2.2492e-25
20.948268	2.39367e-25
20.928997	2.54743e-25
20.909727	2.71106e-25
20.890457	2.8852e-25
20.871186	3.07052e-25
20.851916	3.26774e-25
20.832645	3.47763e-25
20.813375	3.701e-25
20.794105	3.93872e-25
20.774834	4.1917e-25
20.755564	4.46092e-25
20.736293	4.74744e-25
20.717023	5.05236e-25
20.697753	5.37685e-25
20.678482	5.72218e-25
20.659212	6.08969e-25
20.639941	6.4808e-25
20.620671	6.89702e-25
20.601401	7.33997e-25
20.582130	7.81137e-25
20.562860	8.31303e-25
20.543589	8.8469e-25
20.524319	9.41506e-25
20.505049	1.00197e-24
20.485778	1.06632e-24
20.466508	1.13479e-24
20.447237	1.20767e-24
20.427967	1.28522e-24
20.408696	1.36775e-24
20.389426	1.45559e-24
20.370156	1.54906e-24
20.350885	1.64853e-24
20.331615	1.75439e-24
20.312344	1.86704e-24
20.293074	1.98693e-24
20.273804	2.11452e-24
20.254533	2.25029e-24
20.235263	2.39479e-24
20.215992	2.54855e-24
20.196722	2.7122e-24
20.177452	2.88634e-24
20.158181	3.07167e-24
20.138911	3.26889e-24
20.119640	3.47878e-24
20.100370	3.70214e-24
20.081100	3.93983e-24
20.061829	4.19279e-24
20.042559	4.46198e-24
20.023288	4.74846e-24
20.004018	5.05332e-24
19.984748	5.37775e-24
19.965477	5.72301e-24
19.946207	6.09043e-24
19.926936	6.48143e-24
19.907666	6.89754e-24
19.888396	7.34035e-24
19.869125	7.81158e-24
19.849855	8.31306e-24
19.830584	8.84673e-24
19.811314	9.41464e-24
19.792044	1.0019e-23
19.772773	1.06622e-23
19.753503	1.13466e-23
19.734232	1.2075e-23
19.714962	1.28501e-23
19.695692	1.3675e-23
19.676421	1.45528e-23
19.657151	1.54869e-23
19.637880	1.6481e-23
19.618610	1.75389e-23
19.599340	1.86647e-23
19.580069	1.98627e-23
19.560799	2.11376e-23
19.541528	2.24943e-23
19.522258	2.39381e-23
19.502988	2.54745e-23
19.483717	2.71096e-23
19.464447	2.88495e-23
19.445176	3.07011e-23
19.425906	3.26715e-23
19.406636	3.47684e-23
19.387365	3.69998e-23
19.368095	3.93744e-23
19.348824	4.19014e-23
19.329554	4.45905e-23
19.310284	4.74521e-23
19.291013	5.04974e-23
19.271743	5.3738e-23
19.252472	5.71866e-23
19.233202	6.08565e-23
19.213931	6.47618e-23
19.194661	6.89176e-23
19.175391	7.33401e-23
19.156120	7.80463e-23
19.136850	8.30545e-23
19.117579	8.8384e-23
19.098309	9.40554e-23
19.079039	1.00091e-22
19.059768	1.06513e-22
19.040498	1.13347e-22
19.021227	1.2062e-22
19.001957	1.2836e-22
18.982687	1.36596e-22
18.963416	1.4536e-22
18.944146	1.54686e-22
18.924875	1.64611e-22
18.905605	1.75173e-22
18.886335	1.86411e-22
18.867064	1.98371e-22
18.847794	2.11098e-22
18.828523	2.24642e-22
18.809253	2.39053e-22
18.789983	2.5439e-22
18.770712	2.7071e-22
18.751442	2.88077e-22
18.732171	3.06558e-22
18.712901	3.26224e-22
18.693631	3.47151e-22
18.674360	3.69421e-22
18.655090	3.93119e-22
18.635819	4.18337e-22
18.616549	4.45172e-22
18.597279	4.73728e-22
18.578008	5.04115e-22
18.558738	5.36451e-22
18.539467	5.70861e-22
18.520197	6.07478e-22
18.500927	6.46443e-22
18.481656	6.87907e-22
18.462386	7.32029e-22
18.443115	7.78981e-22
18.423845	8.28944e-22
18.404575	8.8211e-22
18.385304	9.38686e-22
18.366034	9.9889e-22
18.346763	1.06295e-21
18.327493	1.13113e-21
18.308223	1.20367e-21
18.288952	1.28086e-21
18.269682	1.36301e-21
18.250411	1.45042e-21
18.231141	1.54343e-21
18.211871	1.64241e-21
18.192600	1.74773e-21
18.173330	1.85981e-21
18.154059	1.97907e-21
18.134789	2.10598e-21
18.115518	2.24103e-21
18.096248	2.38473e-21
18.076978	2.53764e-21
18.057707	2.70036e-21
18.038437	2.87351e-21
18.019166	3.05776e-21
17.999896	3.25382e-21
17.980626	3.46244e-21
17.961355	3.68445e-21
17.942085	3.92068e-21
17.922814	4.17205e-21
17.903544	4.43954e-21
17.884274	4.72417e-21
17.865003	5.02705e-21
17.845733	5.34934e-21
17.826462	5.69229e-21
17.807192	6.05721e-21
17.787922	6.44553e-21
17.768651	6.85874e-21
17.749381	7.29843e-21
17.730110	7.7663e-21
17.710840	8.26415e-21
17.691570	8.79391e-21
17.672299	9.35762e-21
17.653029	9.95746e-21
17.633758	1.05957e-20
17.614488	1.12749e-20
17.595218	1.19976e-20
17.575947	1.27666e-20
17.556677	1.35849e-20
17.537406	1.44557e-20
17.518136	1.53822e-20
17.498866	1.63681e-20
17.479595	1.74172e-20
17.460325	1.85335e-20
17.441054	1.97213e-20
17.421784	2.09852e-20
17.402514	2.23301e-20
17.383243	2.37612e-20
17.363973	2.5284e-20
17.344702	2.69043e-20
17.325432	2.86285e-20
17.306162	3.04631e-20
17.286891	3.24152e-20
17.267621	3.44925e-20
17.248350	3.67027e-20
17.229080	3.90546e-20
17.209810	4.15572e-20
17.190539	4.422e-20
17.171269	4.70535e-20
17.151998	5.00684e-20
17.132728	5.32765e-20
17.113458	5.66901e-20
17.094187	6.03223e-20
17.074917	6.41872e-20
17.055646	6.82996e-20
17.036376	7.26755e-20
17.017106	7.73316e-20
16.997835	8.2286e-20
16.978565	8.75576e-20
16.959294	9.31669e-20
16.940024	9.91355e-20
16.920753	1.05486e-19
16.901483	1.12244e-19
16.882213	1.19434e-19
16.862942	1.27085e-19
16.843672	1.35226e-19
16.824401	1.43888e-19
16.805131	1.53105e-19
16.785861	1.62911e-19
16.766590	1.73346e-19
16.747320	1.8445e-19
16.728049	1.96264e-19
16.708779	2.08834e-19
16.689509	2.2221e-19
16.670238	2.36442e-19
16.650968	2.51585e-19
16.631697	2.67698e-19
16.612427	2.84842e-19
16.593157	3.03084e-19
16.573886	3.22494e-19
16.554616	3.43146e-19
16.535345	3.65121e-19
16.516075	3.88503e-19
16.496805	4.13381e-19
16.477534	4.39852e-19
16.458264	4.68018e-19
16.438993	4.97987e-19
16.419723	5.29874e-19
16.400453	5.63802e-19
16.381182	5.99902e-19
16.361912	6.38312e-19
16.342641	6.79181e-19
16.323371	7.22667e-19
16.304101	7.68935e-19
16.284830	8.18165e-19
16.265560	8.70545e-19
16.246289	9.26278e-19
16.227019	9.85578e-19
16.207749	1.04867e-18
16.188478	1.11581e-18
16.169208	1.18724e-18
16.149937	1.26324e-18
16.130667	1.3441e-18
16.111397	1.43014e-18
16.092126	1.52168e-18
16.072856	1.61909e-18
16.053585	1.72272e-18
16.034315	1.83299e-18
16.015045	1.95031e-18
15.995774	2.07514e-18
15.976504	2.20795e-18
15.957233	2.34926e-18
15.937963	2.49962e-18
15.918693	2.65959e-18
15.899422	2.8298e-18
15.880152	3.01089e-18
15.860881	3.20358e-18
15.841611	3.40859e-18
15.822340	3.62671e-18
15.803070	3.85879e-18
15.783800	4.10571e-18
15.764529	4.36843e-18
15.745259	4.64795e-18
15.725988	4.94535e-18
15.706718	5.26177e-18
15.687448	5.59844e-18
15.668177	5.95663e-18
15.648907	6.33774e-18
15.629636	6.74322e-18
15.610366	7.17463e-18
15.591096	7.63364e-18
15.571825	8.122e-18
15.552555	8.64159e-18
15.533284	9.1944e-18
15.514014	9.78257e-18
15.494744	1.04084e-17
15.475473	1.10741e-17
15.456203	1.17825e-17
15.436932	1.25362e-17
15.417662	1.3338e-17
15.398392	1.41912e-17
15.379121	1.50988e-17
15.359851	1.60645e-17
15.340580	1.7092e-17
15.321310	1.81851e-17
15.302040	1.93481e-17
15.282769	2.05855e-17
15.263499	2.19019e-17
15.244228	2.33026e-17
15.224958	2.47927e-17
15.205688	2.63781e-17
15.186417	2.80649e-17
15.167147	2.98595e-17
15.147876	3.17688e-17
15.128606	3.38001e-17
15.109336	3.59612e-17
15.090065	3.82605e-17
15.070795	4.07067e-17
15.051524	4.33093e-17
15.032254	4.60782e-17
15.012984	4.9024e-17
14.993713	5.21581e-17
14.974443	5.54925e-17
14.955172	5.90399e-17
14.935902	6.28141e-17
14.916632	6.68294e-17
14.897361	7.11012e-17
14.878091	7.5646e-17
14.858820	8.04812e-17
14.839550	8.56253e-17
14.820280	9.10981e-17
14.801009	9.69205e-17
14.781739	1.03115e-16
14.762468	1.09705e-16
14.743198	1.16716e-16
14.723928	1.24175e-16
14.704657	1.32111e-16
14.685387	1.40553e-16
14.666116	1.49535e-16
14.646846	1.5909e-16
14.627575	1.69256e-16
14.608305	1.8007e-16
14.589035	1.91576e-16
14.569764	2.03817e-16
14.550494	2.16839e-16
14.531223	2.30693e-16
14.511953	2.45431e-16
14.492683	2.61111e-16
14.473412	2.77792e-16
14.454142	2.95538e-16
14.434871	3.14418e-16
14.415601	3.34503e-16
14.396331	3.5587e-16
14.377060	3.78602e-16
14.357790	4.02784e-16
14.338519	4.28511e-16
14.319249	4.55881e-16
14.299979	4.84997e-16
14.280708	5.15972e-16
14.261438	5.48925e-16
14.242167	5.83981e-16
14.222897	6.21275e-16
14.203627	6.60949e-16
14.184356	7.03156e-16
14.165086	7.48057e-16
14.145815	7.95823e-16
14.126545	8.46638e-16
14.107275	9.00696e-16
14.088004	9.58204e-16
14.068734	1.01938e-15
14.049463	1.08446e-15
14.030193	1.1537e-15
14.010923	1.22735e-15
13.991652	1.3057e-15
13.972382	1.38906e-15
13.953111	1.47773e-15
13.933841	1.57205e-15
13.914571	1.6724e-15
13.895300	1.77915e-15
13.876030	1.8927e-15
13.856759	2.0135e-15
13.837489	2.14201e-15
13.818219	2.27872e-15
13.798948	2.42414e-15
13.779678	2.57884e-15
13.760407	2.74341e-15
13.741137	2.91847e-15
13.721867	3.1047e-15
13.702596	3.30281e-15
13.683326	3.51355e-15
13.664055	3.73773e-15
13.644785	3.9762e-15
13.625515	4.22989e-15
13.606244	4.49974e-15
13.586974	4.78681e-15
13.567703	5.09218e-15
13.548433	5.41702e-15
13.529162	5.76256e-15
13.509892	6.13014e-15
13.490622	6.52115e-15
13.471351	6.93709e-15
13.452081	7.37954e-15
13.432810	7.85019e-15
13.413540	8.35085e-15
13.394270	8.88342e-15
13.374999	9.44993e-15
13.355729	1.00525e-14
13.336458	1.06936e-14
13.317188	1.13754e-14
13.297918	1.21008e-14
13.278647	1.28723e-14
13.259377	1.3693e-14
13.240106	1.4566e-14
13.220836	1.54947e-14
13.201566	1.64825e-14
13.182295	1.75332e-14
13.163025	1.86509e-14
13.143754	1.98398e-14
13.124484	2.11044e-14
13.105214	2.24496e-14
13.085943	2.38804e-14
13.066673	2.54024e-14
13.047402	2.70214e-14
13.028132	2.87434e-14
13.008862	3.05751e-14
12.989591	3.25235e-14
12.970321	3.4596e-14
12.951050	3.68004e-14
12.931780	3.91453e-14
12.912510	4.16394e-14
12.893239	4.42923e-14
12.873969	4.71141e-14
12.854698	5.01156e-14
12.835428	5.33082e-14
12.816158	5.67041e-14
12.796887	6.03161e-14
12.777617	6.4158e-14
12.758346	6.82445e-14
12.739076	7.25911e-14
12.719806	7.72143e-14
12.700535	8.21318e-14
12.681265	8.73622e-14
12.661994	9.29255e-14
12.642724	9.88428e-14
12.623454	1.05137e-13
12.604183	1.11831e-13
12.584913	1.18951e-13
12.565642	1.26524e-13
12.546372	1.3458e-13
12.527102	1.43147e-13
12.507831	1.5226e-13
12.488561	1.61952e-13
12.469290	1.72261e-13
12.450020	1.83225e-13
12.430750	1.94887e-13
12.411479	2.0729e-13
12.392209	2.20483e-13
12.372938	2.34514e-13
12.353668	2.49437e-13
12.334397	2.6531e-13
12.315127	2.82192e-13
12.295857	3.00147e-13
12.276586	3.19243e-13
12.257316	3.39554e-13
12.238045	3.61156e-13
12.218775	3.8413e-13
12.199505	4.08566e-13
12.180234	4.34554e-13
12.160964	4.62194e-13
12.141693	4.91591e-13
12.122423	5.22856e-13
12.103153	5.56108e-13
12.083882	5.91473e-13
12.064612	6.29085e-13
12.045341	6.69087e-13
12.026071	7.1163e-13
12.006801	7.56876e-13
11.987530	8.04996e-13
11.968260	8.56173e-13
11.948989	9.10601e-13
11.929719	9.68486e-13
11.910449	1.03005e-12
11.891178	1.09552e-12
11.871908	1.16515e-12
11.852637	1.2392e-12
11.833367	1.31795e-12
11.814097	1.4017e-12
11.794826	1.49077e-12
11.775556	1.5855e-12
11.756285	1.68623e-12
11.737015	1.79337e-12
11.717745	1.9073e-12
11.698474	2.02847e-12
11.679204	2.15732e-12
11.659933	2.29435e-12
11.640663	2.44008e-12
11.621393	2.59506e-12
11.602122	2.75987e-12
11.582852	2.93513e-12
11.563581	3.12152e-12
11.544311	3.31973e-12
11.525041	3.53051e-12
11.505770	3.75467e-12
11.486500	3.99304e-12
11.467229	4.24653e-12
11.447959	4.51609e-12
11.428689	4.80276e-12
11.409418	5.10759e-12
11.390148	5.43176e-12
11.370877	5.77648e-12
11.351607	6.14306e-12
11.332337	6.53287e-12
11.313066	6.9474e-12
11.293796	7.3882e-12
11.274525	7.85693e-12
11.255255	8.35538e-12
11.235984	8.88541e-12
11.216714	9.44903e-12
11.197444	1.00484e-11
11.178173	1.06857e-11
11.158903	1.13633e-11
11.139632	1.2084e-11
11.120362	1.28502e-11
11.101092	1.3665e-11
11.081821	1.45314e-11
11.062551	1.54527e-11
11.043280	1.64323e-11
11.024010	1.74739e-11
11.004740	1.85815e-11
10.985469	1.97592e-11
10.966199	2.10115e-11
10.946928	2.2343e-11
10.927658	2.37588e-11
10.908388	2.52643e-11
10.889117	2.6865e-11
10.869847	2.8567e-11
10.850576	3.03767e-11
10.831306	3.23009e-11
10.812036	3.43468e-11
10.792765	3.65221e-11
10.773495	3.88351e-11
10.754224	4.12944e-11
10.734954	4.39092e-11
10.715684	4.66893e-11
10.696413	4.96453e-11
10.677143	5.27881e-11
10.657872	5.61297e-11
10.638602	5.96825e-11
10.619332	6.34599e-11
10.600061	6.74761e-11
10.580791	7.1746e-11
10.561520	7.62858e-11
10.542250	8.11125e-11
10.522980	8.62442e-11
10.503709	9.17e-11
10.484439	9.75006e-11
10.465168	1.03667e-10
10.445898	1.10224e-10
10.426628	1.17194e-10
10.407357	1.24605e-10
10.388087	1.32484e-10
10.368816	1.4086e-10
10.349546	1.49765e-10
10.330276	1.59231e-10
10.311005	1.69296e-10
10.291735	1.79996e-10
10.272464	1.9137e-10
10.253194	2.03463e-10
10.233924	2.16318e-10
10.214653	2.29985e-10
10.195383	2.44514e-10
10.176112	2.59959e-10
10.156842	2.76378e-10
10.137572	2.93832e-10
10.118301	3.12387e-10
10.099031	3.32112e-10
10.079760	3.5308e-10
10.060490	3.75369e-10
10.041219	3.99064e-10
10.021949	4.24252e-10
10.002679	4.51027e-10
9.983408	4.79489e-10
9.964138	5.09743e-10
9.944867	5.41904e-10
9.925597	5.7609e-10
9.906327	6.12429e-10
9.887056	6.51056e-10
9.867786	6.92115e-10
9.848515	7.35759e-10
9.829245	7.82149e-10
9.809975	8.3146e-10
9.790704	8.83873e-10
9.771434	9.39585e-10
9.752163	9.98801e-10
9.732893	1.06174e-09
9.713623	1.12864e-09
9.694352	1.19975e-09
9.675082	1.27533e-09
9.655811	1.35566e-09
9.636541	1.44104e-09
9.617271	1.53179e-09
9.598000	1.62824e-09
9.578730	1.73075e-09
9.559459	1.8397e-09
9.540189	1.9555e-09
9.520919	2.07857e-09
9.501648	2.20936e-09
9.482378	2.34838e-09
9.463107	2.49612e-09
9.443837	2.65313e-09
9.424567	2.82e-09
9.405296	2.99734e-09
9.386026	3.18581e-09
9.366755	3.38611e-09
9.347485	3.59896e-09
9.328215	3.82517e-09
9.308944	4.06557e-09
9.289674	4.32103e-09
9.270403	4.59251e-09
9.251133	4.88101e-09
9.231863	5.18759e-09
9.212592	5.51338e-09
9.193322	5.85958e-09
9.174051	6.22746e-09
9.154781	6.61838e-09
9.135511	7.03378e-09
9.116240	7.47519e-09
9.096970	7.94423e-09
9.077699	8.44262e-09
9.058429	8.9722e-09
9.039159	9.53491e-09
9.019888	1.01328e-08
9.000618	1.07681e-08
8.981347	1.14431e-08
8.962077	1.21604e-08
8.942806	1.29224e-08
8.923536	1.37321e-08
8.904266	1.45924e-08
8.884995	1.55064e-08
8.865725	1.64774e-08
8.846454	1.75092e-08
8.827184	1.86053e-08
8.807914	1.97698e-08
8.788643	2.10071e-08
8.769373	2.23215e-08
8.750102	2.37179e-08
8.730832	2.52014e-08
8.711562	2.67774e-08
8.692291	2.84516e-08
8.673021	3.02302e-08
8.653750	3.21196e-08
8.634480	3.41267e-08
8.615210	3.62588e-08
8.595939	3.85237e-08
8.576669	4.09295e-08
8.557398	4.34851e-08
8.538128	4.61997e-08
8.518858	4.90832e-08
8.499587	5.2146e-08
8.480317	5.53993e-08
8.461046	5.88547e-08
8.441776	6.25249e-08
8.422506	6.64232e-08
8.403235	7.05635e-08
8.383965	7.4961e-08
8.364694	7.96314e-08
8.345424	8.45917e-08
8.326154	8.98598e-08
8.306883	9.54546e-08
8.287613	1.01396e-07
8.268342	1.07706e-07
8.249072	1.14408e-07
8.229802	1.21524e-07
8.210531	1.29081e-07
8.191261	1.37106e-07
8.171990	1.45628e-07
8.152720	1.54677e-07
8.133450	1.64286e-07
8.114179	1.74489e-07
8.094909	1.85323e-07
8.075638	1.96826e-07
8.056368	2.0904e-07
8.037098	2.22008e-07
8.017827	2.35777e-07
7.998557	2.50396e-07
7.979286	2.65916e-07
7.960016	2.82394e-07
7.940746	2.99887e-07
7.921475	3.18459e-07
7.902205	3.38175e-07
7.882934	3.59104e-07
7.863664	3.81322e-07
7.844394	4.04907e-07
7.825123	4.29943e-07
7.805853	4.56518e-07
7.786582	4.84726e-07
7.767312	5.14667e-07
7.748041	5.46446e-07
7.728771	5.80176e-07
7.709501	6.15975e-07
7.690230	6.53969e-07
7.670960	6.94292e-07
7.651689	7.37085e-07
7.632419	7.82499e-07
7.613149	8.30693e-07
7.593878	8.81835e-07
7.574608	9.36104e-07
7.555337	9.93689e-07
7.536067	1.05479e-06
7.516797	1.11963e-06
7.497526	1.18842e-06
7.478256	1.2614e-06
7.458985	1.33883e-06
7.439715	1.42098e-06
7.420445	1.50814e-06
7.401174	1.60059e-06
7.381904	1.69867e-06
7.362633	1.80271e-06
7.343363	1.91306e-06
7.324093	2.03012e-06
7.304822	2.15427e-06
7.285552	2.28595e-06
7.266281	2.42561e-06
7.247011	2.57372e-06
7.227741	2.73079e-06
7.208470	2.89736e-06
7.189200	3.07399e-06
7.169929	3.26128e-06
7.150659	3.45986e-06
7.131389	3.67042e-06
7.112118	3.89365e-06
7.092848	4.13032e-06
7.073577	4.38121e-06
7.054307	4.64717e-06
7.035037	4.9291e-06
7.015766	5.22793e-06
6.996496	5.54467e-06
6.977225	5.88036e-06
6.957955	6.23612e-06
6.938685	6.61313e-06
6.919414	7.01265e-06
6.900144	7.43598e-06
6.880873	7.88452e-06
6.861603	8.35974e-06
6.842333	8.86319e-06
6.823062	9.39653e-06
6.803792	9.96149e-06
6.784521	1.05599e-05
6.765251	1.11937e-05
6.745981	1.18649e-05
6.726710	1.25757e-05
6.707440	1.33284e-05
6.688169	1.41254e-05
6.668899	1.49691e-05
6.649628	1.58624e-05
6.630358	1.68079e-05
6.611088	1.78088e-05
6.591817	1.88681e-05
6.572547	1.99891e-05
6.553276	2.11753e-05
6.534006	2.24304e-05
6.514736	2.37582e-05
6.495465	2.51629e-05
6.476195	2.66486e-05
6.456924	2.822e-05
6.437654	2.98817e-05
6.418384	3.16388e-05
6.399113	3.34964e-05
6.379843	3.54601e-05
6.360572	3.75357e-05
6.341302	3.97292e-05
6.322032	4.2047e-05
6.302761	4.44957e-05
6.283491	4.70824e-05
6.264220	4.98144e-05
6.244950	5.26994e-05
6.225680	5.57454e-05
6.206409	5.89608e-05
6.187139	6.23543e-05
6.167868	6.59352e-05
6.148598	6.97129e-05
6.129328	7.36975e-05
6.110057	7.78993e-05
6.090787	8.2329e-05
6.071516	8.69978e-05
6.052246	9.19173e-05
6.032976	9.70996e-05
6.013705	0.000102557
5.994435	0.000108302
5.975164	0.000114349
5.955894	0.00012071
5.936624	0.000127399
5.917353	0.000134432
5.898083	0.000141821
5.878812	0.000149582
5.859542	0.000157729
5.840272	0.000166277
5.821001	0.000175242
5.801731	0.000184636
5.782460	0.000194475
5.763190	0.000204772
5.743920	0.00021554
5.724649	0.00022679
5.705379	0.000238534
5.686108	0.000250781
5.666838	0.000263536
5.647568	0.000276804
5.628297	0.000290585
5.609027	0.000304875
5.589756	0.000319666
5.570486	0.000334942
5.551216	0.000350677
5.531945	0.000366838
5.512675	0.000383375
5.493404	0.000400224
5.474134	0.000417294
5.454863	0.000434466
5.435593	0.000451577
5.416323	0.000468399
5.397052	0.000484605
5.377782	0.000499692
5.358511	0.000512768
&
```
