## Supplementary material for "All-at-once RNA folding with 3D motif prediction framed by evolutionary information": RF00393_SNORA8.cacofold.helixcov

```
# RMs = 5 L = 141

# RM_HELIX NESTED 19-29 37-48, nbp = 11 nbp_cov = 0
# pvals: 0.953471,0.953471,0.953471,0.953471,0.953471,0.953471,0.953471,0.953471,0.953471,0.953471,0.953471
# aggregated NONE
NESTED  :::::::::::::::::<<<<<<<<<<<_______>>>>>->>>>>>:::::::::::::::::::::::::::::::::::::::::::::::::::::::::::::::::::::::::::::::::::::::::::::
        ::::::::::::::::::::::::::::::::::::::::::::::::::::::::::::::::::::::::::::::::::::::::::::::::::::::::::::::::::::::::::::::::::::::::::::

# RM_HELIX NESTED 12-13 49-50, nbp = 2 nbp_cov = 0
# pvals: 0.953471,0.953471
# aggregated NONE
NESTED  ::::::::::<<___________________________________>>:::::::::::::::::::::::::::::::::::::::::::::::::::::::::::::::::::::::::::::::::::::::::::
        ::::::::::::::::::::::::::::::::::::::::::::::::::::::::::::::::::::::::::::::::::::::::::::::::::::::::::::::::::::::::::::::::::::::::::::

# RM_HELIX NESTED 3-7 57-61, nbp = 5 nbp_cov = 0
# pvals: 0.953471,0.953471,0.953471,0.953471,0.953471
# aggregated NONE
NESTED  ::<<<<<________________________________________________>>>>>::::::::::::::::::::::::::::::::::::::::::::::::::::::::::::::::::::::::::::::::
        ::::::::::::::::::::::::::::::::::::::::::::::::::::::::::::::::::::::::::::::::::::::::::::::::::::::::::::::::::::::::::::::::::::::::::::

# RM_HELIX NESTED 80-84 110-114, nbp = 5 nbp_cov = 0
# pvals: 0.953471,0.953471,0.953471,0.953471,0.975944
# aggregated NONE
NESTED  ::::::::::::::::::::::::::::::::::::::::::::::::::::::::::::::::::::::::::::::<<<<<_________________________>>>>>:::::::::::::::::::::::::::
        ::::::::::::::::::::::::::::::::::::::::::::::::::::::::::::::::::::::::::::::::::::::::::::::::::::::::::::::::::::::::::::::::::::::::::::

# RM_HELIX NESTED 62-75 119-133, nbp = 14 nbp_cov = 0
# pvals: 0.953471,0.953471,0.953471,0.953471,0.953471,0.953471,0.953471,0.953471,0.953471,0.953471,0.953471,0.953471,0.953471,0.953471
# aggregated NONE
NESTED  ::::::::::::::::::::::::::::::::::::::::::::::::::::::::::::<<<<<<<<<<<<<<___________________________________________>>>>->>>>>>>>>>::::::::
        ::::::::::::::::::::::::::::::::::::::::::::::::::::::::::::::::::::::::::::::::::::::::::::::::::::::::::::::::::::::::::::::::::::::::::::
```
