## Supplementary material for "All-at-once RNA folding with 3D motif prediction framed by evolutionary information": RF00393_SNORA8.surv

```
0.000000	0.027027
-0.001291	0.972973
-1.006509	1
&
3.161358	0.000103167
3.153382	0.000309502
3.035750	0.000412669
2.811180	0.000722171
2.522447	0.000825338
2.490366	0.00103167
1.987757	0.00113484
1.592086	0.00144434
1.581392	0.00206334
1.549311	0.00216651
1.538617	0.00299185
1.431679	0.00330135
1.388904	0.00392035
1.367516	0.00422986
1.239191	0.00453936
1.100171	0.00484886
1.046702	0.00495203
0.907683	0.00526153
0.811438	0.00557103
0.800744	0.0056742
0.768663	0.00588053
0.757969	0.0059837
0.747275	0.00619003
0.640337	0.00639637
0.629644	0.00649954
0.608256	0.0066027
0.576175	0.00670587
0.512012	0.00680904
0.501318	0.00711854
0.490624	0.00722171
0.469236	0.00742804
0.437155	0.00753121
0.415767	0.00763438
0.405074	0.00784071
0.394380	0.00794388
0.383686	0.00856288
0.244667	0.00866605
0.223279	0.0100072
0.212585	0.0102136
0.201891	0.0107294
0.180504	0.0113484
0.169810	0.0117611
0.159116	0.0118642
0.127035	0.0120706
0.105647	0.0124832
0.094953	0.0133086
0.084259	0.0135149
0.073566	0.0138244
0.062872	0.0139276
0.052178	0.0141339
0.041484	0.0143402
0.030790	0.0147529
0.020097	0.0151656
0.009403	0.0159909
-0.001291	0.961725
-0.011985	0.962241
-0.022679	0.962447
-0.033372	0.962653
-0.044066	0.963066
-0.054760	0.963891
-0.065454	0.965233
-0.076148	0.965852
-0.086841	0.966264
-0.097535	0.968637
-0.108229	0.969772
-0.118923	0.970597
-0.129617	0.971423
-0.140310	0.972867
-0.151004	0.974002
-0.161698	0.975343
-0.172392	0.977097
-0.183086	0.978025
-0.193780	0.978541
-0.204473	0.980295
-0.215167	0.980605
-0.225861	0.981017
-0.236555	0.981739
-0.247249	0.982668
-0.257942	0.983081
-0.268636	0.983493
-0.279330	0.983803
-0.290024	0.984834
-0.300718	0.985453
-0.311411	0.986382
-0.322105	0.986588
-0.332799	0.987517
-0.343493	0.988445
-0.354187	0.988548
-0.364880	0.989064
-0.375574	0.989374
-0.386268	0.98958
-0.396962	0.990199
-0.407656	0.991128
-0.418349	0.991231
-0.429043	0.991643
-0.439737	0.991953
-0.450431	0.992366
-0.461125	0.992985
-0.471818	0.993294
-0.493206	0.993707
-0.514594	0.994842
-0.525288	0.99577
-0.535981	0.996286
-0.557369	0.996389
-0.568063	0.996802
-0.578757	0.997214
-0.589450	0.997318
-0.632226	0.997627
-0.642919	0.99773
-0.653613	0.997937
-0.685695	0.998143
-0.739164	0.998246
-0.771245	0.998349
-0.792633	0.998556
-0.835408	0.998659
-0.910265	0.998968
-0.920958	0.999175
-1.006509	0.99969
-1.049284	0.999897
-1.498424	1
&
4.147906	5.13875e-07
3.901948	1.02775e-06
3.880561	1.54162e-06
3.730847	2.0555e-06
3.645297	2.56937e-06
3.623909	3.08325e-06
3.549053	3.59712e-06
3.516971	4.111e-06
3.463502	4.62487e-06
3.442115	5.13875e-06
3.410033	5.65262e-06
3.377952	6.1665e-06
3.345870	9.76362e-06
3.335177	1.13052e-05
3.324483	1.33607e-05
3.313789	1.59301e-05
3.303095	1.79856e-05
3.292401	1.95272e-05
3.281708	2.00411e-05
3.271014	2.15827e-05
3.260320	2.41521e-05
3.249626	2.56937e-05
3.238932	2.77492e-05
3.228239	2.98047e-05
3.217545	3.03186e-05
3.206851	3.13464e-05
3.196157	4.26516e-05
3.185463	5.3443e-05
3.174769	6.5776e-05
3.164076	7.70812e-05
3.153382	9.24974e-05
3.142688	0.00011408
3.131994	0.000128983
3.121300	0.000137718
3.110607	0.000144399
3.099913	0.000163412
3.089219	0.000179342
3.078525	0.000186536
3.067831	0.000202467
3.057138	0.000210689
3.046444	0.000220966
3.035750	0.000236896
3.025056	0.000246146
3.014362	0.000253854
3.003669	0.000264132
2.992975	0.000276465
2.982281	0.0002852
2.971587	0.000290339
2.960893	0.000295992
2.950200	0.000305242
2.939506	0.000315005
2.928812	0.00031963
2.918118	0.000321686
2.907424	0.000334018
2.896731	0.00033556
2.886037	0.000337102
2.875343	0.000338129
2.864649	0.00034224
2.853955	0.000347379
2.843261	0.000355087
2.832568	0.000357143
2.821874	0.000370504
2.811180	0.000375642
2.800486	0.000386948
2.789792	0.000388489
2.779099	0.000393114
2.768405	0.000402878
2.757711	0.000412641
2.747017	0.000423433
2.736323	0.000432682
2.725630	0.000445529
2.714936	0.000448613
2.704242	0.000453237
2.693548	0.000473279
2.682854	0.000483556
2.672161	0.00049332
2.661467	0.000510791
2.650773	0.000523124
2.640079	0.000541624
2.629385	0.000545221
2.618692	0.000551387
2.607998	0.000560123
2.597304	0.000570915
2.586610	0.000579651
2.575916	0.000595581
2.565223	0.000600206
2.554529	0.000612539
2.543835	0.000632066
2.533141	0.000638746
2.522447	0.000649024
2.511753	0.000656218
2.501060	0.000679342
2.490366	0.000693217
2.479672	0.000709147
2.468978	0.000713772
2.458284	0.000736896
2.447591	0.000768756
2.436897	0.000806269
2.426203	0.000830935
2.415509	0.000853032
2.404815	0.000865365
2.394122	0.000879239
2.383428	0.00089517
2.372734	0.000899281
2.362040	0.000905961
2.351346	0.000916752
2.340653	0.00091778
2.329959	0.00092446
2.319265	0.000928571
2.308571	0.000934738
2.297877	0.00094296
2.276490	0.000943474
2.265796	0.000946043
2.255102	0.00094964
2.244408	0.000953751
2.233715	0.000957862
2.223021	0.000959404
2.212327	0.000967626
2.201633	0.000975334
2.190939	0.000978417
2.180246	0.000979959
2.169552	0.000984584
2.148164	0.000987667
2.137470	0.000988695
2.126776	0.000990236
2.116083	0.00099075
2.105389	0.000996403
2.094695	0.001
2.073307	0.00100411
2.062614	0.00100565
2.041226	0.00100822
2.019838	0.00101285
2.009145	0.00101387
1.998451	0.00101593
1.987757	0.0010185
1.966369	0.00102158
1.955676	0.00102826
1.944982	0.00103083
1.934288	0.0010334
1.923594	0.00103649
1.912900	0.0010406
1.902207	0.00104573
1.891513	0.00104625
1.880819	0.00104985
1.870125	0.00105242
1.848738	0.00105858
1.838044	0.00106372
1.827350	0.00106989
1.816656	0.00108068
1.805962	0.00109866
1.795268	0.00111459
1.784575	0.0011444
1.773881	0.00116187
1.763187	0.00119784
1.752493	0.00122354
1.741799	0.00126721
1.731106	0.00130164
1.720412	0.00136742
1.709718	0.00140493
1.699024	0.00144913
1.688330	0.00150514
1.677637	0.00158941
1.666943	0.00167215
1.656249	0.00176567
1.645555	0.00185303
1.634861	0.0019594
1.624168	0.00205704
1.613474	0.00215159
1.602780	0.00227544
1.592086	0.00236228
1.581392	0.00248613
1.570699	0.00257554
1.560005	0.00269322
1.549311	0.00282169
1.538617	0.00301901
1.527923	0.00320709
1.517230	0.00338386
1.506536	0.00350411
1.495842	0.00356423
1.485148	0.00361408
1.474454	0.00364748
1.463760	0.00369424
1.453067	0.00375231
1.442373	0.00382837
1.431679	0.00392497
1.420985	0.00404419
1.410291	0.00415211
1.399598	0.00426824
1.388904	0.00436948
1.378210	0.00448099
1.367516	0.00456166
1.356822	0.00463001
1.346129	0.00467831
1.335435	0.00472148
1.324741	0.00474306
1.314047	0.00476156
1.303353	0.0047703
1.292660	0.00478006
1.281966	0.00478931
1.271272	0.00479856
1.260578	0.00481192
1.249884	0.00482169
1.239191	0.00483248
1.228497	0.00483967
1.217803	0.00485817
1.207109	0.00486896
1.196415	0.00488078
1.185722	0.00488952
1.175028	0.00490082
1.164334	0.00491367
1.153640	0.00493011
1.142946	0.00495067
1.132252	0.00497071
1.121559	0.00498921
1.110865	0.00500154
1.100171	0.00502724
1.089477	0.0050483
1.078783	0.00507194
1.068090	0.00509866
1.057396	0.00512539
1.046702	0.00515468
1.036008	0.00518294
1.025314	0.00521942
1.014621	0.00527287
1.003927	0.00532734
0.993233	0.00536331
0.982539	0.00541881
0.971845	0.00550462
0.961152	0.00556526
0.950458	0.0056444
0.939764	0.00571223
0.929070	0.00578006
0.918376	0.00583145
0.907683	0.00589054
0.896989	0.00593577
0.886295	0.00600822
0.875601	0.00603597
0.864907	0.00606886
0.854214	0.00610946
0.843520	0.00613772
0.832826	0.00618756
0.822132	0.00622251
0.811438	0.00624974
0.800744	0.00627698
0.790051	0.00629445
0.779357	0.00630678
0.768663	0.00632888
0.757969	0.00634943
0.747275	0.00637873
0.736582	0.00639363
0.725888	0.00640545
0.715194	0.00642497
0.704500	0.00643422
0.693806	0.00644553
0.683113	0.00646146
0.672419	0.00647431
0.661725	0.00649743
0.651031	0.00652621
0.640337	0.00656064
0.629644	0.00660072
0.618950	0.00667729
0.608256	0.00680216
0.597562	0.00688695
0.586868	0.00696814
0.576175	0.0070334
0.565481	0.00708171
0.554787	0.00715365
0.544093	0.0072184
0.533399	0.00728263
0.522706	0.00734532
0.512012	0.00739363
0.501318	0.00743936
0.490624	0.00750411
0.479930	0.00755601
0.469236	0.00761202
0.458543	0.00769476
0.447849	0.00777133
0.437155	0.00784532
0.426461	0.00792189
0.415767	0.00800308
0.405074	0.00809044
0.394380	0.0081778
0.383686	0.00828777
0.372992	0.00841881
0.362298	0.00855447
0.351605	0.00864851
0.340911	0.00873073
0.330217	0.00880524
0.319523	0.00888592
0.308829	0.00896557
0.298136	0.0090591
0.287442	0.00921172
0.276748	0.00938078
0.266054	0.00952929
0.255360	0.00969887
0.244667	0.00995735
0.233973	0.0102595
0.223279	0.0106413
0.212585	0.0109368
0.201891	0.0112575
0.191198	0.0116038
0.180504	0.0120247
0.169810	0.0124594
0.159116	0.0127965
0.148422	0.0130735
0.137728	0.0132744
0.127035	0.0134918
0.116341	0.013723
0.105647	0.0139645
0.094953	0.0141953
0.084259	0.0144491
0.073566	0.0147081
0.062872	0.0149162
0.052178	0.0150879
0.041484	0.015279
0.030790	0.0155868
0.020097	0.0160612
0.009403	0.0165565
-0.001291	0.953471
-0.011985	0.954017
-0.022679	0.954655
-0.033372	0.955576
-0.044066	0.956873
-0.054760	0.958149
-0.065454	0.95929
-0.076148	0.960542
-0.086841	0.961758
-0.097535	0.963023
-0.108229	0.964371
-0.118923	0.965845
-0.129617	0.967402
-0.140310	0.96891
-0.151004	0.970394
-0.161698	0.971864
-0.172392	0.973323
-0.183086	0.974666
-0.193780	0.975944
-0.204473	0.977089
-0.215167	0.978221
-0.225861	0.979285
-0.236555	0.980313
-0.247249	0.981308
-0.257942	0.982334
-0.268636	0.983219
-0.279330	0.984114
-0.290024	0.984967
-0.300718	0.985844
-0.311411	0.986599
-0.322105	0.987293
-0.332799	0.987966
-0.343493	0.988592
-0.354187	0.989113
-0.364880	0.989633
-0.375574	0.990083
-0.386268	0.990523
-0.396962	0.990978
-0.407656	0.991367
-0.418349	0.991794
-0.429043	0.992197
-0.439737	0.99258
-0.450431	0.992993
-0.461125	0.993375
-0.471818	0.993745
-0.482512	0.994078
-0.493206	0.994418
-0.503900	0.994728
-0.514594	0.995054
-0.525288	0.99544
-0.535981	0.995881
-0.546675	0.996249
-0.557369	0.996567
-0.568063	0.996852
-0.578757	0.997117
-0.589450	0.997347
-0.600144	0.99752
-0.610838	0.997664
-0.621532	0.997804
-0.632226	0.997931
-0.642919	0.998015
-0.653613	0.998119
-0.664307	0.998179
-0.675001	0.998253
-0.685695	0.998308
-0.696388	0.99835
-0.707082	0.998408
-0.717776	0.99847
-0.728470	0.99851
-0.739164	0.998552
-0.749857	0.998585
-0.760551	0.998616
-0.771245	0.998645
-0.781939	0.998667
-0.792633	0.998697
-0.803326	0.998732
-0.814020	0.998761
-0.824714	0.998799
-0.835408	0.99884
-0.846102	0.998859
-0.856796	0.998895
-0.867489	0.998925
-0.878183	0.998972
-0.888877	0.999014
-0.899571	0.999045
-0.910265	0.999101
-0.920958	0.999128
-0.931652	0.999162
-0.942346	0.999215
-0.953040	0.99925
-0.963734	0.999289
-0.974427	0.999331
-0.985121	0.999379
-0.995815	0.999419
-1.006509	0.999456
-1.017203	0.999487
-1.027896	0.999537
-1.038590	0.99961
-1.049284	0.999682
-1.059978	0.999732
-1.070672	0.999753
-1.081365	0.999779
-1.092059	0.999822
-1.102753	0.999852
-1.113447	0.999867
-1.124141	0.999882
-1.134834	0.999909
-1.145528	0.999911
-1.156222	0.99993
-1.166916	0.999952
-1.177610	0.999967
-1.188304	0.999969
-1.198997	0.999979
-1.209691	0.999983
-1.220385	0.999985
-1.241773	0.999987
-1.252466	0.999988
-1.263160	0.999992
-1.273854	0.999994
-1.284548	0.999998
-1.305935	0.999999
-1.327323	0.999999
-1.391486	1
&
18.392056	8.59534e-42
18.381362	9.13885e-42
18.370668	9.71671e-42
18.359975	1.03311e-41
18.349281	1.09844e-41
18.338587	1.16789e-41
18.327893	1.24174e-41
18.317199	1.32025e-41
18.306506	1.40373e-41
18.295812	1.49249e-41
18.285118	1.58686e-41
18.274424	1.68719e-41
18.263730	1.79387e-41
18.253037	1.90729e-41
18.242343	2.02788e-41
18.231649	2.15609e-41
18.220955	2.29241e-41
18.210261	2.43735e-41
18.199568	2.59145e-41
18.188874	2.7553e-41
18.178180	2.9295e-41
18.167486	3.11471e-41
18.156792	3.31163e-41
18.146098	3.521e-41
18.135405	3.74361e-41
18.124711	3.98029e-41
18.114017	4.23192e-41
18.103323	4.49947e-41
18.092629	4.78393e-41
18.081936	5.08637e-41
18.071242	5.40792e-41
18.060548	5.74981e-41
18.049854	6.1133e-41
18.039160	6.49977e-41
18.028467	6.91067e-41
18.017773	7.34755e-41
18.007079	7.81203e-41
17.996385	8.30588e-41
17.985691	8.83094e-41
17.974998	9.38919e-41
17.964304	9.98273e-41
17.953610	1.06138e-40
17.942916	1.12847e-40
17.932222	1.19981e-40
17.921529	1.27565e-40
17.910835	1.35629e-40
17.900141	1.44202e-40
17.889447	1.53317e-40
17.878753	1.63009e-40
17.868060	1.73312e-40
17.857366	1.84268e-40
17.846672	1.95915e-40
17.835978	2.08299e-40
17.825284	2.21465e-40
17.814590	2.35463e-40
17.803897	2.50346e-40
17.793203	2.6617e-40
17.782509	2.82994e-40
17.771815	3.00881e-40
17.761121	3.19898e-40
17.750428	3.40118e-40
17.739734	3.61615e-40
17.729040	3.8447e-40
17.718346	4.0877e-40
17.707652	4.34606e-40
17.696959	4.62075e-40
17.686265	4.91279e-40
17.675571	5.22329e-40
17.664877	5.55341e-40
17.654183	5.90439e-40
17.643490	6.27755e-40
17.632796	6.67429e-40
17.622102	7.0961e-40
17.611408	7.54457e-40
17.600714	8.02138e-40
17.590021	8.52831e-40
17.579327	9.06728e-40
17.568633	9.64031e-40
17.557939	1.02495e-39
17.547245	1.08973e-39
17.536552	1.15859e-39
17.525858	1.23181e-39
17.515164	1.30965e-39
17.504470	1.39242e-39
17.493776	1.48041e-39
17.483082	1.57396e-39
17.472389	1.67342e-39
17.461695	1.77917e-39
17.451001	1.8916e-39
17.440307	2.01113e-39
17.429613	2.13822e-39
17.418920	2.27333e-39
17.408226	2.41698e-39
17.397532	2.56971e-39
17.386838	2.73209e-39
17.376144	2.90472e-39
17.365451	3.08827e-39
17.354757	3.28341e-39
17.344063	3.49087e-39
17.333369	3.71145e-39
17.322675	3.94596e-39
17.311982	4.19528e-39
17.301288	4.46036e-39
17.290594	4.74219e-39
17.279900	5.04181e-39
17.269206	5.36037e-39
17.258513	5.69906e-39
17.247819	6.05913e-39
17.237125	6.44196e-39
17.226431	6.84897e-39
17.215737	7.28169e-39
17.205044	7.74175e-39
17.194350	8.23087e-39
17.183656	8.75089e-39
17.172962	9.30376e-39
17.162268	9.89155e-39
17.151574	1.05165e-38
17.140881	1.11809e-38
17.130187	1.18872e-38
17.119493	1.26382e-38
17.108799	1.34367e-38
17.098105	1.42855e-38
17.087412	1.5188e-38
17.076718	1.61475e-38
17.066024	1.71676e-38
17.055330	1.82521e-38
17.044636	1.94051e-38
17.033943	2.0631e-38
17.023249	2.19343e-38
17.012555	2.33199e-38
17.001861	2.4793e-38
16.991167	2.63591e-38
16.980474	2.80242e-38
16.969780	2.97945e-38
16.959086	3.16765e-38
16.948392	3.36775e-38
16.937698	3.58048e-38
16.927005	3.80664e-38
16.916311	4.04709e-38
16.905617	4.30273e-38
16.894923	4.57451e-38
16.884229	4.86346e-38
16.873536	5.17065e-38
16.862842	5.49725e-38
16.852148	5.84447e-38
16.841454	6.21362e-38
16.830760	6.60608e-38
16.820066	7.02332e-38
16.809373	7.46692e-38
16.798679	7.93853e-38
16.787985	8.43992e-38
16.777291	8.97298e-38
16.766597	9.5397e-38
16.755904	1.01422e-37
16.745210	1.07828e-37
16.734516	1.14638e-37
16.723822	1.21878e-37
16.713128	1.29575e-37
16.702435	1.37758e-37
16.691741	1.46458e-37
16.681047	1.55708e-37
16.670353	1.65541e-37
16.659659	1.75996e-37
16.648966	1.8711e-37
16.638272	1.98927e-37
16.627578	2.11489e-37
16.616884	2.24845e-37
16.606190	2.39044e-37
16.595497	2.54139e-37
16.584803	2.70188e-37
16.574109	2.8725e-37
16.563415	3.05389e-37
16.552721	3.24673e-37
16.542028	3.45175e-37
16.531334	3.66972e-37
16.520640	3.90144e-37
16.509946	4.1478e-37
16.499252	4.40971e-37
16.488558	4.68816e-37
16.477865	4.98418e-37
16.467171	5.2989e-37
16.456477	5.63348e-37
16.445783	5.98919e-37
16.435089	6.36735e-37
16.424396	6.76939e-37
16.413702	7.19681e-37
16.403008	7.65121e-37
16.392314	8.1343e-37
16.381620	8.64788e-37
16.370927	9.19389e-37
16.360233	9.77436e-37
16.349539	1.03915e-36
16.338845	1.10476e-36
16.328151	1.1745e-36
16.317458	1.24866e-36
16.306764	1.32749e-36
16.296070	1.4113e-36
16.285376	1.5004e-36
16.274682	1.59512e-36
16.263989	1.69582e-36
16.253295	1.80288e-36
16.242601	1.9167e-36
16.231907	2.0377e-36
16.221213	2.16634e-36
16.210520	2.3031e-36
16.199826	2.44849e-36
16.189132	2.60306e-36
16.178438	2.76738e-36
16.167744	2.94208e-36
16.157050	3.1278e-36
16.146357	3.32524e-36
16.135663	3.53514e-36
16.124969	3.7583e-36
16.114275	3.99553e-36
16.103581	4.24774e-36
16.092888	4.51587e-36
16.082194	4.80092e-36
16.071500	5.10396e-36
16.060806	5.42612e-36
16.050112	5.76862e-36
16.039419	6.13273e-36
16.028725	6.51982e-36
16.018031	6.93134e-36
16.007337	7.36883e-36
15.996643	7.83392e-36
15.985950	8.32837e-36
15.975256	8.85402e-36
15.964562	9.41284e-36
15.953868	1.00069e-35
15.943174	1.06385e-35
15.932481	1.13099e-35
15.921787	1.20237e-35
15.911093	1.27826e-35
15.900399	1.35893e-35
15.889705	1.44469e-35
15.879012	1.53587e-35
15.868318	1.63279e-35
15.857624	1.73584e-35
15.846930	1.84538e-35
15.836236	1.96184e-35
15.825542	2.08565e-35
15.814849	2.21726e-35
15.804155	2.35719e-35
15.793461	2.50594e-35
15.782767	2.66407e-35
15.772073	2.83218e-35
15.761380	3.0109e-35
15.750686	3.2009e-35
15.739992	3.40288e-35
15.729298	3.61761e-35
15.718604	3.84588e-35
15.707911	4.08856e-35
15.697217	4.34654e-35
15.686523	4.6208e-35
15.675829	4.91237e-35
15.665135	5.22233e-35
15.654442	5.55184e-35
15.643748	5.90214e-35
15.633054	6.27453e-35
15.622360	6.67043e-35
15.611666	7.09129e-35
15.600973	7.53871e-35
15.590279	8.01434e-35
15.579585	8.51999e-35
15.568891	9.05753e-35
15.558197	9.62897e-35
15.547504	1.02365e-34
15.536810	1.08823e-34
15.526116	1.15688e-34
15.515422	1.22987e-34
15.504728	1.30746e-34
15.494034	1.38994e-34
15.483341	1.47763e-34
15.472647	1.57085e-34
15.461953	1.66994e-34
15.451259	1.77529e-34
15.440565	1.88728e-34
15.429872	2.00634e-34
15.419178	2.1329e-34
15.408484	2.26745e-34
15.397790	2.41048e-34
15.387096	2.56254e-34
15.376403	2.72418e-34
15.365709	2.89602e-34
15.355015	3.0787e-34
15.344321	3.27289e-34
15.333627	3.47934e-34
15.322934	3.6988e-34
15.312240	3.93211e-34
15.301546	4.18012e-34
15.290852	4.44378e-34
15.280158	4.72407e-34
15.269465	5.02203e-34
15.258771	5.33878e-34
15.248077	5.6755e-34
15.237383	6.03346e-34
15.226689	6.414e-34
15.215996	6.81852e-34
15.205302	7.24856e-34
15.194608	7.70571e-34
15.183914	8.19169e-34
15.173220	8.70832e-34
15.162526	9.25752e-34
15.151833	9.84134e-34
15.141139	1.0462e-33
15.130445	1.11218e-33
15.119751	1.18231e-33
15.109057	1.25687e-33
15.098364	1.33613e-33
15.087670	1.42039e-33
15.076976	1.50996e-33
15.066282	1.60518e-33
15.055588	1.7064e-33
15.044895	1.81401e-33
15.034201	1.92839e-33
15.023507	2.04999e-33
15.012813	2.17926e-33
15.002119	2.31667e-33
14.991426	2.46275e-33
14.980732	2.61803e-33
14.970038	2.78311e-33
14.959344	2.95859e-33
14.948650	3.14514e-33
14.937957	3.34344e-33
14.927263	3.55425e-33
14.916569	3.77834e-33
14.905875	4.01656e-33
14.895181	4.2698e-33
14.884488	4.539e-33
14.873794	4.82517e-33
14.863100	5.12938e-33
14.852406	5.45277e-33
14.841712	5.79653e-33
14.831018	6.16197e-33
14.820325	6.55044e-33
14.809631	6.9634e-33
14.798937	7.40238e-33
14.788243	7.86904e-33
14.777549	8.3651e-33
14.766856	8.89244e-33
14.756162	9.45301e-33
14.745468	1.00489e-32
14.734774	1.06824e-32
14.724080	1.13557e-32
14.713387	1.20716e-32
14.702693	1.28325e-32
14.691999	1.36414e-32
14.681305	1.45013e-32
14.670611	1.54153e-32
14.659918	1.6387e-32
14.649224	1.74199e-32
14.638530	1.85178e-32
14.627836	1.9685e-32
14.617142	2.09258e-32
14.606449	2.22447e-32
14.595755	2.36467e-32
14.585061	2.51371e-32
14.574367	2.67214e-32
14.563673	2.84055e-32
14.552980	3.01957e-32
14.542286	3.20988e-32
14.531592	3.41218e-32
14.520898	3.62722e-32
14.510204	3.85581e-32
14.499510	4.09881e-32
14.488817	4.35712e-32
14.478123	4.6317e-32
14.467429	4.92358e-32
14.456735	5.23385e-32
14.446041	5.56367e-32
14.435348	5.91427e-32
14.424654	6.28696e-32
14.413960	6.68313e-32
14.403266	7.10426e-32
14.392572	7.55192e-32
14.381879	8.02779e-32
14.371185	8.53363e-32
14.360491	9.07134e-32
14.349797	9.64292e-32
14.339103	1.02505e-31
14.328410	1.08964e-31
14.317716	1.15829e-31
14.307022	1.23127e-31
14.296328	1.30885e-31
14.285634	1.39132e-31
14.274941	1.47897e-31
14.264247	1.57215e-31
14.253553	1.6712e-31
14.242859	1.77649e-31
14.232165	1.88841e-31
14.221472	2.00738e-31
14.210778	2.13385e-31
14.200084	2.26828e-31
14.189390	2.41117e-31
14.178696	2.56307e-31
14.168002	2.72453e-31
14.157309	2.89617e-31
14.146615	3.07861e-31
14.135921	3.27254e-31
14.125227	3.47869e-31
14.114533	3.69782e-31
14.103840	3.93075e-31
14.093146	4.17835e-31
14.082452	4.44154e-31
14.071758	4.72131e-31
14.061064	5.0187e-31
14.050371	5.33481e-31
14.039677	5.67083e-31
14.028983	6.02801e-31
14.018289	6.40768e-31
14.007595	6.81126e-31
13.996902	7.24025e-31
13.986208	7.69626e-31
13.975514	8.18098e-31
13.964820	8.69622e-31
13.954126	9.2439e-31
13.943433	9.82607e-31
13.932739	1.04449e-30
13.922045	1.11027e-30
13.911351	1.18019e-30
13.900657	1.25451e-30
13.889964	1.33351e-30
13.879270	1.41749e-30
13.868576	1.50675e-30
13.857882	1.60164e-30
13.847188	1.70249e-30
13.836494	1.8097e-30
13.825801	1.92365e-30
13.815107	2.04478e-30
13.804413	2.17354e-30
13.793719	2.3104e-30
13.783025	2.45588e-30
13.772332	2.61051e-30
13.761638	2.77488e-30
13.750944	2.94959e-30
13.740250	3.13531e-30
13.729556	3.33271e-30
13.718863	3.54254e-30
13.708169	3.76558e-30
13.697475	4.00265e-30
13.686781	4.25465e-30
13.676087	4.52251e-30
13.665394	4.80723e-30
13.654700	5.10987e-30
13.644006	5.43156e-30
13.633312	5.77349e-30
13.622618	6.13695e-30
13.611925	6.52328e-30
13.601231	6.93393e-30
13.590537	7.37042e-30
13.579843	7.83438e-30
13.569149	8.32753e-30
13.558456	8.85173e-30
13.547762	9.40891e-30
13.537068	1.00012e-29
13.526374	1.06307e-29
13.515680	1.12998e-29
13.504986	1.2011e-29
13.494293	1.2767e-29
13.483599	1.35706e-29
13.472905	1.44247e-29
13.462211	1.53326e-29
13.451517	1.62976e-29
13.440824	1.73233e-29
13.430130	1.84136e-29
13.419436	1.95725e-29
13.408742	2.08042e-29
13.398048	2.21135e-29
13.387355	2.35052e-29
13.376661	2.49844e-29
13.365967	2.65567e-29
13.355273	2.82279e-29
13.344579	3.00042e-29
13.333886	3.18923e-29
13.323192	3.38992e-29
13.312498	3.60323e-29
13.301804	3.82996e-29
13.291110	4.07096e-29
13.280417	4.32712e-29
13.269723	4.59939e-29
13.259029	4.88879e-29
13.248335	5.19639e-29
13.237641	5.52334e-29
13.226948	5.87086e-29
13.216254	6.24024e-29
13.205560	6.63285e-29
13.194866	7.05015e-29
13.184172	7.49371e-29
13.173478	7.96516e-29
13.162785	8.46627e-29
13.152091	8.99889e-29
13.141397	9.56502e-29
13.130703	1.01667e-28
13.120009	1.08063e-28
13.109316	1.14861e-28
13.098622	1.22087e-28
13.087928	1.29767e-28
13.077234	1.37929e-28
13.066540	1.46606e-28
13.055847	1.55828e-28
13.045153	1.65629e-28
13.034459	1.76047e-28
13.023765	1.87121e-28
13.013071	1.9889e-28
13.002378	2.114e-28
12.991684	2.24696e-28
12.980990	2.38829e-28
12.970296	2.5385e-28
12.959602	2.69815e-28
12.948909	2.86784e-28
12.938215	3.04821e-28
12.927521	3.23991e-28
12.916827	3.44367e-28
12.906133	3.66023e-28
12.895440	3.89041e-28
12.884746	4.13507e-28
12.874052	4.3951e-28
12.863358	4.67148e-28
12.852664	4.96524e-28
12.841970	5.27747e-28
12.831277	5.60932e-28
12.820583	5.96203e-28
12.809889	6.33692e-28
12.799195	6.73537e-28
12.788501	7.15887e-28
12.777808	7.60899e-28
12.767114	8.0874e-28
12.756420	8.59589e-28
12.745726	9.13634e-28
12.735032	9.71075e-28
12.724339	1.03213e-27
12.713645	1.09702e-27
12.702951	1.16598e-27
12.692257	1.23929e-27
12.681563	1.3172e-27
12.670870	1.4e-27
12.660176	1.48801e-27
12.649482	1.58155e-27
12.638788	1.68097e-27
12.628094	1.78664e-27
12.617401	1.89895e-27
12.606707	2.01831e-27
12.596013	2.14518e-27
12.585319	2.28002e-27
12.574625	2.42333e-27
12.563932	2.57565e-27
12.553238	2.73753e-27
12.542544	2.90959e-27
12.531850	3.09246e-27
12.521156	3.28683e-27
12.510462	3.4934e-27
12.499769	3.71295e-27
12.489075	3.9463e-27
12.478381	4.19431e-27
12.467687	4.45789e-27
12.456993	4.73804e-27
12.446300	5.03579e-27
12.435606	5.35225e-27
12.424912	5.68858e-27
12.414218	6.04604e-27
12.403524	6.42596e-27
12.392831	6.82975e-27
12.382137	7.2589e-27
12.371443	7.71501e-27
12.360749	8.19976e-27
12.350055	8.71497e-27
12.339362	9.26254e-27
12.328668	9.8445e-27
12.317974	1.0463e-26
12.307280	1.11204e-26
12.296586	1.1819e-26
12.285893	1.25616e-26
12.275199	1.33507e-26
12.264505	1.41895e-26
12.253811	1.50809e-26
12.243117	1.60283e-26
12.232424	1.70351e-26
12.221730	1.81053e-26
12.211036	1.92426e-26
12.200342	2.04513e-26
12.189648	2.17359e-26
12.178954	2.31012e-26
12.168261	2.45523e-26
12.157567	2.60944e-26
12.146873	2.77334e-26
12.136179	2.94753e-26
12.125485	3.13266e-26
12.114792	3.32941e-26
12.104098	3.53851e-26
12.093404	3.76075e-26
12.082710	3.99693e-26
12.072016	4.24794e-26
12.061323	4.51471e-26
12.050629	4.79823e-26
12.039935	5.09955e-26
12.029241	5.41979e-26
12.018547	5.76012e-26
12.007854	6.12183e-26
11.997160	6.50623e-26
11.986466	6.91477e-26
11.975772	7.34895e-26
11.965078	7.81038e-26
11.954385	8.30078e-26
11.943691	8.82196e-26
11.932997	9.37585e-26
11.922303	9.96451e-26
11.911609	1.05901e-25
11.900916	1.1255e-25
11.890222	1.19616e-25
11.879528	1.27125e-25
11.868834	1.35106e-25
11.858140	1.43587e-25
11.847446	1.52601e-25
11.836753	1.6218e-25
11.826059	1.72361e-25
11.815365	1.8318e-25
11.804671	1.94678e-25
11.793977	2.06898e-25
11.783284	2.19885e-25
11.772590	2.33686e-25
11.761896	2.48353e-25
11.751202	2.63941e-25
11.740508	2.80506e-25
11.729815	2.98111e-25
11.719121	3.16821e-25
11.708427	3.36704e-25
11.697733	3.57835e-25
11.687039	3.80291e-25
11.676346	4.04156e-25
11.665652	4.29518e-25
11.654958	4.56471e-25
11.644264	4.85115e-25
11.633570	5.15556e-25
11.622877	5.47906e-25
11.612183	5.82285e-25
11.601489	6.18821e-25
11.590795	6.57648e-25
11.580101	6.98911e-25
11.569408	7.42762e-25
11.558714	7.89362e-25
11.548020	8.38886e-25
11.537326	8.91515e-25
11.526632	9.47445e-25
11.515938	1.00688e-24
11.505245	1.07005e-24
11.494551	1.13717e-24
11.483857	1.20851e-24
11.473163	1.28432e-24
11.462469	1.36488e-24
11.451776	1.45049e-24
11.441082	1.54148e-24
11.430388	1.63816e-24
11.419694	1.74091e-24
11.409000	1.8501e-24
11.398307	1.96614e-24
11.387613	2.08945e-24
11.376919	2.2205e-24
11.366225	2.35976e-24
11.355531	2.50775e-24
11.344838	2.66501e-24
11.334144	2.83214e-24
11.323450	3.00974e-24
11.312756	3.19847e-24
11.302062	3.39904e-24
11.291369	3.61218e-24
11.280675	3.83867e-24
11.269981	4.07937e-24
11.259287	4.33515e-24
11.248593	4.60696e-24
11.237900	4.89581e-24
11.227206	5.20275e-24
11.216512	5.52894e-24
11.205818	5.87557e-24
11.195124	6.24392e-24
11.184430	6.63536e-24
11.173737	7.05132e-24
11.163043	7.49336e-24
11.152349	7.96309e-24
11.141655	8.46225e-24
11.130961	8.99269e-24
11.120268	9.55637e-24
11.109574	1.01554e-23
11.098880	1.07919e-23
11.088186	1.14683e-23
11.077492	1.21871e-23
11.066799	1.29509e-23
11.056105	1.37626e-23
11.045411	1.46251e-23
11.034717	1.55416e-23
11.024023	1.65156e-23
11.013330	1.75506e-23
11.002636	1.86504e-23
10.991942	1.98191e-23
10.981248	2.1061e-23
10.970554	2.23807e-23
10.959861	2.3783e-23
10.949167	2.52732e-23
10.938473	2.68567e-23
10.927779	2.85394e-23
10.917085	3.03275e-23
10.906392	3.22276e-23
10.895698	3.42466e-23
10.885004	3.63921e-23
10.874310	3.86719e-23
10.863616	4.10945e-23
10.852922	4.36688e-23
10.842229	4.64043e-23
10.831535	4.93111e-23
10.820841	5.23999e-23
10.810147	5.5682e-23
10.799453	5.91697e-23
10.788760	6.28757e-23
10.778066	6.68137e-23
10.767372	7.09983e-23
10.756678	7.54449e-23
10.745984	8.01698e-23
10.735291	8.51904e-23
10.724597	9.05254e-23
10.713903	9.61943e-23
10.703209	1.02218e-22
10.692515	1.08619e-22
10.681822	1.1542e-22
10.671128	1.22647e-22
10.660434	1.30327e-22
10.649740	1.38487e-22
10.639046	1.47158e-22
10.628353	1.56371e-22
10.617659	1.66161e-22
10.606965	1.76564e-22
10.596271	1.87617e-22
10.585577	1.99363e-22
10.574884	2.11843e-22
10.564190	2.25104e-22
10.553496	2.39195e-22
10.542802	2.54167e-22
10.532108	2.70077e-22
10.521415	2.86981e-22
10.510721	3.04943e-22
10.500027	3.24029e-22
10.489333	3.44309e-22
10.478639	3.65858e-22
10.467945	3.88755e-22
10.457252	4.13084e-22
10.446558	4.38934e-22
10.435864	4.66402e-22
10.425170	4.95588e-22
10.414476	5.26599e-22
10.403783	5.5955e-22
10.393089	5.94561e-22
10.382395	6.31763e-22
10.371701	6.7129e-22
10.361007	7.1329e-22
10.350314	7.57916e-22
10.339620	8.05333e-22
10.328926	8.55715e-22
10.318232	9.09247e-22
10.307538	9.66127e-22
10.296845	1.02656e-21
10.286151	1.09078e-21
10.275457	1.15901e-21
10.264763	1.2315e-21
10.254069	1.30853e-21
10.243376	1.39037e-21
10.232682	1.47733e-21
10.221988	1.56973e-21
10.211294	1.6679e-21
10.200600	1.7722e-21
10.189907	1.88303e-21
10.179213	2.00079e-21
10.168519	2.1259e-21
10.157825	2.25884e-21
10.147131	2.40008e-21
10.136437	2.55015e-21
10.125744	2.70959e-21
10.115050	2.87901e-21
10.104356	3.05901e-21
10.093662	3.25025e-21
10.082968	3.45345e-21
10.072275	3.66934e-21
10.061581	3.89873e-21
10.050887	4.14244e-21
10.040193	4.40139e-21
10.029499	4.67651e-21
10.018806	4.96882e-21
10.008112	5.27939e-21
9.997418	5.60936e-21
9.986724	5.95994e-21
9.976030	6.33242e-21
9.965337	6.72817e-21
9.954643	7.14864e-21
9.943949	7.59538e-21
9.933255	8.07001e-21
9.922561	8.57429e-21
9.911868	9.11006e-21
9.901174	9.67929e-21
9.890480	1.02841e-20
9.879786	1.09266e-20
9.869092	1.16093e-20
9.858399	1.23346e-20
9.847705	1.31052e-20
9.837011	1.39239e-20
9.826317	1.47937e-20
9.815623	1.57178e-20
9.804929	1.66996e-20
9.794236	1.77428e-20
9.783542	1.8851e-20
9.772848	2.00284e-20
9.762154	2.12793e-20
9.751460	2.26083e-20
9.740767	2.40203e-20
9.730073	2.55204e-20
9.719379	2.71141e-20
9.708685	2.88072e-20
9.697991	3.06061e-20
9.687298	3.25172e-20
9.676604	3.45476e-20
9.665910	3.67047e-20
9.655216	3.89964e-20
9.644522	4.1431e-20
9.633829	4.40176e-20
9.623135	4.67656e-20
9.612441	4.96851e-20
9.601747	5.27866e-20
9.591053	5.60817e-20
9.580360	5.95824e-20
9.569666	6.33014e-20
9.558972	6.72524e-20
9.548278	7.14499e-20
9.537584	7.59092e-20
9.526891	8.06467e-20
9.516197	8.56796e-20
9.505503	9.10264e-20
9.494809	9.67067e-20
9.484115	1.02741e-19
9.473421	1.09152e-19
9.462728	1.15963e-19
9.452034	1.23198e-19
9.441340	1.30884e-19
9.430646	1.3905e-19
9.419952	1.47725e-19
9.409259	1.56941e-19
9.398565	1.66731e-19
9.387871	1.77132e-19
9.377177	1.88181e-19
9.366483	1.99919e-19
9.355790	2.12388e-19
9.345096	2.25635e-19
9.334402	2.39707e-19
9.323708	2.54656e-19
9.313014	2.70538e-19
9.302321	2.87409e-19
9.291627	3.05331e-19
9.280933	3.2437e-19
9.270239	3.44596e-19
9.259545	3.66082e-19
9.248852	3.88906e-19
9.238158	4.13153e-19
9.227464	4.38911e-19
9.216770	4.66273e-19
9.206076	4.9534e-19
9.195383	5.26218e-19
9.184689	5.59019e-19
9.173995	5.93863e-19
9.163301	6.30878e-19
9.152607	6.70199e-19
9.141913	7.11968e-19
9.131220	7.56339e-19
9.120526	8.03474e-19
9.109832	8.53543e-19
9.099138	9.06731e-19
9.088444	9.6323e-19
9.077751	1.02325e-18
9.067057	1.087e-18
9.056363	1.15473e-18
9.045669	1.22667e-18
9.034975	1.30309e-18
9.024282	1.38426e-18
9.013588	1.4705e-18
9.002894	1.56209e-18
8.992200	1.65939e-18
8.981506	1.76275e-18
8.970813	1.87254e-18
8.960119	1.98916e-18
8.949425	2.11304e-18
8.938731	2.24463e-18
8.928037	2.38441e-18
8.917344	2.53288e-18
8.906650	2.6906e-18
8.895956	2.85813e-18
8.885262	3.03608e-18
8.874568	3.2251e-18
8.863875	3.42588e-18
8.853181	3.63915e-18
8.842487	3.86569e-18
8.831793	4.10632e-18
8.821099	4.36192e-18
8.810405	4.63342e-18
8.799712	4.9218e-18
8.789018	5.22812e-18
8.778324	5.55348e-18
8.767630	5.89908e-18
8.756936	6.26617e-18
8.746243	6.65608e-18
8.735549	7.07024e-18
8.724855	7.51015e-18
8.714161	7.97741e-18
8.703467	8.47372e-18
8.692774	9.00088e-18
8.682080	9.5608e-18
8.671386	1.01555e-17
8.660692	1.07872e-17
8.649998	1.14582e-17
8.639305	1.21709e-17
8.628611	1.29278e-17
8.617917	1.37318e-17
8.607223	1.45857e-17
8.596529	1.54928e-17
8.585836	1.64561e-17
8.575142	1.74793e-17
8.564448	1.85661e-17
8.553754	1.97204e-17
8.543060	2.09465e-17
8.532367	2.22486e-17
8.521673	2.36317e-17
8.510979	2.51007e-17
8.500285	2.66609e-17
8.489591	2.83179e-17
8.478897	3.00779e-17
8.468204	3.19472e-17
8.457510	3.39326e-17
8.446816	3.60413e-17
8.436122	3.82808e-17
8.425428	4.06594e-17
8.414735	4.31857e-17
8.404041	4.58688e-17
8.393347	4.87185e-17
8.382653	5.1745e-17
8.371959	5.49594e-17
8.361266	5.83733e-17
8.350572	6.19991e-17
8.339878	6.58499e-17
8.329184	6.99396e-17
8.318490	7.42831e-17
8.307797	7.88962e-17
8.297103	8.37954e-17
8.286409	8.89986e-17
8.275715	9.45246e-17
8.265021	1.00393e-16
8.254328	1.06626e-16
8.243634	1.13246e-16
8.232940	1.20276e-16
8.222246	1.27742e-16
8.211552	1.35671e-16
8.200859	1.44091e-16
8.190165	1.53034e-16
8.179471	1.62531e-16
8.168777	1.72618e-16
8.158083	1.83329e-16
8.147389	1.94705e-16
8.136696	2.06785e-16
8.126002	2.19615e-16
8.115308	2.3324e-16
8.104614	2.47709e-16
8.093920	2.63075e-16
8.083227	2.79393e-16
8.072533	2.96723e-16
8.061839	3.15126e-16
8.051145	3.3467e-16
8.040451	3.55424e-16
8.029758	3.77465e-16
8.019064	4.0087e-16
8.008370	4.25726e-16
7.997676	4.52121e-16
7.986982	4.80151e-16
7.976289	5.09917e-16
7.965595	5.41526e-16
7.954901	5.75093e-16
7.944207	6.10738e-16
7.933513	6.4859e-16
7.922820	6.88786e-16
7.912126	7.31471e-16
7.901432	7.76798e-16
7.890738	8.2493e-16
7.880044	8.76042e-16
7.869351	9.30318e-16
7.858657	9.87952e-16
7.847963	1.04915e-15
7.837269	1.11414e-15
7.826575	1.18315e-15
7.815881	1.25643e-15
7.805188	1.33425e-15
7.794494	1.41687e-15
7.783800	1.50461e-15
7.773106	1.59778e-15
7.762412	1.69671e-15
7.751719	1.80175e-15
7.741025	1.9133e-15
7.730331	2.03174e-15
7.719637	2.1575e-15
7.708943	2.29104e-15
7.698250	2.43284e-15
7.687556	2.58341e-15
7.676862	2.74328e-15
7.666168	2.91303e-15
7.655474	3.09328e-15
7.644781	3.28466e-15
7.634087	3.48787e-15
7.623393	3.70364e-15
7.612699	3.93275e-15
7.602005	4.17601e-15
7.591312	4.43429e-15
7.580618	4.70854e-15
7.569924	4.99972e-15
7.559230	5.30889e-15
7.548536	5.63716e-15
7.537843	5.9857e-15
7.527149	6.35576e-15
7.516455	6.74868e-15
7.505761	7.16585e-15
7.495067	7.60878e-15
7.484373	8.07906e-15
7.473680	8.57837e-15
7.462986	9.10849e-15
7.452292	9.67134e-15
7.441598	1.02689e-14
7.430904	1.09034e-14
7.420211	1.1577e-14
7.409517	1.22922e-14
7.398823	1.30515e-14
7.388129	1.38576e-14
7.377435	1.47135e-14
7.366742	1.56221e-14
7.356048	1.65868e-14
7.345354	1.7611e-14
7.334660	1.86984e-14
7.323966	1.98528e-14
7.313273	2.10784e-14
7.302579	2.23795e-14
7.291885	2.37609e-14
7.281191	2.52274e-14
7.270497	2.67843e-14
7.259804	2.84371e-14
7.249110	3.01918e-14
7.238416	3.20546e-14
7.227722	3.40322e-14
7.217028	3.61317e-14
7.206335	3.83604e-14
7.195641	4.07265e-14
7.184947	4.32383e-14
7.174253	4.59048e-14
7.163559	4.87355e-14
7.152865	5.17405e-14
7.142172	5.49305e-14
7.131478	5.8317e-14
7.120784	6.19119e-14
7.110090	6.57281e-14
7.099396	6.97792e-14
7.088703	7.40795e-14
7.078009	7.86446e-14
7.067315	8.34905e-14
7.056621	8.86346e-14
7.045927	9.40952e-14
7.035234	9.98916e-14
7.024540	1.06045e-13
7.013846	1.12576e-13
7.003152	1.19509e-13
6.992458	1.26869e-13
6.981765	1.34681e-13
6.971071	1.42973e-13
6.960377	1.51775e-13
6.949683	1.61118e-13
6.938989	1.71035e-13
6.928296	1.81562e-13
6.917602	1.92736e-13
6.906908	2.04596e-13
6.896214	2.17185e-13
6.885520	2.30547e-13
6.874827	2.4473e-13
6.864133	2.59784e-13
6.853439	2.75763e-13
6.842745	2.92723e-13
6.832051	3.10724e-13
6.821357	3.2983e-13
6.810664	3.50109e-13
6.799970	3.71633e-13
6.789276	3.94478e-13
6.778582	4.18725e-13
6.767888	4.4446e-13
6.757195	4.71774e-13
6.746501	5.00764e-13
6.735807	5.31532e-13
6.725113	5.64187e-13
6.714419	5.98844e-13
6.703726	6.35627e-13
6.693032	6.74665e-13
6.682338	7.16097e-13
6.671644	7.60069e-13
6.660950	8.06735e-13
6.650257	8.56262e-13
6.639563	9.08824e-13
6.628869	9.64607e-13
6.618175	1.02381e-12
6.607481	1.08663e-12
6.596788	1.15331e-12
6.586094	1.22407e-12
6.575400	1.29916e-12
6.564706	1.37885e-12
6.554012	1.46342e-12
6.543319	1.55316e-12
6.532625	1.6484e-12
6.521931	1.74947e-12
6.511237	1.85672e-12
6.500543	1.97054e-12
6.489849	2.09132e-12
6.479156	2.21948e-12
6.468462	2.35549e-12
6.457768	2.49981e-12
6.447074	2.65296e-12
6.436380	2.81548e-12
6.425687	2.98792e-12
6.414993	3.17091e-12
6.404299	3.36509e-12
6.393605	3.57113e-12
6.382911	3.78975e-12
6.372218	4.02174e-12
6.361524	4.2679e-12
6.350830	4.52909e-12
6.340136	4.80623e-12
6.329442	5.1003e-12
6.318749	5.41231e-12
6.308055	5.74338e-12
6.297361	6.09466e-12
6.286667	6.46737e-12
6.275973	6.86282e-12
6.265280	7.2824e-12
6.254586	7.72758e-12
6.243892	8.19992e-12
6.233198	8.70105e-12
6.222504	9.23275e-12
6.211811	9.79687e-12
6.201117	1.03954e-11
6.190423	1.10303e-11
6.179729	1.1704e-11
6.169035	1.24188e-11
6.158341	1.3177e-11
6.147648	1.39815e-11
6.136954	1.4835e-11
6.126260	1.57404e-11
6.115566	1.6701e-11
6.104872	1.772e-11
6.094179	1.88011e-11
6.083485	1.9948e-11
6.072791	2.11646e-11
6.062097	2.24553e-11
6.051403	2.38245e-11
6.040710	2.5277e-11
6.030016	2.68178e-11
6.019322	2.84523e-11
6.008628	3.01861e-11
5.997934	3.20254e-11
5.987241	3.39764e-11
5.976547	3.60459e-11
5.965853	3.82413e-11
5.955159	4.05699e-11
5.944465	4.304e-11
5.933772	4.56601e-11
5.923078	4.84392e-11
5.912384	5.13871e-11
5.901690	5.45138e-11
5.890996	5.78303e-11
5.880303	6.1348e-11
5.869609	6.50791e-11
5.858915	6.90365e-11
5.848221	7.32339e-11
5.837527	7.76857e-11
5.826833	8.24074e-11
5.816140	8.74152e-11
5.805446	9.27265e-11
5.794752	9.83596e-11
5.784058	1.04334e-10
5.773364	1.1067e-10
5.762671	1.1739e-10
5.751977	1.24516e-10
5.741283	1.32074e-10
5.730589	1.4009e-10
5.719895	1.4859e-10
5.709202	1.57604e-10
5.698508	1.67164e-10
5.687814	1.77301e-10
5.677120	1.88052e-10
5.666426	1.99452e-10
5.655733	2.11542e-10
5.645039	2.24361e-10
5.634345	2.37955e-10
5.623651	2.52371e-10
5.612957	2.67656e-10
5.602264	2.83864e-10
5.591570	3.01051e-10
5.580876	3.19275e-10
5.570182	3.38598e-10
5.559488	3.59087e-10
5.548795	3.80811e-10
5.538101	4.03845e-10
5.527407	4.28268e-10
5.516713	4.54162e-10
5.506019	4.81616e-10
5.495325	5.10725e-10
5.484632	5.41586e-10
5.473938	5.74305e-10
5.463244	6.08995e-10
5.452550	6.45771e-10
5.441856	6.84761e-10
5.431163	7.26096e-10
5.420469	7.69917e-10
5.409775	8.16372e-10
5.399081	8.6562e-10
5.388387	9.17828e-10
5.377694	9.73172e-10
5.367000	1.03184e-09
5.356306	1.09403e-09
5.345612	1.15996e-09
5.334918	1.22984e-09
5.324225	1.30392e-09
5.313531	1.38244e-09
5.302837	1.46566e-09
5.292143	1.55388e-09
5.281449	1.64739e-09
5.270756	1.7465e-09
5.260062	1.85155e-09
5.249368	1.96289e-09
5.238674	2.0809e-09
5.227980	2.20597e-09
5.217287	2.33852e-09
5.206593	2.47901e-09
5.195899	2.6279e-09
5.185205	2.78569e-09
5.174511	2.95292e-09
5.163817	3.13013e-09
5.153124	3.31794e-09
5.142430	3.51696e-09
5.131736	3.72786e-09
5.121042	3.95135e-09
5.110348	4.18818e-09
5.099655	4.43914e-09
5.088961	4.70506e-09
5.078267	4.98683e-09
5.067573	5.2854e-09
5.056879	5.60175e-09
5.046186	5.93694e-09
5.035492	6.29209e-09
5.024798	6.66838e-09
5.014104	7.06706e-09
5.003410	7.48945e-09
4.992717	7.93696e-09
4.982023	8.41107e-09
4.971329	8.91334e-09
4.960635	9.44546e-09
4.949941	1.00092e-08
4.939248	1.06063e-08
4.928554	1.12389e-08
4.917860	1.19091e-08
4.907166	1.26189e-08
4.896472	1.33708e-08
4.885779	1.41673e-08
4.875085	1.5011e-08
4.864391	1.59046e-08
4.853697	1.68511e-08
4.843003	1.78535e-08
4.832309	1.89153e-08
4.821616	2.00398e-08
4.810922	2.12308e-08
4.800228	2.24921e-08
4.789534	2.38279e-08
4.778840	2.52425e-08
4.768147	2.67406e-08
4.757453	2.8327e-08
4.746759	3.0007e-08
4.736065	3.17859e-08
4.725371	3.36695e-08
4.714678	3.56641e-08
4.703984	3.7776e-08
4.693290	4.00121e-08
4.682596	4.23797e-08
4.671902	4.48865e-08
4.661209	4.75404e-08
4.650515	5.03501e-08
4.639821	5.33248e-08
4.629127	5.64739e-08
4.618433	5.98076e-08
4.607740	6.33366e-08
4.597046	6.70724e-08
4.586352	7.10268e-08
4.575658	7.52125e-08
4.564964	7.96431e-08
4.554271	8.43326e-08
4.543577	8.9296e-08
4.532883	9.45492e-08
4.522189	1.00109e-07
4.511495	1.05993e-07
4.500801	1.1222e-07
4.490108	1.1881e-07
4.479414	1.25784e-07
4.468720	1.33163e-07
4.458026	1.40971e-07
4.447332	1.49234e-07
4.436639	1.57976e-07
4.425945	1.67226e-07
4.415251	1.77013e-07
4.404557	1.87367e-07
4.393863	1.98321e-07
4.383170	2.0991e-07
4.372476	2.22169e-07
4.361782	2.35138e-07
4.351088	2.48856e-07
4.340394	2.63366e-07
4.329701	2.78714e-07
4.319007	2.94948e-07
4.308313	3.12117e-07
4.297619	3.30276e-07
4.286925	3.49479e-07
4.276232	3.69788e-07
4.265538	3.91264e-07
4.254844	4.13973e-07
4.244150	4.37986e-07
4.233456	4.63376e-07
4.222763	4.90222e-07
4.212069	5.18604e-07
4.201375	5.48611e-07
4.190681	5.80334e-07
4.179987	6.13869e-07
4.169293	6.49318e-07
4.158600	6.86788e-07
4.147906	7.26394e-07
4.137212	7.68256e-07
4.126518	8.12498e-07
4.115824	8.59255e-07
4.105131	9.08667e-07
4.094437	9.60883e-07
4.083743	1.01606e-06
4.073049	1.07436e-06
4.062355	1.13595e-06
4.051662	1.20103e-06
4.040968	1.26979e-06
4.030274	1.34242e-06
4.019580	1.41914e-06
4.008886	1.50018e-06
3.998193	1.58578e-06
3.987499	1.67619e-06
3.976805	1.77167e-06
3.966111	1.8725e-06
3.955417	1.97897e-06
3.944724	2.0914e-06
3.934030	2.21011e-06
3.923336	2.33544e-06
3.912642	2.46775e-06
3.901948	2.60742e-06
3.891255	2.75486e-06
3.880561	2.91048e-06
3.869867	3.07473e-06
3.859173	3.24806e-06
3.848479	3.43098e-06
3.837785	3.624e-06
3.827092	3.82766e-06
3.816398	4.04253e-06
3.805704	4.26922e-06
3.795010	4.50834e-06
3.784316	4.76057e-06
3.773623	5.0266e-06
3.762929	5.30716e-06
3.752235	5.60302e-06
3.741541	5.91499e-06
3.730847	6.24393e-06
3.720154	6.59071e-06
3.709460	6.95627e-06
3.698766	7.34161e-06
3.688072	7.74773e-06
3.677378	8.17574e-06
3.666685	8.62676e-06
3.655991	9.10198e-06
3.645297	9.60265e-06
3.634603	1.01301e-05
3.623909	1.06856e-05
3.613216	1.12707e-05
3.602522	1.18869e-05
3.591828	1.25357e-05
3.581134	1.32188e-05
3.570440	1.3938e-05
3.559747	1.46949e-05
3.549053	1.54916e-05
3.538359	1.63299e-05
3.527665	1.7212e-05
3.516971	1.814e-05
3.506277	1.91162e-05
3.495584	2.01429e-05
3.484890	2.12226e-05
3.474196	2.23578e-05
3.463502	2.35512e-05
3.452808	2.48056e-05
3.442115	2.6124e-05
3.431421	2.75092e-05
3.420727	2.89646e-05
3.410033	3.04933e-05
3.399339	3.20988e-05
3.388646	3.37847e-05
3.377952	3.55545e-05
3.367258	3.74122e-05
3.356564	3.93616e-05
3.345870	4.1407e-05
3.335177	4.35525e-05
3.324483	4.58026e-05
3.313789	4.81619e-05
3.303095	5.06349e-05
3.292401	5.32267e-05
3.281708	5.59422e-05
3.271014	5.87866e-05
3.260320	6.17652e-05
3.249626	6.48835e-05
3.238932	6.81471e-05
3.228239	7.15617e-05
3.217545	7.51332e-05
3.206851	7.88677e-05
3.196157	8.27712e-05
3.185463	8.68501e-05
3.174769	9.11106e-05
3.164076	9.55592e-05
3.153382	0.000100202
3.142688	0.000105047
3.131994	0.000110099
3.121300	0.000115365
3.110607	0.000120852
3.099913	0.000126566
3.089219	0.000132514
3.078525	0.000138702
3.067831	0.000145135
3.057138	0.000151821
3.046444	0.000158764
3.035750	0.000165969
3.025056	0.000173442
3.014362	0.000181187
3.003669	0.000189206
2.992975	0.000197504
2.982281	0.000206083
2.971587	0.000214943
2.960893	0.000224085
2.950200	0.000233509
2.939506	0.000243211
2.928812	0.000253187
2.918118	0.000263433
2.907424	0.00027394
2.896731	0.0002847
2.886037	0.000295698
2.875343	0.000306921
2.864649	0.00031835
2.853955	0.000329964
2.843261	0.000341737
2.832568	0.000353639
2.821874	0.000365635
2.811180	0.000377686
2.800486	0.000389745
2.789792	0.00040176
2.779099	0.000413671
2.768405	0.000425408
2.757711	0.000436895
2.747017	0.000448043
2.736323	0.000458751
2.725630	0.000468906
2.714936	0.000478378
2.704242	0.000487023
2.693548	0.00049467
2.682854	0.000501128
2.672161	0.000506169
2.661467	0.000509518
&
```
