## Supplementary material for "All-at-once RNA folding with 3D motif prediction framed by evolutionary information": RF00394_SNORA4.cacofold.helixcov

```
# RMs = 4 L = 151

# RM_HELIX NESTED 4-9 17-23, nbp = 6 nbp_cov = 0
# pvals: 0.92889,0.7088,0.7088,0.768459,0.7088,0.7088
# aggregated NONE
NESTED  :::<<<<<<_______>>>>>>::::::::::::::::::::::::::::::::::::::::::::::::::::::::::::::::::::::::::::::::::::::::::::::::::::::::::::::::::::::::::
        ::::::::::::::::::::::::::::::::::::::::::::::::::::::::::::::::::::::::::::::::::::::::::::::::::::::::::::::::::::::::::::::::::::::::::::::::

# RM_HELIX NESTED 31-48 59-75, nbp = 17 nbp_cov = 0
# pvals: 0.7088,0.0900592,0.7088,0.7088,0.7088,0.978846,0.7088,0.00178225,0.7088,0.7088,0.7088,0.916147,0.7088,0.7088,0.7088,0.7088,0.7088
# aggregated NONE
NESTED  :::::::::::::::::::::::::::::<<<<<<<<<<<<<<<<<__________>>>>>>>>>>>>>>>>>:::::::::::::::::::::::::::::::::::::::::::::::::::::::::::::::::::::::
        ::::::::::::::::::::::::::::::::::::::::::::::::::::::::::::::::::::::::::::::::::::::::::::::::::::::::::::::::::::::::::::::::::::::::::::::::

# RM_HELIX NESTED 97-108 120-131, nbp = 12 nbp_cov = 0
# pvals: 0.7088,0.7088,0.789273,0.7088,0.7088,0.908566,0.0383159,0.7088,0.7088,0.7088,0.7088,0.984479
# aggregated NONE
NESTED  ::::::::::::::::::::::::::::::::::::::::::::::::::::::::::::::::::::::::::::::::::::::::::::::<<<<<<<<<<<<______>>>>>>>>>>>>::::::::::::::::::::
        ::::::::::::::::::::::::::::::::::::::::::::::::::::::::::::::::::::::::::::::::::::::::::::::::::::::::::::::::::::::::::::::::::::::::::::::::

# RM_HELIX NESTED 83-89 140-146, nbp = 7 nbp_cov = 0
# pvals: 0.7088,0.7088,0.0498786,0.7088,0.7088,0.7088,0.7088
# aggregated NONE
NESTED  ::::::::::::::::::::::::::::::::::::::::::::::::::::::::::::::::::::::::::::::::<<<<<<<_____________________________________________>>>>>>>:::::
        ::::::::::::::::::::::::::::::::::::::::::::::::::::::::::::::::::::::::::::::::::::::::::::::::::::::::::::::::::::::::::::::::::::::::::::::::
```
