## Supplementary material for "All-at-once RNA folding with 3D motif prediction framed by evolutionary information": RF00394_SNORA4.helixcov

```
# RMs = 6 L = 151

# RM_HELIX NESTED 26-33 44-53, nbp = 8 nbp_cov = 0
# pvals: 0.7088,0.7088,0.0101301,0.7088,0.7088,0.7088,0.0404963,0.820265
# aggregated NONE
NESTED  ::::::::::::::::::::::::<<<<<<<<_________>>>>-->>>>:::::::::::::::::::::::::::::::::::::::::::::::::::::::::::::::::::::::::::::::::::::::::::::
        ::::::::::::::::::::::::::::::::::::::::::::::::::::::::::::::::::::::::::::::::::::::::::::::::::::::::::::::::::::::::::::::::::::::::::::::::

# RM_HELIX NESTED 22-23 56-57, nbp = 2 nbp_cov = 0
# pvals: 0.916147,0.865205
# aggregated NONE
NESTED  ::::::::::::::::::::<<_______________________________>>:::::::::::::::::::::::::::::::::::::::::::::::::::::::::::::::::::::::::::::::::::::::::
        ::::::::::::::::::::::::::::::::::::::::::::::::::::::::::::::::::::::::::::::::::::::::::::::::::::::::::::::::::::::::::::::::::::::::::::::::

# RM_HELIX NESTED 12-17 59-64, nbp = 6 nbp_cov = 0
# pvals: 0.883596,0.7088,0.7088,0.7088,0.994109,0.7088
# aggregated NONE
NESTED  :::::::::::<<<<<<_______________________________________>>>>>>::::::::::::::::::::::::::::::::::::::::::::::::::::::::::::::::::::::::::::::::::
        ::::::::::::::::::::::::::::::::::::::::::::::::::::::::::::::::::::::::::::::::::::::::::::::::::::::::::::::::::::::::::::::::::::::::::::::::

# RM_HELIX NESTED 4-8 65-69, nbp = 5 nbp_cov = 0
# pvals: 0.7088,0.7088,0.7088,0.7088,0.7088
# aggregated NONE
NESTED  :::<<<<<______________________________________________________>>>>>:::::::::::::::::::::::::::::::::::::::::::::::::::::::::::::::::::::::::::::
        ::::::::::::::::::::::::::::::::::::::::::::::::::::::::::::::::::::::::::::::::::::::::::::::::::::::::::::::::::::::::::::::::::::::::::::::::

# RM_HELIX NESTED 97-108 120-131, nbp = 12 nbp_cov = 0
# pvals: 0.7088,0.7088,0.789273,0.7088,0.7088,0.908566,0.0383159,0.7088,0.7088,0.7088,0.7088,0.984479
# aggregated NONE
NESTED  ::::::::::::::::::::::::::::::::::::::::::::::::::::::::::::::::::::::::::::::::::::::::::::::<<<<<<<<<<<<______>>>>>>>>>>>>::::::::::::::::::::
        ::::::::::::::::::::::::::::::::::::::::::::::::::::::::::::::::::::::::::::::::::::::::::::::::::::::::::::::::::::::::::::::::::::::::::::::::

# RM_HELIX NESTED 83-90 139-146, nbp = 7 nbp_cov = 0
# pvals: 0.7088,0.7088,0.7088,0.7088,0.7088,0.7088,0.7088
# aggregated NONE
NESTED  ::::::::::::::::::::::::::::::::::::::::::::::::::::::::::::::::::::::::::::::::<<-<<<<<___________________________________________>>>>>->>:::::
        ::::::::::::::::::::::::::::::::::::::::::::::::::::::::::::::::::::::::::::::::::::::::::::::::::::::::::::::::::::::::::::::::::::::::::::::::
```
