## Supplementary material for "All-at-once RNA folding with 3D motif prediction framed by evolutionary information": RF00394_SNORA4.surv

```
2.289136	0.025
0.706631	0.05
0.632452	0.075
-0.010441	0.8
-0.084621	0.825
-0.134074	0.85
-0.232981	0.875
-0.282434	0.9
-0.356614	0.925
-0.381340	0.95
-0.925326	0.975
-1.172593	1
&
6.876675	9.75039e-05
6.863563	0.000195008
6.764656	0.000292512
6.616296	0.000390016
6.369030	0.00048752
6.319577	0.000585023
5.923951	0.000780031
5.478871	0.000877535
5.231605	0.000975039
4.489806	0.00117005
4.193086	0.00136505
4.118907	0.00156006
4.069453	0.00195008
4.044727	0.00204758
3.945820	0.00224259
3.921094	0.00321763
3.846914	0.00331513
3.822187	0.00370515
3.772734	0.00380265
3.748007	0.00390016
3.723280	0.00516771
3.698554	0.00546022
3.673827	0.00604524
3.649101	0.00663027
3.624374	0.00672777
3.574921	0.00692278
3.550194	0.00721529
3.525467	0.0074103
3.500741	0.0075078
3.476014	0.00789782
3.352381	0.00799532
3.302928	0.00838534
3.253474	0.00877535
3.228748	0.00906786
3.204021	0.00926287
3.179295	0.00936037
3.129841	0.00955538
3.105115	0.00984789
3.080388	0.0100429
3.055661	0.0102379
3.030935	0.0104329
2.956755	0.0105304
2.932028	0.0107254
2.857848	0.0110179
2.783668	0.0112129
2.635309	0.0113105
2.610582	0.011408
2.561129	0.011993
2.511676	0.0120905
2.486949	0.012383
2.388042	0.0124805
2.313862	0.012578
2.289136	0.013163
2.264409	0.0134555
2.239683	0.0138456
2.214956	0.0141381
2.190229	0.0145281
2.165503	0.0150156
2.140776	0.0153081
2.041870	0.0155031
1.992416	0.0157956
1.967690	0.0160881
1.942963	0.0164782
1.918236	0.0165757
1.893510	0.0167707
1.868783	0.0169657
1.844056	0.0180382
1.819330	0.0186232
1.794603	0.0190133
1.769877	0.0195008
1.745150	0.0196958
1.720423	0.0200858
1.695697	0.0203783
1.670970	0.0210608
1.646243	0.0216459
1.621517	0.0220359
1.596790	0.0221334
1.572064	0.0231084
1.547337	0.0233034
1.522610	0.0234009
1.497884	0.0238885
1.473157	0.0242785
1.448430	0.024571
1.423704	0.0246685
1.398977	0.024766
1.374250	0.025156
1.349524	0.025351
1.324797	0.0256435
1.300071	0.025936
1.275344	0.0260335
1.225891	0.0265211
1.201164	0.0270086
1.176437	0.0273986
1.151711	0.0276911
1.126984	0.0282761
1.102258	0.0291537
1.077531	0.0294462
1.052804	0.0299337
1.028078	0.0304212
1.003351	0.0314938
0.978624	0.0318838
0.953898	0.0322738
0.929171	0.0324688
0.904444	0.0329563
0.879718	0.0333463
0.854991	0.0338339
0.830265	0.0346139
0.805538	0.0354914
0.780811	0.0358814
0.756085	0.0361739
0.731358	0.036954
0.706631	0.0380265
0.681905	0.038709
0.657178	0.0394891
0.632452	0.0399766
0.607725	0.0404641
0.582998	0.0406591
0.558272	0.0408541
0.533545	0.0424142
0.508818	0.0430967
0.484092	0.0435842
0.459365	0.0443643
0.434638	0.0453393
0.409912	0.0459243
0.385185	0.0470944
0.360459	0.048752
0.335732	0.050897
0.311005	0.0534321
0.286279	0.0545047
0.261552	0.0557722
0.236825	0.0585998
0.212099	0.0614275
0.187372	0.0633775
0.162646	0.0652301
0.137919	0.0662051
0.113192	0.0681552
0.088466	0.0693253
0.063739	0.0732254
0.039012	0.075858
0.014286	0.0805382
-0.010441	0.75234
-0.035168	0.777301
-0.059894	0.795144
-0.084621	0.809867
-0.109347	0.821275
-0.134074	0.834341
-0.158801	0.842434
-0.183527	0.848869
-0.208254	0.855694
-0.232981	0.862227
-0.257707	0.870222
-0.282434	0.878998
-0.307160	0.885043
-0.331887	0.893136
-0.356614	0.902301
-0.381340	0.909224
-0.406067	0.916244
-0.430794	0.920534
-0.455520	0.924142
-0.480247	0.93243
-0.504974	0.936817
-0.529700	0.941303
-0.554427	0.945398
-0.579153	0.9492
-0.603880	0.951931
-0.628607	0.953588
-0.653333	0.956903
-0.678060	0.959536
-0.702787	0.961778
-0.727513	0.964606
-0.752240	0.966556
-0.776966	0.968701
-0.801693	0.971431
-0.826420	0.974064
-0.851146	0.975332
-0.875873	0.976989
-0.900600	0.977769
-0.925326	0.978939
-0.950053	0.979622
-0.974779	0.981377
-0.999506	0.982352
-1.024233	0.984009
-1.048959	0.985374
-1.073686	0.986154
-1.098413	0.986447
-1.123139	0.987324
-1.147866	0.987715
-1.172593	0.988592
-1.197319	0.988982
-1.222046	0.989567
-1.246772	0.99025
-1.271499	0.992687
-1.296226	0.993857
-1.345679	0.994247
-1.370406	0.994735
-1.395132	0.995222
-1.419859	0.99571
-1.444585	0.996685
-1.469312	0.997367
-1.494039	0.997465
-1.518765	0.997855
-1.543492	0.998245
-1.568219	0.99844
-1.592945	0.99883
-1.617672	0.999025
-1.642399	0.99922
-1.667125	0.999415
-1.691852	0.99961
-1.741305	0.999707
-1.864938	0.999805
-1.914391	1
&
8.643880	4.85625e-06
8.421340	1.45688e-05
8.371887	1.9425e-05
8.322434	2.42813e-05
8.174074	2.91375e-05
8.075168	3.39938e-05
8.025714	3.885e-05
8.000988	4.37063e-05
7.926808	4.85625e-05
7.852628	5.34188e-05
7.753721	5.82751e-05
7.728995	6.31313e-05
7.679542	7.77001e-05
7.531182	9.22688e-05
7.407549	9.71251e-05
7.333369	0.000106838
7.308642	0.000121406
7.259189	0.000131119
7.209736	0.000135975
7.160282	0.000145688
7.135556	0.000150544
7.061376	0.000169969
7.011922	0.000174825
6.987196	0.000189394
6.962469	0.000208819
6.937743	0.000223388
6.888289	0.0002331
6.863563	0.000247669
6.838836	0.000257382
6.814109	0.000262238
6.789383	0.000267094
6.739930	0.00027195
6.690476	0.000281663
6.665750	0.000286519
6.641023	0.000301088
6.566843	0.0003108
6.492663	0.000315657
6.467937	0.000320513
6.443210	0.000339938
6.369030	0.000344794
6.319577	0.000354507
6.294850	0.000364219
6.245397	0.000369075
6.220670	0.000378788
6.171217	0.000383644
6.121764	0.000393357
6.047584	0.000398213
5.998131	0.000412782
5.973404	0.000417638
5.948677	0.000422494
5.899224	0.00042735
5.874497	0.000432207
5.825044	0.000441919
5.775591	0.000451632
5.750864	0.000456488
5.726138	0.000480769
5.701411	0.000485625
5.651958	0.000495338
5.627231	0.000500194
5.602504	0.000519619
5.577778	0.000524476
5.553051	0.000534188
5.528325	0.000539044
5.503598	0.000543901
5.478871	0.000548757
5.454145	0.000553613
5.404691	0.000563326
5.379965	0.000568182
5.355238	0.000577894
5.330512	0.000582751
5.305785	0.000587607
5.281058	0.000597319
5.231605	0.000602176
5.157425	0.000631313
5.132698	0.000641026
5.083245	0.000655594
5.058519	0.000660451
4.984339	0.000670163
4.934885	0.000675019
4.885432	0.000684732
4.860706	0.000694444
4.835979	0.000709013
4.811252	0.000728438
4.761799	0.000738151
4.737072	0.000743007
4.712346	0.000762432
4.687619	0.000767288
4.638166	0.000781857
4.588713	0.00079157
4.563986	0.000801282
4.539259	0.000810995
4.514533	0.000820707
4.465079	0.000825563
4.415626	0.00083042
4.390900	0.000840132
4.366173	0.000844988
4.341446	0.000878982
4.316720	0.000903263
4.291993	0.000927545
4.267266	0.000966395
4.242540	0.00100524
4.217813	0.00106352
4.193086	0.00112665
4.168360	0.0012772
4.143633	0.00142774
4.118907	0.00160742
4.094180	0.00169483
4.069453	0.00178225
4.044727	0.00194736
4.020000	0.00207848
3.995273	0.00218046
3.970547	0.00231643
3.945820	0.00246698
3.921094	0.0026758
3.896367	0.00283605
3.871640	0.00305458
3.846914	0.00321484
3.822187	0.00334596
3.797460	0.00352078
3.772734	0.00371018
3.748007	0.00390443
3.723280	0.00405497
3.698554	0.00421037
3.673827	0.00441919
3.649101	0.00457945
3.624374	0.00476399
3.599647	0.00488539
3.574921	0.00509907
3.550194	0.00527875
3.525467	0.00538073
3.500741	0.0056284
3.476014	0.00572552
3.451288	0.00590521
3.426561	0.00608003
3.401834	0.00629856
3.377108	0.00643454
3.352381	0.00656566
3.327654	0.00670649
3.302928	0.00685703
3.278201	0.00699786
3.253474	0.00722611
3.228748	0.00733294
3.204021	0.0074155
3.179295	0.00751263
3.154568	0.00755148
3.129841	0.0076049
3.105115	0.00766317
3.080388	0.00774087
3.055661	0.00779429
3.030935	0.00789141
3.006208	0.00793026
2.981482	0.00798854
2.956755	0.00801282
2.932028	0.00805653
2.907302	0.00808566
2.882575	0.00813908
2.857848	0.00819736
2.833122	0.00825078
2.808395	0.00831391
2.783668	0.00834305
2.758942	0.00842075
2.734215	0.00849359
2.709489	0.00854701
2.684762	0.00860528
2.660035	0.00863928
2.635309	0.00871212
2.610582	0.0087704
2.585855	0.00889666
2.561129	0.00897436
2.536402	0.00900835
2.511676	0.00906663
2.486949	0.0091589
2.462222	0.00921717
2.437496	0.009392
2.412769	0.00950369
2.388042	0.00960567
2.363316	0.00975622
2.338589	0.00986305
2.313862	0.00997475
2.289136	0.0101301
2.264409	0.0104652
2.239683	0.010844
2.214956	0.0112228
2.190229	0.0114268
2.165503	0.0115579
2.140776	0.0117279
2.116049	0.0119949
2.091323	0.0121746
2.066596	0.0123786
2.041870	0.0126505
2.017143	0.0130342
1.992416	0.013413
1.967690	0.0138743
1.942963	0.0142531
1.918236	0.014661
1.893510	0.0150495
1.868783	0.0153506
1.844056	0.0156663
1.819330	0.0162296
1.794603	0.0166132
1.769877	0.017026
1.745150	0.0174097
1.720423	0.0179487
1.695697	0.0184198
1.670970	0.0189588
1.646243	0.0196387
1.621517	0.0202506
1.596790	0.0208528
1.572064	0.0213724
1.547337	0.0218289
1.522610	0.0222902
1.497884	0.0227418
1.473157	0.0230818
1.448430	0.023514
1.423704	0.0240676
1.398977	0.0244998
1.374250	0.024864
1.349524	0.0252768
1.324797	0.0257479
1.300071	0.0260635
1.275344	0.0265589
1.250617	0.0271125
1.225891	0.0275204
1.201164	0.0280206
1.176437	0.0283702
1.151711	0.0287733
1.126984	0.029123
1.102258	0.0295212
1.077531	0.0299922
1.052804	0.0303613
1.028078	0.0307935
1.003351	0.0311772
0.978624	0.0316045
0.953898	0.0321484
0.929171	0.0326486
0.904444	0.0331342
0.879718	0.0335956
0.854991	0.0341006
0.830265	0.0346445
0.805538	0.0351933
0.780811	0.0359411
0.756085	0.0367861
0.731358	0.0374369
0.706631	0.0383159
0.681905	0.0390637
0.657178	0.0398116
0.632452	0.0404963
0.607725	0.0410256
0.582998	0.0419435
0.558272	0.0426962
0.533545	0.0434003
0.508818	0.044493
0.484092	0.0454448
0.459365	0.0464452
0.434638	0.047567
0.409912	0.04865
0.385185	0.0498786
0.360459	0.0512675
0.335732	0.0529623
0.311005	0.0547834
0.286279	0.0567988
0.261552	0.0588918
0.236825	0.0611354
0.212099	0.0635635
0.187372	0.0659237
0.162646	0.0683761
0.137919	0.0707605
0.113192	0.073344
0.088466	0.0765394
0.063739	0.0800894
0.039012	0.0842706
0.014286	0.0900592
-0.010441	0.7088
-0.035168	0.742541
-0.059894	0.768459
-0.084621	0.789273
-0.109347	0.805934
-0.134074	0.820265
-0.158801	0.833042
-0.183527	0.844274
-0.208254	0.85474
-0.232981	0.865205
-0.257707	0.874641
-0.282434	0.883596
-0.307160	0.892842
-0.331887	0.900971
-0.356614	0.908566
-0.381340	0.916147
-0.406067	0.922713
-0.430794	0.92889
-0.455520	0.9348
-0.480247	0.940079
-0.504974	0.944537
-0.529700	0.948087
-0.554427	0.951777
-0.579153	0.9554
-0.603880	0.958673
-0.628607	0.961441
-0.653333	0.963981
-0.678060	0.96657
-0.702787	0.96892
-0.727513	0.97127
-0.752240	0.973363
-0.776966	0.97552
-0.801693	0.977394
-0.826420	0.978846
-0.851146	0.980556
-0.875873	0.981823
-0.900600	0.983173
-0.925326	0.984479
-0.950053	0.985771
-0.974779	0.986917
-0.999506	0.988029
-1.024233	0.988967
-1.048959	0.990084
-1.073686	0.990904
-1.098413	0.991778
-1.123139	0.992677
-1.147866	0.993371
-1.172593	0.994109
-1.197319	0.994687
-1.222046	0.995537
-1.246772	0.996125
-1.271499	0.99678
-1.296226	0.99713
-1.320952	0.997523
-1.345679	0.997834
-1.370406	0.998359
-1.395132	0.998592
-1.419859	0.998888
-1.444585	0.999038
-1.469312	0.999189
-1.494039	0.999301
-1.518765	0.999422
-1.543492	0.999539
-1.568219	0.999626
-1.592945	0.99967
-1.617672	0.999704
-1.642399	0.999743
-1.667125	0.999806
-1.691852	0.99984
-1.716578	0.999869
-1.741305	0.999883
-1.766032	0.999893
-1.790758	0.999932
-1.815485	0.999942
-1.840212	0.999951
-1.889665	0.999956
-1.914391	0.999966
-1.939118	0.999976
-1.988571	0.999981
-2.013298	0.99999
-2.235838	1
&
27.510300	1.5776e-16
27.485573	1.63315e-16
27.460847	1.69066e-16
27.436120	1.75018e-16
27.411393	1.8118e-16
27.386667	1.87559e-16
27.361940	1.94163e-16
27.337214	2.00998e-16
27.312487	2.08074e-16
27.287760	2.15399e-16
27.263034	2.22982e-16
27.238307	2.30832e-16
27.213580	2.38957e-16
27.188854	2.47369e-16
27.164127	2.56076e-16
27.139401	2.65089e-16
27.114674	2.7442e-16
27.089947	2.84078e-16
27.065221	2.94077e-16
27.040494	3.04427e-16
27.015767	3.15141e-16
26.991041	3.26232e-16
26.966314	3.37712e-16
26.941587	3.49597e-16
26.916861	3.61899e-16
26.892134	3.74634e-16
26.867408	3.87817e-16
26.842681	4.01464e-16
26.817954	4.1559e-16
26.793228	4.30212e-16
26.768501	4.45349e-16
26.743774	4.61018e-16
26.719048	4.77238e-16
26.694321	4.94028e-16
26.669595	5.11409e-16
26.644868	5.294e-16
26.620141	5.48024e-16
26.595415	5.67302e-16
26.570688	5.87258e-16
26.545961	6.07916e-16
26.521235	6.29299e-16
26.496508	6.51435e-16
26.471781	6.74348e-16
26.447055	6.98066e-16
26.422328	7.22618e-16
26.397602	7.48033e-16
26.372875	7.7434e-16
26.348148	8.01573e-16
26.323422	8.29762e-16
26.298695	8.58942e-16
26.273968	8.89147e-16
26.249242	9.20413e-16
26.224515	9.52778e-16
26.199789	9.8628e-16
26.175062	1.02096e-15
26.150335	1.05686e-15
26.125609	1.09402e-15
26.100882	1.13248e-15
26.076155	1.17229e-15
26.051429	1.21351e-15
26.026702	1.25617e-15
26.001975	1.30033e-15
25.977249	1.34604e-15
25.952522	1.39336e-15
25.927796	1.44234e-15
25.903069	1.49303e-15
25.878342	1.54551e-15
25.853616	1.59984e-15
25.828889	1.65607e-15
25.804162	1.71427e-15
25.779436	1.77452e-15
25.754709	1.83688e-15
25.729983	1.90144e-15
25.705256	1.96826e-15
25.680529	2.03742e-15
25.655803	2.10902e-15
25.631076	2.18313e-15
25.606349	2.25984e-15
25.581623	2.33924e-15
25.556896	2.42143e-15
25.532169	2.50651e-15
25.507443	2.59457e-15
25.482716	2.68573e-15
25.457990	2.78008e-15
25.433263	2.87775e-15
25.408536	2.97884e-15
25.383810	3.08349e-15
25.359083	3.1918e-15
25.334356	3.30392e-15
25.309630	3.41997e-15
25.284903	3.54009e-15
25.260177	3.66443e-15
25.235450	3.79313e-15
25.210723	3.92635e-15
25.185997	4.06424e-15
25.161270	4.20697e-15
25.136543	4.35471e-15
25.111817	4.50763e-15
25.087090	4.66592e-15
25.062363	4.82976e-15
25.037637	4.99935e-15
25.012910	5.17489e-15
24.988184	5.35658e-15
24.963457	5.54465e-15
24.938730	5.73932e-15
24.914004	5.94081e-15
24.889277	6.14937e-15
24.864550	6.36525e-15
24.839824	6.58869e-15
24.815097	6.81998e-15
24.790371	7.05937e-15
24.765644	7.30716e-15
24.740917	7.56364e-15
24.716191	7.82911e-15
24.691464	8.10389e-15
24.666737	8.38831e-15
24.642011	8.6827e-15
24.617284	8.98741e-15
24.592557	9.3028e-15
24.567831	9.62925e-15
24.543104	9.96714e-15
24.518378	1.03169e-14
24.493651	1.06789e-14
24.468924	1.10536e-14
24.444198	1.14414e-14
24.419471	1.18428e-14
24.394744	1.22583e-14
24.370018	1.26883e-14
24.345291	1.31335e-14
24.320565	1.35942e-14
24.295838	1.4071e-14
24.271111	1.45646e-14
24.246385	1.50755e-14
24.221658	1.56043e-14
24.196931	1.61516e-14
24.172205	1.6718e-14
24.147478	1.73044e-14
24.122751	1.79112e-14
24.098025	1.85394e-14
24.073298	1.91895e-14
24.048572	1.98624e-14
24.023845	2.05589e-14
23.999118	2.12798e-14
23.974392	2.20259e-14
23.949665	2.27982e-14
23.924938	2.35975e-14
23.900212	2.44248e-14
23.875485	2.52811e-14
23.850759	2.61673e-14
23.826032	2.70846e-14
23.801305	2.80341e-14
23.776579	2.90167e-14
23.751852	3.00338e-14
23.727125	3.10865e-14
23.702399	3.21761e-14
23.677672	3.33038e-14
23.652945	3.44709e-14
23.628219	3.5679e-14
23.603492	3.69293e-14
23.578766	3.82234e-14
23.554039	3.95628e-14
23.529312	4.09491e-14
23.504586	4.23839e-14
23.479859	4.38689e-14
23.455132	4.54059e-14
23.430406	4.69967e-14
23.405679	4.86431e-14
23.380953	5.03472e-14
23.356226	5.21109e-14
23.331499	5.39363e-14
23.306773	5.58256e-14
23.282046	5.7781e-14
23.257319	5.98048e-14
23.232593	6.18995e-14
23.207866	6.40674e-14
23.183139	6.63111e-14
23.158413	6.86333e-14
23.133686	7.10368e-14
23.108960	7.35243e-14
23.084233	7.60988e-14
23.059506	7.87634e-14
23.034780	8.15212e-14
23.010053	8.43754e-14
22.985326	8.73294e-14
22.960600	9.03868e-14
22.935873	9.3551e-14
22.911147	9.68259e-14
22.886420	1.00215e-13
22.861693	1.03723e-13
22.836967	1.07354e-13
22.812240	1.11111e-13
22.787513	1.15e-13
22.762787	1.19025e-13
22.738060	1.2319e-13
22.713333	1.27501e-13
22.688607	1.31963e-13
22.663880	1.36581e-13
22.639154	1.4136e-13
22.614427	1.46306e-13
22.589700	1.51425e-13
22.564974	1.56723e-13
22.540247	1.62206e-13
22.515520	1.67881e-13
22.490794	1.73753e-13
22.466067	1.79831e-13
22.441341	1.86122e-13
22.416614	1.92632e-13
22.391887	1.9937e-13
22.367161	2.06343e-13
22.342434	2.13559e-13
22.317707	2.21028e-13
22.292981	2.28757e-13
22.268254	2.36757e-13
22.243527	2.45035e-13
22.218801	2.53603e-13
22.194074	2.6247e-13
22.169348	2.71647e-13
22.144621	2.81144e-13
22.119894	2.90973e-13
22.095168	3.01145e-13
22.070441	3.11672e-13
22.045714	3.22567e-13
22.020988	3.33842e-13
21.996261	3.45511e-13
21.971535	3.57586e-13
21.946808	3.70084e-13
21.922081	3.83018e-13
21.897355	3.96403e-13
21.872628	4.10255e-13
21.847901	4.2459e-13
21.823175	4.39426e-13
21.798448	4.5478e-13
21.773721	4.70669e-13
21.748995	4.87112e-13
21.724268	5.0413e-13
21.699542	5.21741e-13
21.674815	5.39966e-13
21.650088	5.58828e-13
21.625362	5.78347e-13
21.600635	5.98547e-13
21.575908	6.19451e-13
21.551182	6.41085e-13
21.526455	6.63473e-13
21.501729	6.86642e-13
21.477002	7.10619e-13
21.452275	7.35432e-13
21.427549	7.6111e-13
21.402822	7.87684e-13
21.378095	8.15184e-13
21.353369	8.43643e-13
21.328642	8.73093e-13
21.303915	9.03571e-13
21.279189	9.35111e-13
21.254462	9.6775e-13
21.229736	1.00153e-12
21.205009	1.03648e-12
21.180282	1.07265e-12
21.155556	1.11009e-12
21.130829	1.14882e-12
21.106102	1.18891e-12
21.081376	1.23039e-12
21.056649	1.27332e-12
21.031923	1.31775e-12
21.007196	1.36372e-12
20.982469	1.41129e-12
20.957743	1.46052e-12
20.933016	1.51147e-12
20.908289	1.56419e-12
20.883563	1.61875e-12
20.858836	1.6752e-12
20.834109	1.73363e-12
20.809383	1.79408e-12
20.784656	1.85664e-12
20.759930	1.92138e-12
20.735203	1.98838e-12
20.710476	2.0577e-12
20.685750	2.12944e-12
20.661023	2.20368e-12
20.636296	2.2805e-12
20.611570	2.36e-12
20.586843	2.44226e-12
20.562117	2.52738e-12
20.537390	2.61547e-12
20.512663	2.70662e-12
20.487937	2.80095e-12
20.463210	2.89855e-12
20.438483	2.99956e-12
20.413757	3.10407e-12
20.389030	3.21222e-12
20.364303	3.32414e-12
20.339577	3.43995e-12
20.314850	3.55978e-12
20.290124	3.68378e-12
20.265397	3.8121e-12
20.240670	3.94488e-12
20.215944	4.08227e-12
20.191217	4.22444e-12
20.166490	4.37156e-12
20.141764	4.52379e-12
20.117037	4.68131e-12
20.092311	4.84431e-12
20.067584	5.01298e-12
20.042857	5.1875e-12
20.018131	5.3681e-12
19.993404	5.55497e-12
19.968677	5.74833e-12
19.943951	5.94841e-12
19.919224	6.15545e-12
19.894497	6.36968e-12
19.869771	6.59135e-12
19.845044	6.82072e-12
19.820318	7.05806e-12
19.795591	7.30365e-12
19.770864	7.55777e-12
19.746138	7.82071e-12
19.721411	8.09279e-12
19.696684	8.37431e-12
19.671958	8.66561e-12
19.647231	8.96702e-12
19.622505	9.2789e-12
19.597778	9.60161e-12
19.573051	9.93552e-12
19.548325	1.0281e-11
19.523598	1.06385e-11
19.498871	1.10084e-11
19.474145	1.13912e-11
19.449418	1.17872e-11
19.424691	1.2197e-11
19.399965	1.2621e-11
19.375238	1.30597e-11
19.350512	1.35136e-11
19.325785	1.39832e-11
19.301058	1.44692e-11
19.276332	1.4972e-11
19.251605	1.54923e-11
19.226878	1.60306e-11
19.202152	1.65876e-11
19.177425	1.71639e-11
19.152699	1.77601e-11
19.127972	1.83771e-11
19.103245	1.90154e-11
19.078519	1.96759e-11
19.053792	2.03592e-11
19.029065	2.10663e-11
19.004339	2.17979e-11
18.979612	2.25548e-11
18.954885	2.33379e-11
18.930159	2.41482e-11
18.905432	2.49866e-11
18.880706	2.5854e-11
18.855979	2.67514e-11
18.831252	2.768e-11
18.806526	2.86407e-11
18.781799	2.96347e-11
18.757072	3.06632e-11
18.732346	3.17272e-11
18.707619	3.28281e-11
18.682893	3.39671e-11
18.658166	3.51456e-11
18.633439	3.63648e-11
18.608713	3.76263e-11
18.583986	3.89315e-11
18.559259	4.02818e-11
18.534533	4.16788e-11
18.509806	4.31243e-11
18.485079	4.46197e-11
18.460353	4.61669e-11
18.435626	4.77676e-11
18.410900	4.94237e-11
18.386173	5.11371e-11
18.361446	5.29097e-11
18.336720	5.47437e-11
18.311993	5.66411e-11
18.287266	5.86042e-11
18.262540	6.06351e-11
18.237813	6.27362e-11
18.213087	6.491e-11
18.188360	6.7159e-11
18.163633	6.94857e-11
18.138907	7.18928e-11
18.114180	7.43832e-11
18.089453	7.69596e-11
18.064727	7.96251e-11
18.040000	8.23826e-11
18.015273	8.52355e-11
17.990547	8.81869e-11
17.965820	9.12403e-11
17.941094	9.43991e-11
17.916367	9.76671e-11
17.891640	1.01048e-10
17.866914	1.04546e-10
17.842187	1.08164e-10
17.817460	1.11907e-10
17.792734	1.1578e-10
17.768007	1.19786e-10
17.743281	1.23931e-10
17.718554	1.28218e-10
17.693827	1.32654e-10
17.669101	1.37243e-10
17.644374	1.4199e-10
17.619647	1.46901e-10
17.594921	1.51981e-10
17.570194	1.57237e-10
17.545468	1.62673e-10
17.520741	1.68298e-10
17.496014	1.74116e-10
17.471288	1.80135e-10
17.446561	1.86362e-10
17.421834	1.92803e-10
17.397108	1.99467e-10
17.372381	2.0636e-10
17.347654	2.1349e-10
17.322928	2.20867e-10
17.298201	2.28498e-10
17.273475	2.36391e-10
17.248748	2.44557e-10
17.224021	2.53004e-10
17.199295	2.61742e-10
17.174568	2.70781e-10
17.149841	2.80132e-10
17.125115	2.89804e-10
17.100388	2.9981e-10
17.075662	3.1016e-10
17.050935	3.20866e-10
17.026208	3.31941e-10
17.001482	3.43397e-10
16.976755	3.55248e-10
16.952028	3.67506e-10
16.927302	3.80187e-10
16.902575	3.93303e-10
16.877848	4.06871e-10
16.853122	4.20906e-10
16.828395	4.35424e-10
16.803669	4.50441e-10
16.778942	4.65974e-10
16.754215	4.82041e-10
16.729489	4.98661e-10
16.704762	5.15853e-10
16.680035	5.33635e-10
16.655309	5.52029e-10
16.630582	5.71055e-10
16.605856	5.90735e-10
16.581129	6.11091e-10
16.556402	6.32146e-10
16.531676	6.53925e-10
16.506949	6.76452e-10
16.482222	6.99753e-10
16.457496	7.23854e-10
16.432769	7.48782e-10
16.408042	7.74567e-10
16.383316	8.01237e-10
16.358589	8.28822e-10
16.333863	8.57354e-10
16.309136	8.86866e-10
16.284409	9.1739e-10
16.259683	9.48962e-10
16.234956	9.81617e-10
16.210229	1.01539e-09
16.185503	1.05033e-09
16.160776	1.08646e-09
16.136050	1.12383e-09
16.111323	1.16248e-09
16.086596	1.20246e-09
16.061870	1.24381e-09
16.037143	1.28657e-09
16.012416	1.3308e-09
15.987690	1.37655e-09
15.962963	1.42386e-09
15.938236	1.4728e-09
15.913510	1.52341e-09
15.888783	1.57576e-09
15.864057	1.6299e-09
15.839330	1.68589e-09
15.814603	1.7438e-09
15.789877	1.80369e-09
15.765150	1.86563e-09
15.740423	1.92969e-09
15.715697	1.99595e-09
15.690970	2.06447e-09
15.666244	2.13533e-09
15.641517	2.20862e-09
15.616790	2.28442e-09
15.592064	2.36281e-09
15.567337	2.44388e-09
15.542610	2.52772e-09
15.517884	2.61443e-09
15.493157	2.7041e-09
15.468430	2.79683e-09
15.443704	2.89274e-09
15.418977	2.99192e-09
15.394251	3.09449e-09
15.369524	3.20057e-09
15.344797	3.31026e-09
15.320071	3.42371e-09
15.295344	3.54102e-09
15.270617	3.66234e-09
15.245891	3.78781e-09
15.221164	3.91755e-09
15.196438	4.05173e-09
15.171711	4.19048e-09
15.146984	4.33396e-09
15.122258	4.48234e-09
15.097531	4.63578e-09
15.072804	4.79445e-09
15.048078	4.95853e-09
15.023351	5.12821e-09
14.998624	5.30367e-09
14.973898	5.48511e-09
14.949171	5.67273e-09
14.924445	5.86674e-09
14.899718	6.06737e-09
14.874991	6.27482e-09
14.850265	6.48934e-09
14.825538	6.71117e-09
14.800811	6.94055e-09
14.776085	7.17773e-09
14.751358	7.42299e-09
14.726632	7.67659e-09
14.701905	7.93882e-09
14.677178	8.20997e-09
14.652452	8.49035e-09
14.627725	8.78026e-09
14.602998	9.08002e-09
14.578272	9.38998e-09
14.553545	9.71047e-09
14.528818	1.00419e-08
14.504092	1.03845e-08
14.479365	1.07388e-08
14.454639	1.11051e-08
14.429912	1.14839e-08
14.405185	1.18755e-08
14.380459	1.22804e-08
14.355732	1.26991e-08
14.331005	1.31319e-08
14.306279	1.35795e-08
14.281552	1.40422e-08
14.256826	1.45207e-08
14.232099	1.50153e-08
14.207372	1.55268e-08
14.182646	1.60556e-08
14.157919	1.66023e-08
14.133192	1.71675e-08
14.108466	1.77519e-08
14.083739	1.83561e-08
14.059012	1.89807e-08
14.034286	1.96265e-08
14.009559	2.02942e-08
13.984833	2.09844e-08
13.960106	2.16981e-08
13.935379	2.24359e-08
13.910653	2.31986e-08
13.885926	2.39871e-08
13.861199	2.48024e-08
13.836473	2.56451e-08
13.811746	2.65164e-08
13.787020	2.74171e-08
13.762293	2.83483e-08
13.737566	2.93109e-08
13.712840	3.03061e-08
13.688113	3.13348e-08
13.663386	3.23983e-08
13.638660	3.34977e-08
13.613933	3.46342e-08
13.589206	3.5809e-08
13.564480	3.70235e-08
13.539753	3.8279e-08
13.515027	3.95768e-08
13.490300	4.09184e-08
13.465573	4.23051e-08
13.440847	4.37387e-08
13.416120	4.52205e-08
13.391393	4.67522e-08
13.366667	4.83356e-08
13.341940	4.99723e-08
13.317214	5.1664e-08
13.292487	5.34127e-08
13.267760	5.52203e-08
13.243034	5.70886e-08
13.218307	5.90198e-08
13.193580	6.1016e-08
13.168854	6.30793e-08
13.144127	6.52119e-08
13.119400	6.74162e-08
13.094674	6.96945e-08
13.069947	7.20494e-08
13.045221	7.44833e-08
13.020494	7.6999e-08
12.995767	7.95991e-08
12.971041	8.22864e-08
12.946314	8.50639e-08
12.921587	8.79346e-08
12.896861	9.09015e-08
12.872134	9.39679e-08
12.847408	9.71371e-08
12.822681	1.00412e-07
12.797954	1.03797e-07
12.773228	1.07296e-07
12.748501	1.10911e-07
12.723774	1.14648e-07
12.699048	1.1851e-07
12.674321	1.225e-07
12.649594	1.26625e-07
12.624868	1.30887e-07
12.600141	1.35291e-07
12.575415	1.39843e-07
12.550688	1.44547e-07
12.525961	1.49408e-07
12.501235	1.54431e-07
12.476508	1.59622e-07
12.451781	1.64987e-07
12.427055	1.7053e-07
12.402328	1.76258e-07
12.377602	1.82177e-07
12.352875	1.88293e-07
12.328148	1.94613e-07
12.303422	2.01144e-07
12.278695	2.07892e-07
12.253968	2.14865e-07
12.229242	2.2207e-07
12.204515	2.29515e-07
12.179788	2.37207e-07
12.155062	2.45155e-07
12.130335	2.53367e-07
12.105609	2.61853e-07
12.080882	2.7062e-07
12.056155	2.79678e-07
12.031429	2.89037e-07
12.006702	2.98706e-07
11.981975	3.08697e-07
11.957249	3.19018e-07
11.932522	3.29682e-07
11.907796	3.40699e-07
11.883069	3.52082e-07
11.858342	3.63841e-07
11.833616	3.7599e-07
11.808889	3.88541e-07
11.784162	4.01507e-07
11.759436	4.14902e-07
11.734709	4.2874e-07
11.709982	4.43035e-07
11.685256	4.57802e-07
11.660529	4.73058e-07
11.635803	4.88816e-07
11.611076	5.05095e-07
11.586349	5.21911e-07
11.561623	5.39282e-07
11.536896	5.57225e-07
11.512169	5.7576e-07
11.487443	5.94905e-07
11.462716	6.1468e-07
11.437990	6.35106e-07
11.413263	6.56205e-07
11.388536	6.77997e-07
11.363810	7.00506e-07
11.339083	7.23754e-07
11.314356	7.47766e-07
11.289630	7.72566e-07
11.264903	7.9818e-07
11.240176	8.24635e-07
11.215450	8.51957e-07
11.190723	8.80175e-07
11.165997	9.09317e-07
11.141270	9.39413e-07
11.116543	9.70495e-07
11.091817	1.00259e-06
11.067090	1.03574e-06
11.042363	1.06997e-06
11.017637	1.10532e-06
10.992910	1.14183e-06
10.968184	1.17953e-06
10.943457	1.21845e-06
10.918730	1.25865e-06
10.894004	1.30016e-06
10.869277	1.34301e-06
10.844550	1.38727e-06
10.819824	1.43296e-06
10.795097	1.48015e-06
10.770370	1.52886e-06
10.745644	1.57916e-06
10.720917	1.63109e-06
10.696191	1.68471e-06
10.671464	1.74007e-06
10.646737	1.79722e-06
10.622011	1.85623e-06
10.597284	1.91715e-06
10.572557	1.98004e-06
10.547831	2.04496e-06
10.523104	2.11199e-06
10.498378	2.18118e-06
10.473651	2.25261e-06
10.448924	2.32634e-06
10.424198	2.40245e-06
10.399471	2.48102e-06
10.374744	2.56211e-06
10.350018	2.64582e-06
10.325291	2.73223e-06
10.300564	2.82141e-06
10.275838	2.91346e-06
10.251111	3.00847e-06
10.226385	3.10653e-06
10.201658	3.20774e-06
10.176931	3.31219e-06
10.152205	3.41998e-06
10.127478	3.53123e-06
10.102751	3.64604e-06
10.078025	3.76452e-06
10.053298	3.88679e-06
10.028572	4.01296e-06
10.003845	4.14316e-06
9.979118	4.27751e-06
9.954392	4.41613e-06
9.929665	4.55918e-06
9.904938	4.70677e-06
9.880212	4.85906e-06
9.855485	5.01619e-06
9.830758	5.1783e-06
9.806032	5.34555e-06
9.781305	5.51811e-06
9.756579	5.69613e-06
9.731852	5.87978e-06
9.707125	6.06924e-06
9.682399	6.26469e-06
9.657672	6.4663e-06
9.632945	6.67428e-06
9.608219	6.8888e-06
9.583492	7.11008e-06
9.558766	7.33832e-06
9.534039	7.57373e-06
9.509312	7.81653e-06
9.484586	8.06694e-06
9.459859	8.32521e-06
9.435132	8.59155e-06
9.410406	8.86623e-06
9.385679	9.1495e-06
9.360952	9.4416e-06
9.336226	9.74281e-06
9.311499	1.00534e-05
9.286773	1.03737e-05
9.262046	1.07039e-05
9.237319	1.10444e-05
9.212593	1.13954e-05
9.187866	1.17573e-05
9.163139	1.21304e-05
9.138413	1.2515e-05
9.113686	1.29116e-05
9.088960	1.33203e-05
9.064233	1.37417e-05
9.039506	1.4176e-05
9.014780	1.46236e-05
8.990053	1.5085e-05
8.965326	1.55605e-05
8.940600	1.60506e-05
8.915873	1.65557e-05
8.891146	1.70762e-05
8.866420	1.76126e-05
8.841693	1.81653e-05
8.816967	1.87348e-05
8.792240	1.93217e-05
8.767513	1.99263e-05
8.742787	2.05492e-05
8.718060	2.11909e-05
8.693333	2.1852e-05
8.668607	2.25331e-05
8.643880	2.32346e-05
8.619154	2.39573e-05
8.594427	2.47016e-05
8.569700	2.54681e-05
8.544974	2.62577e-05
8.520247	2.70707e-05
8.495520	2.7908e-05
8.470794	2.87702e-05
8.446067	2.9658e-05
8.421340	3.05721e-05
8.396614	3.15133e-05
8.371887	3.24822e-05
8.347161	3.34796e-05
8.322434	3.45064e-05
8.297707	3.55634e-05
8.272981	3.66512e-05
8.248254	3.77709e-05
8.223527	3.89232e-05
8.198801	4.0109e-05
8.174074	4.13293e-05
8.149348	4.25849e-05
8.124621	4.38767e-05
8.099894	4.52058e-05
8.075168	4.65731e-05
8.050441	4.79796e-05
8.025714	4.94264e-05
8.000988	5.09144e-05
7.976261	5.24447e-05
7.951534	5.40185e-05
7.926808	5.56368e-05
7.902081	5.73008e-05
7.877355	5.90116e-05
7.852628	6.07703e-05
7.827901	6.25782e-05
7.803175	6.44365e-05
7.778448	6.63464e-05
7.753721	6.83091e-05
7.728995	7.0326e-05
7.704268	7.23984e-05
7.679542	7.45275e-05
7.654815	7.67147e-05
7.630088	7.89613e-05
7.605362	8.12688e-05
7.580635	8.36385e-05
7.555908	8.60718e-05
7.531182	8.85701e-05
7.506455	9.1135e-05
7.481728	9.37679e-05
7.457002	9.64701e-05
7.432275	9.92433e-05
7.407549	0.000102089
7.382822	0.000105008
7.358095	0.000108003
7.333369	0.000111075
7.308642	0.000114226
7.283915	0.000117456
7.259189	0.000120768
7.234462	0.000124163
7.209736	0.000127642
7.185009	0.000131208
7.160282	0.000134861
7.135556	0.000138604
7.110829	0.000142437
7.086102	0.000146362
7.061376	0.00015038
7.036649	0.000154494
7.011922	0.000158703
6.987196	0.000163011
6.962469	0.000167417
6.937743	0.000171923
6.913016	0.00017653
6.888289	0.00018124
6.863563	0.000186053
6.838836	0.00019097
6.814109	0.000195992
6.789383	0.000201121
6.764656	0.000206356
6.739930	0.000211698
6.715203	0.000217148
6.690476	0.000222705
6.665750	0.000228371
6.641023	0.000234144
6.616296	0.000240024
6.591570	0.000246012
6.566843	0.000252106
6.542116	0.000258306
6.517390	0.00026461
6.492663	0.000271016
6.467937	0.000277524
6.443210	0.00028413
6.418483	0.000290832
6.393757	0.000297628
6.369030	0.000304514
6.344303	0.000311487
6.319577	0.000318541
6.294850	0.000325672
6.270124	0.000332875
6.245397	0.000340143
6.220670	0.00034747
6.195944	0.000354848
6.171217	0.000362268
6.146490	0.000369722
6.121764	0.000377199
6.097037	0.000384686
6.072310	0.000392173
6.047584	0.000399644
6.022857	0.000407085
5.998131	0.000414477
5.973404	0.000421803
5.948677	0.000429041
5.923951	0.000436168
5.899224	0.000443159
5.874497	0.000449984
5.849771	0.000456613
5.825044	0.000463008
5.800318	0.000469129
5.775591	0.000474931
5.750864	0.000480359
5.726138	0.000485353
5.701411	0.000489838
5.676684	0.000493722
5.651958	0.000496888
5.627231	0.000499162
&
```
