## Supplementary material for "All-at-once RNA folding with 3D motif prediction framed by evolutionary information": RF00396_SNORA13.cacofold.helixcov

```
# RMs = 4 L = 166

# RM_HELIX NESTED 15-25 36-47, nbp = 11 nbp_cov = 1
# pvals: 0.756464,0.425396,0.463298,0.507771,0.0632196,0.0351307,0.421064,0.180328,0.0133374,0.000360225,0.2489
# aggregated NONE
NESTED  ::::::::::::<<<<<<<<<<<__________>>>>>>>>->>>:::::::::::::::::::::::::::::::::::::::::::::::::::::::::::::::::::::::::::::::::::::::::
        :::::::::::::::::::::<____________>:::::::::::::::::::::::::::::::::::::::::::::::::::::::::::::::::::::::::::::::::::::::::::::::::::

# RM_HELIX NESTED 2-7 57-62, nbp = 6 nbp_cov = 0
# pvals: 0.258147,0.299882,0.442055,0.421064,0.458972,0.315475
# aggregated NONE
NESTED  :<<<<<<____________________________________________>>>>>>:::::::::::::::::::::::::::::::::::::::::::::::::::::::::::::::::::::::::::::
        ::::::::::::::::::::::::::::::::::::::::::::::::::::::::::::::::::::::::::::::::::::::::::::::::::::::::::::::::::::::::::::::::::::::

# RM_HELIX NESTED 101-110 123-132, nbp = 9 nbp_cov = 1
# pvals: 0.923258,0.00023864,0.0685277,0.389693,0.835366,0.122994,0.262933,0.580227,0.351796
# aggregated NONE
NESTED  :::::::::::::::::::::::::::::::::::::::::::::::::::::::::::::::::::::::::::::::::::::::<<<<<<<<<_____>>>>>>>>>::::::::::::::::::::::::
        ::::::::::::::::::::::::::::::::::::::::::::::::::::::::::::::::::::::::::::::::::::::::<___________________>:::::::::::::::::::::::::

# RM_HELIX NESTED 76-97 133-159, nbp = 16 nbp_cov = 4
# pvals: 0.000502625,6.0446e-06,0.113983,0.000577937,0.70895,0.152351,0.0150825,0.00333857,0.00158793,0.000566715,0.616412,0.535159,0.180328,0.134665,0.12544,0.269762
# aggregated NONE
NESTED  ::::::::::::::::::::::::::::::::::::::::::::::::::::::::::::::::::::<<<<<<<<<<<<<<<<__________________________>>>>>>>>>>>->>>>>:::::::
        ::::::::::::::::::::::::::::::::::::::::::::::::::::::::::::::::::::<<-<-----<______________________________________>------>->>:::::::
```
