## Supplementary material for "All-at-once RNA folding with 3D motif prediction framed by evolutionary information": RF00396_SNORA13.cacofold.power

```
# Power analysis of CaCoFold structure 
#
# Powertype = SINGLE SUBSTITUTIONS
# covary  left_pos      right_pos    substitutions      power
#----------------------------------------------------------------
          2		62		9		0.28
          3		61		3		0.02
          4		60		6		0.16
          5		59		3		0.02
          6		58		3		0.02
          7		57		8		0.24
          15		47		5		0.11
          16		46		0		0.00
          17		45		3		0.02
          18		43		9		0.28
          19		42		20		0.59
          20		41		8		0.24
          21		40		5		0.11
          22		39		6		0.16
          23		38		11		0.35
     *    24		37		8		0.24
          25		36		14		0.45
     *    76		159		24		0.66
     *    78		158		4		0.07
          79		157		5		0.11
     *    80		156		6		0.16
          81		152		20		0.59
          85		150		15		0.47
          86		149		12		0.39
          87		148		16		0.50
          88		147		8		0.24
     *    89		146		23		0.64
          90		138		16		0.50
          91		137		15		0.47
          92		136		17		0.52
          95		135		16		0.50
          96		134		17		0.52
          97		133		21		0.61
          101		132		16		0.50
     *    102		131		14		0.45
          103		130		18		0.55
          105		129		18		0.55
          106		128		17		0.52
          107		127		16		0.50
          108		125		17		0.52
          109		124		20		0.59
          110		123		16		0.50
#
# BPAIRS 42
# avg substitutions per BP  12.1
# BPAIRS expected to covary 14.9 +/- 2.8
# BPAIRS observed to covary 6
#
```
