## Supplementary material for "All-at-once RNA folding with 3D motif prediction framed by evolutionary information": RF00396_SNORA13.helixcov

```
# RMs = 5 L = 166

# RM_HELIX NESTED 11-25 36-52, nbp = 14 nbp_cov = 1
# pvals: 0.467551,0.445966,0.425396,0.756464,0.425396,0.463298,0.507771,0.0632196,0.0351307,0.421064,0.180328,0.0133374,0.000360225,0.2489
# aggregated NONE
NESTED  ::::::::<<-<<<<<<<<<<<<__________>>>>>>>>->>>>->>:::::::::::::::::::::::::::::::::::::::::::::::::::::::::::::::::::::::::::::::::::::
        :::::::::::::::::::::<____________>:::::::::::::::::::::::::::::::::::::::::::::::::::::::::::::::::::::::::::::::::::::::::::::::::::

# RM_HELIX NESTED 2-7 57-62, nbp = 6 nbp_cov = 0
# pvals: 0.258147,0.299882,0.442055,0.421064,0.458972,0.315475
# aggregated NONE
NESTED  :<<<<<<____________________________________________>>>>>>:::::::::::::::::::::::::::::::::::::::::::::::::::::::::::::::::::::::::::::
        ::::::::::::::::::::::::::::::::::::::::::::::::::::::::::::::::::::::::::::::::::::::::::::::::::::::::::::::::::::::::::::::::::::::

# RM_HELIX NESTED 107-108 124-125, nbp = 2 nbp_cov = 0
# pvals: 0.235406,0.0190383
# aggregated NONE
NESTED  ::::::::::::::::::::::::::::::::::::::::::::::::::::::::::::::::::::::::::::::::::::::::::::<<________>>::::::::::::::::::::::::::::::
        ::::::::::::::::::::::::::::::::::::::::::::::::::::::::::::::::::::::::::::::::::::::::::::::::::::::::::::::::::::::::::::::::::::::

# RM_HELIX NESTED 96-103 130-138, nbp = 8 nbp_cov = 1
# pvals: 0.0366289,0.0632196,0.0856133,0.793413,0.0331276,0.0772641,0.00023864,0.0685277
# aggregated NONE
NESTED  ::::::::::::::::::::::::::::::::::::::::::::::::::::::::::::::::::::::::::::::::::<<<<<<<<_________________>>->>>>>>::::::::::::::::::
        ::::::::::::::::::::::::::::::::::::::::::::::::::::::::::::::::::::::::::::::::::::::::<___________________>:::::::::::::::::::::::::

# RM_HELIX NESTED 76-89 146-159, nbp = 10 nbp_cov = 4
# pvals: 0.000502625,6.0446e-06,0.113983,0.000577937,0.97374,0.152351,0.0150825,0.00333857,0.00158793,0.000566715
# aggregated NONE
NESTED  ::::::::::::::::::::::::::::::::::::::::::::::::::::::::::::::::::::<<<<<<<<<<______________________________________>>>>>>->>>>:::::::
        ::::::::::::::::::::::::::::::::::::::::::::::::::::::::::::::::::::<<-<-----<______________________________________>------>->>:::::::
```
