## Supplementary material for "All-at-once RNA folding with 3D motif prediction framed by evolutionary information": RF00396_SNORA13.power

```
# Power analysis of given structure 
#
# Powertype = SINGLE SUBSTITUTIONS
# covary  left_pos      right_pos    substitutions      power
#----------------------------------------------------------------
          2		62		9		0.28
          3		61		3		0.02
          4		60		6		0.16
          5		59		3		0.02
          6		58		3		0.02
          7		57		8		0.24
          11		52		2		0.00
          12		51		3		0.02
          14		48		1		0.00
          15		47		5		0.11
          16		46		0		0.00
          17		45		3		0.02
          18		43		9		0.28
          19		42		20		0.59
          20		41		8		0.24
          21		40		5		0.11
          22		39		6		0.16
          23		38		11		0.35
     *    24		37		8		0.24
          25		36		14		0.45
     *    76		159		24		0.66
     *    78		158		4		0.07
          79		157		5		0.11
     *    80		156		6		0.16
          81		151		27		0.70
          85		150		15		0.47
          86		149		12		0.39
          87		148		16		0.50
          88		147		8		0.24
     *    89		146		23		0.64
          96		138		15		0.47
          97		137		17		0.52
          98		136		21		0.61
          99		135		21		0.61
          100		134		18		0.55
          101		133		18		0.55
     *    102		131		14		0.45
          103		130		18		0.55
          107		125		16		0.50
          108		124		19		0.57
#
# BPAIRS 40
# avg substitutions per BP  11.1
# BPAIRS expected to covary 12.6 +/- 2.6
# BPAIRS observed to covary 6
#
```
