## Supplementary material for "All-at-once RNA folding with 3D motif prediction framed by evolutionary information": RF00396_SNORA13.sorted.cacofold.cov

```
# The predicted CaCoFold structure
# BPAIRS observed to covary 6
#
#
# Method Target_E-val [cov_min,cov_max] [FP | TP True Found | Sen PPV F] 
# GTp    0.05         [-9.95,45.83]     [0 | 6 42 6 | 14.29 100.00 25.00] 
#
# in_fold in_given   left_pos       right_pos      score           E-value    pvalue       substitutions      power
#-----------------------------------------------------------------------------------------------------------------------
*	*	        78	       158	45.82926	0.000241784	6.0446e-06	4		0.07
*	*	       102	       131	33.35634	0.0095456	0.00023864	14		0.45
*	*	        24	        37	31.89091	0.014409	0.000360225	8		0.24
*	*	        76	       159	30.51255	0.020105	0.000502625	24		0.66
*	*	        89	       146	30.25777	0.0226686	0.000566715	23		0.64
*	*	        80	       156	30.23374	0.0231175	0.000577937	6		0.16
```
