## Supplementary material for "All-at-once RNA folding with 3D motif prediction framed by evolutionary information": RF00396_SNORA13.sorted.cov

```
#
# Method Target_E-val [cov_min,cov_max] [FP | TP True Found | Sen PPV F] 
# GTp    0.05         [-9.95,45.83]     [0 | 6 40 6 | 15.00 100.00 26.09] 
#
#       left_pos       right_pos        score          E-value           pvalue       substitutions      power
#--------------------------------------------------------------------------------------------------------------
*	      78	     158	45.82926	0.000241784	6.0446e-06	4		0.07
*	     102	     131	33.35634	0.0095456	0.00023864	14		0.45
*	      24	      37	31.89091	0.014409	0.000360225	8		0.24
*	      76	     159	30.51255	0.020105	0.000502625	24		0.66
*	      89	     146	30.25777	0.0226686	0.000566715	23		0.64
*	      80	     156	30.23374	0.0231175	0.000577937	6		0.16
```
