## Supplementary material for "All-at-once RNA folding with 3D motif prediction framed by evolutionary information": RF00396_SNORA13.surv

```
45.800000	0.025
33.350000	0.05
31.850000	0.075
30.500000	0.1
30.250000	0.125
30.200000	0.15
26.550000	0.175
23.500000	0.2
17.550000	0.225
17.000000	0.25
15.950000	0.275
13.350000	0.3
13.050000	0.325
12.850000	0.35
10.200000	0.4
9.800000	0.425
9.200000	0.45
8.700000	0.475
7.250000	0.5
5.700000	0.525
4.800000	0.55
3.350000	0.575
3.050000	0.6
2.850000	0.625
2.000000	0.65
1.700000	0.675
0.000000	0.725
-0.050000	0.775
-0.250000	0.8
-0.300000	0.825
-0.450000	0.85
-0.500000	0.875
-0.550000	0.9
-1.000000	0.925
-3.950000	0.95
-4.500000	0.975
-9.700000	1
&
35.300000	0.000112727
34.350000	0.000225454
32.250000	0.000338181
31.750000	0.000450907
31.250000	0.000676361
27.900000	0.000789088
27.650000	0.000901815
27.550000	0.00112727
25.650000	0.00124
25.600000	0.00135272
25.000000	0.00146545
24.200000	0.00157818
24.150000	0.0016909
23.900000	0.00191636
23.500000	0.00214181
23.300000	0.00225454
22.850000	0.00236726
22.750000	0.00247999
22.700000	0.00259272
22.500000	0.00281817
22.400000	0.0029309
22.250000	0.00304363
22.100000	0.00315635
21.900000	0.00326908
21.450000	0.00338181
21.250000	0.00349453
20.850000	0.00360726
20.750000	0.00371999
19.550000	0.00383271
19.500000	0.00394544
19.450000	0.00428362
19.350000	0.00439635
19.300000	0.00450907
19.250000	0.00473453
19.050000	0.00484726
19.000000	0.00495998
18.950000	0.00507271
18.800000	0.00518544
18.750000	0.00541089
18.550000	0.00574907
18.350000	0.0058618
18.100000	0.00597452
18.000000	0.00608725
17.950000	0.00619998
17.900000	0.00642543
17.800000	0.00665088
17.700000	0.00676361
17.600000	0.00687634
17.550000	0.00698907
17.500000	0.00721452
17.450000	0.00732725
17.400000	0.0075527
17.250000	0.00766543
17.200000	0.00789088
17.150000	0.00800361
17.100000	0.00811633
17.050000	0.00822906
16.900000	0.00834179
16.800000	0.00845451
16.750000	0.00856724
16.550000	0.00867997
16.500000	0.00913088
16.400000	0.0092436
16.350000	0.00958178
16.300000	0.00969451
16.250000	0.00980724
15.950000	0.00991996
15.900000	0.0101454
15.850000	0.0102581
15.800000	0.0105963
15.700000	0.0108218
15.450000	0.0109345
15.300000	0.0110472
15.250000	0.01116
14.950000	0.0116109
14.900000	0.0121745
14.750000	0.0122872
14.650000	0.0125127
14.600000	0.0126254
14.500000	0.0129636
14.450000	0.0130763
14.350000	0.01364
14.300000	0.0137527
14.250000	0.0138654
14.150000	0.0139781
14.100000	0.0140909
14.050000	0.0142036
13.950000	0.014429
13.900000	0.0145418
13.800000	0.0146545
13.750000	0.0148799
13.700000	0.0149927
13.650000	0.0151054
13.600000	0.0152181
13.550000	0.0154436
13.500000	0.015669
13.450000	0.0160072
13.400000	0.0162327
13.350000	0.0165708
13.300000	0.0167963
13.250000	0.016909
13.200000	0.0170218
13.150000	0.0172472
13.100000	0.0176981
13.050000	0.0179236
13.000000	0.0180363
12.950000	0.0185999
12.900000	0.0188254
12.850000	0.0195017
12.800000	0.0198399
12.750000	0.0201781
12.700000	0.0204036
12.550000	0.0207417
12.500000	0.0211927
12.450000	0.0214181
12.350000	0.0217563
12.300000	0.0222072
12.250000	0.0223199
12.200000	0.0226581
12.150000	0.0229963
12.100000	0.0232217
12.050000	0.0234472
12.000000	0.0236726
11.950000	0.0237854
11.900000	0.0242363
11.850000	0.0246872
11.800000	0.0250254
11.750000	0.0253635
11.700000	0.025589
11.650000	0.0258145
11.600000	0.0261526
11.550000	0.0264908
11.500000	0.0267163
11.450000	0.0271672
11.400000	0.0273926
11.350000	0.0279563
11.300000	0.0285199
11.250000	0.0288581
11.200000	0.0291963
11.150000	0.029309
11.100000	0.0297599
11.050000	0.0299853
11.000000	0.0302108
10.950000	0.0303235
10.900000	0.0306617
10.850000	0.0311126
10.800000	0.0314508
10.750000	0.031789
10.700000	0.0320144
10.650000	0.0324653
10.600000	0.0329162
10.550000	0.0334799
10.500000	0.0338181
10.450000	0.0344944
10.400000	0.0350581
10.350000	0.0360726
10.300000	0.0361853
10.250000	0.0368617
10.200000	0.0371999
10.150000	0.0377635
10.100000	0.0383271
10.050000	0.0393417
10.000000	0.0397926
9.950000	0.0410326
9.900000	0.0414835
9.850000	0.0415962
9.800000	0.0422726
9.750000	0.0429489
9.700000	0.0430617
9.650000	0.0436253
9.600000	0.0444144
9.550000	0.044978
9.500000	0.0456544
9.450000	0.0459926
9.400000	0.0464435
9.350000	0.0467816
9.300000	0.0477962
9.250000	0.0485853
9.200000	0.0489235
9.150000	0.0494871
9.100000	0.0501635
9.050000	0.0510653
9.000000	0.0518544
8.950000	0.0520798
8.900000	0.0528689
8.850000	0.0530944
8.800000	0.0534325
8.750000	0.0541089
8.700000	0.0546725
8.650000	0.0554616
8.600000	0.0557998
8.550000	0.0567016
8.500000	0.0577162
8.450000	0.0585052
8.400000	0.0590689
8.350000	0.0591816
8.300000	0.0596325
8.250000	0.0601961
8.200000	0.061098
8.150000	0.0615489
8.100000	0.0621125
8.050000	0.0625634
8.000000	0.0627889
7.950000	0.0639161
7.900000	0.0645925
7.850000	0.0651561
7.800000	0.0657198
7.750000	0.0661707
7.700000	0.0671852
7.650000	0.0678616
7.600000	0.0685379
7.550000	0.069327
7.500000	0.0700034
7.450000	0.0711307
7.400000	0.0716943
7.350000	0.0722579
7.300000	0.0727088
7.250000	0.0731597
7.200000	0.0741743
7.150000	0.075527
7.100000	0.0759779
7.050000	0.0771052
7.000000	0.0776688
6.950000	0.0781197
6.900000	0.079247
6.850000	0.0805997
6.800000	0.0816142
6.750000	0.0827415
6.700000	0.0840942
6.650000	0.0849961
6.600000	0.0857851
6.550000	0.0865742
6.500000	0.0872506
6.450000	0.0878142
6.400000	0.0890542
6.350000	0.0906324
6.300000	0.0918724
6.250000	0.0926615
6.200000	0.0927742
6.150000	0.0935633
6.100000	0.0948033
6.050000	0.0955924
6.000000	0.0960433
5.950000	0.0975087
5.900000	0.0985233
5.850000	0.0996505
5.800000	0.101003
5.750000	0.102131
5.700000	0.103371
5.650000	0.104385
5.600000	0.1054
5.550000	0.106076
5.500000	0.107203
5.450000	0.108218
5.400000	0.109345
5.350000	0.110585
5.300000	0.111712
5.250000	0.113065
5.200000	0.11329
5.150000	0.114643
5.100000	0.115207
5.050000	0.116447
5.000000	0.117236
4.950000	0.118138
4.900000	0.12028
4.850000	0.121294
4.800000	0.122534
4.750000	0.123661
4.700000	0.125127
4.650000	0.126141
4.600000	0.127043
4.550000	0.128283
4.500000	0.129974
4.450000	0.131327
4.400000	0.13268
4.350000	0.13392
4.300000	0.135272
4.250000	0.136287
4.200000	0.137639
4.150000	0.138992
4.100000	0.140232
4.050000	0.142036
4.000000	0.143389
3.950000	0.145079
3.900000	0.146207
3.850000	0.148574
3.800000	0.150265
3.750000	0.15173
3.700000	0.153759
3.650000	0.154887
3.600000	0.156127
3.550000	0.157705
3.500000	0.159734
3.450000	0.16165
3.400000	0.163567
3.350000	0.165708
3.300000	0.166723
3.250000	0.168865
3.200000	0.171345
3.150000	0.173148
3.100000	0.174727
3.050000	0.176418
3.000000	0.178221
2.950000	0.180701
2.900000	0.18273
2.850000	0.184534
2.800000	0.187465
2.750000	0.189494
2.700000	0.191185
2.650000	0.192988
2.600000	0.194905
2.550000	0.197497
2.500000	0.199865
2.450000	0.201443
2.400000	0.20381
2.350000	0.205839
2.300000	0.207981
2.250000	0.209897
2.200000	0.212828
2.150000	0.21497
2.100000	0.217337
2.050000	0.219817
2.000000	0.221621
1.950000	0.223763
1.900000	0.225905
1.850000	0.227483
1.800000	0.229286
1.750000	0.23109
1.700000	0.234246
1.650000	0.237515
1.600000	0.239432
1.550000	0.24225
1.500000	0.245181
1.450000	0.248225
1.400000	0.25093
1.350000	0.253974
1.300000	0.257355
1.250000	0.260737
1.200000	0.262541
1.150000	0.26581
1.100000	0.268515
1.050000	0.271334
1.000000	0.274603
0.950000	0.277646
0.900000	0.280803
0.850000	0.283621
0.800000	0.286439
0.750000	0.289032
0.700000	0.29185
0.650000	0.294555
0.600000	0.298275
0.550000	0.301657
0.500000	0.304926
0.450000	0.308195
0.400000	0.310901
0.350000	0.313606
0.300000	0.316762
0.250000	0.320144
0.200000	0.323864
0.150000	0.329613
0.100000	0.334573
0.050000	0.340999
0.000000	0.379213
-0.050000	0.445835
-0.100000	0.4597
-0.150000	0.468267
-0.200000	0.477736
-0.250000	0.486416
-0.300000	0.496675
-0.350000	0.504453
-0.400000	0.512682
-0.450000	0.521474
-0.500000	0.530042
-0.550000	0.538271
-0.600000	0.547063
-0.650000	0.553602
-0.700000	0.561042
-0.750000	0.567016
-0.800000	0.573892
-0.850000	0.580656
-0.900000	0.588096
-0.950000	0.595311
-1.000000	0.603089
-1.050000	0.609063
-1.100000	0.616841
-1.150000	0.62383
-1.200000	0.62958
-1.250000	0.636005
-1.300000	0.641979
-1.350000	0.649983
-1.400000	0.657649
-1.450000	0.663398
-1.500000	0.670048
-1.550000	0.675459
-1.600000	0.68087
-1.650000	0.686732
-1.700000	0.692819
-1.750000	0.698456
-1.800000	0.703754
-1.850000	0.710517
-1.900000	0.714576
-1.950000	0.719085
-2.000000	0.723256
-2.050000	0.728103
-2.100000	0.732161
-2.150000	0.73543
-2.200000	0.740052
-2.250000	0.743095
-2.300000	0.746703
-2.350000	0.75031
-2.400000	0.753241
-2.450000	0.757299
-2.500000	0.761695
-2.550000	0.765303
-2.600000	0.768346
-2.650000	0.77263
-2.700000	0.775674
-2.750000	0.779957
-2.800000	0.783903
-2.850000	0.787961
-2.900000	0.792244
-2.950000	0.795964
-3.000000	0.799008
-3.050000	0.803066
-3.100000	0.805546
-3.150000	0.808364
-3.200000	0.811521
-3.250000	0.815466
-3.300000	0.817833
-3.350000	0.821666
-3.400000	0.824372
-3.450000	0.828542
-3.500000	0.831135
-3.550000	0.833841
-3.600000	0.836095
-3.650000	0.839815
-3.700000	0.842521
-3.750000	0.844662
-3.800000	0.847368
-3.850000	0.849961
-3.900000	0.852553
-3.950000	0.855822
-4.000000	0.858415
-4.050000	0.859655
-4.100000	0.861121
-4.150000	0.862811
-4.200000	0.864728
-4.250000	0.866644
-4.300000	0.869237
-4.350000	0.871266
-4.400000	0.873408
-4.450000	0.87476
-4.500000	0.87679
-4.550000	0.87803
-4.600000	0.879946
-4.650000	0.882764
-4.700000	0.884455
-4.750000	0.88592
-4.800000	0.887837
-4.850000	0.890542
-4.900000	0.891444
-4.950000	0.894262
-5.000000	0.897193
-5.050000	0.898208
-5.100000	0.899448
-5.150000	0.900349
-5.200000	0.902379
-5.250000	0.904069
-5.300000	0.905422
-5.350000	0.907113
-5.400000	0.908466
-5.450000	0.909819
-5.500000	0.911735
-5.550000	0.912975
-5.600000	0.914553
-5.650000	0.916131
-5.700000	0.917597
-5.750000	0.919062
-5.800000	0.920866
-5.850000	0.922331
-5.900000	0.923909
-5.950000	0.924586
-6.000000	0.926164
-6.050000	0.926953
-6.100000	0.927968
-6.150000	0.928644
-6.200000	0.92932
-6.250000	0.93056
-6.300000	0.931462
-6.350000	0.932251
-6.400000	0.933266
-6.450000	0.934618
-6.500000	0.936084
-6.550000	0.93676
-6.600000	0.937549
-6.650000	0.938451
-6.700000	0.939127
-6.750000	0.939804
-6.800000	0.940367
-6.850000	0.941833
-6.900000	0.942847
-6.950000	0.9442
-7.000000	0.946117
-7.050000	0.947807
-7.100000	0.948146
-7.150000	0.949047
-7.200000	0.950062
-7.250000	0.950964
-7.300000	0.951753
-7.350000	0.953106
-7.400000	0.954233
-7.450000	0.955586
-7.500000	0.957277
-7.550000	0.957615
-7.600000	0.958517
-7.650000	0.959531
-7.700000	0.96032
-7.750000	0.960884
-7.800000	0.961673
-7.850000	0.962237
-7.900000	0.962913
-7.950000	0.963251
-8.000000	0.964153
-8.050000	0.965393
-8.100000	0.965956
-8.150000	0.966633
-8.200000	0.967196
-8.250000	0.96776
-8.300000	0.968549
-8.350000	0.969226
-8.400000	0.970127
-8.450000	0.970804
-8.500000	0.971931
-8.550000	0.972607
-8.600000	0.973396
-8.650000	0.974073
-8.700000	0.974524
-8.750000	0.975087
-8.800000	0.975426
-8.850000	0.97644
-8.900000	0.976666
-8.950000	0.977229
-9.000000	0.978131
-9.050000	0.978356
-9.100000	0.97892
-9.150000	0.979258
-9.200000	0.979822
-9.250000	0.980386
-9.300000	0.980836
-9.350000	0.981738
-9.400000	0.982415
-9.450000	0.982753
-9.500000	0.982866
-9.550000	0.983316
-9.600000	0.983767
-9.650000	0.984106
-9.700000	0.984895
-9.750000	0.985233
-9.800000	0.985684
-9.850000	0.986247
-9.900000	0.987036
-9.950000	1
&
47.650000	5.61104e-06
43.750000	1.12221e-05
42.150000	1.68331e-05
41.950000	2.24442e-05
41.000000	2.80552e-05
40.300000	3.36663e-05
40.250000	3.92773e-05
39.400000	4.48883e-05
39.150000	5.04994e-05
39.000000	5.61104e-05
38.950000	6.17215e-05
38.900000	6.73325e-05
38.850000	7.29436e-05
38.250000	7.85546e-05
38.100000	8.41656e-05
37.550000	8.97767e-05
37.450000	9.53877e-05
36.950000	0.000100999
36.850000	0.00010661
36.550000	0.000112221
35.850000	0.000117832
35.300000	0.000129054
35.250000	0.000134665
35.100000	0.000140276
35.050000	0.000145887
35.000000	0.000151498
34.900000	0.000157109
34.700000	0.00016272
34.650000	0.000173942
34.600000	0.000179553
34.400000	0.000185164
34.200000	0.000190775
34.000000	0.000196386
33.550000	0.000201998
33.400000	0.000207609
33.250000	0.00021322
33.100000	0.000235664
33.050000	0.000246886
32.950000	0.000252497
32.900000	0.000258108
32.850000	0.000263719
32.700000	0.00026933
32.650000	0.000286163
32.400000	0.000291774
32.350000	0.000297385
32.250000	0.000302996
32.150000	0.000319829
32.100000	0.000336663
32.050000	0.000347885
32.000000	0.000353496
31.900000	0.000364718
31.600000	0.000381551
31.500000	0.000392773
31.350000	0.000398384
31.300000	0.000403995
31.250000	0.000415217
31.200000	0.000420828
31.150000	0.000426439
31.100000	0.00043205
31.050000	0.000437661
30.900000	0.000448883
30.850000	0.000460105
30.800000	0.000465717
30.700000	0.000476939
30.650000	0.000493772
30.500000	0.000499383
30.450000	0.000516216
30.400000	0.000533049
30.300000	0.000555493
30.250000	0.000566715
30.200000	0.000577937
30.150000	0.000583548
30.100000	0.000622826
30.050000	0.000634048
30.000000	0.000662103
29.950000	0.000684547
29.900000	0.00070138
29.850000	0.000712602
29.800000	0.000718213
29.750000	0.000735047
29.700000	0.00075188
29.650000	0.000768713
29.550000	0.000779935
29.500000	0.000791157
29.450000	0.000802379
29.350000	0.000819212
29.300000	0.000830434
29.250000	0.000836045
29.200000	0.000852878
29.150000	0.000880934
29.100000	0.000892156
29.050000	0.000903378
29.000000	0.000920211
28.950000	0.000942655
28.900000	0.000959488
28.850000	0.00097071
28.800000	0.000981932
28.750000	0.000993155
28.700000	0.00100438
28.600000	0.0010156
28.550000	0.00102121
28.500000	0.00103243
28.450000	0.00105488
28.400000	0.00106049
28.350000	0.00107171
28.300000	0.00109415
28.250000	0.00110538
28.200000	0.00113343
28.150000	0.00115026
28.100000	0.00117271
28.050000	0.00118393
28.000000	0.00118954
27.950000	0.00121199
27.900000	0.00123443
27.850000	0.00124004
27.700000	0.00125126
27.650000	0.00127932
27.600000	0.00130176
27.550000	0.00131859
27.500000	0.00132421
27.450000	0.00134104
27.400000	0.00134665
27.350000	0.00135226
27.300000	0.00136909
27.250000	0.00138032
27.150000	0.00140276
27.100000	0.00140837
27.050000	0.0014252
27.000000	0.00143082
26.950000	0.00144204
26.900000	0.00144765
26.850000	0.00146448
26.800000	0.0014757
26.750000	0.00148693
26.700000	0.00150376
26.650000	0.00153181
26.600000	0.00154865
26.550000	0.00158793
26.500000	0.00159354
26.450000	0.00161037
26.400000	0.00164404
26.350000	0.0016777
26.300000	0.00171137
26.250000	0.00172259
26.200000	0.00174503
26.150000	0.00178431
26.100000	0.00180114
26.050000	0.0018292
26.000000	0.00184042
25.950000	0.00186287
25.900000	0.0018797
25.850000	0.00189092
25.800000	0.00191337
25.750000	0.00194703
25.700000	0.00199192
25.650000	0.00201998
25.600000	0.00202559
25.550000	0.00203681
25.500000	0.00204803
25.450000	0.00207609
25.400000	0.00210414
25.350000	0.00213781
25.300000	0.00218831
25.250000	0.00220514
25.200000	0.00222758
25.150000	0.00226686
25.100000	0.00228931
25.050000	0.00231736
25.000000	0.00232297
24.950000	0.00235664
24.900000	0.0023903
24.850000	0.00240153
24.800000	0.00245764
24.750000	0.00248569
24.700000	0.00251936
24.650000	0.00254741
24.600000	0.00258669
24.550000	0.00262597
24.500000	0.00265402
24.450000	0.00270452
24.400000	0.00273258
24.350000	0.00274941
24.300000	0.00278308
24.250000	0.00280552
24.200000	0.00283358
24.150000	0.00285602
24.100000	0.00291213
24.050000	0.00295702
24.000000	0.00298507
23.950000	0.00300191
23.900000	0.00304119
23.850000	0.00306363
23.800000	0.00310852
23.750000	0.00315341
23.700000	0.00318146
23.650000	0.00321513
23.600000	0.00323757
23.550000	0.00327124
23.500000	0.00333857
23.450000	0.00336663
23.400000	0.00339468
23.350000	0.00343396
23.300000	0.00351251
23.250000	0.00356862
23.200000	0.00361912
23.150000	0.00368084
23.100000	0.00371451
23.050000	0.00376501
23.000000	0.00381551
22.950000	0.00389967
22.900000	0.00393895
22.850000	0.00397262
22.800000	0.0040119
22.750000	0.00406239
22.700000	0.00410167
22.650000	0.00415778
22.600000	0.00421389
22.550000	0.00426439
22.500000	0.00433734
22.450000	0.00439345
22.400000	0.00444395
22.350000	0.00448883
22.300000	0.00455056
22.250000	0.00461789
22.200000	0.00465717
22.150000	0.00470766
22.100000	0.00474694
22.050000	0.00483111
22.000000	0.00490966
21.950000	0.00494894
21.900000	0.00499944
21.850000	0.00507799
21.800000	0.00512849
21.750000	0.00516216
21.700000	0.0052351
21.650000	0.0052856
21.600000	0.00532488
21.550000	0.00538099
21.500000	0.00546516
21.450000	0.0055381
21.400000	0.00560543
21.350000	0.00567276
21.300000	0.00572326
21.250000	0.00578498
21.200000	0.00587476
21.150000	0.00593648
21.100000	0.00600943
21.050000	0.00608237
21.000000	0.00616092
20.950000	0.00625631
20.900000	0.0063517
20.850000	0.00643587
20.800000	0.00650881
20.750000	0.00657614
20.700000	0.00663225
20.650000	0.00669397
20.600000	0.00677253
20.550000	0.00682864
20.500000	0.0069128
20.450000	0.00699697
20.400000	0.00709236
20.350000	0.00715969
20.300000	0.00722141
20.250000	0.00732241
20.200000	0.00739535
20.150000	0.00749635
20.100000	0.00757491
20.050000	0.00765346
20.000000	0.00774324
19.950000	0.00783302
19.900000	0.00791718
19.850000	0.00799574
19.800000	0.00808551
19.750000	0.00815284
19.700000	0.00824823
19.650000	0.00830995
19.600000	0.00837729
19.550000	0.00845584
19.500000	0.00855123
19.450000	0.00863539
19.400000	0.008742
19.350000	0.00888228
19.300000	0.00903378
19.250000	0.00915161
19.200000	0.009247
19.150000	0.009348
19.100000	0.0094995
19.050000	0.00961733
19.000000	0.00970149
18.950000	0.00979688
18.900000	0.00987543
18.850000	0.00998204
18.800000	0.0101279
18.750000	0.0102682
18.700000	0.0104422
18.650000	0.0105375
18.600000	0.0106554
18.550000	0.0107844
18.500000	0.0109247
18.450000	0.0110313
18.400000	0.0111435
18.350000	0.0112277
18.300000	0.0113399
18.250000	0.0114577
18.200000	0.0115868
18.150000	0.0117607
18.100000	0.0118842
18.050000	0.0119852
18.000000	0.0121255
17.950000	0.0122714
17.900000	0.0124004
17.850000	0.0125182
17.800000	0.012709
17.750000	0.0128493
17.700000	0.0130008
17.650000	0.0130681
17.600000	0.0132364
17.550000	0.0133374
17.500000	0.0134833
17.450000	0.0136629
17.400000	0.0138424
17.350000	0.0139771
17.300000	0.0141398
17.250000	0.0142857
17.200000	0.014454
17.150000	0.0146168
17.100000	0.0147907
17.050000	0.0149534
17.000000	0.0150825
16.950000	0.0151891
16.900000	0.0153855
16.850000	0.0156548
16.800000	0.0158175
16.750000	0.0160083
16.700000	0.0161654
16.650000	0.0163394
16.600000	0.0164628
16.550000	0.016676
16.500000	0.0168892
16.450000	0.0170632
16.400000	0.0172427
16.350000	0.0174111
16.300000	0.0175738
16.250000	0.0177589
16.200000	0.0179722
16.150000	0.0181798
16.100000	0.0183369
16.050000	0.0185669
16.000000	0.0188194
15.950000	0.0190383
15.900000	0.0191785
15.850000	0.0193805
15.800000	0.0195994
15.750000	0.019835
15.700000	0.0200202
15.650000	0.0202839
15.600000	0.0204971
15.550000	0.0206767
15.500000	0.0209067
15.450000	0.0211312
15.400000	0.0213556
15.350000	0.0215296
15.300000	0.021726
15.250000	0.0219448
15.200000	0.0221805
15.150000	0.0224386
15.100000	0.0226854
15.050000	0.0229492
15.000000	0.0232017
14.950000	0.02337
14.900000	0.0235944
14.850000	0.0238525
14.800000	0.024105
14.750000	0.0243575
14.700000	0.024683
14.650000	0.024913
14.600000	0.0251375
14.550000	0.0254685
14.500000	0.025693
14.450000	0.0260296
14.400000	0.0263438
14.350000	0.0266468
14.300000	0.0269106
14.250000	0.0272248
14.200000	0.0275558
14.150000	0.0278757
14.100000	0.0281057
14.050000	0.028448
14.000000	0.0286949
13.950000	0.0290203
13.900000	0.0292672
13.850000	0.0295702
13.800000	0.029991
13.750000	0.0303109
13.700000	0.0307092
13.650000	0.0310459
13.600000	0.0314218
13.550000	0.0317753
13.500000	0.0321513
13.450000	0.0324374
13.400000	0.0327853
13.350000	0.0331276
13.300000	0.0335091
13.250000	0.0338458
13.200000	0.0341712
13.150000	0.0345528
13.100000	0.0348053
13.050000	0.0351307
13.000000	0.0355067
12.950000	0.0359107
12.900000	0.0363091
12.850000	0.0366289
12.800000	0.0369936
12.750000	0.0373583
12.700000	0.0377455
12.650000	0.0381326
12.600000	0.038503
12.550000	0.0389855
12.500000	0.039412
12.450000	0.0398496
12.400000	0.0402424
12.350000	0.0407025
12.300000	0.0410841
12.250000	0.0415554
12.200000	0.0419089
12.150000	0.0423634
12.100000	0.042801
12.050000	0.0432667
12.000000	0.0436427
11.950000	0.0440804
11.900000	0.0444731
11.850000	0.0449164
11.800000	0.0454607
11.750000	0.0458983
11.700000	0.046336
11.650000	0.0468522
11.600000	0.047346
11.550000	0.0478846
11.500000	0.0483784
11.450000	0.0488946
11.400000	0.0493828
11.350000	0.0498597
11.300000	0.0502974
11.250000	0.0508417
11.200000	0.051341
11.150000	0.0518741
11.100000	0.0524632
11.050000	0.0530019
11.000000	0.0535462
10.950000	0.0541409
10.900000	0.0547469
10.850000	0.0553585
10.800000	0.0558804
10.750000	0.0565705
10.700000	0.0571316
10.650000	0.057805
10.600000	0.0583717
10.550000	0.0590843
10.500000	0.0597464
10.450000	0.060358
10.400000	0.0609528
10.350000	0.0615644
10.300000	0.0621423
10.250000	0.0626361
10.200000	0.0632196
10.150000	0.0638368
10.100000	0.0644428
10.050000	0.0651666
10.000000	0.0658624
9.950000	0.0666199
9.900000	0.0672876
9.850000	0.0678768
9.800000	0.0685277
9.750000	0.0690944
9.700000	0.0697509
9.650000	0.0705813
9.600000	0.0713444
9.550000	0.0720402
9.500000	0.0728426
9.450000	0.0736393
9.400000	0.0744249
9.350000	0.0751319
9.300000	0.0758557
9.250000	0.0765571
9.200000	0.0772641
9.150000	0.0780215
9.100000	0.0787398
9.050000	0.0796151
9.000000	0.0805297
8.950000	0.0813433
8.900000	0.0820615
8.850000	0.0829368
8.800000	0.0837897
8.750000	0.0846931
8.700000	0.0856133
8.650000	0.0864044
8.600000	0.0872629
8.550000	0.0880597
8.500000	0.0888957
8.450000	0.0897542
8.400000	0.0907137
8.350000	0.0916003
8.300000	0.0926046
8.250000	0.093609
8.200000	0.0945685
8.150000	0.0954663
8.100000	0.096538
8.050000	0.0975199
8.000000	0.098457
7.950000	0.0994894
7.900000	0.10046
7.850000	0.101392
7.800000	0.10257
7.750000	0.103585
7.700000	0.104657
7.650000	0.105757
7.600000	0.10684
7.550000	0.107777
7.500000	0.108821
7.450000	0.11001
7.400000	0.111014
7.350000	0.112081
7.300000	0.113029
7.250000	0.113983
7.200000	0.115094
7.150000	0.116104
7.100000	0.117271
7.050000	0.11827
7.000000	0.119381
6.950000	0.120609
6.900000	0.121866
6.850000	0.122994
6.800000	0.124257
6.750000	0.12544
6.700000	0.12658
6.650000	0.127696
6.600000	0.128914
6.550000	0.13003
6.500000	0.131169
6.450000	0.132258
6.400000	0.133425
6.350000	0.134665
6.300000	0.135911
6.250000	0.137224
6.200000	0.138492
6.150000	0.13985
6.100000	0.141185
6.050000	0.142476
6.000000	0.143923
5.950000	0.145158
5.900000	0.14637
5.850000	0.147778
5.800000	0.149344
5.750000	0.150842
5.700000	0.152351
5.650000	0.153787
5.600000	0.155201
5.550000	0.156902
5.500000	0.158394
5.450000	0.159948
5.400000	0.161424
5.350000	0.163085
5.300000	0.1646
5.250000	0.166143
5.200000	0.167591
5.150000	0.168965
5.100000	0.170525
5.050000	0.17222
5.000000	0.173639
4.950000	0.175368
4.900000	0.177006
4.850000	0.178757
4.800000	0.180328
4.750000	0.18209
4.700000	0.183835
4.650000	0.185591
4.600000	0.187386
4.550000	0.189171
4.500000	0.190927
4.450000	0.192807
4.400000	0.194681
4.350000	0.196516
4.300000	0.198216
4.250000	0.200011
4.200000	0.201756
4.150000	0.203692
4.100000	0.205431
4.050000	0.207221
4.000000	0.209051
3.950000	0.210925
3.900000	0.212872
3.850000	0.214959
3.800000	0.217046
3.750000	0.219223
3.700000	0.221053
3.650000	0.223089
3.600000	0.22502
3.550000	0.227023
3.500000	0.229155
3.450000	0.231141
3.400000	0.233386
3.350000	0.235406
3.300000	0.237566
3.250000	0.239664
3.200000	0.241881
3.150000	0.244108
3.100000	0.246493
3.050000	0.2489
3.000000	0.25106
2.950000	0.253327
2.900000	0.255645
2.850000	0.258147
2.800000	0.260453
2.750000	0.262933
2.700000	0.26538
2.650000	0.267557
2.600000	0.269762
2.550000	0.272214
2.500000	0.274481
2.450000	0.277163
2.400000	0.279357
2.350000	0.28182
2.300000	0.28448
2.250000	0.287083
2.200000	0.289625
2.150000	0.292246
2.100000	0.294636
2.050000	0.297239
2.000000	0.299882
1.950000	0.302525
1.900000	0.305117
1.850000	0.307698
1.800000	0.310386
1.750000	0.31295
1.700000	0.315475
1.650000	0.318051
1.600000	0.320778
1.550000	0.323729
1.500000	0.326725
1.450000	0.329396
1.400000	0.332353
1.350000	0.33512
1.300000	0.337774
1.250000	0.340467
1.200000	0.343222
1.150000	0.345977
1.100000	0.348889
1.050000	0.351796
1.000000	0.354713
0.950000	0.357738
0.900000	0.360863
0.850000	0.364039
0.800000	0.3674
0.750000	0.370424
0.700000	0.373482
0.650000	0.376838
0.600000	0.379985
0.550000	0.383369
0.500000	0.386444
0.450000	0.389693
0.400000	0.392908
0.350000	0.396123
0.300000	0.399691
0.250000	0.40317
0.200000	0.406615
0.150000	0.410229
0.100000	0.413764
0.050000	0.417293
0.000000	0.421064
-0.050000	0.425396
-0.100000	0.429828
-0.150000	0.433762
-0.200000	0.437846
-0.250000	0.442055
-0.300000	0.445966
-0.350000	0.450146
-0.400000	0.454629
-0.450000	0.458972
-0.500000	0.463298
-0.550000	0.467551
-0.600000	0.472169
-0.650000	0.476709
-0.700000	0.481169
-0.750000	0.485394
-0.800000	0.489928
-0.850000	0.49412
-0.900000	0.498468
-0.950000	0.503226
-1.000000	0.507771
-1.050000	0.512513
-1.100000	0.516957
-1.150000	0.521417
-1.200000	0.525968
-1.250000	0.530575
-1.300000	0.535159
-1.350000	0.539625
-1.400000	0.544125
-1.450000	0.548502
-1.500000	0.553327
-1.550000	0.557665
-1.600000	0.562187
-1.650000	0.566895
-1.700000	0.571283
-1.750000	0.575659
-1.800000	0.580227
-1.850000	0.584867
-1.900000	0.589479
-1.950000	0.593648
-2.000000	0.598255
-2.050000	0.60262
-2.100000	0.607092
-2.150000	0.611946
-2.200000	0.616412
-2.250000	0.62089
-2.300000	0.625278
-2.350000	0.62984
-2.400000	0.634048
-2.450000	0.638408
-2.500000	0.64284
-2.550000	0.647357
-2.600000	0.651537
-2.650000	0.655903
-2.700000	0.6601
-2.750000	0.664381
-2.800000	0.668516
-2.850000	0.672641
-2.900000	0.67677
-2.950000	0.680692
-3.000000	0.684833
-3.050000	0.68889
-3.100000	0.692835
-3.150000	0.696886
-3.200000	0.701021
-3.250000	0.704876
-3.300000	0.70895
-3.350000	0.712849
-3.400000	0.716727
-3.450000	0.720452
-3.500000	0.724296
-3.550000	0.728078
-3.600000	0.731686
-3.650000	0.735451
-3.700000	0.739227
-3.750000	0.742678
-3.800000	0.746218
-3.850000	0.749618
-3.900000	0.752895
-3.950000	0.756464
-4.000000	0.760122
-4.050000	0.763584
-4.100000	0.767046
-4.150000	0.770351
-4.200000	0.773656
-4.250000	0.77695
-4.300000	0.780171
-4.350000	0.783543
-4.400000	0.78673
-4.450000	0.790119
-4.500000	0.793413
-4.550000	0.796757
-4.600000	0.799938
-4.650000	0.803086
-4.700000	0.806279
-4.750000	0.809471
-4.800000	0.81249
-4.850000	0.815397
-4.900000	0.818488
-4.950000	0.821401
-5.000000	0.824318
-5.050000	0.827242
-5.100000	0.830019
-5.150000	0.832825
-5.200000	0.835366
-5.250000	0.837953
-5.300000	0.840719
-5.350000	0.843407
-5.400000	0.846005
-5.450000	0.848704
-5.500000	0.85115
-5.550000	0.853855
-5.600000	0.856419
-5.650000	0.859107
-5.700000	0.861564
-5.750000	0.864072
-5.800000	0.866502
-5.850000	0.868797
-5.900000	0.871103
-5.950000	0.873342
-6.000000	0.87571
-6.050000	0.87769
-6.100000	0.879868
-6.150000	0.882
-6.200000	0.884182
-6.250000	0.886236
-6.300000	0.888183
-6.350000	0.89036
-6.400000	0.892341
-6.450000	0.894187
-6.500000	0.896061
-6.550000	0.897924
-6.600000	0.899714
-6.650000	0.901706
-6.700000	0.90358
-6.750000	0.905387
-6.800000	0.907042
-6.850000	0.908899
-6.900000	0.910414
-6.950000	0.912327
-7.000000	0.913826
-7.050000	0.915616
-7.100000	0.917175
-7.150000	0.918662
-7.200000	0.920043
-7.250000	0.921687
-7.300000	0.923258
-7.350000	0.924694
-7.400000	0.926187
-7.450000	0.927623
-7.500000	0.929138
-7.550000	0.930446
-7.600000	0.931854
-7.650000	0.933223
-7.700000	0.934514
-7.750000	0.935832
-7.800000	0.937022
-7.850000	0.938273
-7.900000	0.939552
-7.950000	0.940736
-8.000000	0.941993
-8.050000	0.943149
-8.100000	0.944266
-8.150000	0.945444
-8.200000	0.946499
-8.250000	0.947671
-8.300000	0.948816
-8.350000	0.950045
-8.400000	0.951167
-8.450000	0.952188
-8.500000	0.953266
-8.550000	0.954399
-8.600000	0.955403
-8.650000	0.956498
-8.700000	0.957519
-8.750000	0.958624
-8.800000	0.95955
-8.850000	0.960588
-8.900000	0.961525
-8.950000	0.962395
-9.000000	0.963225
-9.050000	0.96414
-9.100000	0.965004
-9.150000	0.965818
-9.200000	0.966586
-9.250000	0.967321
-9.300000	0.968107
-9.350000	0.968876
-9.400000	0.969633
-9.450000	0.97034
-9.500000	0.970974
-9.550000	0.971675
-9.600000	0.9725
-9.650000	0.973112
-9.700000	0.97374
-9.750000	0.974374
-9.800000	0.974997
-9.850000	0.975519
-9.900000	0.976237
-9.950000	1
&
105.750000	6.60658e-14
105.700000	6.70904e-14
105.650000	6.81309e-14
105.600000	6.91875e-14
105.550000	7.02605e-14
105.500000	7.13501e-14
105.450000	7.24566e-14
105.400000	7.35803e-14
105.350000	7.47214e-14
105.300000	7.58801e-14
105.250000	7.70569e-14
105.200000	7.82519e-14
105.150000	7.94654e-14
105.100000	8.06977e-14
105.050000	8.19492e-14
105.000000	8.322e-14
104.950000	8.45106e-14
104.900000	8.58211e-14
104.850000	8.7152e-14
104.800000	8.85035e-14
104.750000	8.98759e-14
104.700000	9.12697e-14
104.650000	9.2685e-14
104.600000	9.41223e-14
104.550000	9.55818e-14
104.500000	9.7064e-14
104.450000	9.85692e-14
104.400000	1.00098e-13
104.350000	1.0165e-13
104.300000	1.03226e-13
104.250000	1.04827e-13
104.200000	1.06452e-13
104.150000	1.08103e-13
104.100000	1.09779e-13
104.050000	1.11482e-13
104.000000	1.1321e-13
103.950000	1.14966e-13
103.900000	1.16748e-13
103.850000	1.18559e-13
103.800000	1.20397e-13
103.750000	1.22264e-13
103.700000	1.2416e-13
103.650000	1.26085e-13
103.600000	1.2804e-13
103.550000	1.30025e-13
103.500000	1.32042e-13
103.450000	1.34089e-13
103.400000	1.36168e-13
103.350000	1.38279e-13
103.300000	1.40424e-13
103.250000	1.42601e-13
103.200000	1.44812e-13
103.150000	1.47057e-13
103.100000	1.49337e-13
103.050000	1.51653e-13
103.000000	1.54004e-13
102.950000	1.56392e-13
102.900000	1.58817e-13
102.850000	1.61279e-13
102.800000	1.6378e-13
102.750000	1.66319e-13
102.700000	1.68898e-13
102.650000	1.71517e-13
102.600000	1.74176e-13
102.550000	1.76877e-13
102.500000	1.79619e-13
102.450000	1.82404e-13
102.400000	1.85232e-13
102.350000	1.88104e-13
102.300000	1.9102e-13
102.250000	1.93982e-13
102.200000	1.96989e-13
102.150000	2.00043e-13
102.100000	2.03145e-13
102.050000	2.06294e-13
102.000000	2.09492e-13
101.950000	2.1274e-13
101.900000	2.16038e-13
101.850000	2.19388e-13
101.800000	2.22789e-13
101.750000	2.26243e-13
101.700000	2.2975e-13
101.650000	2.33312e-13
101.600000	2.36929e-13
101.550000	2.40602e-13
101.500000	2.44333e-13
101.450000	2.4812e-13
101.400000	2.51967e-13
101.350000	2.55873e-13
101.300000	2.5984e-13
101.250000	2.63868e-13
101.200000	2.67959e-13
101.150000	2.72113e-13
101.100000	2.76331e-13
101.050000	2.80615e-13
101.000000	2.84965e-13
100.950000	2.89382e-13
100.900000	2.93869e-13
100.850000	2.98424e-13
100.800000	3.0305e-13
100.750000	3.07748e-13
100.700000	3.12519e-13
100.650000	3.17363e-13
100.600000	3.22283e-13
100.550000	3.27279e-13
100.500000	3.32352e-13
100.450000	3.37504e-13
100.400000	3.42736e-13
100.350000	3.48049e-13
100.300000	3.53444e-13
100.250000	3.58923e-13
100.200000	3.64486e-13
100.150000	3.70136e-13
100.100000	3.75874e-13
100.050000	3.817e-13
100.000000	3.87617e-13
99.950000	3.93625e-13
99.900000	3.99726e-13
99.850000	4.05922e-13
99.800000	4.12214e-13
99.750000	4.18604e-13
99.700000	4.25092e-13
99.650000	4.31681e-13
99.600000	4.38372e-13
99.550000	4.45167e-13
99.500000	4.52067e-13
99.450000	4.59074e-13
99.400000	4.6619e-13
99.350000	4.73416e-13
99.300000	4.80754e-13
99.250000	4.88205e-13
99.200000	4.95772e-13
99.150000	5.03456e-13
99.100000	5.1126e-13
99.050000	5.19184e-13
99.000000	5.27231e-13
98.950000	5.35402e-13
98.900000	5.43701e-13
98.850000	5.52128e-13
98.800000	5.60685e-13
98.750000	5.69375e-13
98.700000	5.782e-13
98.650000	5.87161e-13
98.600000	5.96261e-13
98.550000	6.05502e-13
98.500000	6.14887e-13
98.450000	6.24416e-13
98.400000	6.34094e-13
98.350000	6.43921e-13
98.300000	6.53901e-13
98.250000	6.64035e-13
98.200000	6.74326e-13
98.150000	6.84777e-13
98.100000	6.9539e-13
98.050000	7.06167e-13
98.000000	7.17111e-13
97.950000	7.28224e-13
97.900000	7.3951e-13
97.850000	7.5097e-13
97.800000	7.62609e-13
97.750000	7.74427e-13
97.700000	7.86428e-13
97.650000	7.98616e-13
97.600000	8.10992e-13
97.550000	8.2356e-13
97.500000	8.36323e-13
97.450000	8.49283e-13
97.400000	8.62444e-13
97.350000	8.75809e-13
97.300000	8.89381e-13
97.250000	9.03164e-13
97.200000	9.1716e-13
97.150000	9.31372e-13
97.100000	9.45805e-13
97.050000	9.60461e-13
97.000000	9.75345e-13
96.950000	9.90459e-13
96.900000	1.00581e-12
96.850000	1.02139e-12
96.800000	1.03722e-12
96.750000	1.05329e-12
96.700000	1.06961e-12
96.650000	1.08619e-12
96.600000	1.10302e-12
96.550000	1.12011e-12
96.500000	1.13747e-12
96.450000	1.15509e-12
96.400000	1.17299e-12
96.350000	1.19117e-12
96.300000	1.20962e-12
96.250000	1.22837e-12
96.200000	1.2474e-12
96.150000	1.26673e-12
96.100000	1.28636e-12
96.050000	1.30629e-12
96.000000	1.32653e-12
95.950000	1.34708e-12
95.900000	1.36795e-12
95.850000	1.38915e-12
95.800000	1.41067e-12
95.750000	1.43253e-12
95.700000	1.45473e-12
95.650000	1.47727e-12
95.600000	1.50015e-12
95.550000	1.5234e-12
95.500000	1.547e-12
95.450000	1.57097e-12
95.400000	1.59531e-12
95.350000	1.62003e-12
95.300000	1.64513e-12
95.250000	1.67061e-12
95.200000	1.6965e-12
95.150000	1.72278e-12
95.100000	1.74947e-12
95.050000	1.77658e-12
95.000000	1.8041e-12
94.950000	1.83205e-12
94.900000	1.86043e-12
94.850000	1.88926e-12
94.800000	1.91853e-12
94.750000	1.94825e-12
94.700000	1.97843e-12
94.650000	2.00908e-12
94.600000	2.04021e-12
94.550000	2.07181e-12
94.500000	2.10391e-12
94.450000	2.1365e-12
94.400000	2.1696e-12
94.350000	2.20321e-12
94.300000	2.23735e-12
94.250000	2.272e-12
94.200000	2.3072e-12
94.150000	2.34294e-12
94.100000	2.37924e-12
94.050000	2.4161e-12
94.000000	2.45352e-12
93.950000	2.49153e-12
93.900000	2.53013e-12
93.850000	2.56932e-12
93.800000	2.60912e-12
93.750000	2.64954e-12
93.700000	2.69058e-12
93.650000	2.73226e-12
93.600000	2.77458e-12
93.550000	2.81756e-12
93.500000	2.86121e-12
93.450000	2.90553e-12
93.400000	2.95054e-12
93.350000	2.99624e-12
93.300000	3.04265e-12
93.250000	3.08978e-12
93.200000	3.13764e-12
93.150000	3.18624e-12
93.100000	3.23559e-12
93.050000	3.28571e-12
93.000000	3.33661e-12
92.950000	3.38829e-12
92.900000	3.44077e-12
92.850000	3.49406e-12
92.800000	3.54818e-12
92.750000	3.60314e-12
92.700000	3.65895e-12
92.650000	3.71562e-12
92.600000	3.77317e-12
92.550000	3.83161e-12
92.500000	3.89096e-12
92.450000	3.95122e-12
92.400000	4.01242e-12
92.350000	4.07456e-12
92.300000	4.13767e-12
92.250000	4.20175e-12
92.200000	4.26683e-12
92.150000	4.33291e-12
92.100000	4.40002e-12
92.050000	4.46817e-12
92.000000	4.53737e-12
91.950000	4.60764e-12
91.900000	4.679e-12
91.850000	4.75146e-12
91.800000	4.82505e-12
91.750000	4.89978e-12
91.700000	4.97566e-12
91.650000	5.05272e-12
91.600000	5.13097e-12
91.550000	5.21043e-12
91.500000	5.29112e-12
91.450000	5.37306e-12
91.400000	5.45627e-12
91.350000	5.54077e-12
91.300000	5.62657e-12
91.250000	5.71371e-12
91.200000	5.80219e-12
91.150000	5.89204e-12
91.100000	5.98328e-12
91.050000	6.07594e-12
91.000000	6.17003e-12
90.950000	6.26557e-12
90.900000	6.3626e-12
90.850000	6.46113e-12
90.800000	6.56118e-12
90.750000	6.66278e-12
90.700000	6.76595e-12
90.650000	6.87072e-12
90.600000	6.97712e-12
90.550000	7.08515e-12
90.500000	7.19487e-12
90.450000	7.30627e-12
90.400000	7.41941e-12
90.350000	7.53429e-12
90.300000	7.65096e-12
90.250000	7.76942e-12
90.200000	7.88973e-12
90.150000	8.01189e-12
90.100000	8.13595e-12
90.050000	8.26192e-12
90.000000	8.38984e-12
89.950000	8.51975e-12
89.900000	8.65166e-12
89.850000	8.78562e-12
89.800000	8.92165e-12
89.750000	9.05979e-12
89.700000	9.20006e-12
89.650000	9.3425e-12
89.600000	9.48715e-12
89.550000	9.63404e-12
89.500000	9.7832e-12
89.450000	9.93467e-12
89.400000	1.00885e-11
89.350000	1.02447e-11
89.300000	1.04033e-11
89.250000	1.05644e-11
89.200000	1.07279e-11
89.150000	1.0894e-11
89.100000	1.10627e-11
89.050000	1.12339e-11
89.000000	1.14078e-11
88.950000	1.15845e-11
88.900000	1.17638e-11
88.850000	1.19459e-11
88.800000	1.21309e-11
88.750000	1.23187e-11
88.700000	1.25094e-11
88.650000	1.2703e-11
88.600000	1.28997e-11
88.550000	1.30994e-11
88.500000	1.33022e-11
88.450000	1.35081e-11
88.400000	1.37172e-11
88.350000	1.39295e-11
88.300000	1.41452e-11
88.250000	1.43641e-11
88.200000	1.45865e-11
88.150000	1.48123e-11
88.100000	1.50416e-11
88.050000	1.52744e-11
88.000000	1.55109e-11
87.950000	1.5751e-11
87.900000	1.59948e-11
87.850000	1.62424e-11
87.800000	1.64938e-11
87.750000	1.67491e-11
87.700000	1.70083e-11
87.650000	1.72716e-11
87.600000	1.7539e-11
87.550000	1.78104e-11
87.500000	1.80861e-11
87.450000	1.83661e-11
87.400000	1.86503e-11
87.350000	1.8939e-11
87.300000	1.92321e-11
87.250000	1.95298e-11
87.200000	1.98321e-11
87.150000	2.01391e-11
87.100000	2.04508e-11
87.050000	2.07673e-11
87.000000	2.10887e-11
86.950000	2.14151e-11
86.900000	2.17465e-11
86.850000	2.20831e-11
86.800000	2.24249e-11
86.750000	2.2772e-11
86.700000	2.31244e-11
86.650000	2.34823e-11
86.600000	2.38457e-11
86.550000	2.42148e-11
86.500000	2.45895e-11
86.450000	2.49701e-11
86.400000	2.53565e-11
86.350000	2.57489e-11
86.300000	2.61474e-11
86.250000	2.65521e-11
86.200000	2.6963e-11
86.150000	2.73802e-11
86.100000	2.7804e-11
86.050000	2.82342e-11
86.000000	2.86712e-11
85.950000	2.91148e-11
85.900000	2.95654e-11
85.850000	3.00229e-11
85.800000	3.04875e-11
85.750000	3.09593e-11
85.700000	3.14384e-11
85.650000	3.19249e-11
85.600000	3.24189e-11
85.550000	3.29205e-11
85.500000	3.34299e-11
85.450000	3.39472e-11
85.400000	3.44725e-11
85.350000	3.50059e-11
85.300000	3.55476e-11
85.250000	3.60977e-11
85.200000	3.66562e-11
85.150000	3.72234e-11
85.100000	3.77994e-11
85.050000	3.83842e-11
85.000000	3.89781e-11
84.950000	3.95812e-11
84.900000	4.01937e-11
84.850000	4.08156e-11
84.800000	4.14471e-11
84.750000	4.20884e-11
84.700000	4.27396e-11
84.650000	4.34008e-11
84.600000	4.40723e-11
84.550000	4.47542e-11
84.500000	4.54466e-11
84.450000	4.61498e-11
84.400000	4.68638e-11
84.350000	4.75888e-11
84.300000	4.83251e-11
84.250000	4.90727e-11
84.200000	4.98319e-11
84.150000	5.06028e-11
84.100000	5.13857e-11
84.050000	5.21807e-11
84.000000	5.29879e-11
83.950000	5.38077e-11
83.900000	5.46401e-11
83.850000	5.54854e-11
83.800000	5.63437e-11
83.750000	5.72154e-11
83.700000	5.81005e-11
83.650000	5.89993e-11
83.600000	5.9912e-11
83.550000	6.08388e-11
83.500000	6.17799e-11
83.450000	6.27356e-11
83.400000	6.3706e-11
83.350000	6.46915e-11
83.300000	6.56922e-11
83.250000	6.67084e-11
83.200000	6.77402e-11
83.150000	6.87881e-11
83.100000	6.98521e-11
83.050000	7.09326e-11
83.000000	7.20298e-11
82.950000	7.31439e-11
82.900000	7.42753e-11
82.850000	7.54242e-11
82.800000	7.65908e-11
82.750000	7.77754e-11
82.700000	7.89784e-11
82.650000	8.02e-11
82.600000	8.14404e-11
82.550000	8.27001e-11
82.500000	8.39792e-11
82.450000	8.5278e-11
82.400000	8.6597e-11
82.350000	8.79363e-11
82.300000	8.92964e-11
82.250000	9.06774e-11
82.200000	9.20799e-11
82.150000	9.3504e-11
82.100000	9.49501e-11
82.050000	9.64185e-11
82.000000	9.79097e-11
81.950000	9.94239e-11
81.900000	1.00961e-10
81.850000	1.02523e-10
81.800000	1.04108e-10
81.750000	1.05718e-10
81.700000	1.07353e-10
81.650000	1.09013e-10
81.600000	1.10699e-10
81.550000	1.12411e-10
81.500000	1.1415e-10
81.450000	1.15915e-10
81.400000	1.17707e-10
81.350000	1.19527e-10
81.300000	1.21376e-10
81.250000	1.23253e-10
81.200000	1.25158e-10
81.150000	1.27094e-10
81.100000	1.29059e-10
81.050000	1.31055e-10
81.000000	1.33081e-10
80.950000	1.35139e-10
80.900000	1.37229e-10
80.850000	1.3935e-10
80.800000	1.41505e-10
80.750000	1.43693e-10
80.700000	1.45915e-10
80.650000	1.48171e-10
80.600000	1.50462e-10
80.550000	1.52788e-10
80.500000	1.55151e-10
80.450000	1.5755e-10
80.400000	1.59985e-10
80.350000	1.62459e-10
80.300000	1.64971e-10
80.250000	1.67521e-10
80.200000	1.70111e-10
80.150000	1.72741e-10
80.100000	1.75412e-10
80.050000	1.78124e-10
80.000000	1.80878e-10
79.950000	1.83674e-10
79.900000	1.86513e-10
79.850000	1.89397e-10
79.800000	1.92325e-10
79.750000	1.95298e-10
79.700000	1.98317e-10
79.650000	2.01383e-10
79.600000	2.04496e-10
79.550000	2.07657e-10
79.500000	2.10868e-10
79.450000	2.14127e-10
79.400000	2.17437e-10
79.350000	2.20798e-10
79.300000	2.24212e-10
79.250000	2.27677e-10
79.200000	2.31197e-10
79.150000	2.34771e-10
79.100000	2.38399e-10
79.050000	2.42085e-10
79.000000	2.45826e-10
78.950000	2.49626e-10
78.900000	2.53485e-10
78.850000	2.57403e-10
78.800000	2.61381e-10
78.750000	2.65421e-10
78.700000	2.69524e-10
78.650000	2.73689e-10
78.600000	2.7792e-10
78.550000	2.82215e-10
78.500000	2.86577e-10
78.450000	2.91006e-10
78.400000	2.95504e-10
78.350000	3.00071e-10
78.300000	3.04708e-10
78.250000	3.09418e-10
78.200000	3.142e-10
78.150000	3.19056e-10
78.100000	3.23986e-10
78.050000	3.28993e-10
78.000000	3.34078e-10
77.950000	3.39241e-10
77.900000	3.44483e-10
77.850000	3.49807e-10
77.800000	3.55212e-10
77.750000	3.60702e-10
77.700000	3.66276e-10
77.650000	3.71936e-10
77.600000	3.77683e-10
77.550000	3.8352e-10
77.500000	3.89446e-10
77.450000	3.95464e-10
77.400000	4.01575e-10
77.350000	4.0778e-10
77.300000	4.14081e-10
77.250000	4.20479e-10
77.200000	4.26976e-10
77.150000	4.33574e-10
77.100000	4.40273e-10
77.050000	4.47076e-10
77.000000	4.53984e-10
76.950000	4.60998e-10
76.900000	4.68121e-10
76.850000	4.75354e-10
76.800000	4.82698e-10
76.750000	4.90156e-10
76.700000	4.97729e-10
76.650000	5.05419e-10
76.600000	5.13227e-10
76.550000	5.21157e-10
76.500000	5.29208e-10
76.450000	5.37384e-10
76.400000	5.45686e-10
76.350000	5.54117e-10
76.300000	5.62677e-10
76.250000	5.7137e-10
76.200000	5.80196e-10
76.150000	5.8916e-10
76.100000	5.98261e-10
76.050000	6.07503e-10
76.000000	6.16888e-10
75.950000	6.26417e-10
75.900000	6.36094e-10
75.850000	6.4592e-10
75.800000	6.55897e-10
75.750000	6.66029e-10
75.700000	6.76317e-10
75.650000	6.86764e-10
75.600000	6.97372e-10
75.550000	7.08144e-10
75.500000	7.19082e-10
75.450000	7.30189e-10
75.400000	7.41467e-10
75.350000	7.5292e-10
75.300000	7.64549e-10
75.250000	7.76358e-10
75.200000	7.88349e-10
75.150000	8.00525e-10
75.100000	8.12889e-10
75.050000	8.25443e-10
75.000000	8.38192e-10
74.950000	8.51137e-10
74.900000	8.64282e-10
74.850000	8.7763e-10
74.800000	8.91184e-10
74.750000	9.04947e-10
74.700000	9.18923e-10
74.650000	9.33114e-10
74.600000	9.47524e-10
74.550000	9.62157e-10
74.500000	9.77015e-10
74.450000	9.92103e-10
74.400000	1.00742e-09
74.350000	1.02298e-09
74.300000	1.03878e-09
74.250000	1.05482e-09
74.200000	1.07111e-09
74.150000	1.08765e-09
74.100000	1.10444e-09
74.050000	1.12149e-09
74.000000	1.13881e-09
73.950000	1.15639e-09
73.900000	1.17425e-09
73.850000	1.19238e-09
73.800000	1.21079e-09
73.750000	1.22949e-09
73.700000	1.24847e-09
73.650000	1.26775e-09
73.600000	1.28732e-09
73.550000	1.30719e-09
73.500000	1.32738e-09
73.450000	1.34787e-09
73.400000	1.36868e-09
73.350000	1.38981e-09
73.300000	1.41127e-09
73.250000	1.43305e-09
73.200000	1.45518e-09
73.150000	1.47764e-09
73.100000	1.50045e-09
73.050000	1.52362e-09
73.000000	1.54714e-09
72.950000	1.57102e-09
72.900000	1.59527e-09
72.850000	1.6199e-09
72.800000	1.6449e-09
72.750000	1.6703e-09
72.700000	1.69608e-09
72.650000	1.72226e-09
72.600000	1.74884e-09
72.550000	1.77584e-09
72.500000	1.80325e-09
72.450000	1.83108e-09
72.400000	1.85934e-09
72.350000	1.88804e-09
72.300000	1.91718e-09
72.250000	1.94678e-09
72.200000	1.97682e-09
72.150000	2.00733e-09
72.100000	2.03831e-09
72.050000	2.06977e-09
72.000000	2.10172e-09
71.950000	2.13415e-09
71.900000	2.16709e-09
71.850000	2.20053e-09
71.800000	2.23449e-09
71.750000	2.26898e-09
71.700000	2.30399e-09
71.650000	2.33955e-09
71.600000	2.37565e-09
71.550000	2.41231e-09
71.500000	2.44954e-09
71.450000	2.48734e-09
71.400000	2.52572e-09
71.350000	2.56469e-09
71.300000	2.60427e-09
71.250000	2.64445e-09
71.200000	2.68526e-09
71.150000	2.72669e-09
71.100000	2.76877e-09
71.050000	2.81149e-09
71.000000	2.85487e-09
70.950000	2.89892e-09
70.900000	2.94364e-09
70.850000	2.98906e-09
70.800000	3.03518e-09
70.750000	3.082e-09
70.700000	3.12955e-09
70.650000	3.17784e-09
70.600000	3.22686e-09
70.550000	3.27665e-09
70.500000	3.3272e-09
70.450000	3.37853e-09
70.400000	3.43065e-09
70.350000	3.48357e-09
70.300000	3.53731e-09
70.250000	3.59188e-09
70.200000	3.64729e-09
70.150000	3.70355e-09
70.100000	3.76068e-09
70.050000	3.81869e-09
70.000000	3.87759e-09
69.950000	3.93741e-09
69.900000	3.99814e-09
69.850000	4.05981e-09
69.800000	4.12243e-09
69.750000	4.18602e-09
69.700000	4.25058e-09
69.650000	4.31614e-09
69.600000	4.38271e-09
69.550000	4.45031e-09
69.500000	4.51894e-09
69.450000	4.58864e-09
69.400000	4.65941e-09
69.350000	4.73127e-09
69.300000	4.80423e-09
69.250000	4.87833e-09
69.200000	4.95356e-09
69.150000	5.02995e-09
69.100000	5.10752e-09
69.050000	5.18628e-09
69.000000	5.26626e-09
68.950000	5.34747e-09
68.900000	5.42993e-09
68.850000	5.51366e-09
68.800000	5.59868e-09
68.750000	5.68501e-09
68.700000	5.77267e-09
68.650000	5.86168e-09
68.600000	5.95206e-09
68.550000	6.04383e-09
68.500000	6.13702e-09
68.450000	6.23164e-09
68.400000	6.32772e-09
68.350000	6.42529e-09
68.300000	6.52435e-09
68.250000	6.62494e-09
68.200000	6.72707e-09
68.150000	6.83079e-09
68.100000	6.93609e-09
68.050000	7.04302e-09
68.000000	7.1516e-09
67.950000	7.26185e-09
67.900000	7.3738e-09
67.850000	7.48747e-09
67.800000	7.60289e-09
67.750000	7.72009e-09
67.700000	7.83909e-09
67.650000	7.95993e-09
67.600000	8.08263e-09
67.550000	8.20721e-09
67.500000	8.33372e-09
67.450000	8.46217e-09
67.400000	8.5926e-09
67.350000	8.72504e-09
67.300000	8.85952e-09
67.250000	8.99607e-09
67.200000	9.13472e-09
67.150000	9.2755e-09
67.100000	9.41846e-09
67.050000	9.56361e-09
67.000000	9.711e-09
66.950000	9.86066e-09
66.900000	1.00126e-08
66.850000	1.01669e-08
66.800000	1.03236e-08
66.750000	1.04827e-08
66.700000	1.06442e-08
66.650000	1.08082e-08
66.600000	1.09748e-08
66.550000	1.11439e-08
66.500000	1.13156e-08
66.450000	1.149e-08
66.400000	1.1667e-08
66.350000	1.18468e-08
66.300000	1.20293e-08
66.250000	1.22147e-08
66.200000	1.24029e-08
66.150000	1.2594e-08
66.100000	1.2788e-08
66.050000	1.2985e-08
66.000000	1.31851e-08
65.950000	1.33882e-08
65.900000	1.35944e-08
65.850000	1.38039e-08
65.800000	1.40165e-08
65.750000	1.42324e-08
65.700000	1.44517e-08
65.650000	1.46743e-08
65.600000	1.49004e-08
65.550000	1.51299e-08
65.500000	1.53629e-08
65.450000	1.55996e-08
65.400000	1.58399e-08
65.350000	1.60838e-08
65.300000	1.63316e-08
65.250000	1.65831e-08
65.200000	1.68385e-08
65.150000	1.70979e-08
65.100000	1.73612e-08
65.050000	1.76286e-08
65.000000	1.79001e-08
64.950000	1.81758e-08
64.900000	1.84557e-08
64.850000	1.87399e-08
64.800000	1.90285e-08
64.750000	1.93215e-08
64.700000	1.9619e-08
64.650000	1.99212e-08
64.600000	2.02279e-08
64.550000	2.05394e-08
64.500000	2.08557e-08
64.450000	2.11768e-08
64.400000	2.15029e-08
64.350000	2.1834e-08
64.300000	2.21701e-08
64.250000	2.25115e-08
64.200000	2.28581e-08
64.150000	2.321e-08
64.100000	2.35673e-08
64.050000	2.39302e-08
64.000000	2.42986e-08
63.950000	2.46727e-08
63.900000	2.50525e-08
63.850000	2.54381e-08
63.800000	2.58297e-08
63.750000	2.62274e-08
63.700000	2.66311e-08
63.650000	2.7041e-08
63.600000	2.74573e-08
63.550000	2.78799e-08
63.500000	2.8309e-08
63.450000	2.87448e-08
63.400000	2.91872e-08
63.350000	2.96364e-08
63.300000	3.00926e-08
63.250000	3.05557e-08
63.200000	3.1026e-08
63.150000	3.15035e-08
63.100000	3.19883e-08
63.050000	3.24806e-08
63.000000	3.29805e-08
62.950000	3.3488e-08
62.900000	3.40033e-08
62.850000	3.45266e-08
62.800000	3.50579e-08
62.750000	3.55973e-08
62.700000	3.61451e-08
62.650000	3.67012e-08
62.600000	3.7266e-08
62.550000	3.78393e-08
62.500000	3.84215e-08
62.450000	3.90127e-08
62.400000	3.96129e-08
62.350000	4.02224e-08
62.300000	4.08412e-08
62.250000	4.14695e-08
62.200000	4.21075e-08
62.150000	4.27553e-08
62.100000	4.3413e-08
62.050000	4.40808e-08
62.000000	4.47589e-08
61.950000	4.54474e-08
61.900000	4.61465e-08
61.850000	4.68563e-08
61.800000	4.75771e-08
61.750000	4.83088e-08
61.700000	4.90519e-08
61.650000	4.98063e-08
61.600000	5.05724e-08
61.550000	5.13502e-08
61.500000	5.21399e-08
61.450000	5.29418e-08
61.400000	5.3756e-08
61.350000	5.45827e-08
61.300000	5.5422e-08
61.250000	5.62743e-08
61.200000	5.71397e-08
61.150000	5.80183e-08
61.100000	5.89105e-08
61.050000	5.98163e-08
61.000000	6.0736e-08
60.950000	6.16699e-08
60.900000	6.26181e-08
60.850000	6.35809e-08
60.800000	6.45584e-08
60.750000	6.5551e-08
60.700000	6.65588e-08
60.650000	6.7582e-08
60.600000	6.8621e-08
60.550000	6.96759e-08
60.500000	7.0747e-08
60.450000	7.18345e-08
60.400000	7.29388e-08
60.350000	7.406e-08
60.300000	7.51983e-08
60.250000	7.63542e-08
60.200000	7.75278e-08
60.150000	7.87194e-08
60.100000	7.99293e-08
60.050000	8.11578e-08
60.000000	8.24051e-08
59.950000	8.36716e-08
59.900000	8.49574e-08
59.850000	8.62631e-08
59.800000	8.75887e-08
59.750000	8.89347e-08
59.700000	9.03013e-08
59.650000	9.1689e-08
59.600000	9.30979e-08
59.550000	9.45284e-08
59.500000	9.59808e-08
59.450000	9.74556e-08
59.400000	9.89529e-08
59.350000	1.00473e-07
59.300000	1.02017e-07
59.250000	1.03584e-07
59.200000	1.05176e-07
59.150000	1.06791e-07
59.100000	1.08432e-07
59.050000	1.10098e-07
59.000000	1.11789e-07
58.950000	1.13506e-07
58.900000	1.1525e-07
58.850000	1.1702e-07
58.800000	1.18817e-07
58.750000	1.20642e-07
58.700000	1.22495e-07
58.650000	1.24377e-07
58.600000	1.26287e-07
58.550000	1.28226e-07
58.500000	1.30195e-07
58.450000	1.32195e-07
58.400000	1.34225e-07
58.350000	1.36286e-07
58.300000	1.38379e-07
58.250000	1.40504e-07
58.200000	1.42661e-07
58.150000	1.44852e-07
58.100000	1.47076e-07
58.050000	1.49334e-07
58.000000	1.51627e-07
57.950000	1.53955e-07
57.900000	1.56318e-07
57.850000	1.58718e-07
57.800000	1.61155e-07
57.750000	1.63628e-07
57.700000	1.6614e-07
57.650000	1.68691e-07
57.600000	1.7128e-07
57.550000	1.73909e-07
57.500000	1.76578e-07
57.450000	1.79289e-07
57.400000	1.8204e-07
57.350000	1.84834e-07
57.300000	1.87671e-07
57.250000	1.90551e-07
57.200000	1.93475e-07
57.150000	1.96445e-07
57.100000	1.99459e-07
57.050000	2.0252e-07
57.000000	2.05627e-07
56.950000	2.08783e-07
56.900000	2.11986e-07
56.850000	2.15239e-07
56.800000	2.18541e-07
56.750000	2.21894e-07
56.700000	2.25298e-07
56.650000	2.28755e-07
56.600000	2.32264e-07
56.550000	2.35827e-07
56.500000	2.39445e-07
56.450000	2.43118e-07
56.400000	2.46847e-07
56.350000	2.50633e-07
56.300000	2.54477e-07
56.250000	2.58381e-07
56.200000	2.62343e-07
56.150000	2.66367e-07
56.100000	2.70452e-07
56.050000	2.746e-07
56.000000	2.78811e-07
55.950000	2.83086e-07
55.900000	2.87427e-07
55.850000	2.91835e-07
55.800000	2.96309e-07
55.750000	3.00853e-07
55.700000	3.05466e-07
55.650000	3.10149e-07
55.600000	3.14904e-07
55.550000	3.19732e-07
55.500000	3.24633e-07
55.450000	3.2961e-07
55.400000	3.34663e-07
55.350000	3.39793e-07
55.300000	3.45001e-07
55.250000	3.5029e-07
55.200000	3.55659e-07
55.150000	3.6111e-07
55.100000	3.66644e-07
55.050000	3.72263e-07
55.000000	3.77969e-07
54.950000	3.83761e-07
54.900000	3.89642e-07
54.850000	3.95613e-07
54.800000	4.01675e-07
54.750000	4.0783e-07
54.700000	4.14078e-07
54.650000	4.20423e-07
54.600000	4.26864e-07
54.550000	4.33404e-07
54.500000	4.40044e-07
54.450000	4.46785e-07
54.400000	4.5363e-07
54.350000	4.60578e-07
54.300000	4.67634e-07
54.250000	4.74797e-07
54.200000	4.82069e-07
54.150000	4.89453e-07
54.100000	4.96949e-07
54.050000	5.0456e-07
54.000000	5.12287e-07
53.950000	5.20132e-07
53.900000	5.28097e-07
53.850000	5.36184e-07
53.800000	5.44394e-07
53.750000	5.5273e-07
53.700000	5.61193e-07
53.650000	5.69785e-07
53.600000	5.78509e-07
53.550000	5.87366e-07
53.500000	5.96358e-07
53.450000	6.05487e-07
53.400000	6.14756e-07
53.350000	6.24166e-07
53.300000	6.3372e-07
53.250000	6.4342e-07
53.200000	6.53268e-07
53.150000	6.63266e-07
53.100000	6.73417e-07
53.050000	6.83722e-07
53.000000	6.94185e-07
52.950000	7.04808e-07
52.900000	7.15593e-07
52.850000	7.26543e-07
52.800000	7.37659e-07
52.750000	7.48946e-07
52.700000	7.60404e-07
52.650000	7.72037e-07
52.600000	7.83848e-07
52.550000	7.95839e-07
52.500000	8.08013e-07
52.450000	8.20373e-07
52.400000	8.32921e-07
52.350000	8.45661e-07
52.300000	8.58594e-07
52.250000	8.71726e-07
52.200000	8.85057e-07
52.150000	8.98592e-07
52.100000	9.12333e-07
52.050000	9.26284e-07
52.000000	9.40447e-07
51.950000	9.54827e-07
51.900000	9.69425e-07
51.850000	9.84246e-07
51.800000	9.99294e-07
51.750000	1.01457e-06
51.700000	1.03008e-06
51.650000	1.04583e-06
51.600000	1.06181e-06
51.550000	1.07804e-06
51.500000	1.09452e-06
51.450000	1.11124e-06
51.400000	1.12823e-06
51.350000	1.14547e-06
51.300000	1.16297e-06
51.250000	1.18074e-06
51.200000	1.19879e-06
51.150000	1.2171e-06
51.100000	1.2357e-06
51.050000	1.25458e-06
51.000000	1.27374e-06
50.950000	1.2932e-06
50.900000	1.31295e-06
50.850000	1.33301e-06
50.800000	1.35337e-06
50.750000	1.37404e-06
50.700000	1.39503e-06
50.650000	1.41633e-06
50.600000	1.43796e-06
50.550000	1.45992e-06
50.500000	1.48221e-06
50.450000	1.50484e-06
50.400000	1.52782e-06
50.350000	1.55114e-06
50.300000	1.57483e-06
50.250000	1.59887e-06
50.200000	1.62327e-06
50.150000	1.64805e-06
50.100000	1.67321e-06
50.050000	1.69875e-06
50.000000	1.72467e-06
49.950000	1.75099e-06
49.900000	1.77771e-06
49.850000	1.80484e-06
49.800000	1.83238e-06
49.750000	1.86034e-06
49.700000	1.88872e-06
49.650000	1.91754e-06
49.600000	1.94679e-06
49.550000	1.97649e-06
49.500000	2.00664e-06
49.450000	2.03725e-06
49.400000	2.06832e-06
49.350000	2.09987e-06
49.300000	2.13189e-06
49.250000	2.1644e-06
49.200000	2.19741e-06
49.150000	2.23092e-06
49.100000	2.26493e-06
49.050000	2.29947e-06
49.000000	2.33452e-06
48.950000	2.37011e-06
48.900000	2.40624e-06
48.850000	2.44292e-06
48.800000	2.48016e-06
48.750000	2.51796e-06
48.700000	2.55634e-06
48.650000	2.59529e-06
48.600000	2.63484e-06
48.550000	2.67499e-06
48.500000	2.71575e-06
48.450000	2.75713e-06
48.400000	2.79914e-06
48.350000	2.84178e-06
48.300000	2.88507e-06
48.250000	2.92902e-06
48.200000	2.97363e-06
48.150000	3.01892e-06
48.100000	3.0649e-06
48.050000	3.11157e-06
48.000000	3.15896e-06
47.950000	3.20706e-06
47.900000	3.25589e-06
47.850000	3.30546e-06
47.800000	3.35578e-06
47.750000	3.40687e-06
47.700000	3.45873e-06
47.650000	3.51138e-06
47.600000	3.56482e-06
47.550000	3.61907e-06
47.500000	3.67415e-06
47.450000	3.73006e-06
47.400000	3.78682e-06
47.350000	3.84444e-06
47.300000	3.90293e-06
47.250000	3.9623e-06
47.200000	4.02258e-06
47.150000	4.08377e-06
47.100000	4.14588e-06
47.050000	4.20894e-06
47.000000	4.27295e-06
46.950000	4.33793e-06
46.900000	4.40389e-06
46.850000	4.47085e-06
46.800000	4.53883e-06
46.750000	4.60783e-06
46.700000	4.67788e-06
46.650000	4.74899e-06
46.600000	4.82117e-06
46.550000	4.89445e-06
46.500000	4.96883e-06
46.450000	5.04434e-06
46.400000	5.12099e-06
46.350000	5.1988e-06
46.300000	5.27778e-06
46.250000	5.35796e-06
46.200000	5.43935e-06
46.150000	5.52198e-06
46.100000	5.60585e-06
46.050000	5.69099e-06
46.000000	5.77741e-06
45.950000	5.86514e-06
45.900000	5.9542e-06
45.850000	6.0446e-06
45.800000	6.13636e-06
45.750000	6.22952e-06
45.700000	6.32407e-06
45.650000	6.42006e-06
45.600000	6.5175e-06
45.550000	6.6164e-06
45.500000	6.7168e-06
45.450000	6.81872e-06
45.400000	6.92217e-06
45.350000	7.02718e-06
45.300000	7.13378e-06
45.250000	7.24199e-06
45.200000	7.35182e-06
45.150000	7.46332e-06
45.100000	7.57649e-06
45.050000	7.69138e-06
45.000000	7.80799e-06
44.950000	7.92636e-06
44.900000	8.04652e-06
44.850000	8.16848e-06
44.800000	8.29229e-06
44.750000	8.41796e-06
44.700000	8.54552e-06
44.650000	8.67501e-06
44.600000	8.80644e-06
44.550000	8.93986e-06
44.500000	9.07528e-06
44.450000	9.21274e-06
44.400000	9.35227e-06
44.350000	9.49391e-06
44.300000	9.63767e-06
44.250000	9.78359e-06
44.200000	9.93172e-06
44.150000	1.00821e-05
44.100000	1.02347e-05
44.050000	1.03896e-05
44.000000	1.05468e-05
43.950000	1.07064e-05
43.900000	1.08684e-05
43.850000	1.10329e-05
43.800000	1.11998e-05
43.750000	1.13692e-05
43.700000	1.15411e-05
43.650000	1.17157e-05
43.600000	1.18928e-05
43.550000	1.20727e-05
43.500000	1.22552e-05
43.450000	1.24405e-05
43.400000	1.26285e-05
43.350000	1.28194e-05
43.300000	1.30131e-05
43.250000	1.32097e-05
43.200000	1.34093e-05
43.150000	1.36119e-05
43.100000	1.38175e-05
43.050000	1.40262e-05
43.000000	1.42381e-05
42.950000	1.44531e-05
42.900000	1.46713e-05
42.850000	1.48928e-05
42.800000	1.51176e-05
42.750000	1.53458e-05
42.700000	1.55774e-05
42.650000	1.58125e-05
42.600000	1.60511e-05
42.550000	1.62932e-05
42.500000	1.6539e-05
42.450000	1.67885e-05
42.400000	1.70417e-05
42.350000	1.72987e-05
42.300000	1.75595e-05
42.250000	1.78242e-05
42.200000	1.80929e-05
42.150000	1.83656e-05
42.100000	1.86424e-05
42.050000	1.89233e-05
42.000000	1.92084e-05
41.950000	1.94978e-05
41.900000	1.97915e-05
41.850000	2.00896e-05
41.800000	2.03921e-05
41.750000	2.06991e-05
41.700000	2.10108e-05
41.650000	2.1327e-05
41.600000	2.1648e-05
41.550000	2.19738e-05
41.500000	2.23044e-05
41.450000	2.264e-05
41.400000	2.29805e-05
41.350000	2.33262e-05
41.300000	2.3677e-05
41.250000	2.4033e-05
41.200000	2.43943e-05
41.150000	2.4761e-05
41.100000	2.51331e-05
41.050000	2.55108e-05
41.000000	2.58941e-05
40.950000	2.62831e-05
40.900000	2.66779e-05
40.850000	2.70785e-05
40.800000	2.74852e-05
40.750000	2.78978e-05
40.700000	2.83166e-05
40.650000	2.87416e-05
40.600000	2.91729e-05
40.550000	2.96106e-05
40.500000	3.00548e-05
40.450000	3.05056e-05
40.400000	3.09631e-05
40.350000	3.14274e-05
40.300000	3.18985e-05
40.250000	3.23767e-05
40.200000	3.28619e-05
40.150000	3.33543e-05
40.100000	3.3854e-05
40.050000	3.43611e-05
40.000000	3.48757e-05
39.950000	3.53979e-05
39.900000	3.59279e-05
39.850000	3.64657e-05
39.800000	3.70114e-05
39.750000	3.75652e-05
39.700000	3.81272e-05
39.650000	3.86975e-05
39.600000	3.92762e-05
39.550000	3.98634e-05
39.500000	4.04593e-05
39.450000	4.1064e-05
39.400000	4.16776e-05
39.350000	4.23003e-05
39.300000	4.29321e-05
39.250000	4.35733e-05
39.200000	4.42239e-05
39.150000	4.4884e-05
39.100000	4.55539e-05
39.050000	4.62337e-05
39.000000	4.69234e-05
38.950000	4.76233e-05
38.900000	4.83334e-05
38.850000	4.9054e-05
38.800000	4.97852e-05
38.750000	5.05271e-05
38.700000	5.12799e-05
38.650000	5.20438e-05
38.600000	5.28188e-05
38.550000	5.36052e-05
38.500000	5.44032e-05
38.450000	5.52128e-05
38.400000	5.60343e-05
38.350000	5.68678e-05
38.300000	5.77134e-05
38.250000	5.85715e-05
38.200000	5.94421e-05
38.150000	6.03254e-05
38.100000	6.12216e-05
38.050000	6.21309e-05
38.000000	6.30534e-05
37.950000	6.39895e-05
37.900000	6.49391e-05
37.850000	6.59026e-05
37.800000	6.68801e-05
37.750000	6.78719e-05
37.700000	6.8878e-05
37.650000	6.98988e-05
37.600000	7.09345e-05
37.550000	7.19852e-05
37.500000	7.30511e-05
37.450000	7.41325e-05
37.400000	7.52296e-05
37.350000	7.63426e-05
37.300000	7.74717e-05
37.250000	7.86172e-05
37.200000	7.97793e-05
37.150000	8.09581e-05
37.100000	8.2154e-05
37.050000	8.33672e-05
37.000000	8.45978e-05
36.950000	8.58463e-05
36.900000	8.71127e-05
36.850000	8.83974e-05
36.800000	8.97006e-05
36.750000	9.10225e-05
36.700000	9.23635e-05
36.650000	9.37237e-05
36.600000	9.51034e-05
36.550000	9.6503e-05
36.500000	9.79226e-05
36.450000	9.93626e-05
36.400000	0.000100823
36.350000	0.000102305
36.300000	0.000103807
36.250000	0.000105332
36.200000	0.000106877
36.150000	0.000108445
36.100000	0.000110036
36.050000	0.000111649
36.000000	0.000113285
35.950000	0.000114944
35.900000	0.000116627
35.850000	0.000118333
35.800000	0.000120064
35.750000	0.000121819
35.700000	0.000123599
35.650000	0.000125405
35.600000	0.000127236
35.550000	0.000129092
35.500000	0.000130975
35.450000	0.000132885
35.400000	0.000134821
35.350000	0.000136784
35.300000	0.000138775
35.250000	0.000140794
35.200000	0.000142841
35.150000	0.000144917
35.100000	0.000147022
35.050000	0.000149156
35.000000	0.00015132
34.950000	0.000153514
34.900000	0.000155738
34.850000	0.000157994
34.800000	0.00016028
34.750000	0.000162599
34.700000	0.000164949
34.650000	0.000167332
34.600000	0.000169747
34.550000	0.000172196
34.500000	0.000174678
34.450000	0.000177195
34.400000	0.000179746
34.350000	0.000182331
34.300000	0.000184952
34.250000	0.000187609
34.200000	0.000190302
34.150000	0.000193031
34.100000	0.000195797
34.050000	0.000198601
34.000000	0.000201442
33.950000	0.000204322
33.900000	0.00020724
33.850000	0.000210197
33.800000	0.000213194
33.750000	0.00021623
33.700000	0.000219307
33.650000	0.000222425
33.600000	0.000225584
33.550000	0.000228784
33.500000	0.000232027
33.450000	0.000235312
33.400000	0.00023864
33.350000	0.000242011
33.300000	0.000245426
33.250000	0.000248885
33.200000	0.000252389
33.150000	0.000255937
33.100000	0.000259531
33.050000	0.000263171
33.000000	0.000266857
32.950000	0.000270589
32.900000	0.000274368
32.850000	0.000278195
32.800000	0.000282068
32.750000	0.00028599
32.700000	0.00028996
32.650000	0.000293979
32.600000	0.000298046
32.550000	0.000302163
32.500000	0.000306329
32.450000	0.000310544
32.400000	0.000314809
32.350000	0.000319125
32.300000	0.00032349
32.250000	0.000327906
32.200000	0.000332372
32.150000	0.000336888
32.100000	0.000341455
32.050000	0.000346072
32.000000	0.00035074
31.950000	0.000355457
31.900000	0.000360225
31.850000	0.000365042
31.800000	0.000369909
31.750000	0.000374825
31.700000	0.000379789
31.650000	0.000384801
31.600000	0.00038986
31.550000	0.000394965
31.500000	0.000400115
31.450000	0.00040531
31.400000	0.000410547
31.350000	0.000415825
31.300000	0.000421142
31.250000	0.000426496
31.200000	0.000431885
31.150000	0.000437306
31.100000	0.000442756
31.050000	0.00044823
31.000000	0.000453724
30.950000	0.000459233
30.900000	0.000464751
30.850000	0.000470269
30.800000	0.000475778
30.750000	0.000481267
30.700000	0.00048672
30.650000	0.000492117
30.600000	0.000497432
30.550000	0.000502625
30.500000	0.000507632
30.450000	0.000512325
&
```
