## Supplementary material for "All-at-once RNA folding with 3D motif prediction framed by evolutionary information": RF00397_SNORA14.cacofold.helixcov

```
# RMs = 4 L = 149

# RM_HELIX NESTED 18-27 40-49, nbp = 10 nbp_cov = 0
# pvals: 0.496368,0.496368,0.652676,0.496368,0.496368,0.496368,0.0948093,0.016241,0.496368,0.171885
# aggregated NONE
NESTED  ::::::::::::::::<<<<<<<<<<____________>>>>>>>>>>:::::::::::::::::::::::::::::::::::::::::::::::::::::::::::::::::::::::::::::::::::::::
        :::::::::::::::::::::::::::::::::::::::::::::::::::::::::::::::::::::::::::::::::::::::::::::::::::::::::::::::::::::::::::::::::::::::

# RM_HELIX NESTED 3-8 58-63, nbp = 6 nbp_cov = 0
# pvals: 0.496368,0.496368,0.496368,0.496368,0.534925,0.534925
# aggregated NONE
NESTED  ::<<<<<<_______________________________________________>>>>>>::::::::::::::::::::::::::::::::::::::::::::::::::::::::::::::::::::::::::
        :::::::::::::::::::::::::::::::::::::::::::::::::::::::::::::::::::::::::::::::::::::::::::::::::::::::::::::::::::::::::::::::::::::::

# RM_HELIX NESTED 89-100 113-123, nbp = 11 nbp_cov = 1
# pvals: 0.496368,0.496368,0.00307352,0.162355,0.496368,0.0683306,0.140509,0.805318,0.00493643,0.000171424,0.866446
# aggregated NONE
NESTED  :::::::::::::::::::::::::::::::::::::::::::::::::::::::::::::::::::::::::::::::::::::<<<<<<<<<<<________>>>>>>>>>>>::::::::::::::::::::
        ::::::::::::::::::::::::::::::::::::::::::::::::::::::::::::::::::::::::::::::::::::::::::::::<__________>:::::::::::::::::::::::::::::

# RM_HELIX NESTED 73-83 128-140, nbp = 11 nbp_cov = 0
# pvals: 0.496368,0.128181,0.293472,0.071194,0.496368,0.496368,0.0322278,0.742488,0.0843339,0.293472,0.207225
# aggregated NONE
NESTED  :::::::::::::::::::::::::::::::::::::::::::::::::::::::::::::::::::::<<<<<<<<<<<_______________________________________>>>>>>>>>>>:::::
        :::::::::::::::::::::::::::::::::::::::::::::::::::::::::::::::::::::::::::::::::::::::::::::::::::::::::::::::::::::::::::::::::::::::
```
