## Supplementary material for "All-at-once RNA folding with 3D motif prediction framed by evolutionary information": RF00397_SNORA14.cacofold.power

```
# Power analysis of CaCoFold structure 
#
# Powertype = SINGLE SUBSTITUTIONS
# covary  left_pos      right_pos    substitutions      power
#----------------------------------------------------------------
          3		63		0		0.00
          4		62		0		0.00
          5		61		0		0.00
          6		60		0		0.00
          7		59		2		0.00
          8		58		2		0.00
          18		49		1		0.00
          19		48		0		0.00
          20		47		4		0.07
          21		46		0		0.00
          22		45		0		0.00
          23		44		0		0.00
          24		43		5		0.11
          25		42		3		0.02
          26		41		1		0.00
          27		40		4		0.07
          73		140		4		0.07
          74		139		7		0.20
          75		138		5		0.11
          76		137		3		0.02
          77		136		1		0.00
          78		135		0		0.00
          79		134		3		0.02
          80		131		6		0.16
          81		130		8		0.24
          82		129		3		0.02
          83		128		2		0.00
          89		123		1		0.00
          90		122		3		0.02
          91		121		3		0.02
          92		120		4		0.07
          93		119		1		0.00
          94		118		5		0.11
          95		117		2		0.00
          96		116		6		0.16
          97		115		5		0.11
     *    98		114		4		0.07
          100		113		6		0.16
#
# BPAIRS 38
# avg substitutions per BP  2.7
# BPAIRS expected to covary 1.8 +/- 1.2
# BPAIRS observed to covary 1
#
```
