## Supplementary material for "All-at-once RNA folding with 3D motif prediction framed by evolutionary information": RF00397_SNORA14.helixcov

```
# RMs = 7 L = 149

# RM_HELIX NESTED 18-27 40-49, nbp = 9 nbp_cov = 0
# pvals: 0.496368,0.496368,0.652676,0.496368,0.496368,0.496368,0.016241,0.496368,0.171885
# aggregated NONE
NESTED  ::::::::::::::::<<<<<<-<<<____________>>>->>>>>>:::::::::::::::::::::::::::::::::::::::::::::::::::::::::::::::::::::::::::::::::::::::
        :::::::::::::::::::::::::::::::::::::::::::::::::::::::::::::::::::::::::::::::::::::::::::::::::::::::::::::::::::::::::::::::::::::::

# RM_HELIX NESTED 8-12 53-56, nbp = 4 nbp_cov = 0
# pvals: 0.751078,0.293472,0.68539,0.126313
# aggregated NONE
NESTED  :::::::<<<<_______________________________________>>>>:::::::::::::::::::::::::::::::::::::::::::::::::::::::::::::::::::::::::::::::::
        :::::::::::::::::::::::::::::::::::::::::::::::::::::::::::::::::::::::::::::::::::::::::::::::::::::::::::::::::::::::::::::::::::::::

# RM_HELIX NESTED 3-6 60-63, nbp = 4 nbp_cov = 0
# pvals: 0.496368,0.496368,0.496368,0.496368
# aggregated NONE
NESTED  ::<<<<___________________________________________________>>>>::::::::::::::::::::::::::::::::::::::::::::::::::::::::::::::::::::::::::
        :::::::::::::::::::::::::::::::::::::::::::::::::::::::::::::::::::::::::::::::::::::::::::::::::::::::::::::::::::::::::::::::::::::::

# RM_HELIX NESTED 104-104 111-111, nbp = 1 nbp_cov = 0
# pvals: 0.0475456
# aggregated NONE
NESTED  :::::::::::::::::::::::::::::::::::::::::::::::::::::::::::::::::::::::::::::::::::::::::::::::::<____>::::::::::::::::::::::::::::::::
        :::::::::::::::::::::::::::::::::::::::::::::::::::::::::::::::::::::::::::::::::::::::::::::::::::::::::::::::::::::::::::::::::::::::

# RM_HELIX NESTED 89-98 114-123, nbp = 9 nbp_cov = 1
# pvals: 0.496368,0.496368,0.00307352,0.162355,0.496368,0.0683306,0.140509,0.00493643,0.000171424
# aggregated NONE
NESTED  :::::::::::::::::::::::::::::::::::::::::::::::::::::::::::::::::::::::::::::::::::::<<<<<<<-<<__________>>->>>>>>>::::::::::::::::::::
        ::::::::::::::::::::::::::::::::::::::::::::::::::::::::::::::::::::::::::::::::::::::::::::::<__________>:::::::::::::::::::::::::::::

# RM_HELIX NESTED 73-79 134-140, nbp = 7 nbp_cov = 0
# pvals: 0.496368,0.128181,0.293472,0.071194,0.496368,0.496368,0.0322278
# aggregated NONE
NESTED  :::::::::::::::::::::::::::::::::::::::::::::::::::::::::::::::::::::<<<<<<<_______________________________________________>>>>>>>:::::
        :::::::::::::::::::::::::::::::::::::::::::::::::::::::::::::::::::::::::::::::::::::::::::::::::::::::::::::::::::::::::::::::::::::::

# RM_HELIX NESTED 67-69 147-149, nbp = 3 nbp_cov = 0
# pvals: 0.174373,0.0301437,0.0637148
# aggregated NONE
NESTED  ::::::::::::::::::::::::::::::::::::::::::::::::::::::::::::::::<<<_________________________________________________________________>>>
        :::::::::::::::::::::::::::::::::::::::::::::::::::::::::::::::::::::::::::::::::::::::::::::::::::::::::::::::::::::::::::::::::::::::
```
