## Supplementary material for "All-at-once RNA folding with 3D motif prediction framed by evolutionary information": RF00397_SNORA14.sorted.cacofold.cov

```
# The predicted CaCoFold structure
# BPAIRS observed to covary 1
#
#
# Method Target_E-val [cov_min,cov_max] [FP | TP True Found | Sen PPV F] 
# GTp    0.05         [-7.47,16.81]     [0 | 1 38 1 | 2.63 100.00 5.13] 
#
# in_fold in_given   left_pos       right_pos      score           E-value    pvalue       substitutions      power
#-----------------------------------------------------------------------------------------------------------------------
*	*	        98	       114	16.55456	0.00634269	0.000171424	4		0.07
```
