## Supplementary material for "All-at-once RNA folding with 3D motif prediction framed by evolutionary information": RF00397_SNORA14.surv

```
16.550000	0.027027
11.750000	0.0540541
10.550000	0.0810811
8.200000	0.108108
6.850000	0.135135
6.650000	0.162162
5.550000	0.189189
4.450000	0.216216
4.200000	0.243243
4.050000	0.27027
1.900000	0.297297
1.850000	0.324324
1.500000	0.351351
0.950000	0.378378
0.750000	0.405405
0.700000	0.432432
0.000000	0.486486
-0.050000	0.918919
-0.600000	0.945946
-0.750000	0.972973
-1.100000	1
&
16.800000	0.000111012
15.050000	0.000222025
14.200000	0.000555062
13.850000	0.000666075
13.500000	0.000888099
13.250000	0.000999112
12.450000	0.00111012
12.050000	0.00122114
12.000000	0.00144316
11.750000	0.00188721
11.000000	0.00199822
10.750000	0.00210924
10.650000	0.00222025
10.550000	0.00233126
10.150000	0.00244227
10.050000	0.00255329
10.000000	0.0026643
9.950000	0.00277531
9.650000	0.00288632
9.550000	0.00299734
9.500000	0.00321936
9.450000	0.00333037
9.250000	0.0035524
9.200000	0.00366341
9.000000	0.00377442
8.950000	0.00432948
8.850000	0.0044405
8.800000	0.00477353
8.700000	0.00499556
8.600000	0.00521758
8.450000	0.0053286
8.400000	0.00566163
8.350000	0.00588366
8.250000	0.00654973
8.200000	0.00666075
8.150000	0.00721581
8.100000	0.00743783
8.050000	0.00810391
8.000000	0.00854796
7.950000	0.00865897
7.900000	0.00888099
7.800000	0.00899201
7.750000	0.00910302
7.700000	0.00921403
7.600000	0.00954707
7.550000	0.00976909
7.450000	0.00999112
7.400000	0.0102131
7.350000	0.0111012
7.300000	0.0114343
7.200000	0.0118783
7.150000	0.0119893
7.100000	0.0125444
7.000000	0.0127664
6.950000	0.0128774
6.900000	0.0134325
6.850000	0.0138766
6.800000	0.0144316
6.750000	0.0148757
6.700000	0.0155417
6.650000	0.0157638
6.600000	0.0158748
6.550000	0.0163188
6.500000	0.0166519
6.450000	0.0170959
6.400000	0.0183171
6.350000	0.0185391
6.300000	0.0193162
6.250000	0.0196492
6.150000	0.0202043
6.100000	0.0208703
6.050000	0.0214254
6.000000	0.0216474
5.950000	0.0217584
5.900000	0.0224245
5.850000	0.0225355
5.800000	0.0229796
5.750000	0.0232016
5.700000	0.0238677
5.650000	0.0245337
5.600000	0.0250888
5.550000	0.0259769
5.500000	0.0263099
5.450000	0.0273091
5.400000	0.0275311
5.350000	0.0281972
5.300000	0.0288632
5.250000	0.0300844
5.200000	0.0306394
5.150000	0.0307504
5.100000	0.0313055
5.050000	0.0320826
5.000000	0.0328597
4.950000	0.0334147
4.900000	0.0345249
4.850000	0.035413
4.800000	0.035746
4.750000	0.0363011
4.700000	0.0368561
4.650000	0.0376332
4.600000	0.0379663
4.550000	0.0389654
4.500000	0.0391874
4.450000	0.0400755
4.400000	0.0409636
4.350000	0.0419627
4.300000	0.0426288
4.250000	0.0430728
4.200000	0.0440719
4.150000	0.044849
4.100000	0.045071
4.050000	0.0464032
4.000000	0.0470693
3.950000	0.0480684
3.900000	0.0495115
3.850000	0.0503996
3.800000	0.0516208
3.750000	0.0520648
3.700000	0.0528419
3.650000	0.053619
3.600000	0.0543961
3.550000	0.0552842
3.500000	0.0557282
3.450000	0.0563943
3.400000	0.0577265
3.350000	0.0582815
3.300000	0.0591696
3.250000	0.0598357
3.200000	0.0611679
3.150000	0.0618339
3.100000	0.062722
3.050000	0.0637211
3.000000	0.0651643
2.950000	0.0667185
2.900000	0.0670515
2.850000	0.0684947
2.800000	0.0696048
2.750000	0.0706039
2.700000	0.0720471
2.650000	0.0731572
2.600000	0.0739343
2.550000	0.0749334
2.500000	0.0760435
2.450000	0.0772647
2.400000	0.0782638
2.350000	0.079929
2.300000	0.0809281
2.250000	0.0818162
2.200000	0.0830373
2.150000	0.0840364
2.100000	0.0845915
2.050000	0.0863677
2.000000	0.0874778
1.950000	0.0883659
1.900000	0.089254
1.850000	0.0913632
1.800000	0.0923623
1.750000	0.0931394
1.700000	0.0950266
1.650000	0.0964698
1.600000	0.0976909
1.550000	0.098357
1.500000	0.0996892
1.450000	0.10091
1.400000	0.103242
1.350000	0.105462
1.300000	0.107127
1.250000	0.109458
1.200000	0.111012
1.150000	0.113011
1.100000	0.114232
1.050000	0.115564
1.000000	0.11734
0.950000	0.119005
0.900000	0.120893
0.850000	0.122003
0.800000	0.124445
0.750000	0.126998
0.700000	0.128996
0.650000	0.131994
0.600000	0.133992
0.550000	0.136212
0.500000	0.139321
0.450000	0.141652
0.400000	0.143983
0.350000	0.146092
0.300000	0.148091
0.250000	0.150089
0.200000	0.154751
0.150000	0.157527
0.100000	0.160746
0.050000	0.164409
0.000000	0.274201
-0.050000	0.661967
-0.100000	0.68639
-0.150000	0.701044
-0.200000	0.709702
-0.250000	0.716696
-0.300000	0.727575
-0.350000	0.735235
-0.400000	0.742229
-0.450000	0.749223
-0.500000	0.754996
-0.550000	0.76421
-0.600000	0.769982
-0.650000	0.777531
-0.700000	0.786523
-0.750000	0.793073
-0.800000	0.79929
-0.850000	0.804507
-0.900000	0.811279
-0.950000	0.818051
-1.000000	0.821714
-1.050000	0.825933
-1.100000	0.830595
-1.150000	0.834036
-1.200000	0.838255
-1.250000	0.844583
-1.300000	0.850355
-1.350000	0.855462
-1.400000	0.861234
-1.450000	0.865564
-1.500000	0.871448
-1.550000	0.875444
-1.600000	0.878441
-1.650000	0.883215
-1.700000	0.888433
-1.750000	0.891652
-1.800000	0.896536
-1.850000	0.900422
-1.900000	0.904751
-1.950000	0.908082
-2.000000	0.912522
-2.050000	0.915187
-2.100000	0.919072
-2.150000	0.921625
-2.200000	0.923623
-2.250000	0.926621
-2.300000	0.92762
-2.350000	0.932393
-2.400000	0.934947
-2.450000	0.938499
-2.500000	0.941163
-2.550000	0.943495
-2.600000	0.946381
-2.650000	0.948934
-2.700000	0.950933
-2.750000	0.953153
-2.800000	0.954596
-2.850000	0.957038
-2.900000	0.959147
-2.950000	0.960258
-3.000000	0.96159
-3.050000	0.962589
-3.100000	0.963366
-3.150000	0.965031
-3.200000	0.967362
-3.250000	0.969028
-3.300000	0.969583
-3.350000	0.970471
-3.400000	0.972469
-3.450000	0.973801
-3.500000	0.976465
-3.550000	0.977242
-3.600000	0.978131
-3.650000	0.979352
-3.700000	0.979907
-3.750000	0.980906
-3.800000	0.981905
-3.850000	0.98246
-3.900000	0.983681
-3.950000	0.984791
-4.000000	0.985457
-4.050000	0.986234
-4.100000	0.987678
-4.150000	0.988455
-4.200000	0.989121
-4.250000	0.99012
-4.350000	0.990453
-4.450000	0.990897
-4.500000	0.991563
-4.550000	0.991674
-4.600000	0.991785
-4.650000	0.99234
-4.700000	0.992562
-4.750000	0.993006
-4.850000	0.99345
-4.900000	0.994449
-4.950000	0.994893
-5.000000	0.995337
-5.050000	0.995448
-5.100000	0.995782
-5.150000	0.996337
-5.200000	0.996559
-5.400000	0.996781
-5.450000	0.996892
-5.500000	0.997003
-5.550000	0.997225
-5.650000	0.997447
-5.700000	0.997669
-5.850000	0.997891
-5.900000	0.998002
-6.050000	0.998446
-6.100000	0.99889
-6.200000	0.999001
-6.400000	0.999223
-6.650000	0.999334
-6.850000	0.999445
-6.950000	0.999778
-7.100000	0.999889
-7.500000	1
&
20.350000	5.52792e-06
20.000000	1.10558e-05
19.650000	1.65837e-05
19.000000	2.21117e-05
18.600000	2.76396e-05
18.400000	3.31675e-05
18.350000	3.86954e-05
18.250000	4.42233e-05
18.150000	4.97512e-05
18.000000	6.08071e-05
17.900000	6.6335e-05
17.800000	7.73908e-05
17.700000	8.84467e-05
17.600000	9.95025e-05
17.550000	0.000116086
17.350000	0.000143726
17.300000	0.000149254
17.200000	0.000154782
17.050000	0.00016031
16.950000	0.000165837
16.750000	0.000171365
16.700000	0.000187949
16.600000	0.000204533
16.350000	0.000215589
16.250000	0.000226645
16.200000	0.000232172
16.150000	0.000243228
16.050000	0.000254284
15.950000	0.000259812
15.900000	0.000270868
15.850000	0.000276396
15.800000	0.000287452
15.750000	0.00029298
15.650000	0.000298507
15.550000	0.000309563
15.450000	0.000320619
15.400000	0.000326147
15.350000	0.000348259
15.300000	0.000353787
15.250000	0.000364842
15.200000	0.00037037
15.050000	0.000375898
15.000000	0.000386954
14.900000	0.00039801
14.800000	0.000409066
14.750000	0.000420122
14.700000	0.00042565
14.650000	0.000442233
14.600000	0.000458817
14.550000	0.000464345
14.500000	0.000475401
14.450000	0.000514096
14.400000	0.000536208
14.350000	0.000547264
14.300000	0.000569375
14.250000	0.000591487
14.200000	0.000674406
14.150000	0.000702045
14.100000	0.000751797
14.050000	0.000779436
14.000000	0.000807076
13.950000	0.000834715
13.900000	0.000851299
13.850000	0.000895522
13.800000	0.000912106
13.750000	0.00106689
13.700000	0.00112769
13.650000	0.00117192
13.600000	0.00123273
13.550000	0.00125484
13.500000	0.00129353
13.450000	0.00133776
13.400000	0.00139303
13.350000	0.00140409
13.300000	0.00143726
13.250000	0.00151465
13.200000	0.0015644
13.150000	0.00159204
13.100000	0.00161968
13.050000	0.00163074
13.000000	0.0016639
12.950000	0.00169154
12.900000	0.00172471
12.850000	0.00175788
12.800000	0.00181316
12.750000	0.00184632
12.700000	0.00190713
12.650000	0.0019403
12.600000	0.00198452
12.550000	0.00202322
12.500000	0.00208402
12.450000	0.00213378
12.400000	0.00216694
12.350000	0.00222222
12.300000	0.0022775
12.250000	0.00234384
12.200000	0.00238806
12.150000	0.00246545
12.100000	0.00250415
12.050000	0.00258706
12.000000	0.00263129
11.950000	0.00268657
11.900000	0.00273632
11.850000	0.00281371
11.800000	0.0028911
11.750000	0.00307352
11.700000	0.00315644
11.650000	0.00321725
11.600000	0.00330017
11.550000	0.00337756
11.500000	0.00343836
11.450000	0.00349917
11.400000	0.00359867
11.350000	0.00365395
11.300000	0.00370923
11.250000	0.00379768
11.200000	0.00386954
11.150000	0.00395799
11.100000	0.0039801
11.050000	0.00403538
11.000000	0.00412935
10.950000	0.0041791
10.900000	0.00422333
10.850000	0.0043173
10.800000	0.00441128
10.750000	0.00450525
10.700000	0.00464345
10.650000	0.00471531
10.600000	0.00483693
10.550000	0.00493643
10.500000	0.00511332
10.450000	0.00518519
10.400000	0.0052681
10.350000	0.00528469
10.300000	0.00536208
10.250000	0.00541736
10.200000	0.00552239
10.150000	0.00561636
10.100000	0.00570481
10.050000	0.0058209
10.000000	0.00593698
9.950000	0.0060199
9.900000	0.00610282
9.850000	0.00620232
9.800000	0.0063958
9.750000	0.00648977
9.700000	0.00656716
9.650000	0.00674959
9.600000	0.00684356
9.550000	0.00697623
9.500000	0.00715312
9.450000	0.00732449
9.400000	0.0074461
9.350000	0.00760641
9.300000	0.00781095
9.250000	0.00812051
9.200000	0.00846324
9.150000	0.008712
9.100000	0.0089497
9.050000	0.00962963
9.000000	0.00985627
8.950000	0.0102432
8.900000	0.0105307
8.850000	0.0109784
8.800000	0.011382
8.750000	0.0118242
8.700000	0.0122167
8.650000	0.012576
8.600000	0.0129132
8.550000	0.0132891
8.500000	0.013654
8.450000	0.0141294
8.400000	0.0147264
8.350000	0.0150912
8.300000	0.0153842
8.250000	0.0158098
8.200000	0.016241
8.150000	0.0165616
8.100000	0.0168657
8.050000	0.0173024
8.000000	0.0179049
7.950000	0.018408
7.900000	0.0189165
7.850000	0.0193698
7.800000	0.0196849
7.750000	0.020293
7.700000	0.0207186
7.650000	0.0211553
7.600000	0.0216915
7.550000	0.0222167
7.500000	0.0225594
7.450000	0.0230293
7.400000	0.0235987
7.350000	0.0240299
7.300000	0.0245661
7.250000	0.025058
7.200000	0.0258541
7.150000	0.0265064
7.100000	0.0271034
7.050000	0.0277888
7.000000	0.0282753
6.950000	0.0289221
6.900000	0.0295688
6.850000	0.0301437
6.800000	0.0306191
6.750000	0.0312051
6.700000	0.031791
6.650000	0.0322278
6.600000	0.032963
6.550000	0.0337258
6.500000	0.0344831
6.450000	0.0350912
6.400000	0.035644
6.350000	0.0364234
6.300000	0.0370702
6.250000	0.0376727
6.200000	0.0383637
6.150000	0.0391211
6.100000	0.0396683
6.050000	0.0403372
6.000000	0.0410282
5.950000	0.0417137
5.900000	0.0424157
5.850000	0.0432449
5.800000	0.0439856
5.750000	0.0447761
5.700000	0.0455279
5.650000	0.0460918
5.600000	0.0468712
5.550000	0.0475456
5.500000	0.0481371
5.450000	0.0488502
5.400000	0.049602
5.350000	0.0500829
5.300000	0.0506357
5.250000	0.0513046
5.200000	0.0519845
5.150000	0.0527087
5.100000	0.0534052
5.050000	0.0541957
5.000000	0.0549033
4.950000	0.0555611
4.900000	0.0563626
4.850000	0.0570481
4.800000	0.057916
4.750000	0.0587949
4.700000	0.0596075
4.650000	0.0602211
4.600000	0.0610337
4.550000	0.0619237
4.500000	0.0629574
4.450000	0.0637148
4.400000	0.0645992
4.350000	0.0656164
4.300000	0.0665616
4.250000	0.0674295
4.200000	0.0683306
4.150000	0.0693588
4.100000	0.070387
4.050000	0.071194
4.000000	0.0720785
3.950000	0.0729464
3.900000	0.073864
3.850000	0.0747651
3.800000	0.0758375
3.750000	0.0768933
3.700000	0.0780597
3.650000	0.0791432
3.600000	0.0800719
3.550000	0.0811996
3.500000	0.0822056
3.450000	0.0833554
3.400000	0.0843339
3.350000	0.0854726
3.300000	0.0865285
3.250000	0.0876838
3.200000	0.0889221
3.150000	0.0902488
3.100000	0.0913543
3.050000	0.0925041
3.000000	0.0936871
2.950000	0.0948093
2.900000	0.0962134
2.850000	0.0975843
2.800000	0.0988834
2.750000	0.100287
2.700000	0.101504
2.650000	0.102797
2.600000	0.104317
2.550000	0.105965
2.500000	0.107468
2.450000	0.108933
2.400000	0.110321
2.350000	0.111752
2.300000	0.113361
2.250000	0.11492
2.200000	0.116622
2.150000	0.118347
2.100000	0.119652
2.050000	0.121155
2.000000	0.122974
1.950000	0.124748
1.900000	0.126313
1.850000	0.128181
1.800000	0.129823
1.750000	0.131526
1.700000	0.133394
1.650000	0.135075
1.600000	0.136938
1.550000	0.138883
1.500000	0.140509
1.450000	0.14204
1.400000	0.143986
1.350000	0.146075
1.300000	0.148049
1.250000	0.150011
1.200000	0.151885
1.150000	0.154091
1.100000	0.15602
1.050000	0.158054
1.000000	0.160094
0.950000	0.162355
0.900000	0.164671
0.850000	0.167081
0.800000	0.16921
0.750000	0.171885
0.700000	0.174373
0.650000	0.177148
0.600000	0.179541
0.550000	0.18262
0.500000	0.185462
0.450000	0.188579
0.400000	0.191327
0.350000	0.193997
0.300000	0.196866
0.250000	0.200011
0.200000	0.203566
0.150000	0.207225
0.100000	0.211177
0.050000	0.215832
0.000000	0.293472
-0.050000	0.496368
-0.100000	0.518657
-0.150000	0.534925
-0.200000	0.55016
-0.250000	0.564566
-0.300000	0.578889
-0.350000	0.592388
-0.400000	0.605539
-0.450000	0.61827
-0.500000	0.630182
-0.550000	0.641448
-0.600000	0.652676
-0.650000	0.663897
-0.700000	0.67476
-0.750000	0.68539
-0.800000	0.695937
-0.850000	0.705622
-0.900000	0.714273
-0.950000	0.723671
-1.000000	0.733145
-1.050000	0.742488
-1.100000	0.751078
-1.150000	0.759867
-1.200000	0.768038
-1.250000	0.77576
-1.300000	0.783499
-1.350000	0.791001
-1.400000	0.798137
-1.450000	0.805318
-1.500000	0.812377
-1.550000	0.818977
-1.600000	0.825456
-1.650000	0.831631
-1.700000	0.838027
-1.750000	0.844572
-1.800000	0.850597
-1.850000	0.855793
-1.900000	0.861072
-1.950000	0.866446
-2.000000	0.871332
-2.050000	0.876164
-2.100000	0.881266
-2.150000	0.885871
-2.200000	0.890967
-2.250000	0.895296
-2.300000	0.899281
-2.350000	0.903521
-2.400000	0.907153
-2.450000	0.910956
-2.500000	0.914185
-2.550000	0.917535
-2.600000	0.920636
-2.650000	0.923693
-2.700000	0.926838
-2.750000	0.929652
-2.800000	0.932559
-2.850000	0.935622
-2.900000	0.93848
-2.950000	0.940901
-3.000000	0.943748
-3.050000	0.946611
-3.100000	0.948861
-3.150000	0.951194
-3.200000	0.953311
-3.250000	0.955616
-3.300000	0.957645
-3.350000	0.959596
-3.400000	0.961415
-3.450000	0.963062
-3.500000	0.964848
-3.550000	0.966545
-3.600000	0.96806
-3.650000	0.969674
-3.700000	0.971321
-3.750000	0.972554
-3.800000	0.973892
-3.850000	0.975218
-3.900000	0.976224
-3.950000	0.977336
-4.000000	0.978657
-4.050000	0.979779
-4.100000	0.980829
-4.150000	0.981979
-4.200000	0.982941
-4.250000	0.983825
-4.300000	0.984616
-4.350000	0.985473
-4.400000	0.986495
-4.450000	0.987125
-4.500000	0.988027
-4.550000	0.988701
-4.600000	0.989397
-4.650000	0.99
-4.700000	0.990647
-4.750000	0.991194
-4.800000	0.991797
-4.850000	0.992349
-4.900000	0.992886
-4.950000	0.993422
-5.000000	0.993947
-5.050000	0.994306
-5.100000	0.994682
-5.150000	0.99503
-5.200000	0.99534
-5.250000	0.995633
-5.300000	0.995915
-5.350000	0.996147
-5.400000	0.996379
-5.450000	0.996534
-5.500000	0.996689
-5.550000	0.996871
-5.600000	0.997059
-5.650000	0.997253
-5.700000	0.997424
-5.750000	0.99759
-5.800000	0.997734
-5.850000	0.997927
-5.900000	0.998071
-5.950000	0.998176
-6.000000	0.998275
-6.050000	0.998386
-6.100000	0.998469
-6.150000	0.998552
-6.200000	0.998662
-6.250000	0.998751
-6.300000	0.998878
-6.350000	0.999011
-6.400000	0.999093
-6.450000	0.999132
-6.500000	0.999182
-6.550000	0.999265
-6.600000	0.999309
-6.650000	0.999375
-6.700000	0.999425
-6.750000	0.999491
-6.800000	0.999497
-6.850000	0.999552
-6.900000	0.999569
-6.950000	0.999585
-7.000000	0.999602
-7.050000	0.999619
-7.100000	0.999663
-7.150000	0.999674
-7.200000	0.999713
-7.250000	0.999773
-7.300000	0.999795
-7.350000	0.999801
-7.400000	0.999818
-7.450000	0.999845
-7.500000	0.999851
-7.550000	0.999884
-7.650000	0.999895
-7.800000	0.999917
-7.850000	0.999923
-7.900000	0.999934
-7.950000	0.99995
-8.100000	0.999967
-8.150000	0.999978
-8.250000	0.999994
-8.400000	1
&
51.150000	2.92124e-15
51.100000	3.03096e-15
51.050000	3.1448e-15
51.000000	3.26292e-15
50.950000	3.38547e-15
50.900000	3.51261e-15
50.850000	3.64453e-15
50.800000	3.7814e-15
50.750000	3.92341e-15
50.700000	4.07075e-15
50.650000	4.22362e-15
50.600000	4.38222e-15
50.550000	4.54678e-15
50.500000	4.71751e-15
50.450000	4.89465e-15
50.400000	5.07843e-15
50.350000	5.26911e-15
50.300000	5.46695e-15
50.250000	5.67221e-15
50.200000	5.88518e-15
50.150000	6.10613e-15
50.100000	6.33537e-15
50.050000	6.57322e-15
50.000000	6.81999e-15
49.950000	7.07601e-15
49.900000	7.34165e-15
49.850000	7.61724e-15
49.800000	7.90318e-15
49.750000	8.19984e-15
49.700000	8.50763e-15
49.650000	8.82697e-15
49.600000	9.15829e-15
49.550000	9.50203e-15
49.500000	9.85867e-15
49.450000	1.02287e-14
49.400000	1.06126e-14
49.350000	1.10109e-14
49.300000	1.14241e-14
49.250000	1.18528e-14
49.200000	1.22976e-14
49.150000	1.27591e-14
49.100000	1.32379e-14
49.050000	1.37347e-14
49.000000	1.425e-14
48.950000	1.47847e-14
48.900000	1.53395e-14
48.850000	1.5915e-14
48.800000	1.65122e-14
48.750000	1.71317e-14
48.700000	1.77744e-14
48.650000	1.84413e-14
48.600000	1.91331e-14
48.550000	1.98509e-14
48.500000	2.05956e-14
48.450000	2.13682e-14
48.400000	2.21698e-14
48.350000	2.30014e-14
48.300000	2.38642e-14
48.250000	2.47594e-14
48.200000	2.56881e-14
48.150000	2.66516e-14
48.100000	2.76512e-14
48.050000	2.86883e-14
48.000000	2.97642e-14
47.950000	3.08805e-14
47.900000	3.20386e-14
47.850000	3.32401e-14
47.800000	3.44866e-14
47.750000	3.57799e-14
47.700000	3.71216e-14
47.650000	3.85136e-14
47.600000	3.99577e-14
47.550000	4.1456e-14
47.500000	4.30104e-14
47.450000	4.4623e-14
47.400000	4.62961e-14
47.350000	4.80318e-14
47.300000	4.98326e-14
47.250000	5.17008e-14
47.200000	5.3639e-14
47.150000	5.56498e-14
47.100000	5.7736e-14
47.050000	5.99003e-14
47.000000	6.21456e-14
46.950000	6.44751e-14
46.900000	6.68918e-14
46.850000	6.9399e-14
46.800000	7.20001e-14
46.750000	7.46987e-14
46.700000	7.74983e-14
46.650000	8.04028e-14
46.600000	8.3416e-14
46.550000	8.6542e-14
46.500000	8.97852e-14
46.450000	9.31497e-14
46.400000	9.66403e-14
46.350000	1.00262e-13
46.300000	1.04018e-13
46.250000	1.07916e-13
46.200000	1.11959e-13
46.150000	1.16154e-13
46.100000	1.20506e-13
46.050000	1.25021e-13
46.000000	1.29704e-13
45.950000	1.34563e-13
45.900000	1.39604e-13
45.850000	1.44834e-13
45.800000	1.50259e-13
45.750000	1.55888e-13
45.700000	1.61727e-13
45.650000	1.67785e-13
45.600000	1.74069e-13
45.550000	1.80589e-13
45.500000	1.87352e-13
45.450000	1.94369e-13
45.400000	2.01648e-13
45.350000	2.092e-13
45.300000	2.17034e-13
45.250000	2.25161e-13
45.200000	2.33592e-13
45.150000	2.42339e-13
45.100000	2.51413e-13
45.050000	2.60827e-13
45.000000	2.70592e-13
44.950000	2.80723e-13
44.900000	2.91233e-13
44.850000	3.02137e-13
44.800000	3.13448e-13
44.750000	3.25182e-13
44.700000	3.37355e-13
44.650000	3.49983e-13
44.600000	3.63083e-13
44.550000	3.76674e-13
44.500000	3.90773e-13
44.450000	4.05399e-13
44.400000	4.20571e-13
44.350000	4.36312e-13
44.300000	4.52641e-13
44.250000	4.6958e-13
44.200000	4.87153e-13
44.150000	5.05383e-13
44.100000	5.24294e-13
44.050000	5.43912e-13
44.000000	5.64264e-13
43.950000	5.85377e-13
43.900000	6.07278e-13
43.850000	6.29999e-13
43.800000	6.53569e-13
43.750000	6.78019e-13
43.700000	7.03384e-13
43.650000	7.29697e-13
43.600000	7.56993e-13
43.550000	7.85309e-13
43.500000	8.14683e-13
43.450000	8.45155e-13
43.400000	8.76766e-13
43.350000	9.09558e-13
43.300000	9.43575e-13
43.250000	9.78863e-13
43.200000	1.01547e-12
43.150000	1.05344e-12
43.100000	1.09284e-12
43.050000	1.1337e-12
43.000000	1.17609e-12
42.950000	1.22007e-12
42.900000	1.26569e-12
42.850000	1.31301e-12
42.800000	1.3621e-12
42.750000	1.41302e-12
42.700000	1.46584e-12
42.650000	1.52064e-12
42.600000	1.57748e-12
42.550000	1.63645e-12
42.500000	1.69762e-12
42.450000	1.76107e-12
42.400000	1.82689e-12
42.350000	1.89517e-12
42.300000	1.966e-12
42.250000	2.03947e-12
42.200000	2.11568e-12
42.150000	2.19474e-12
42.100000	2.27676e-12
42.050000	2.36183e-12
42.000000	2.45008e-12
41.950000	2.54162e-12
41.900000	2.63658e-12
41.850000	2.73508e-12
41.800000	2.83726e-12
41.750000	2.94325e-12
41.700000	3.0532e-12
41.650000	3.16725e-12
41.600000	3.28556e-12
41.550000	3.40828e-12
41.500000	3.53558e-12
41.450000	3.66763e-12
41.400000	3.80461e-12
41.350000	3.94669e-12
41.300000	4.09408e-12
41.250000	4.24696e-12
41.200000	4.40555e-12
41.150000	4.57005e-12
41.100000	4.74069e-12
41.050000	4.91769e-12
41.000000	5.1013e-12
40.950000	5.29175e-12
40.900000	5.4893e-12
40.850000	5.69422e-12
40.800000	5.90678e-12
40.750000	6.12727e-12
40.700000	6.35597e-12
40.650000	6.59321e-12
40.600000	6.83929e-12
40.550000	7.09454e-12
40.500000	7.35931e-12
40.450000	7.63394e-12
40.400000	7.91882e-12
40.350000	8.21431e-12
40.300000	8.52081e-12
40.250000	8.83874e-12
40.200000	9.16852e-12
40.150000	9.51058e-12
40.100000	9.8654e-12
40.050000	1.02334e-11
40.000000	1.06152e-11
39.950000	1.10111e-11
39.900000	1.14219e-11
39.850000	1.18479e-11
39.800000	1.22898e-11
39.750000	1.27481e-11
39.700000	1.32236e-11
39.650000	1.37167e-11
39.600000	1.42282e-11
39.550000	1.47588e-11
39.500000	1.53091e-11
39.450000	1.58799e-11
39.400000	1.6472e-11
39.350000	1.70861e-11
39.300000	1.7723e-11
39.250000	1.83837e-11
39.200000	1.9069e-11
39.150000	1.97798e-11
39.100000	2.05171e-11
39.050000	2.12818e-11
39.000000	2.2075e-11
38.950000	2.28977e-11
38.900000	2.3751e-11
38.850000	2.4636e-11
38.800000	2.55541e-11
38.750000	2.65062e-11
38.700000	2.74938e-11
38.650000	2.85182e-11
38.600000	2.95806e-11
38.550000	3.06826e-11
38.500000	3.18256e-11
38.450000	3.30111e-11
38.400000	3.42408e-11
38.350000	3.55161e-11
38.300000	3.68389e-11
38.250000	3.82109e-11
38.200000	3.96339e-11
38.150000	4.11098e-11
38.100000	4.26406e-11
38.050000	4.42284e-11
38.000000	4.58751e-11
37.950000	4.75831e-11
37.900000	4.93546e-11
37.850000	5.1192e-11
37.800000	5.30977e-11
37.750000	5.50742e-11
37.700000	5.71241e-11
37.650000	5.92503e-11
37.600000	6.14554e-11
37.550000	6.37426e-11
37.500000	6.61147e-11
37.450000	6.85749e-11
37.400000	7.11266e-11
37.350000	7.37731e-11
37.300000	7.65179e-11
37.250000	7.93647e-11
37.200000	8.23172e-11
37.150000	8.53794e-11
37.100000	8.85553e-11
37.050000	9.18492e-11
37.000000	9.52654e-11
36.950000	9.88085e-11
36.900000	1.02483e-10
36.850000	1.06294e-10
36.800000	1.10247e-10
36.750000	1.14346e-10
36.700000	1.18598e-10
36.650000	1.23007e-10
36.600000	1.2758e-10
36.550000	1.32323e-10
36.500000	1.37242e-10
36.450000	1.42343e-10
36.400000	1.47634e-10
36.350000	1.53121e-10
36.300000	1.58811e-10
36.250000	1.64713e-10
36.200000	1.70834e-10
36.150000	1.77181e-10
36.100000	1.83764e-10
36.050000	1.90592e-10
36.000000	1.97672e-10
35.950000	2.05016e-10
35.900000	2.12631e-10
35.850000	2.20529e-10
35.800000	2.2872e-10
35.750000	2.37214e-10
35.700000	2.46024e-10
35.650000	2.5516e-10
35.600000	2.64634e-10
35.550000	2.7446e-10
35.500000	2.8465e-10
35.450000	2.95218e-10
35.400000	3.06178e-10
35.350000	3.17543e-10
35.300000	3.2933e-10
35.250000	3.41553e-10
35.200000	3.54229e-10
35.150000	3.67375e-10
35.100000	3.81008e-10
35.050000	3.95145e-10
35.000000	4.09806e-10
34.950000	4.25011e-10
34.900000	4.40778e-10
34.850000	4.57129e-10
34.800000	4.74086e-10
34.750000	4.9167e-10
34.700000	5.09906e-10
34.650000	5.28816e-10
34.600000	5.48426e-10
34.550000	5.68762e-10
34.500000	5.89851e-10
34.450000	6.1172e-10
34.400000	6.34399e-10
34.350000	6.57916e-10
34.300000	6.82304e-10
34.250000	7.07594e-10
34.200000	7.33819e-10
34.150000	7.61014e-10
34.100000	7.89216e-10
34.050000	8.1846e-10
34.000000	8.48785e-10
33.950000	8.80232e-10
33.900000	9.12842e-10
33.850000	9.46657e-10
33.800000	9.81722e-10
33.750000	1.01808e-09
33.700000	1.05579e-09
33.650000	1.09489e-09
33.600000	1.13543e-09
33.550000	1.17747e-09
33.500000	1.22107e-09
33.450000	1.26627e-09
33.400000	1.31315e-09
33.350000	1.36176e-09
33.300000	1.41216e-09
33.250000	1.46442e-09
33.200000	1.51862e-09
33.150000	1.57481e-09
33.100000	1.63308e-09
33.050000	1.6935e-09
33.000000	1.75615e-09
32.950000	1.82112e-09
32.900000	1.88848e-09
32.850000	1.95833e-09
32.800000	2.03075e-09
32.750000	2.10585e-09
32.700000	2.18372e-09
32.650000	2.26446e-09
32.600000	2.34818e-09
32.550000	2.43498e-09
32.500000	2.52499e-09
32.450000	2.61832e-09
32.400000	2.71509e-09
32.350000	2.81543e-09
32.300000	2.91946e-09
32.250000	3.02733e-09
32.200000	3.13918e-09
32.150000	3.25515e-09
32.100000	3.37539e-09
32.050000	3.50006e-09
32.000000	3.62933e-09
31.950000	3.76335e-09
31.900000	3.90232e-09
31.850000	4.0464e-09
31.800000	4.19579e-09
31.750000	4.35068e-09
31.700000	4.51127e-09
31.650000	4.67778e-09
31.600000	4.85041e-09
31.550000	5.0294e-09
31.500000	5.21498e-09
31.450000	5.40739e-09
31.400000	5.60687e-09
31.350000	5.8137e-09
31.300000	6.02813e-09
31.250000	6.25046e-09
31.200000	6.48095e-09
31.150000	6.71993e-09
31.100000	6.96769e-09
31.050000	7.22457e-09
31.000000	7.49088e-09
30.950000	7.76699e-09
30.900000	8.05324e-09
30.850000	8.35001e-09
30.800000	8.65769e-09
30.750000	8.97667e-09
30.700000	9.30738e-09
30.650000	9.65022e-09
30.600000	1.00057e-08
30.550000	1.03742e-08
30.500000	1.07562e-08
30.450000	1.11522e-08
30.400000	1.15628e-08
30.350000	1.19885e-08
30.300000	1.24298e-08
30.250000	1.28872e-08
30.200000	1.33615e-08
30.150000	1.38532e-08
30.100000	1.43629e-08
30.050000	1.48912e-08
30.000000	1.5439e-08
29.950000	1.60069e-08
29.900000	1.65955e-08
29.850000	1.72058e-08
29.800000	1.78384e-08
29.750000	1.84942e-08
29.700000	1.9174e-08
29.650000	1.98788e-08
29.600000	2.06093e-08
29.550000	2.13666e-08
29.500000	2.21517e-08
29.450000	2.29655e-08
29.400000	2.38091e-08
29.350000	2.46835e-08
29.300000	2.559e-08
29.250000	2.65297e-08
29.200000	2.75037e-08
29.150000	2.85134e-08
29.100000	2.956e-08
29.050000	3.06448e-08
29.000000	3.17694e-08
28.950000	3.29351e-08
28.900000	3.41434e-08
28.850000	3.53958e-08
28.800000	3.6694e-08
28.750000	3.80397e-08
28.700000	3.94345e-08
28.650000	4.08803e-08
28.600000	4.23789e-08
28.550000	4.39322e-08
28.500000	4.55423e-08
28.450000	4.72111e-08
28.400000	4.89408e-08
28.350000	5.07336e-08
28.300000	5.25919e-08
28.250000	5.4518e-08
28.200000	5.65143e-08
28.150000	5.85834e-08
28.100000	6.0728e-08
28.050000	6.29507e-08
28.000000	6.52545e-08
27.950000	6.76422e-08
27.900000	7.0117e-08
27.850000	7.26819e-08
27.800000	7.53402e-08
27.750000	7.80954e-08
27.700000	8.09508e-08
27.650000	8.39103e-08
27.600000	8.69774e-08
27.550000	9.01562e-08
27.500000	9.34506e-08
27.450000	9.68649e-08
27.400000	1.00403e-07
27.350000	1.0407e-07
27.300000	1.07871e-07
27.250000	1.1181e-07
27.200000	1.15891e-07
27.150000	1.20121e-07
27.100000	1.24505e-07
27.050000	1.29048e-07
27.000000	1.33756e-07
26.950000	1.38635e-07
26.900000	1.43691e-07
26.850000	1.4893e-07
26.800000	1.5436e-07
26.750000	1.59987e-07
26.700000	1.65817e-07
26.650000	1.71859e-07
26.600000	1.7812e-07
26.550000	1.84608e-07
26.500000	1.91332e-07
26.450000	1.98298e-07
26.400000	2.05517e-07
26.350000	2.12998e-07
26.300000	2.20749e-07
26.250000	2.28781e-07
26.200000	2.37104e-07
26.150000	2.45728e-07
26.100000	2.54663e-07
26.050000	2.63922e-07
26.000000	2.73516e-07
25.950000	2.83456e-07
25.900000	2.93755e-07
25.850000	3.04427e-07
25.800000	3.15484e-07
25.750000	3.26941e-07
25.700000	3.3881e-07
25.650000	3.51109e-07
25.600000	3.63851e-07
25.550000	3.77053e-07
25.500000	3.90731e-07
25.450000	4.04902e-07
25.400000	4.19583e-07
25.350000	4.34794e-07
25.300000	4.50553e-07
25.250000	4.6688e-07
25.200000	4.83794e-07
25.150000	5.01317e-07
25.100000	5.19471e-07
25.050000	5.38277e-07
25.000000	5.5776e-07
24.950000	5.77944e-07
24.900000	5.98853e-07
24.850000	6.20513e-07
24.800000	6.42952e-07
24.750000	6.66196e-07
24.700000	6.90275e-07
24.650000	7.15218e-07
24.600000	7.41056e-07
24.550000	7.6782e-07
24.500000	7.95544e-07
24.450000	8.24262e-07
24.400000	8.54009e-07
24.350000	8.84822e-07
24.300000	9.16738e-07
24.250000	9.49796e-07
24.200000	9.84038e-07
24.150000	1.0195e-06
24.100000	1.05624e-06
24.050000	1.09429e-06
24.000000	1.13369e-06
23.950000	1.17451e-06
23.900000	1.21678e-06
23.850000	1.26056e-06
23.800000	1.30591e-06
23.750000	1.35287e-06
23.700000	1.4015e-06
23.650000	1.45187e-06
23.600000	1.50404e-06
23.550000	1.55806e-06
23.500000	1.614e-06
23.450000	1.67194e-06
23.400000	1.73194e-06
23.350000	1.79407e-06
23.300000	1.85841e-06
23.250000	1.92503e-06
23.200000	1.99402e-06
23.150000	2.06546e-06
23.100000	2.13944e-06
23.050000	2.21604e-06
23.000000	2.29535e-06
22.950000	2.37747e-06
22.900000	2.46251e-06
22.850000	2.55055e-06
22.800000	2.64171e-06
22.750000	2.7361e-06
22.700000	2.83382e-06
22.650000	2.93499e-06
22.600000	3.03974e-06
22.550000	3.14819e-06
22.500000	3.26046e-06
22.450000	3.3767e-06
22.400000	3.49703e-06
22.350000	3.62159e-06
22.300000	3.75055e-06
22.250000	3.88404e-06
22.200000	4.02223e-06
22.150000	4.16528e-06
22.100000	4.31336e-06
22.050000	4.46663e-06
22.000000	4.62528e-06
21.950000	4.7895e-06
21.900000	4.95948e-06
21.850000	5.13541e-06
21.800000	5.3175e-06
21.750000	5.50596e-06
21.700000	5.70101e-06
21.650000	5.90288e-06
21.600000	6.1118e-06
21.550000	6.32802e-06
21.500000	6.55177e-06
21.450000	6.78332e-06
21.400000	7.02294e-06
21.350000	7.27091e-06
21.300000	7.52749e-06
21.250000	7.793e-06
21.200000	8.06773e-06
21.150000	8.35199e-06
21.100000	8.64612e-06
21.050000	8.95044e-06
21.000000	9.2653e-06
20.950000	9.59106e-06
20.900000	9.92808e-06
20.850000	1.02767e-05
20.800000	1.06374e-05
20.750000	1.10106e-05
20.700000	1.13966e-05
20.650000	1.17959e-05
20.600000	1.22089e-05
20.550000	1.26362e-05
20.500000	1.30781e-05
20.450000	1.35352e-05
20.400000	1.40079e-05
20.350000	1.44968e-05
20.300000	1.50025e-05
20.250000	1.55254e-05
20.200000	1.60663e-05
20.150000	1.66255e-05
20.100000	1.72038e-05
20.050000	1.78018e-05
20.000000	1.84202e-05
19.950000	1.90595e-05
19.900000	1.97206e-05
19.850000	2.0404e-05
19.800000	2.11106e-05
19.750000	2.18411e-05
19.700000	2.25962e-05
19.650000	2.33768e-05
19.600000	2.41837e-05
19.550000	2.50178e-05
19.500000	2.58799e-05
19.450000	2.67709e-05
19.400000	2.76918e-05
19.350000	2.86435e-05
19.300000	2.9627e-05
19.250000	3.06433e-05
19.200000	3.16935e-05
19.150000	3.27786e-05
19.100000	3.38998e-05
19.050000	3.50582e-05
19.000000	3.62549e-05
18.950000	3.74911e-05
18.900000	3.87682e-05
18.850000	4.00873e-05
18.800000	4.14499e-05
18.750000	4.28571e-05
18.700000	4.43104e-05
18.650000	4.58113e-05
18.600000	4.73612e-05
18.550000	4.89615e-05
18.500000	5.06138e-05
18.450000	5.23198e-05
18.400000	5.40809e-05
18.350000	5.58989e-05
18.300000	5.77755e-05
18.250000	5.97124e-05
18.200000	6.17113e-05
18.150000	6.37742e-05
18.100000	6.5903e-05
18.050000	6.80994e-05
18.000000	7.03655e-05
17.950000	7.27033e-05
17.900000	7.51149e-05
17.850000	7.76023e-05
17.800000	8.01677e-05
17.750000	8.28133e-05
17.700000	8.55413e-05
17.650000	8.83539e-05
17.600000	9.12536e-05
17.550000	9.42427e-05
17.500000	9.73235e-05
17.450000	0.000100499
17.400000	0.00010377
17.350000	0.000107141
17.300000	0.000110614
17.250000	0.000114191
17.200000	0.000117876
17.150000	0.00012167
17.100000	0.000125576
17.050000	0.000129598
17.000000	0.000133737
16.950000	0.000137997
16.900000	0.00014238
16.850000	0.000146889
16.800000	0.000151527
16.750000	0.000156297
16.700000	0.000161202
16.650000	0.000166243
16.600000	0.000171424
16.550000	0.000176748
16.500000	0.000182216
16.450000	0.000187832
16.400000	0.000193599
16.350000	0.000199517
16.300000	0.000205591
16.250000	0.000211821
16.200000	0.000218209
16.150000	0.000224759
16.100000	0.00023147
16.050000	0.000238346
16.000000	0.000245385
15.950000	0.000252591
15.900000	0.000259962
15.850000	0.0002675
15.800000	0.000275203
15.750000	0.000283072
15.700000	0.000291104
15.650000	0.000299299
15.600000	0.000307652
15.550000	0.000316162
15.500000	0.000324823
15.450000	0.000333631
15.400000	0.000342578
15.350000	0.000351659
15.300000	0.000360862
15.250000	0.000370179
15.200000	0.000379595
15.150000	0.000389097
15.100000	0.000398666
15.050000	0.000408282
15.000000	0.000417922
14.950000	0.000427556
14.900000	0.000437153
14.850000	0.000446672
14.800000	0.000456065
14.750000	0.000465277
14.700000	0.000474237
14.650000	0.000482856
14.600000	0.000491021
14.550000	0.000498579
14.500000	0.000505304
14.450000	0.000510818
&
```
