## Supplementary material for "All-at-once RNA folding with 3D motif prediction framed by evolutionary information": RF00398_SNORA15.cacofold.helixcov

```
# RMs = 5 L = 150

# RM_HELIX NESTED 14-19 40-45, nbp = 6 nbp_cov = 0
# pvals: 0.474429,0.474429,0.306329,0.0418413,0.0418413,0.0586539
# aggregated NONE
NESTED  :::::::::::::<<<<<<__________________>>>>>>::::::::::::::::::::::::::::::::::::::::::::::::::::::::::::::::::::::::::::::::::::::::::::::::
        :::::::::::::::::::::::::::::::::::::::::::::::::::::::::::::::::::::::::::::::::::::::::::::::::::::::::::::::::::::::::::::::::::::::::::

# RM_HELIX NESTED 7-9 47-49, nbp = 3 nbp_cov = 0
# pvals: 0.474429,0.474429,0.474429
# aggregated NONE
NESTED  ::::::<<<___________________________________>>>::::::::::::::::::::::::::::::::::::::::::::::::::::::::::::::::::::::::::::::::::::::::::::
        :::::::::::::::::::::::::::::::::::::::::::::::::::::::::::::::::::::::::::::::::::::::::::::::::::::::::::::::::::::::::::::::::::::::::::

# RM_HELIX NESTED 1-6 53-58, nbp = 6 nbp_cov = 0
# pvals: 0.474429,0.474429,0.474429,0.474429,0.727562,0.474429
# aggregated NONE
NESTED  <<<<<<____________________________________________>>>>>>:::::::::::::::::::::::::::::::::::::::::::::::::::::::::::::::::::::::::::::::::::
        :::::::::::::::::::::::::::::::::::::::::::::::::::::::::::::::::::::::::::::::::::::::::::::::::::::::::::::::::::::::::::::::::::::::::::

# RM_HELIX NESTED 91-106 114-132, nbp = 15 nbp_cov = 0
# pvals: 0.897492,0.16883,0.0646544,0.897492,0.496366,0.159436,0.62176,0.474429,0.474429,0.306329,0.474429,0.145407,0.124314,0.220008,0.12971
# aggregated NONE
NESTED  :::::::::::::::::::::::::::::::::::::::::::::::::::::::::::::::::::::::::::::::::::::<<<<<<<<<<<<<<<______>>>>>>>>>>>>>>>::::::::::::::::::
        :::::::::::::::::::::::::::::::::::::::::::::::::::::::::::::::::::::::::::::::::::::::::::::::::::::::::::::::::::::::::::::::::::::::::::

# RM_HELIX NESTED 68-82 133-146, nbp = 13 nbp_cov = 1
# pvals: 0.964555,0.474429,0.965958,0.189511,0.759571,0.74487,0.474429,0.178068,0.0418413,0.111177,0.00126681,0.139417,0.677656
# aggregated NONE
NESTED  :::::::::::::::::::::::::::::::::::::::::::::::::::::::::::::::::<<<<<<<<<<<<<___________________________________________>>>>>>>->>>>>>::::
        :::::::::::::::::::::::::::::::::::::::::::::::::::::::::::::::::::::::::::<_______________________________________________>:::::::::::::::
```
