## Supplementary material for "All-at-once RNA folding with 3D motif prediction framed by evolutionary information": RF00398_SNORA15.surv

```
13.850000	0.0285714
6.200000	0.114286
5.100000	0.142857
4.750000	0.171429
2.800000	0.2
2.400000	0.228571
2.000000	0.257143
1.850000	0.285714
1.500000	0.314286
1.300000	0.342857
1.100000	0.371429
0.850000	0.4
0.000000	0.457143
-0.050000	0.771429
-0.100000	0.8
-0.500000	0.828571
-0.750000	0.857143
-1.000000	0.885714
-1.100000	0.914286
-1.200000	0.942857
-2.600000	1
&
16.800000	0.000104646
16.600000	0.000209293
15.800000	0.000313939
15.550000	0.000418585
15.500000	0.000523231
14.650000	0.000627878
14.250000	0.000732524
14.050000	0.00083717
13.550000	0.000941817
12.750000	0.00104646
12.650000	0.00115111
12.600000	0.00125576
12.550000	0.0013604
12.500000	0.00146505
12.250000	0.00156969
12.000000	0.00167434
11.950000	0.00177899
11.850000	0.00188363
11.500000	0.00198828
11.050000	0.00209293
11.000000	0.00219757
10.950000	0.00230222
10.350000	0.00240686
10.300000	0.00251151
10.250000	0.00261616
10.200000	0.0027208
10.100000	0.00282545
10.050000	0.0029301
10.000000	0.00313939
9.750000	0.00324404
9.600000	0.00334868
9.550000	0.00345333
9.500000	0.00366262
9.400000	0.00376727
9.350000	0.00387191
9.250000	0.00408121
9.150000	0.00418585
9.100000	0.0042905
9.050000	0.00470908
9.000000	0.00481373
8.950000	0.00533696
8.850000	0.00544161
8.800000	0.00554625
8.700000	0.0056509
8.600000	0.00586019
8.500000	0.00596484
8.450000	0.00606949
8.400000	0.00638342
8.350000	0.00648807
8.300000	0.00680201
8.250000	0.00690666
8.150000	0.00742989
8.100000	0.00763918
8.050000	0.00774383
8.000000	0.00795312
7.950000	0.00816241
7.900000	0.0083717
7.850000	0.00847635
7.800000	0.00868564
7.750000	0.00889494
7.700000	0.00899958
7.650000	0.00931352
7.600000	0.00962746
7.550000	0.0101507
7.500000	0.0106739
7.450000	0.0111972
7.350000	0.0113018
7.300000	0.0115111
7.250000	0.0120343
7.200000	0.0122436
7.150000	0.0124529
7.100000	0.0127668
7.050000	0.0131854
7.000000	0.0132901
6.950000	0.0134994
6.900000	0.0138133
6.850000	0.0143365
6.800000	0.0145458
6.750000	0.0147551
6.700000	0.0149644
6.600000	0.0151737
6.550000	0.0156969
6.450000	0.0159062
6.400000	0.0161155
6.350000	0.0163248
6.300000	0.0166388
6.250000	0.0169527
6.200000	0.0253244
6.150000	0.0256383
6.100000	0.025743
6.050000	0.0276266
6.000000	0.0278359
5.950000	0.0280452
5.900000	0.0281499
5.850000	0.0286731
5.800000	0.0291963
5.750000	0.0299288
5.700000	0.0300335
5.650000	0.0306614
5.600000	0.0310799
5.550000	0.0312892
5.500000	0.0318125
5.450000	0.0320218
5.400000	0.032545
5.350000	0.0330682
5.300000	0.0332775
5.250000	0.0334868
5.200000	0.0344286
5.150000	0.0374634
5.100000	0.0389284
5.050000	0.0407074
5.000000	0.0415446
4.950000	0.0418585
4.900000	0.0423817
4.850000	0.0426957
4.800000	0.0435329
4.750000	0.0439514
4.700000	0.044684
4.650000	0.0453118
4.600000	0.0456258
4.550000	0.0463583
4.500000	0.0465676
4.450000	0.0471955
4.400000	0.047928
4.350000	0.0485559
4.300000	0.0487652
4.250000	0.0499163
4.200000	0.0505442
4.150000	0.0510674
4.100000	0.0515906
4.050000	0.0533696
4.000000	0.0543114
3.950000	0.0548347
3.900000	0.0554625
3.850000	0.0561951
3.800000	0.0568229
3.750000	0.0572415
3.700000	0.0577648
3.650000	0.0583926
3.600000	0.0590205
3.550000	0.059753
3.500000	0.0604856
3.450000	0.0606949
3.400000	0.0613227
3.350000	0.0621599
3.300000	0.0628924
3.250000	0.0637296
3.200000	0.0651946
3.150000	0.0659272
3.100000	0.066869
3.050000	0.0672876
3.000000	0.0695898
2.950000	0.0707409
2.900000	0.0713688
2.850000	0.0721013
2.800000	0.0726245
2.750000	0.0735663
2.700000	0.0773336
2.650000	0.0799498
2.600000	0.0813102
2.550000	0.0835077
2.500000	0.0844496
2.450000	0.0859146
2.400000	0.0885308
2.350000	0.089054
2.300000	0.0933445
2.250000	0.0954374
2.200000	0.0971118
2.150000	0.0989954
2.100000	0.101088
2.050000	0.103495
2.000000	0.105588
1.950000	0.108937
1.900000	0.110297
1.850000	0.111134
1.800000	0.112181
1.750000	0.114483
1.700000	0.115425
1.650000	0.117099
1.600000	0.118564
1.550000	0.119506
1.500000	0.120343
1.450000	0.122018
1.400000	0.122959
1.350000	0.124111
1.300000	0.127355
1.250000	0.129029
1.200000	0.133424
1.150000	0.134889
1.100000	0.137505
1.050000	0.139075
1.000000	0.141063
0.950000	0.142633
0.900000	0.143365
0.850000	0.145563
0.800000	0.146819
0.750000	0.15226
0.700000	0.153307
0.650000	0.154981
0.600000	0.156551
0.550000	0.159481
0.500000	0.164818
0.450000	0.167643
0.400000	0.17005
0.350000	0.173713
0.300000	0.175283
0.250000	0.181038
0.200000	0.185119
0.150000	0.187735
0.100000	0.190456
0.050000	0.200502
0.000000	0.296254
-0.050000	0.701863
-0.100000	0.709293
-0.150000	0.717978
-0.200000	0.723734
-0.250000	0.727396
-0.300000	0.733884
-0.350000	0.739326
-0.400000	0.745396
-0.450000	0.749895
-0.500000	0.755756
-0.550000	0.760465
-0.600000	0.765069
-0.650000	0.772185
-0.700000	0.77815
-0.750000	0.781394
-0.800000	0.784952
-0.850000	0.791231
-0.900000	0.796044
-0.950000	0.799079
-1.000000	0.807032
-1.050000	0.810904
-1.100000	0.815718
-1.150000	0.821055
-1.200000	0.829008
-1.250000	0.834554
-1.300000	0.837589
-1.350000	0.843135
-1.400000	0.846065
-1.450000	0.849309
-1.500000	0.855065
-1.550000	0.862495
-1.600000	0.869192
-1.650000	0.87139
-1.700000	0.873169
-1.750000	0.877564
-1.800000	0.881436
-1.850000	0.884052
-1.900000	0.888656
-1.950000	0.891168
-2.000000	0.894203
-2.050000	0.898179
-2.100000	0.901109
-2.150000	0.902888
-2.200000	0.904981
-2.250000	0.906237
-2.300000	0.90833
-2.350000	0.910213
-2.400000	0.913458
-2.450000	0.914399
-2.500000	0.916074
-2.550000	0.91712
-2.600000	0.91869
-2.650000	0.921097
-2.700000	0.922666
-2.750000	0.924131
-2.800000	0.925806
-2.850000	0.929468
-2.900000	0.932712
-2.950000	0.934177
-3.000000	0.93648
-3.050000	0.937735
-3.100000	0.941817
-3.150000	0.944642
-3.200000	0.94663
-3.250000	0.948095
-3.300000	0.949247
-3.350000	0.951653
-3.400000	0.953118
-3.450000	0.955839
-3.500000	0.958037
-3.550000	0.960444
-3.600000	0.962118
-3.650000	0.96463
-3.700000	0.965467
-3.750000	0.96735
-3.800000	0.968501
-3.850000	0.96892
-3.900000	0.969339
-3.950000	0.969862
-4.000000	0.971118
-4.050000	0.975722
-4.100000	0.976141
-4.150000	0.976769
-4.200000	0.977187
-4.250000	0.97771
-4.300000	0.978129
-4.350000	0.978652
-4.400000	0.979071
-4.450000	0.979699
-4.500000	0.979908
-4.550000	0.981792
-4.600000	0.982315
-4.650000	0.982629
-4.700000	0.984722
-4.750000	0.987024
-4.800000	0.987338
-4.850000	0.989221
-4.900000	0.98964
-4.950000	0.990582
-5.000000	0.990686
-5.050000	0.991105
-5.100000	0.991314
-5.150000	0.992779
-5.250000	0.99414
-5.300000	0.994349
-5.350000	0.994872
-5.400000	0.994977
-5.450000	0.995082
-5.500000	0.995186
-5.750000	0.995291
-5.800000	0.995396
-6.250000	0.995605
-6.350000	0.995814
-6.500000	0.996023
-6.650000	0.996128
-6.750000	0.996233
-6.800000	0.996337
-6.850000	0.997802
-7.250000	0.998221
-7.300000	0.999686
-7.950000	1
&
23.750000	5.21322e-06
21.500000	1.04264e-05
21.300000	1.56397e-05
21.250000	2.08529e-05
20.400000	3.12793e-05
20.300000	3.64925e-05
19.950000	4.17058e-05
19.800000	4.6919e-05
19.750000	5.21322e-05
19.300000	5.73454e-05
19.250000	6.25586e-05
19.200000	6.77719e-05
19.150000	7.29851e-05
19.050000	7.81983e-05
19.000000	8.34115e-05
18.900000	8.86248e-05
18.750000	9.3838e-05
18.700000	0.000104264
18.550000	0.000109478
18.500000	0.000114691
18.450000	0.000125117
18.400000	0.000130331
18.350000	0.000135544
18.300000	0.000140757
18.250000	0.000151183
18.200000	0.000156397
18.100000	0.000172036
18.000000	0.00017725
17.900000	0.000182463
17.850000	0.000192889
17.800000	0.000198102
17.700000	0.000213742
17.650000	0.000224168
17.600000	0.000234595
17.550000	0.000245021
17.450000	0.000250235
17.400000	0.000271087
17.300000	0.000281514
17.150000	0.000297154
17.100000	0.000312793
17.000000	0.000318006
16.900000	0.000333646
16.850000	0.000349286
16.800000	0.000359712
16.750000	0.000364925
16.700000	0.000370139
16.650000	0.000385778
16.600000	0.000396205
16.550000	0.000411844
16.500000	0.000417058
16.400000	0.000432697
16.350000	0.00045355
16.300000	0.000458763
16.250000	0.00046919
16.200000	0.000474403
16.150000	0.000495256
16.100000	0.000510896
16.050000	0.000516109
16.000000	0.000531749
15.950000	0.000552601
15.900000	0.000563028
15.850000	0.000568241
15.800000	0.000578668
15.700000	0.000589094
15.650000	0.00059952
15.600000	0.000609947
15.550000	0.000620373
15.500000	0.0006308
15.450000	0.000641226
15.400000	0.000656866
15.350000	0.000677719
15.300000	0.000693358
15.250000	0.000719424
15.200000	0.000724638
15.150000	0.000729851
15.100000	0.000745491
15.050000	0.000755917
15.000000	0.000771557
14.950000	0.000787196
14.900000	0.000808049
14.850000	0.000828902
14.800000	0.000849755
14.700000	0.000881034
14.650000	0.000901887
14.600000	0.00093838
14.550000	0.000974872
14.500000	0.000990512
14.450000	0.00100094
14.400000	0.00102179
14.350000	0.00103222
14.300000	0.00104786
14.250000	0.00109999
14.200000	0.00112606
14.150000	0.0011417
14.100000	0.00115734
14.050000	0.00116255
14.000000	0.00118861
13.950000	0.00119904
13.900000	0.00124075
13.850000	0.00126681
13.800000	0.00128245
13.750000	0.00131373
13.700000	0.00131894
13.650000	0.00137108
13.600000	0.00139193
13.550000	0.001418
13.500000	0.00146492
13.450000	0.00149619
13.400000	0.0015379
13.350000	0.00156397
13.300000	0.00157961
13.250000	0.00162652
13.200000	0.00170994
13.150000	0.001736
13.100000	0.00178813
13.050000	0.00180899
13.000000	0.00187676
12.950000	0.00193932
12.900000	0.00202273
12.850000	0.00206965
12.800000	0.00212699
12.750000	0.00217913
12.700000	0.00222083
12.650000	0.00225211
12.600000	0.00234074
12.550000	0.00242415
12.500000	0.00246064
12.450000	0.00247107
12.400000	0.00253884
12.350000	0.00259097
12.300000	0.00263268
12.250000	0.00271609
12.200000	0.00275258
12.150000	0.00281514
12.100000	0.00286206
12.050000	0.00292983
12.000000	0.00297675
11.950000	0.00303409
11.900000	0.00310187
11.850000	0.00316964
11.800000	0.00321656
11.750000	0.00325826
11.700000	0.00330518
11.650000	0.00334689
11.600000	0.00342509
11.550000	0.00348764
11.500000	0.00354499
11.450000	0.00359712
11.400000	0.00365968
11.350000	0.00371703
11.300000	0.00381608
11.250000	0.00390992
11.200000	0.00394641
11.150000	0.00406631
11.100000	0.00413408
11.050000	0.00429048
11.000000	0.00437911
10.950000	0.00454072
10.900000	0.00470233
10.850000	0.00483787
10.800000	0.00492649
10.750000	0.00509332
10.700000	0.00522365
10.650000	0.00546867
10.600000	0.00566677
10.550000	0.0057971
10.500000	0.00592222
10.450000	0.00606819
10.400000	0.00623501
10.350000	0.00637577
10.300000	0.00651131
10.250000	0.00671463
10.200000	0.00685539
10.150000	0.00701178
10.100000	0.00718382
10.050000	0.00732458
10.000000	0.0074914
9.950000	0.00763216
9.900000	0.0077677
9.850000	0.00804921
9.800000	0.00829945
9.750000	0.00847148
9.700000	0.00870608
9.650000	0.00895631
9.600000	0.00912835
9.550000	0.00941508
9.500000	0.00972266
9.450000	0.00995725
9.400000	0.0102283
9.350000	0.0105255
9.300000	0.0108331
9.250000	0.0111042
9.200000	0.0114482
9.150000	0.0117141
9.100000	0.0119383
9.050000	0.0122094
9.000000	0.0125899
8.950000	0.0128662
8.900000	0.0132781
8.850000	0.0136274
8.800000	0.0139089
8.750000	0.0142165
8.700000	0.0146387
8.650000	0.0149255
8.600000	0.0151913
8.550000	0.0155354
8.500000	0.0158951
8.450000	0.0162757
8.400000	0.0166041
8.350000	0.0169899
8.300000	0.0174591
8.250000	0.0177719
8.200000	0.0182776
8.150000	0.0188823
8.100000	0.0192785
8.050000	0.0197268
8.000000	0.0199979
7.950000	0.0204827
7.900000	0.0208529
7.850000	0.0212699
7.800000	0.0216714
7.750000	0.0222031
7.700000	0.0227922
7.650000	0.0233135
7.600000	0.0237827
7.550000	0.0244656
7.500000	0.025013
7.450000	0.0255239
7.400000	0.0261547
7.350000	0.0267386
7.300000	0.0272651
7.250000	0.0278334
7.200000	0.0283443
7.150000	0.0288708
7.100000	0.0296997
7.050000	0.0302106
7.000000	0.0307424
6.950000	0.0316338
6.900000	0.032275
6.850000	0.0327807
6.800000	0.0333385
6.750000	0.0341362
6.700000	0.0350224
6.650000	0.0356897
6.600000	0.0364039
6.550000	0.0370347
6.500000	0.037775
6.450000	0.0384527
6.400000	0.0391304
6.350000	0.0399541
6.300000	0.0405745
6.250000	0.041148
6.200000	0.0418413
6.150000	0.0425034
6.100000	0.0431759
6.050000	0.0438067
6.000000	0.044573
5.950000	0.0454176
5.900000	0.0461005
5.850000	0.0466948
5.800000	0.0475237
5.750000	0.0483057
5.700000	0.0490825
5.650000	0.0499322
5.600000	0.0507611
5.550000	0.0515014
5.500000	0.0522469
5.450000	0.0530914
5.400000	0.0538578
5.350000	0.0547128
5.300000	0.0554739
5.250000	0.0562246
5.200000	0.0570743
5.150000	0.0578668
5.100000	0.0586539
5.050000	0.0594099
5.000000	0.0603639
4.950000	0.0610051
4.900000	0.0619696
4.850000	0.0626994
4.800000	0.0638098
4.750000	0.0646544
4.700000	0.0657126
4.650000	0.0668387
4.600000	0.0679543
4.550000	0.0688406
4.500000	0.0698311
4.450000	0.070806
4.400000	0.0719164
4.350000	0.0730216
4.300000	0.0742623
4.250000	0.0753102
4.200000	0.0764623
4.150000	0.0776092
4.100000	0.0785893
4.050000	0.0798353
4.000000	0.0808935
3.950000	0.0819206
3.900000	0.0829476
3.850000	0.0841674
3.800000	0.0854812
3.750000	0.0867584
3.700000	0.0878167
3.650000	0.0890574
3.600000	0.0904077
3.550000	0.0915337
3.500000	0.0927328
3.450000	0.0939944
3.400000	0.0952299
3.350000	0.0964289
3.300000	0.0975341
3.250000	0.0987801
3.200000	0.100078
3.150000	0.101402
3.100000	0.102779
3.050000	0.104145
3.000000	0.105672
2.950000	0.107147
2.900000	0.108513
2.850000	0.109744
2.800000	0.111177
2.750000	0.112705
2.700000	0.114201
2.650000	0.115744
2.600000	0.117433
2.550000	0.119169
2.500000	0.120942
2.450000	0.122427
2.400000	0.124314
2.350000	0.125946
2.300000	0.127854
2.250000	0.12971
2.200000	0.131483
2.150000	0.133255
2.100000	0.135106
2.050000	0.137181
2.000000	0.139417
1.950000	0.141461
1.900000	0.143504
1.850000	0.145407
1.800000	0.147456
1.750000	0.149286
1.700000	0.151168
1.650000	0.153112
1.600000	0.155271
1.550000	0.157325
1.500000	0.159436
1.450000	0.162069
1.400000	0.16431
1.350000	0.166515
1.300000	0.16883
1.250000	0.171145
1.200000	0.173491
1.150000	0.175795
1.100000	0.178068
1.050000	0.180424
1.000000	0.182661
0.950000	0.184809
0.900000	0.187087
0.850000	0.189511
0.800000	0.191925
0.750000	0.194583
0.700000	0.197211
0.650000	0.199818
0.600000	0.202257
0.550000	0.20477
0.500000	0.207507
0.450000	0.210343
0.400000	0.213403
0.350000	0.216688
0.300000	0.220008
0.250000	0.223996
0.200000	0.227406
0.150000	0.23154
0.100000	0.236013
0.050000	0.24156
0.000000	0.306329
-0.050000	0.474429
-0.100000	0.496366
-0.150000	0.516062
-0.200000	0.534861
-0.250000	0.551866
-0.300000	0.567131
-0.350000	0.582447
-0.400000	0.596267
-0.450000	0.609144
-0.500000	0.62176
-0.550000	0.633886
-0.600000	0.645126
-0.650000	0.655568
-0.700000	0.66662
-0.750000	0.677656
-0.800000	0.688109
-0.850000	0.698259
-0.900000	0.708498
-0.950000	0.717709
-1.000000	0.727562
-1.050000	0.736321
-1.100000	0.74487
-1.150000	0.752575
-1.200000	0.759571
-1.250000	0.766411
-1.300000	0.773465
-1.350000	0.780492
-1.400000	0.787332
-1.450000	0.793666
-1.500000	0.799625
-1.550000	0.805792
-1.600000	0.811792
-1.650000	0.817668
-1.700000	0.823261
-1.750000	0.829105
-1.800000	0.834167
-1.850000	0.838745
-1.900000	0.843379
-1.950000	0.848066
-2.000000	0.852998
-2.050000	0.857194
-2.100000	0.861214
-2.150000	0.865243
-2.200000	0.869414
-2.250000	0.873433
-2.300000	0.877281
-2.350000	0.880779
-2.400000	0.884162
-2.450000	0.887733
-2.500000	0.891101
-2.550000	0.894292
-2.600000	0.897492
-2.650000	0.900417
-2.700000	0.90343
-2.750000	0.906026
-2.800000	0.908857
-2.850000	0.911391
-2.900000	0.914107
-2.950000	0.916521
-3.000000	0.919675
-3.050000	0.92224
-3.100000	0.925091
-3.150000	0.927614
-3.200000	0.930523
-3.250000	0.933094
-3.300000	0.935346
-3.350000	0.937426
-3.400000	0.939584
-3.450000	0.941654
-3.500000	0.944052
-3.550000	0.946372
-3.600000	0.948676
-3.650000	0.951027
-3.700000	0.95305
-3.750000	0.954942
-3.800000	0.956845
-3.850000	0.95843
-3.900000	0.960103
-3.950000	0.961558
-4.000000	0.963111
-4.050000	0.964555
-4.100000	0.965958
-4.150000	0.967178
-4.200000	0.9687
-4.250000	0.969951
-4.300000	0.971478
-4.350000	0.972766
-4.400000	0.973887
-4.450000	0.974945
-4.500000	0.975967
-4.550000	0.976994
-4.600000	0.978026
-4.650000	0.978944
-4.700000	0.97996
-4.750000	0.980774
-4.800000	0.981566
-4.850000	0.982364
-4.900000	0.983073
-4.950000	0.983839
-5.000000	0.984631
-5.050000	0.985539
-5.100000	0.986195
-5.150000	0.986873
-5.200000	0.98753
-5.250000	0.988109
-5.300000	0.988734
-5.350000	0.989334
-5.400000	0.989813
-5.450000	0.990267
-5.500000	0.990788
-5.550000	0.991169
-5.600000	0.991643
-5.650000	0.992086
-5.700000	0.992608
-5.750000	0.99292
-5.800000	0.993291
-5.850000	0.993609
-5.900000	0.99401
-5.950000	0.994354
-6.000000	0.994568
-6.050000	0.994896
-6.100000	0.995188
-6.150000	0.995459
-6.200000	0.995657
-6.250000	0.995871
-6.300000	0.996189
-6.350000	0.996372
-6.400000	0.996518
-6.450000	0.996695
-6.500000	0.996924
-6.550000	0.997227
-6.600000	0.997399
-6.650000	0.99767
-6.700000	0.997774
-6.750000	0.997936
-6.800000	0.998066
-6.850000	0.99817
-6.900000	0.998264
-6.950000	0.998327
-7.000000	0.998384
-7.050000	0.998488
-7.100000	0.998686
-7.150000	0.99877
-7.200000	0.998801
-7.250000	0.998853
-7.300000	0.998937
-7.350000	0.998978
-7.400000	0.999077
-7.450000	0.999166
-7.500000	0.999192
-7.550000	0.999265
-7.600000	0.999301
-7.650000	0.999354
-7.700000	0.9994
-7.750000	0.999427
-7.800000	0.999489
-7.850000	0.999531
-7.900000	0.999536
-7.950000	0.999541
-8.000000	0.999578
-8.050000	0.999604
-8.100000	0.999625
-8.150000	0.99964
-8.200000	0.999661
-8.250000	0.999692
-8.300000	0.999724
-8.350000	0.999734
-8.400000	0.99976
-8.450000	0.999771
-8.500000	0.999818
-8.550000	0.999823
-8.600000	0.999844
-8.650000	0.99987
-8.750000	0.99988
-8.800000	0.999896
-8.850000	0.999917
-8.900000	0.999922
-8.950000	0.999927
-9.000000	0.999932
-9.100000	0.999937
-9.200000	0.999953
-9.450000	0.999964
-9.600000	0.999969
-9.650000	0.999979
-9.950000	1
&
57.950000	5.37802e-18
57.900000	5.59543e-18
57.850000	5.82162e-18
57.800000	6.05695e-18
57.750000	6.30179e-18
57.700000	6.55653e-18
57.650000	6.82156e-18
57.600000	7.0973e-18
57.550000	7.38418e-18
57.500000	7.68265e-18
57.450000	7.99319e-18
57.400000	8.31627e-18
57.350000	8.65241e-18
57.300000	9.00213e-18
57.250000	9.36598e-18
57.200000	9.74453e-18
57.150000	1.01384e-17
57.100000	1.05481e-17
57.050000	1.09744e-17
57.000000	1.1418e-17
56.950000	1.18794e-17
56.900000	1.23595e-17
56.850000	1.2859e-17
56.800000	1.33787e-17
56.750000	1.39194e-17
56.700000	1.44819e-17
56.650000	1.50672e-17
56.600000	1.5676e-17
56.550000	1.63095e-17
56.500000	1.69686e-17
56.450000	1.76543e-17
56.400000	1.83677e-17
56.350000	1.91099e-17
56.300000	1.98821e-17
56.250000	2.06855e-17
56.200000	2.15214e-17
56.150000	2.2391e-17
56.100000	2.32957e-17
56.050000	2.4237e-17
56.000000	2.52163e-17
55.950000	2.62351e-17
55.900000	2.72951e-17
55.850000	2.83979e-17
55.800000	2.95453e-17
55.750000	3.0739e-17
55.700000	3.19809e-17
55.650000	3.3273e-17
55.600000	3.46172e-17
55.550000	3.60158e-17
55.500000	3.74708e-17
55.450000	3.89846e-17
55.400000	4.05595e-17
55.350000	4.2198e-17
55.300000	4.39027e-17
55.250000	4.56762e-17
55.200000	4.75213e-17
55.150000	4.9441e-17
55.100000	5.14382e-17
55.050000	5.3516e-17
55.000000	5.56777e-17
54.950000	5.79267e-17
54.900000	6.02665e-17
54.850000	6.27008e-17
54.800000	6.52334e-17
54.750000	6.78683e-17
54.700000	7.06095e-17
54.650000	7.34614e-17
54.600000	7.64285e-17
54.550000	7.95153e-17
54.500000	8.27268e-17
54.450000	8.60679e-17
54.400000	8.9544e-17
54.350000	9.31603e-17
54.300000	9.69227e-17
54.250000	1.00837e-16
54.200000	1.04909e-16
54.150000	1.09146e-16
54.100000	1.13554e-16
54.050000	1.18139e-16
54.000000	1.2291e-16
53.950000	1.27873e-16
53.900000	1.33037e-16
53.850000	1.38409e-16
53.800000	1.43998e-16
53.750000	1.49812e-16
53.700000	1.55862e-16
53.650000	1.62155e-16
53.600000	1.68702e-16
53.550000	1.75514e-16
53.500000	1.82601e-16
53.450000	1.89973e-16
53.400000	1.97643e-16
53.350000	2.05623e-16
53.300000	2.13925e-16
53.250000	2.22562e-16
53.200000	2.31547e-16
53.150000	2.40895e-16
53.100000	2.5062e-16
53.050000	2.60738e-16
53.000000	2.71264e-16
52.950000	2.82215e-16
52.900000	2.93607e-16
52.850000	3.0546e-16
52.800000	3.1779e-16
52.750000	3.30618e-16
52.700000	3.43964e-16
52.650000	3.57849e-16
52.600000	3.72293e-16
52.550000	3.8732e-16
52.500000	4.02954e-16
52.450000	4.19218e-16
52.400000	4.36139e-16
52.350000	4.53742e-16
52.300000	4.72056e-16
52.250000	4.91108e-16
52.200000	5.10929e-16
52.150000	5.3155e-16
52.100000	5.53002e-16
52.050000	5.7532e-16
52.000000	5.98538e-16
51.950000	6.22693e-16
51.900000	6.47822e-16
51.850000	6.73965e-16
51.800000	7.01162e-16
51.750000	7.29457e-16
51.700000	7.58893e-16
51.650000	7.89516e-16
51.600000	8.21374e-16
51.550000	8.54517e-16
51.500000	8.88997e-16
51.450000	9.24868e-16
51.400000	9.62185e-16
51.350000	1.00101e-15
51.300000	1.0414e-15
51.250000	1.08341e-15
51.200000	1.12712e-15
51.150000	1.1726e-15
51.100000	1.21991e-15
51.050000	1.26912e-15
51.000000	1.32032e-15
50.950000	1.37359e-15
50.900000	1.429e-15
50.850000	1.48665e-15
50.800000	1.54662e-15
50.750000	1.60901e-15
50.700000	1.67392e-15
50.650000	1.74144e-15
50.600000	1.81169e-15
50.550000	1.88477e-15
50.500000	1.96079e-15
50.450000	2.03988e-15
50.400000	2.12216e-15
50.350000	2.20775e-15
50.300000	2.2968e-15
50.250000	2.38943e-15
50.200000	2.4858e-15
50.150000	2.58606e-15
50.100000	2.69036e-15
50.050000	2.79886e-15
50.000000	2.91173e-15
49.950000	3.02916e-15
49.900000	3.15132e-15
49.850000	3.2784e-15
49.800000	3.4106e-15
49.750000	3.54814e-15
49.700000	3.69121e-15
49.650000	3.84005e-15
49.600000	3.9949e-15
49.550000	4.15598e-15
49.500000	4.32355e-15
49.450000	4.49788e-15
49.400000	4.67924e-15
49.350000	4.8679e-15
49.300000	5.06416e-15
49.250000	5.26834e-15
49.200000	5.48074e-15
49.150000	5.7017e-15
49.100000	5.93157e-15
49.050000	6.17069e-15
49.000000	6.41946e-15
48.950000	6.67824e-15
48.900000	6.94746e-15
48.850000	7.22752e-15
48.800000	7.51886e-15
48.750000	7.82195e-15
48.700000	8.13724e-15
48.650000	8.46524e-15
48.600000	8.80645e-15
48.550000	9.1614e-15
48.500000	9.53066e-15
48.450000	9.91479e-15
48.400000	1.03144e-14
48.350000	1.07301e-14
48.300000	1.11625e-14
48.250000	1.16124e-14
48.200000	1.20804e-14
48.150000	1.25672e-14
48.100000	1.30737e-14
48.050000	1.36005e-14
48.000000	1.41486e-14
47.950000	1.47187e-14
47.900000	1.53118e-14
47.850000	1.59288e-14
47.800000	1.65707e-14
47.750000	1.72384e-14
47.700000	1.79329e-14
47.650000	1.86555e-14
47.600000	1.94071e-14
47.550000	2.0189e-14
47.500000	2.10024e-14
47.450000	2.18486e-14
47.400000	2.27288e-14
47.350000	2.36444e-14
47.300000	2.4597e-14
47.250000	2.55878e-14
47.200000	2.66186e-14
47.150000	2.76909e-14
47.100000	2.88063e-14
47.050000	2.99667e-14
47.000000	3.11737e-14
46.950000	3.24294e-14
46.900000	3.37356e-14
46.850000	3.50944e-14
46.800000	3.65079e-14
46.750000	3.79783e-14
46.700000	3.95078e-14
46.650000	4.1099e-14
46.600000	4.27541e-14
46.550000	4.44759e-14
46.500000	4.6267e-14
46.450000	4.81302e-14
46.400000	5.00684e-14
46.350000	5.20846e-14
46.300000	5.41819e-14
46.250000	5.63636e-14
46.200000	5.86331e-14
46.150000	6.09939e-14
46.100000	6.34498e-14
46.050000	6.60045e-14
46.000000	6.86619e-14
45.950000	7.14263e-14
45.900000	7.43019e-14
45.850000	7.72932e-14
45.800000	8.04049e-14
45.750000	8.36418e-14
45.700000	8.70089e-14
45.650000	9.05114e-14
45.600000	9.41549e-14
45.550000	9.79449e-14
45.500000	1.01887e-13
45.450000	1.05989e-13
45.400000	1.10255e-13
45.350000	1.14692e-13
45.300000	1.19308e-13
45.250000	1.2411e-13
45.200000	1.29105e-13
45.150000	1.34301e-13
45.100000	1.39706e-13
45.050000	1.45328e-13
45.000000	1.51177e-13
44.950000	1.5726e-13
44.900000	1.63588e-13
44.850000	1.70171e-13
44.800000	1.77018e-13
44.750000	1.84141e-13
44.700000	1.9155e-13
44.650000	1.99257e-13
44.600000	2.07274e-13
44.550000	2.15614e-13
44.500000	2.24288e-13
44.450000	2.33311e-13
44.400000	2.42698e-13
44.350000	2.52461e-13
44.300000	2.62617e-13
44.250000	2.73181e-13
44.200000	2.8417e-13
44.150000	2.95601e-13
44.100000	3.07491e-13
44.050000	3.19859e-13
44.000000	3.32724e-13
43.950000	3.46106e-13
43.900000	3.60026e-13
43.850000	3.74506e-13
43.800000	3.89568e-13
43.750000	4.05234e-13
43.700000	4.21531e-13
43.650000	4.38482e-13
43.600000	4.56115e-13
43.550000	4.74456e-13
43.500000	4.93534e-13
43.450000	5.13379e-13
43.400000	5.34021e-13
43.350000	5.55492e-13
43.300000	5.77826e-13
43.250000	6.01057e-13
43.200000	6.25222e-13
43.150000	6.50358e-13
43.100000	6.76503e-13
43.050000	7.03698e-13
43.000000	7.31986e-13
42.950000	7.61411e-13
42.900000	7.92017e-13
42.850000	8.23853e-13
42.800000	8.56967e-13
42.750000	8.91411e-13
42.700000	9.27239e-13
42.650000	9.64505e-13
42.600000	1.00327e-12
42.550000	1.04359e-12
42.500000	1.08553e-12
42.450000	1.12915e-12
42.400000	1.17452e-12
42.350000	1.22172e-12
42.300000	1.27081e-12
42.250000	1.32188e-12
42.200000	1.37499e-12
42.150000	1.43023e-12
42.100000	1.4877e-12
42.050000	1.54747e-12
42.000000	1.60964e-12
41.950000	1.6743e-12
41.900000	1.74156e-12
41.850000	1.81152e-12
41.800000	1.88429e-12
41.750000	1.95998e-12
41.700000	2.03871e-12
41.650000	2.1206e-12
41.600000	2.20577e-12
41.550000	2.29436e-12
41.500000	2.38651e-12
41.450000	2.48236e-12
41.400000	2.58205e-12
41.350000	2.68574e-12
41.300000	2.79359e-12
41.250000	2.90577e-12
41.200000	3.02245e-12
41.150000	3.14381e-12
41.100000	3.27004e-12
41.050000	3.40133e-12
41.000000	3.53789e-12
40.950000	3.67993e-12
40.900000	3.82767e-12
40.850000	3.98133e-12
40.800000	4.14115e-12
40.750000	4.30739e-12
40.700000	4.48029e-12
40.650000	4.66013e-12
40.600000	4.84718e-12
40.550000	5.04173e-12
40.500000	5.24408e-12
40.450000	5.45455e-12
40.400000	5.67346e-12
40.350000	5.90114e-12
40.300000	6.13795e-12
40.250000	6.38426e-12
40.200000	6.64044e-12
40.150000	6.90689e-12
40.100000	7.18402e-12
40.050000	7.47227e-12
40.000000	7.77206e-12
39.950000	8.08388e-12
39.900000	8.40819e-12
39.850000	8.7455e-12
39.800000	9.09633e-12
39.750000	9.46122e-12
39.700000	9.84073e-12
39.650000	1.02355e-11
39.600000	1.0646e-11
39.550000	1.1073e-11
39.500000	1.15171e-11
39.450000	1.1979e-11
39.400000	1.24594e-11
39.350000	1.2959e-11
39.300000	1.34787e-11
39.250000	1.40192e-11
39.200000	1.45813e-11
39.150000	1.51659e-11
39.100000	1.5774e-11
39.050000	1.64064e-11
39.000000	1.70642e-11
38.950000	1.77483e-11
38.900000	1.84597e-11
38.850000	1.91997e-11
38.800000	1.99693e-11
38.750000	2.07698e-11
38.700000	2.16023e-11
38.650000	2.24681e-11
38.600000	2.33686e-11
38.550000	2.43051e-11
38.500000	2.52791e-11
38.450000	2.62921e-11
38.400000	2.73457e-11
38.350000	2.84414e-11
38.300000	2.9581e-11
38.250000	3.07663e-11
38.200000	3.19989e-11
38.150000	3.32809e-11
38.100000	3.46142e-11
38.050000	3.60008e-11
38.000000	3.7443e-11
37.950000	3.89428e-11
37.900000	4.05026e-11
37.850000	4.21249e-11
37.800000	4.3812e-11
37.750000	4.55667e-11
37.700000	4.73915e-11
37.650000	4.92894e-11
37.600000	5.12631e-11
37.550000	5.33158e-11
37.500000	5.54506e-11
37.450000	5.76708e-11
37.400000	5.99798e-11
37.350000	6.23811e-11
37.300000	6.48784e-11
37.250000	6.74756e-11
37.200000	7.01767e-11
37.150000	7.29857e-11
37.100000	7.5907e-11
37.050000	7.89451e-11
37.000000	8.21047e-11
36.950000	8.53906e-11
36.900000	8.88078e-11
36.850000	9.23616e-11
36.800000	9.60574e-11
36.750000	9.9901e-11
36.700000	1.03898e-10
36.650000	1.08055e-10
36.600000	1.12378e-10
36.550000	1.16874e-10
36.500000	1.21549e-10
36.450000	1.26411e-10
36.400000	1.31467e-10
36.350000	1.36726e-10
36.300000	1.42194e-10
36.250000	1.47881e-10
36.200000	1.53795e-10
36.150000	1.59945e-10
36.100000	1.66341e-10
36.050000	1.72992e-10
36.000000	1.79909e-10
35.950000	1.87102e-10
35.900000	1.94582e-10
35.850000	2.02361e-10
35.800000	2.1045e-10
35.750000	2.18862e-10
35.700000	2.2761e-10
35.650000	2.36708e-10
35.600000	2.46168e-10
35.550000	2.56006e-10
35.500000	2.66237e-10
35.450000	2.76875e-10
35.400000	2.87939e-10
35.350000	2.99444e-10
35.300000	3.11407e-10
35.250000	3.23848e-10
35.200000	3.36786e-10
35.150000	3.50239e-10
35.100000	3.6423e-10
35.050000	3.78778e-10
35.000000	3.93906e-10
34.950000	4.09638e-10
34.900000	4.25997e-10
34.850000	4.43009e-10
34.800000	4.60698e-10
34.750000	4.79093e-10
34.700000	4.98222e-10
34.650000	5.18113e-10
34.600000	5.38797e-10
34.550000	5.60305e-10
34.500000	5.82671e-10
34.450000	6.05928e-10
34.400000	6.30112e-10
34.350000	6.55259e-10
34.300000	6.81409e-10
34.250000	7.086e-10
34.200000	7.36875e-10
34.150000	7.66276e-10
34.100000	7.96849e-10
34.050000	8.28639e-10
34.000000	8.61696e-10
33.950000	8.96069e-10
33.900000	9.3181e-10
33.850000	9.68976e-10
33.800000	1.00762e-09
33.750000	1.0478e-09
33.700000	1.08959e-09
33.650000	1.13303e-09
33.600000	1.17821e-09
33.550000	1.22519e-09
33.500000	1.27403e-09
33.450000	1.32482e-09
33.400000	1.37763e-09
33.350000	1.43254e-09
33.300000	1.48963e-09
33.250000	1.549e-09
33.200000	1.61073e-09
33.150000	1.67491e-09
33.100000	1.74165e-09
33.050000	1.81104e-09
33.000000	1.88319e-09
32.950000	1.95821e-09
32.900000	2.03622e-09
32.850000	2.11732e-09
32.800000	2.20165e-09
32.750000	2.28933e-09
32.700000	2.3805e-09
32.650000	2.47529e-09
32.600000	2.57385e-09
32.550000	2.67632e-09
32.500000	2.78287e-09
32.450000	2.89365e-09
32.400000	3.00883e-09
32.350000	3.12859e-09
32.300000	3.2531e-09
32.250000	3.38256e-09
32.200000	3.51717e-09
32.150000	3.65711e-09
32.100000	3.80262e-09
32.050000	3.9539e-09
32.000000	4.11119e-09
31.950000	4.27472e-09
31.900000	4.44475e-09
31.850000	4.62152e-09
31.800000	4.80531e-09
31.750000	4.99639e-09
31.700000	5.19505e-09
31.650000	5.4016e-09
31.600000	5.61634e-09
31.550000	5.8396e-09
31.500000	6.07171e-09
31.450000	6.31303e-09
31.400000	6.56392e-09
31.350000	6.82476e-09
31.300000	7.09594e-09
31.250000	7.37787e-09
31.200000	7.67098e-09
31.150000	7.97571e-09
31.100000	8.29251e-09
31.050000	8.62187e-09
31.000000	8.96428e-09
30.950000	9.32026e-09
30.900000	9.69034e-09
30.850000	1.00751e-08
30.800000	1.04751e-08
30.750000	1.08909e-08
30.700000	1.13232e-08
30.650000	1.17726e-08
30.600000	1.22398e-08
30.550000	1.27255e-08
30.500000	1.32304e-08
30.450000	1.37553e-08
30.400000	1.4301e-08
30.350000	1.48682e-08
30.300000	1.54579e-08
30.250000	1.6071e-08
30.200000	1.67083e-08
30.150000	1.73708e-08
30.100000	1.80595e-08
30.050000	1.87754e-08
30.000000	1.95196e-08
29.950000	2.02933e-08
29.900000	2.10975e-08
29.850000	2.19335e-08
29.800000	2.28026e-08
29.750000	2.3706e-08
29.700000	2.46451e-08
29.650000	2.56213e-08
29.600000	2.66361e-08
29.550000	2.76909e-08
29.500000	2.87874e-08
29.450000	2.99272e-08
29.400000	3.1112e-08
29.350000	3.23435e-08
29.300000	3.36237e-08
29.250000	3.49544e-08
29.200000	3.63375e-08
29.150000	3.77753e-08
29.100000	3.92698e-08
29.050000	4.08232e-08
29.000000	4.24379e-08
28.950000	4.41162e-08
28.900000	4.58607e-08
28.850000	4.7674e-08
28.800000	4.95588e-08
28.750000	5.15178e-08
28.700000	5.35541e-08
28.650000	5.56705e-08
28.600000	5.78704e-08
28.550000	6.01568e-08
28.500000	6.25333e-08
28.450000	6.50034e-08
28.400000	6.75708e-08
28.350000	7.02392e-08
28.300000	7.30126e-08
28.250000	7.58951e-08
28.200000	7.88911e-08
28.150000	8.20049e-08
28.100000	8.52412e-08
28.050000	8.86047e-08
28.000000	9.21006e-08
27.950000	9.57338e-08
27.900000	9.95098e-08
27.850000	1.03434e-07
27.800000	1.07513e-07
27.750000	1.11752e-07
27.700000	1.16157e-07
27.650000	1.20736e-07
27.600000	1.25494e-07
27.550000	1.30439e-07
27.500000	1.35578e-07
27.450000	1.40919e-07
27.400000	1.46469e-07
27.350000	1.52237e-07
27.300000	1.58232e-07
27.250000	1.64461e-07
27.200000	1.70935e-07
27.150000	1.77662e-07
27.100000	1.84653e-07
27.050000	1.91918e-07
27.000000	1.99468e-07
26.950000	2.07314e-07
26.900000	2.15467e-07
26.850000	2.23939e-07
26.800000	2.32742e-07
26.750000	2.41891e-07
26.700000	2.51397e-07
26.650000	2.61275e-07
26.600000	2.7154e-07
26.550000	2.82206e-07
26.500000	2.93289e-07
26.450000	3.04805e-07
26.400000	3.16772e-07
26.350000	3.29206e-07
26.300000	3.42126e-07
26.250000	3.5555e-07
26.200000	3.69499e-07
26.150000	3.83992e-07
26.100000	3.99051e-07
26.050000	4.14698e-07
26.000000	4.30955e-07
25.950000	4.47846e-07
25.900000	4.65396e-07
25.850000	4.8363e-07
25.800000	5.02575e-07
25.750000	5.22257e-07
25.700000	5.42707e-07
25.650000	5.63953e-07
25.600000	5.86026e-07
25.550000	6.08959e-07
25.500000	6.32784e-07
25.450000	6.57536e-07
25.400000	6.83251e-07
25.350000	7.09965e-07
25.300000	7.37718e-07
25.250000	7.6655e-07
25.200000	7.96502e-07
25.150000	8.27618e-07
25.100000	8.59941e-07
25.050000	8.9352e-07
25.000000	9.28401e-07
24.950000	9.64636e-07
24.900000	1.00228e-06
24.850000	1.04138e-06
24.800000	1.08199e-06
24.750000	1.12418e-06
24.700000	1.16801e-06
24.650000	1.21353e-06
24.600000	1.26081e-06
24.550000	1.30992e-06
24.500000	1.36094e-06
24.450000	1.41392e-06
24.400000	1.46896e-06
24.350000	1.52612e-06
24.300000	1.58549e-06
24.250000	1.64715e-06
24.200000	1.7112e-06
24.150000	1.77771e-06
24.100000	1.8468e-06
24.050000	1.91854e-06
24.000000	1.99306e-06
23.950000	2.07044e-06
23.900000	2.15081e-06
23.850000	2.23427e-06
23.800000	2.32094e-06
23.750000	2.41095e-06
23.700000	2.50443e-06
23.650000	2.60149e-06
23.600000	2.70229e-06
23.550000	2.80696e-06
23.500000	2.91564e-06
23.450000	3.0285e-06
23.400000	3.14569e-06
23.350000	3.26738e-06
23.300000	3.39373e-06
23.250000	3.52492e-06
23.200000	3.66113e-06
23.150000	3.80256e-06
23.100000	3.9494e-06
23.050000	4.10186e-06
23.000000	4.26014e-06
22.950000	4.42447e-06
22.900000	4.59508e-06
22.850000	4.7722e-06
22.800000	4.95608e-06
22.750000	5.14697e-06
22.700000	5.34513e-06
22.650000	5.55084e-06
22.600000	5.76438e-06
22.550000	5.98605e-06
22.500000	6.21614e-06
22.450000	6.45498e-06
22.400000	6.70289e-06
22.350000	6.96021e-06
22.300000	7.22729e-06
22.250000	7.50449e-06
22.200000	7.7922e-06
22.150000	8.09081e-06
22.100000	8.40071e-06
22.050000	8.72233e-06
22.000000	9.0561e-06
21.950000	9.40248e-06
21.900000	9.76193e-06
21.850000	1.01349e-05
21.800000	1.0522e-05
21.750000	1.09236e-05
21.700000	1.13404e-05
21.650000	1.17728e-05
21.600000	1.22215e-05
21.550000	1.2687e-05
21.500000	1.317e-05
21.450000	1.3671e-05
21.400000	1.41909e-05
21.350000	1.47302e-05
21.300000	1.52896e-05
21.250000	1.587e-05
21.200000	1.6472e-05
21.150000	1.70964e-05
21.100000	1.77442e-05
21.050000	1.8416e-05
21.000000	1.91128e-05
20.950000	1.98355e-05
20.900000	2.05849e-05
20.850000	2.13622e-05
20.800000	2.21683e-05
20.750000	2.30041e-05
20.700000	2.38709e-05
20.650000	2.47696e-05
20.600000	2.57014e-05
20.550000	2.66676e-05
20.500000	2.76693e-05
20.450000	2.87078e-05
20.400000	2.97843e-05
20.350000	3.09003e-05
20.300000	3.20571e-05
20.250000	3.32562e-05
20.200000	3.4499e-05
20.150000	3.57871e-05
20.100000	3.71221e-05
20.050000	3.85055e-05
20.000000	3.99391e-05
19.950000	4.14246e-05
19.900000	4.29638e-05
19.850000	4.45585e-05
19.800000	4.62107e-05
19.750000	4.79223e-05
19.700000	4.96953e-05
19.650000	5.15318e-05
19.600000	5.3434e-05
19.550000	5.5404e-05
19.500000	5.74442e-05
19.450000	5.95569e-05
19.400000	6.17445e-05
19.350000	6.40095e-05
19.300000	6.63544e-05
19.250000	6.87819e-05
19.200000	7.12946e-05
19.150000	7.38953e-05
19.100000	7.65869e-05
19.050000	7.93722e-05
19.000000	8.22543e-05
18.950000	8.52362e-05
18.900000	8.8321e-05
18.850000	9.15121e-05
18.800000	9.48125e-05
18.750000	9.82258e-05
18.700000	0.000101755
18.650000	0.000105405
18.600000	0.000109177
18.550000	0.000113077
18.500000	0.000117107
18.450000	0.000121272
18.400000	0.000125575
18.350000	0.000130021
18.300000	0.000134612
18.250000	0.000139354
18.200000	0.00014425
18.150000	0.000149304
18.100000	0.00015452
18.050000	0.000159903
18.000000	0.000165457
17.950000	0.000171185
17.900000	0.000177093
17.850000	0.000183182
17.800000	0.000189459
17.750000	0.000195927
17.700000	0.000202589
17.650000	0.000209449
17.600000	0.000216511
17.550000	0.000223778
17.500000	0.000231254
17.450000	0.00023894
17.400000	0.000246841
17.350000	0.000254957
17.300000	0.00026329
17.250000	0.000271842
17.200000	0.000280613
17.150000	0.000289603
17.100000	0.000298811
17.050000	0.000308235
17.000000	0.000317872
16.950000	0.000327718
16.900000	0.000337767
16.850000	0.00034801
16.800000	0.000358439
16.750000	0.000369041
16.700000	0.000379801
16.650000	0.0003907
16.600000	0.000401713
16.550000	0.000412814
16.500000	0.000423967
16.450000	0.000435126
16.400000	0.000446239
16.350000	0.000457233
16.300000	0.00046802
16.250000	0.000478476
16.200000	0.00048843
16.150000	0.00049762
16.100000	0.00050558
&
```
