## Supplementary material for "All-at-once RNA folding with 3D motif prediction framed by evolutionary information": RF00399_SNORA24.cacofold.helixcov

```
# RMs = 5 L = 135

# RM_HELIX NESTED 15-24 31-40, nbp = 10 nbp_cov = 0
# pvals: 0.955871,0.955871,0.967876,0.955871,0.955871,0.955871,0.955871,0.955871,0.955871,0.955871
# aggregated NONE
NESTED  ::::::::::::::<<<<<<<<<<______>>>>>>>>>>:::::::::::::::::::::::::::::::::::::::::::::::::::::::::::::::::::::::::::::::::::::::::::
        :::::::::::::::::::::::::::::::::::::::::::::::::::::::::::::::::::::::::::::::::::::::::::::::::::::::::::::::::::::::::::::::::::

# RM_HELIX NESTED 41-45 53-57, nbp = 5 nbp_cov = 0
# pvals: 0.955871,0.955871,0.955871,0.955871,0.955871
# aggregated NONE
NESTED  ::::::::::::::::::::::::::::::::::::::::<<<<<_______>>>>>::::::::::::::::::::::::::::::::::::::::::::::::::::::::::::::::::::::::::
        :::::::::::::::::::::::::::::::::::::::::::::::::::::::::::::::::::::::::::::::::::::::::::::::::::::::::::::::::::::::::::::::::::

# RM_HELIX NESTED 87-94 103-110, nbp = 7 nbp_cov = 0
# pvals: 0.955871,0.955871,0.955871,0.955871,0.955871,0.955871,0.955871
# aggregated NONE
NESTED  ::::::::::::::::::::::::::::::::::::::::::::::::::::::::::::::::::::::::::::::::::<<<-<<<<________>>>>->>>:::::::::::::::::::::::::
        :::::::::::::::::::::::::::::::::::::::::::::::::::::::::::::::::::::::::::::::::::::::::::::::::::::::::::::::::::::::::::::::::::

# RM_HELIX NESTED 79-83 112-116, nbp = 5 nbp_cov = 0
# pvals: 0.955871,0.955871,0.955871,0.955871,0.955871
# aggregated NONE
NESTED  ::::::::::::::::::::::::::::::::::::::::::::::::::::::::::::::::::::::::::<<<<<____________________________>>>>>:::::::::::::::::::
        :::::::::::::::::::::::::::::::::::::::::::::::::::::::::::::::::::::::::::::::::::::::::::::::::::::::::::::::::::::::::::::::::::

# RM_HELIX NESTED 70-74 123-127, nbp = 5 nbp_cov = 0
# pvals: 0.955871,0.955871,0.955871,0.955871,0.955871
# aggregated NONE
NESTED  :::::::::::::::::::::::::::::::::::::::::::::::::::::::::::::::::<<<<<________________________________________________>>>>>::::::::
        :::::::::::::::::::::::::::::::::::::::::::::::::::::::::::::::::::::::::::::::::::::::::::::::::::::::::::::::::::::::::::::::::::
```
