## Supplementary material for "All-at-once RNA folding with 3D motif prediction framed by evolutionary information": RF00399_SNORA24.power

```
# Power analysis of given structure 
#
# Powertype = SINGLE SUBSTITUTIONS
# covary  left_pos      right_pos    substitutions      power
#----------------------------------------------------------------
          2		55		0		0.00
          3		54		0		0.00
          4		53		1		0.00
          5		52		0		0.00
          6		51		0		0.00
          7		50		1		0.00
          15		41		0		0.00
          16		40		0		0.00
          17		39		2		0.00
          18		38		1		0.00
          20		35		1		0.00
          21		34		0		0.00
          22		33		0		0.00
          23		32		1		0.00
          24		31		0		0.00
          72		132		0		0.00
          73		131		1		0.00
          74		130		0		0.00
          75		129		0		0.00
          78		126		1		0.00
          79		125		1		0.00
          80		124		1		0.00
          81		122		0		0.00
          82		121		1		0.00
          83		120		0		0.00
          84		119		0		0.00
          87		110		0		0.00
          88		109		0		0.00
          89		108		0		0.00
          92		105		0		0.00
          93		104		1		0.00
          94		103		1		0.00
          95		102		1		0.00
#
# BPAIRS 33
# avg substitutions per BP  0.5
# BPAIRS expected to covary 0.0 +/- 0.0
# BPAIRS observed to covary 0
#
```
