## Supplementary material for "All-at-once RNA folding with 3D motif prediction framed by evolutionary information": RF00399_SNORA24.surv

```
0.029643	0.030303
0.015336	0.0606061
-0.013280	1
&
3.821163	0.000117897
2.776707	0.00070738
2.619323	0.000825277
2.247325	0.00200424
2.190094	0.00259373
2.032710	0.00271162
2.004095	0.00389059
1.932557	0.00400849
1.760866	0.00542325
1.660712	0.00589484
1.646405	0.00601273
1.617789	0.00613063
1.603482	0.00624853
1.574866	0.00742749
1.460405	0.00860646
1.403175	0.00872436
1.360252	0.00884225
1.331637	0.00896015
1.245791	0.00943174
1.117023	0.00954963
1.074100	0.00966753
1.059792	0.0108465
0.873793	0.011436
0.787947	0.0116718
0.773640	0.0122613
0.745024	0.0124971
0.716409	0.0129686
0.673486	0.0134402
0.659179	0.013676
0.644871	0.0139118
0.630563	0.0141476
0.544718	0.0142655
0.458872	0.014855
0.430257	0.0155624
0.415949	0.0157982
0.387334	0.016034
0.373026	0.0165055
0.301488	0.0176845
0.287180	0.0178024
0.244258	0.0189814
0.229950	0.0196888
0.201335	0.0199245
0.187027	0.0207498
0.158412	0.0212214
0.115489	0.0221646
0.072566	0.0235793
0.058258	0.0241688
0.043951	0.0252299
0.029643	0.0266447
0.015336	0.0306531
0.001028	0.0379627
-0.013280	0.945532
-0.027587	0.950601
-0.041895	0.956496
-0.056203	0.959561
-0.070510	0.962155
-0.084818	0.962627
-0.099125	0.962863
-0.113433	0.964631
-0.127741	0.964867
-0.142048	0.966517
-0.156356	0.967932
-0.170663	0.969936
-0.184971	0.971469
-0.199279	0.97253
-0.213586	0.974063
-0.227894	0.975477
-0.242202	0.976303
-0.270817	0.977128
-0.285124	0.977718
-0.299432	0.978189
-0.313740	0.978543
-0.328047	0.978661
-0.342355	0.979958
-0.356663	0.980783
-0.370970	0.980901
-0.399585	0.982787
-0.413893	0.984202
-0.428201	0.984673
-0.442508	0.985381
-0.485431	0.986678
-0.514046	0.987857
-0.528354	0.988682
-0.542662	0.988918
-0.556969	0.989154
-0.657123	0.989743
-0.671430	0.990215
-0.771584	0.990804
-0.785891	0.99104
-0.800199	0.991276
-0.828814	0.991511
-0.886045	0.992101
-0.957583	0.992337
-1.129274	0.992573
-1.143582	0.993162
-1.172197	0.994341
-1.229428	0.994813
-1.258043	0.995284
-1.300966	0.995756
-1.458349	0.995874
-1.472657	0.998821
-1.572810	0.999057
-1.887578	0.999293
-1.973424	0.999528
-2.302499	0.999764
-2.517114	1
&
5.552385	5.87199e-07
5.495155	1.1744e-06
4.522237	1.7616e-06
4.407776	2.3488e-06
4.379160	2.936e-06
4.321930	3.52319e-06
4.264699	4.11039e-06
4.236084	4.69759e-06
4.207469	5.28479e-06
4.164546	5.87199e-06
4.150238	6.45919e-06
4.007162	7.04639e-06
3.964239	8.22079e-06
3.935624	8.80799e-06
3.892701	9.39518e-06
3.878394	1.1744e-05
3.864086	1.58544e-05
3.849778	2.58368e-05
3.835471	3.28831e-05
3.821163	4.05167e-05
3.806856	4.58015e-05
3.792548	5.04991e-05
3.778240	5.28479e-05
3.763933	5.46095e-05
3.749625	5.51967e-05
3.735317	5.57839e-05
3.706702	6.04815e-05
3.692395	6.16559e-05
3.678087	6.22431e-05
3.663779	6.51791e-05
3.649472	6.75279e-05
3.635164	6.81151e-05
3.620856	6.87023e-05
3.606549	7.10511e-05
3.592241	7.16383e-05
3.577934	7.57487e-05
3.563626	7.92719e-05
3.549318	8.10335e-05
3.535011	8.27951e-05
3.520703	8.45567e-05
3.506395	8.69055e-05
3.492088	8.86671e-05
3.477780	8.92543e-05
3.463473	9.27775e-05
3.449165	9.39518e-05
3.434857	9.63006e-05
3.420550	9.7475e-05
3.406242	9.86494e-05
3.391934	9.98238e-05
3.377627	0.000100998
3.363319	0.000103934
3.349012	0.000107457
3.334704	0.000108632
3.320396	0.000112155
3.306089	0.000115091
3.291781	0.00011744
3.263166	0.00012155
3.248858	0.000122137
3.234551	0.000127422
3.220243	0.000129771
3.205935	0.00013212
3.191628	0.000134469
3.177320	0.000137992
3.163013	0.000139753
3.148705	0.000142102
3.134397	0.00015091
3.120090	0.000155021
3.105782	0.000160893
3.091474	0.000166177
3.077167	0.000172637
3.062859	0.000176747
3.048552	0.000177921
3.034244	0.000181445
3.019936	0.000186729
3.005629	0.000192601
2.991321	0.000193776
2.977013	0.000199648
2.962706	0.000210217
2.948398	0.000226072
2.934091	0.000233705
2.919783	0.0002431
2.905475	0.000248385
2.891168	0.000258955
2.876860	0.000259542
2.862552	0.000267763
2.848245	0.000275396
2.833937	0.000285379
2.819630	0.000297123
2.805322	0.000303582
2.791014	0.000323547
2.776707	0.000336465
2.762399	0.000347622
2.748091	0.00037111
2.733784	0.000381679
2.719476	0.000392249
2.705169	0.000402231
2.690861	0.000442161
2.676553	0.000458602
2.662246	0.000467998
2.647938	0.000482678
2.633630	0.00050734
2.619323	0.000540223
2.605015	0.000568409
2.590708	0.000582501
2.576400	0.00059953
2.562092	0.000631239
2.547785	0.000655314
2.533477	0.0006835
2.519170	0.000716383
2.504862	0.000737522
2.490554	0.000759836
2.476247	0.000783911
2.461939	0.000801527
2.447631	0.000815032
2.433324	0.000829712
2.419016	0.000853787
2.404709	0.000862595
2.390401	0.000879624
2.376093	0.000906048
2.361786	0.000930711
2.347478	0.000967117
2.333170	0.000994715
2.318863	0.00105696
2.304555	0.00111627
2.290248	0.00118908
2.275940	0.00131474
2.261632	0.00146682
2.247325	0.00158896
2.233017	0.00172695
2.218709	0.00179565
2.204402	0.00189489
2.190094	0.00198591
2.175787	0.00204815
2.161479	0.00210746
2.147171	0.00214621
2.132864	0.00221139
2.118556	0.00228009
2.104248	0.00236583
2.089941	0.00245802
2.075633	0.00255549
2.061326	0.00266295
2.047018	0.00276042
2.032710	0.00285203
2.018403	0.00297123
2.004095	0.00302349
1.989787	0.00311039
1.975480	0.0031879
1.961172	0.00330358
1.946865	0.00336759
1.932557	0.00343688
1.918249	0.00349207
1.903942	0.00355197
1.889634	0.00359894
1.875327	0.00367821
1.861019	0.00373224
1.846711	0.00380505
1.832404	0.00385966
1.818096	0.00391603
1.803788	0.00396359
1.789481	0.00402408
1.775173	0.00406988
1.760866	0.00414621
1.746558	0.0042431
1.732250	0.00430887
1.717943	0.00436759
1.703635	0.00444745
1.689327	0.00451615
1.675020	0.00460129
1.660712	0.00485379
1.646405	0.00504287
1.632097	0.00515561
1.617789	0.00523077
1.603482	0.00529595
1.589174	0.00538931
1.574866	0.00547446
1.560559	0.00553142
1.546251	0.00559601
1.531944	0.00567058
1.517636	0.00576218
1.503328	0.00584146
1.489021	0.00590546
1.474713	0.00597886
1.460405	0.00602701
1.446098	0.00609865
1.431790	0.00616735
1.417483	0.00623429
1.403175	0.00632707
1.388867	0.00639812
1.374560	0.00645508
1.360252	0.00652965
1.345944	0.00662478
1.331637	0.00671169
1.317329	0.00679154
1.303022	0.00687493
1.288714	0.00698473
1.274406	0.00708338
1.260099	0.00716324
1.245791	0.00723782
1.231483	0.00733294
1.217176	0.00743805
1.202868	0.0075367
1.188561	0.00763829
1.174253	0.00777158
1.159945	0.00786377
1.145638	0.00792895
1.131330	0.00801644
1.117023	0.00808221
1.102715	0.00816442
1.088407	0.00828362
1.074100	0.00839401
1.059792	0.00848561
1.045484	0.00861069
1.031177	0.00869818
1.016869	0.00877041
1.002562	0.0088855
0.988254	0.0089542
0.973946	0.0090047
0.959639	0.0090734
0.945331	0.00912683
0.931023	0.00919084
0.916716	0.00925661
0.902408	0.00932472
0.888101	0.00938285
0.873793	0.0094404
0.859485	0.00949618
0.845178	0.00956841
0.830870	0.00964298
0.816562	0.00970581
0.802255	0.00979507
0.787947	0.00993482
0.773640	0.0100599
0.759332	0.010222
0.745024	0.0103717
0.730717	0.0105702
0.716409	0.0107792
0.702101	0.0109137
0.687794	0.0111486
0.673486	0.011357
0.659179	0.0115432
0.644871	0.0118379
0.630563	0.0121004
0.616256	0.0122683
0.601948	0.0124187
0.587640	0.0125725
0.573333	0.0126847
0.559025	0.0127821
0.544718	0.0128955
0.530410	0.0130264
0.516102	0.0131039
0.501795	0.0132137
0.487487	0.0133359
0.473180	0.0134392
0.458872	0.0135473
0.444564	0.0136835
0.430257	0.0140898
0.415949	0.0143799
0.401641	0.0146442
0.387334	0.0149107
0.373026	0.0151075
0.358719	0.0152871
0.344411	0.0154733
0.330103	0.0156794
0.315796	0.0158708
0.301488	0.0160834
0.287180	0.0162578
0.272873	0.0164692
0.258565	0.0167064
0.244258	0.0171562
0.229950	0.0175678
0.215642	0.0178086
0.201335	0.0180728
0.187027	0.0183006
0.172719	0.0185849
0.158412	0.018906
0.144104	0.0191715
0.129797	0.0195314
0.115489	0.0198749
0.101181	0.0202754
0.086874	0.0207992
0.072566	0.0215678
0.058258	0.0223353
0.043951	0.023
0.029643	0.0242296
0.015336	0.0266964
0.001028	0.0338796
-0.013280	0.955871
-0.027587	0.959887
-0.041895	0.963492
-0.056203	0.965371
-0.070510	0.966836
-0.084818	0.967876
-0.099125	0.96891
-0.113433	0.969991
-0.127741	0.970941
-0.142048	0.971968
-0.156356	0.973048
-0.170663	0.974039
-0.184971	0.974946
-0.199279	0.976014
-0.213586	0.977002
-0.227894	0.97789
-0.242202	0.978641
-0.256509	0.979292
-0.270817	0.979878
-0.285124	0.980417
-0.299432	0.980862
-0.313740	0.981345
-0.328047	0.981889
-0.342355	0.982452
-0.356663	0.983046
-0.370970	0.983498
-0.385278	0.983984
-0.399585	0.984443
-0.413893	0.984935
-0.428201	0.985493
-0.442508	0.986047
-0.456816	0.986575
-0.471124	0.987033
-0.485431	0.987421
-0.499739	0.987823
-0.514046	0.988213
-0.528354	0.988565
-0.542662	0.988888
-0.556969	0.989197
-0.571277	0.989437
-0.585585	0.989649
-0.599892	0.989856
-0.614200	0.990062
-0.628507	0.990193
-0.642815	0.990365
-0.657123	0.990524
-0.671430	0.990683
-0.685738	0.99084
-0.700046	0.990996
-0.714353	0.991141
-0.728661	0.991264
-0.742968	0.991403
-0.757276	0.991546
-0.771584	0.9917
-0.785891	0.991827
-0.800199	0.991975
-0.814506	0.992119
-0.828814	0.992251
-0.843122	0.992356
-0.857429	0.992484
-0.871737	0.992572
-0.886045	0.992671
-0.900352	0.992757
-0.914660	0.992841
-0.928967	0.992934
-0.943275	0.993028
-0.957583	0.993132
-0.971890	0.993235
-0.986198	0.993305
-1.000506	0.993412
-1.014813	0.993513
-1.029121	0.993635
-1.043428	0.993804
-1.057736	0.993925
-1.072044	0.994054
-1.086351	0.994186
-1.100659	0.994339
-1.114967	0.994511
-1.129274	0.99473
-1.143582	0.994872
-1.157889	0.995052
-1.172197	0.99522
-1.186505	0.995352
-1.200812	0.995538
-1.215120	0.995709
-1.229428	0.995848
-1.243735	0.996013
-1.258043	0.99614
-1.272350	0.996248
-1.286658	0.996385
-1.300966	0.996512
-1.315273	0.99667
-1.329581	0.996775
-1.343889	0.996888
-1.358196	0.996984
-1.372504	0.997086
-1.386811	0.997186
-1.401119	0.997328
-1.415427	0.997444
-1.429734	0.99753
-1.444042	0.997667
-1.458349	0.997794
-1.472657	0.997888
-1.486965	0.997961
-1.501272	0.998068
-1.515580	0.998167
-1.529888	0.998305
-1.544195	0.998359
-1.558503	0.998473
-1.572810	0.998586
-1.587118	0.998656
-1.601426	0.998738
-1.615733	0.998809
-1.630041	0.998886
-1.644349	0.998928
-1.658656	0.998976
-1.672964	0.999021
-1.687271	0.999048
-1.701579	0.999102
-1.715887	0.999151
-1.730194	0.999186
-1.744502	0.999216
-1.758810	0.999233
-1.773117	0.999275
-1.787425	0.999305
-1.801732	0.99934
-1.816040	0.999372
-1.830348	0.999398
-1.844655	0.999421
-1.858963	0.999463
-1.873271	0.999483
-1.887578	0.999511
-1.901886	0.99955
-1.916193	0.999571
-1.930501	0.999588
-1.944809	0.999621
-1.959116	0.999641
-1.973424	0.999651
-1.987732	0.999685
-2.002039	0.999695
-2.016347	0.999713
-2.030654	0.99973
-2.044962	0.999742
-2.059270	0.999755
-2.073577	0.999771
-2.087885	0.999781
-2.102192	0.999796
-2.116500	0.999809
-2.130808	0.999819
-2.145115	0.999833
-2.159423	0.999847
-2.173731	0.999859
-2.188038	0.999863
-2.202346	0.999871
-2.216653	0.999877
-2.230961	0.999885
-2.245269	0.99989
-2.259576	0.999895
-2.273884	0.9999
-2.288192	0.999907
-2.302499	0.999915
-2.316807	0.999917
-2.331114	0.999924
-2.345422	0.999932
-2.359730	0.999936
-2.374037	0.999944
-2.388345	0.999947
-2.402653	0.999951
-2.416960	0.999955
-2.431268	0.999955
-2.445575	0.99996
-2.474191	0.999962
-2.488498	0.999963
-2.502806	0.999964
-2.517114	0.999968
-2.531421	0.999969
-2.545729	0.999971
-2.560036	0.999972
-2.574344	0.999974
-2.588652	0.999975
-2.602959	0.999977
-2.631575	0.999978
-2.645882	0.999982
-2.660190	0.999985
-2.674497	0.999986
-2.688805	0.999987
-2.717420	0.999988
-2.746035	0.999989
-2.831881	0.999989
-2.874804	0.999991
-2.974957	0.999992
-3.017880	0.999992
-3.032188	0.999993
-3.060803	0.999994
-3.118034	0.999994
-3.160957	0.999995
-3.175264	0.999995
-3.203879	0.999996
-3.218187	0.999997
-3.318340	0.999998
-3.332648	0.999998
-3.375571	0.999999
-3.404186	0.999999
-3.432801	1
&
21.233539	1.18306e-24
21.219232	1.22743e-24
21.204924	1.27347e-24
21.190617	1.32122e-24
21.176309	1.37078e-24
21.162001	1.42218e-24
21.147694	1.47552e-24
21.133386	1.53086e-24
21.119078	1.58827e-24
21.104771	1.64783e-24
21.090463	1.70963e-24
21.076156	1.77375e-24
21.061848	1.84027e-24
21.047540	1.90928e-24
21.033233	1.98089e-24
21.018925	2.05518e-24
21.004618	2.13225e-24
20.990310	2.21222e-24
20.976002	2.29518e-24
20.961695	2.38125e-24
20.947387	2.47056e-24
20.933079	2.56321e-24
20.918772	2.65933e-24
20.904464	2.75906e-24
20.890157	2.86254e-24
20.875849	2.96989e-24
20.861541	3.08126e-24
20.847234	3.19681e-24
20.832926	3.3167e-24
20.818618	3.44108e-24
20.804311	3.57013e-24
20.790003	3.70401e-24
20.775696	3.84292e-24
20.761388	3.98703e-24
20.747080	4.13655e-24
20.732773	4.29168e-24
20.718465	4.45262e-24
20.704157	4.6196e-24
20.689850	4.79284e-24
20.675542	4.97258e-24
20.661235	5.15905e-24
20.646927	5.35252e-24
20.632619	5.55324e-24
20.618312	5.7615e-24
20.604004	5.97755e-24
20.589696	6.20172e-24
20.575389	6.43428e-24
20.561081	6.67557e-24
20.546774	6.92591e-24
20.532466	7.18563e-24
20.518158	7.45509e-24
20.503851	7.73466e-24
20.489543	8.02471e-24
20.475235	8.32563e-24
20.460928	8.63784e-24
20.446620	8.96176e-24
20.432313	9.29783e-24
20.418005	9.64649e-24
20.403697	1.00082e-23
20.389390	1.03835e-23
20.375082	1.07729e-23
20.360774	1.11769e-23
20.346467	1.1596e-23
20.332159	1.20309e-23
20.317852	1.2482e-23
20.303544	1.29501e-23
20.289236	1.34357e-23
20.274929	1.39395e-23
20.260621	1.44622e-23
20.246314	1.50045e-23
20.232006	1.55672e-23
20.217698	1.61509e-23
20.203391	1.67566e-23
20.189083	1.73849e-23
20.174775	1.80368e-23
20.160468	1.87132e-23
20.146160	1.94149e-23
20.131853	2.01429e-23
20.117545	2.08982e-23
20.103237	2.16819e-23
20.088930	2.24949e-23
20.074622	2.33384e-23
20.060314	2.42135e-23
20.046007	2.51215e-23
20.031699	2.60635e-23
20.017392	2.70408e-23
20.003084	2.80547e-23
19.988776	2.91067e-23
19.974469	3.01981e-23
19.960161	3.13305e-23
19.945853	3.25053e-23
19.931546	3.37241e-23
19.917238	3.49887e-23
19.902931	3.63007e-23
19.888623	3.76618e-23
19.874315	3.9074e-23
19.860008	4.05392e-23
19.845700	4.20592e-23
19.831392	4.36363e-23
19.817085	4.52725e-23
19.802777	4.69701e-23
19.788470	4.87313e-23
19.774162	5.05585e-23
19.759854	5.24543e-23
19.745547	5.44211e-23
19.731239	5.64617e-23
19.716931	5.85787e-23
19.702624	6.07752e-23
19.688316	6.3054e-23
19.674009	6.54183e-23
19.659701	6.78711e-23
19.645393	7.0416e-23
19.631086	7.30563e-23
19.616778	7.57956e-23
19.602471	7.86375e-23
19.588163	8.1586e-23
19.573855	8.46451e-23
19.559548	8.78189e-23
19.545240	9.11116e-23
19.530932	9.45279e-23
19.516625	9.80722e-23
19.502317	1.01749e-22
19.488010	1.05564e-22
19.473702	1.09522e-22
19.459394	1.13629e-22
19.445087	1.17889e-22
19.430779	1.2231e-22
19.416471	1.26895e-22
19.402164	1.31653e-22
19.387856	1.36589e-22
19.373549	1.41711e-22
19.359241	1.47024e-22
19.344933	1.52537e-22
19.330626	1.58256e-22
19.316318	1.64189e-22
19.302010	1.70345e-22
19.287703	1.76732e-22
19.273395	1.83358e-22
19.259088	1.90233e-22
19.244780	1.97365e-22
19.230472	2.04765e-22
19.216165	2.12443e-22
19.201857	2.20408e-22
19.187549	2.28671e-22
19.173242	2.37245e-22
19.158934	2.4614e-22
19.144627	2.55368e-22
19.130319	2.64943e-22
19.116011	2.74876e-22
19.101704	2.85182e-22
19.087396	2.95874e-22
19.073088	3.06967e-22
19.058781	3.18475e-22
19.044473	3.30416e-22
19.030166	3.42804e-22
19.015858	3.55656e-22
19.001550	3.6899e-22
18.987243	3.82824e-22
18.972935	3.97177e-22
18.958628	4.12067e-22
18.944320	4.27516e-22
18.930012	4.43545e-22
18.915705	4.60174e-22
18.901397	4.77426e-22
18.887089	4.95325e-22
18.872782	5.13895e-22
18.858474	5.33162e-22
18.844167	5.5315e-22
18.829859	5.73888e-22
18.815551	5.95404e-22
18.801244	6.17726e-22
18.786936	6.40884e-22
18.772628	6.64911e-22
18.758321	6.89839e-22
18.744013	7.15701e-22
18.729706	7.42533e-22
18.715398	7.7037e-22
18.701090	7.99251e-22
18.686783	8.29215e-22
18.672475	8.60302e-22
18.658167	8.92554e-22
18.643860	9.26016e-22
18.629552	9.60731e-22
18.615245	9.96748e-22
18.600937	1.03412e-21
18.586629	1.07288e-21
18.572322	1.11311e-21
18.558014	1.15483e-21
18.543706	1.19813e-21
18.529399	1.24304e-21
18.515091	1.28964e-21
18.500784	1.33799e-21
18.486476	1.38815e-21
18.472168	1.44019e-21
18.457861	1.49418e-21
18.443553	1.55019e-21
18.429245	1.60831e-21
18.414938	1.6686e-21
18.400630	1.73115e-21
18.386323	1.79605e-21
18.372015	1.86338e-21
18.357707	1.93323e-21
18.343400	2.0057e-21
18.329092	2.08089e-21
18.314785	2.1589e-21
18.300477	2.23983e-21
18.286169	2.3238e-21
18.271862	2.41091e-21
18.257554	2.50129e-21
18.243246	2.59505e-21
18.228939	2.69233e-21
18.214631	2.79326e-21
18.200324	2.89797e-21
18.186016	3.0066e-21
18.171708	3.11931e-21
18.157401	3.23624e-21
18.143093	3.35755e-21
18.128785	3.48342e-21
18.114478	3.61399e-21
18.100170	3.74947e-21
18.085863	3.89002e-21
18.071555	4.03584e-21
18.057247	4.18713e-21
18.042940	4.34408e-21
18.028632	4.50692e-21
18.014324	4.67587e-21
18.000017	4.85114e-21
17.985709	5.03299e-21
17.971402	5.22165e-21
17.957094	5.41738e-21
17.942786	5.62045e-21
17.928479	5.83113e-21
17.914171	6.04971e-21
17.899863	6.27648e-21
17.885556	6.51175e-21
17.871248	6.75584e-21
17.856941	7.00908e-21
17.842633	7.2718e-21
17.828325	7.54438e-21
17.814018	7.82717e-21
17.799710	8.12057e-21
17.785402	8.42496e-21
17.771095	8.74075e-21
17.756787	9.06839e-21
17.742480	9.4083e-21
17.728172	9.76095e-21
17.713864	1.01268e-20
17.699557	1.05064e-20
17.685249	1.09002e-20
17.670942	1.13088e-20
17.656634	1.17327e-20
17.642326	1.21725e-20
17.628019	1.26287e-20
17.613711	1.31021e-20
17.599403	1.35932e-20
17.585096	1.41027e-20
17.570788	1.46313e-20
17.556481	1.51797e-20
17.542173	1.57486e-20
17.527865	1.63389e-20
17.513558	1.69513e-20
17.499250	1.75867e-20
17.484942	1.82459e-20
17.470635	1.89298e-20
17.456327	1.96393e-20
17.442020	2.03754e-20
17.427712	2.11391e-20
17.413404	2.19314e-20
17.399097	2.27534e-20
17.384789	2.36062e-20
17.370481	2.4491e-20
17.356174	2.54089e-20
17.341866	2.63612e-20
17.327559	2.73493e-20
17.313251	2.83743e-20
17.298943	2.94378e-20
17.284636	3.05411e-20
17.270328	3.16858e-20
17.256020	3.28734e-20
17.241713	3.41055e-20
17.227405	3.53837e-20
17.213098	3.67099e-20
17.198790	3.80858e-20
17.184482	3.95132e-20
17.170175	4.09941e-20
17.155867	4.25305e-20
17.141559	4.41245e-20
17.127252	4.57783e-20
17.112944	4.7494e-20
17.098637	4.9274e-20
17.084329	5.11207e-20
17.070021	5.30366e-20
17.055714	5.50243e-20
17.041406	5.70866e-20
17.027099	5.92261e-20
17.012791	6.14457e-20
16.998483	6.37486e-20
16.984176	6.61377e-20
16.969868	6.86164e-20
16.955560	7.1188e-20
16.941253	7.38559e-20
16.926945	7.66238e-20
16.912638	7.94955e-20
16.898330	8.24747e-20
16.884022	8.55656e-20
16.869715	8.87724e-20
16.855407	9.20993e-20
16.841099	9.55508e-20
16.826792	9.91317e-20
16.812484	1.02847e-19
16.798177	1.06701e-19
16.783869	1.107e-19
16.769561	1.14848e-19
16.755254	1.19153e-19
16.740946	1.23618e-19
16.726638	1.28251e-19
16.712331	1.33057e-19
16.698023	1.38043e-19
16.683716	1.43216e-19
16.669408	1.48583e-19
16.655100	1.54152e-19
16.640793	1.59928e-19
16.626485	1.65922e-19
16.612177	1.7214e-19
16.597870	1.7859e-19
16.583562	1.85283e-19
16.569255	1.92226e-19
16.554947	1.9943e-19
16.540639	2.06903e-19
16.526332	2.14657e-19
16.512024	2.22701e-19
16.497716	2.31046e-19
16.483409	2.39704e-19
16.469101	2.48687e-19
16.454794	2.58006e-19
16.440486	2.67675e-19
16.426178	2.77705e-19
16.411871	2.88112e-19
16.397563	2.98908e-19
16.383256	3.10109e-19
16.368948	3.21729e-19
16.354640	3.33785e-19
16.340333	3.46293e-19
16.326025	3.5927e-19
16.311717	3.72732e-19
16.297410	3.86699e-19
16.283102	4.0119e-19
16.268795	4.16223e-19
16.254487	4.3182e-19
16.240179	4.48e-19
16.225872	4.64788e-19
16.211564	4.82204e-19
16.197256	5.00273e-19
16.182949	5.19018e-19
16.168641	5.38466e-19
16.154334	5.58643e-19
16.140026	5.79576e-19
16.125718	6.01293e-19
16.111411	6.23824e-19
16.097103	6.47199e-19
16.082795	6.71449e-19
16.068488	6.96608e-19
16.054180	7.2271e-19
16.039873	7.4979e-19
16.025565	7.77884e-19
16.011257	8.07031e-19
15.996950	8.3727e-19
15.982642	8.68642e-19
15.968334	9.0119e-19
15.954027	9.34956e-19
15.939719	9.69988e-19
15.925412	1.00633e-18
15.911104	1.04404e-18
15.896796	1.08316e-18
15.882489	1.12374e-18
15.868181	1.16585e-18
15.853873	1.20953e-18
15.839566	1.25485e-18
15.825258	1.30186e-18
15.810951	1.35064e-18
15.796643	1.40125e-18
15.782335	1.45375e-18
15.768028	1.50821e-18
15.753720	1.56472e-18
15.739412	1.62335e-18
15.725105	1.68417e-18
15.710797	1.74727e-18
15.696490	1.81273e-18
15.682182	1.88065e-18
15.667874	1.95111e-18
15.653567	2.02421e-18
15.639259	2.10005e-18
15.624952	2.17873e-18
15.610644	2.26036e-18
15.596336	2.34505e-18
15.582029	2.43291e-18
15.567721	2.52405e-18
15.553413	2.61862e-18
15.539106	2.71673e-18
15.524798	2.81851e-18
15.510491	2.9241e-18
15.496183	3.03365e-18
15.481875	3.14731e-18
15.467568	3.26522e-18
15.453260	3.38755e-18
15.438952	3.51446e-18
15.424645	3.64613e-18
15.410337	3.78272e-18
15.396030	3.92444e-18
15.381722	4.07146e-18
15.367414	4.22399e-18
15.353107	4.38224e-18
15.338799	4.54641e-18
15.324491	4.71673e-18
15.310184	4.89344e-18
15.295876	5.07676e-18
15.281569	5.26695e-18
15.267261	5.46426e-18
15.252953	5.66896e-18
15.238646	5.88133e-18
15.224338	6.10166e-18
15.210030	6.33024e-18
15.195723	6.56738e-18
15.181415	6.8134e-18
15.167108	7.06864e-18
15.152800	7.33344e-18
15.138492	7.60816e-18
15.124185	7.89317e-18
15.109877	8.18886e-18
15.095569	8.49562e-18
15.081262	8.81387e-18
15.066954	9.14404e-18
15.052647	9.48658e-18
15.038339	9.84194e-18
15.024031	1.02106e-17
15.009724	1.05931e-17
14.995416	1.09899e-17
14.981109	1.14016e-17
14.966801	1.18287e-17
14.952493	1.22718e-17
14.938186	1.27315e-17
14.923878	1.32084e-17
14.909570	1.37032e-17
14.895263	1.42165e-17
14.880955	1.4749e-17
14.866648	1.53015e-17
14.852340	1.58746e-17
14.838032	1.64692e-17
14.823725	1.70861e-17
14.809417	1.77262e-17
14.795109	1.83901e-17
14.780802	1.9079e-17
14.766494	1.97936e-17
14.752187	2.0535e-17
14.737879	2.13042e-17
14.723571	2.21022e-17
14.709264	2.29301e-17
14.694956	2.37889e-17
14.680648	2.468e-17
14.666341	2.56044e-17
14.652033	2.65634e-17
14.637726	2.75584e-17
14.623418	2.85906e-17
14.609110	2.96615e-17
14.594803	3.07725e-17
14.580495	3.1925e-17
14.566187	3.31208e-17
14.551880	3.43613e-17
14.537572	3.56483e-17
14.523265	3.69835e-17
14.508957	3.83687e-17
14.494649	3.98058e-17
14.480342	4.12967e-17
14.466034	4.28434e-17
14.451726	4.4448e-17
14.437419	4.61127e-17
14.423111	4.78398e-17
14.408804	4.96316e-17
14.394496	5.14904e-17
14.380188	5.34189e-17
14.365881	5.54196e-17
14.351573	5.74952e-17
14.337266	5.96485e-17
14.322958	6.18825e-17
14.308650	6.42001e-17
14.294343	6.66045e-17
14.280035	6.90989e-17
14.265727	7.16868e-17
14.251420	7.43716e-17
14.237112	7.71569e-17
14.222805	8.00465e-17
14.208497	8.30443e-17
14.194189	8.61543e-17
14.179882	8.93808e-17
14.165574	9.27282e-17
14.151266	9.62009e-17
14.136959	9.98036e-17
14.122651	1.03541e-16
14.108344	1.07419e-16
14.094036	1.11442e-16
14.079728	1.15615e-16
14.065421	1.19945e-16
14.051113	1.24436e-16
14.036805	1.29096e-16
14.022498	1.33931e-16
14.008190	1.38946e-16
13.993883	1.4415e-16
13.979575	1.49548e-16
13.965267	1.55148e-16
13.950960	1.60958e-16
13.936652	1.66985e-16
13.922344	1.73239e-16
13.908037	1.79726e-16
13.893729	1.86456e-16
13.879422	1.93438e-16
13.865114	2.00682e-16
13.850806	2.08197e-16
13.836499	2.15993e-16
13.822191	2.24081e-16
13.807883	2.32472e-16
13.793576	2.41177e-16
13.779268	2.50208e-16
13.764961	2.59577e-16
13.750653	2.69297e-16
13.736345	2.79381e-16
13.722038	2.89842e-16
13.707730	3.00695e-16
13.693423	3.11954e-16
13.679115	3.23635e-16
13.664807	3.35753e-16
13.650500	3.48325e-16
13.636192	3.61368e-16
13.621884	3.74899e-16
13.607577	3.88936e-16
13.593269	4.03499e-16
13.578962	4.18607e-16
13.564654	4.34281e-16
13.550346	4.50542e-16
13.536039	4.67411e-16
13.521731	4.84912e-16
13.507423	5.03068e-16
13.493116	5.21903e-16
13.478808	5.41444e-16
13.464501	5.61717e-16
13.450193	5.82748e-16
13.435885	6.04567e-16
13.421578	6.27202e-16
13.407270	6.50685e-16
13.392962	6.75047e-16
13.378655	7.00321e-16
13.364347	7.26541e-16
13.350040	7.53742e-16
13.335732	7.81962e-16
13.321424	8.11238e-16
13.307117	8.4161e-16
13.292809	8.73119e-16
13.278501	9.05807e-16
13.264194	9.3972e-16
13.249886	9.74901e-16
13.235579	1.0114e-15
13.221271	1.04926e-15
13.206963	1.08855e-15
13.192656	1.1293e-15
13.178348	1.17158e-15
13.164040	1.21544e-15
13.149733	1.26094e-15
13.135425	1.30815e-15
13.121118	1.35712e-15
13.106810	1.40792e-15
13.092502	1.46063e-15
13.078195	1.51531e-15
13.063887	1.57204e-15
13.049580	1.63089e-15
13.035272	1.69194e-15
13.020964	1.75528e-15
13.006657	1.82099e-15
12.992349	1.88915e-15
12.978041	1.95987e-15
12.963734	2.03324e-15
12.949426	2.10935e-15
12.935119	2.18831e-15
12.920811	2.27023e-15
12.906503	2.35521e-15
12.892196	2.44337e-15
12.877888	2.53484e-15
12.863580	2.62972e-15
12.849273	2.72816e-15
12.834965	2.83028e-15
12.820658	2.93622e-15
12.806350	3.04613e-15
12.792042	3.16015e-15
12.777735	3.27844e-15
12.763427	3.40116e-15
12.749119	3.52847e-15
12.734812	3.66054e-15
12.720504	3.79756e-15
12.706197	3.9397e-15
12.691889	4.08716e-15
12.677581	4.24014e-15
12.663274	4.39885e-15
12.648966	4.5635e-15
12.634658	4.73431e-15
12.620351	4.91151e-15
12.606043	5.09534e-15
12.591736	5.28605e-15
12.577428	5.48389e-15
12.563120	5.68915e-15
12.548813	5.90208e-15
12.534505	6.12298e-15
12.520197	6.35214e-15
12.505890	6.58989e-15
12.491582	6.83653e-15
12.477275	7.09239e-15
12.462967	7.35784e-15
12.448659	7.63321e-15
12.434352	7.91889e-15
12.420044	8.21526e-15
12.405737	8.52272e-15
12.391429	8.84169e-15
12.377121	9.17259e-15
12.362814	9.51587e-15
12.348506	9.87199e-15
12.334198	1.02414e-14
12.319891	1.06247e-14
12.305583	1.10223e-14
12.291276	1.14348e-14
12.276968	1.18628e-14
12.262660	1.23067e-14
12.248353	1.27673e-14
12.234045	1.3245e-14
12.219737	1.37407e-14
12.205430	1.42549e-14
12.191122	1.47883e-14
12.176815	1.53417e-14
12.162507	1.59159e-14
12.148199	1.65114e-14
12.133892	1.71293e-14
12.119584	1.77703e-14
12.105276	1.84353e-14
12.090969	1.91251e-14
12.076661	1.98408e-14
12.062354	2.05832e-14
12.048046	2.13534e-14
12.033738	2.21525e-14
12.019431	2.29814e-14
12.005123	2.38413e-14
11.990815	2.47334e-14
11.976508	2.56589e-14
11.962200	2.6619e-14
11.947893	2.7615e-14
11.933585	2.86483e-14
11.919277	2.97202e-14
11.904970	3.08322e-14
11.890662	3.19859e-14
11.876354	3.31826e-14
11.862047	3.44242e-14
11.847739	3.57122e-14
11.833432	3.70484e-14
11.819124	3.84346e-14
11.804816	3.98726e-14
11.790509	4.13644e-14
11.776201	4.2912e-14
11.761894	4.45175e-14
11.747586	4.61831e-14
11.733278	4.7911e-14
11.718971	4.97035e-14
11.704663	5.1563e-14
11.690355	5.34922e-14
11.676048	5.54934e-14
11.661740	5.75696e-14
11.647433	5.97233e-14
11.633125	6.19577e-14
11.618817	6.42756e-14
11.604510	6.66802e-14
11.590202	6.91748e-14
11.575894	7.17626e-14
11.561587	7.44473e-14
11.547279	7.72324e-14
11.532972	8.01216e-14
11.518664	8.31189e-14
11.504356	8.62283e-14
11.490049	8.9454e-14
11.475741	9.28003e-14
11.461433	9.62718e-14
11.447126	9.98731e-14
11.432818	1.03609e-13
11.418511	1.07485e-13
11.404203	1.11506e-13
11.389895	1.15677e-13
11.375588	1.20004e-13
11.361280	1.24493e-13
11.346972	1.29149e-13
11.332665	1.3398e-13
11.318357	1.38992e-13
11.304050	1.44191e-13
11.289742	1.49584e-13
11.275434	1.55179e-13
11.261127	1.60984e-13
11.246819	1.67005e-13
11.232511	1.73252e-13
11.218204	1.79732e-13
11.203896	1.86454e-13
11.189589	1.93428e-13
11.175281	2.00663e-13
11.160973	2.08168e-13
11.146666	2.15954e-13
11.132358	2.24031e-13
11.118050	2.3241e-13
11.103743	2.41102e-13
11.089435	2.50119e-13
11.075128	2.59474e-13
11.060820	2.69178e-13
11.046512	2.79245e-13
11.032205	2.89689e-13
11.017897	3.00523e-13
11.003590	3.11762e-13
10.989282	3.23421e-13
10.974974	3.35516e-13
10.960667	3.48064e-13
10.946359	3.6108e-13
10.932051	3.74584e-13
10.917744	3.88592e-13
10.903436	4.03123e-13
10.889129	4.18199e-13
10.874821	4.33837e-13
10.860513	4.50061e-13
10.846206	4.66891e-13
10.831898	4.8435e-13
10.817590	5.02462e-13
10.803283	5.21251e-13
10.788975	5.40742e-13
10.774668	5.60963e-13
10.760360	5.81939e-13
10.746052	6.03699e-13
10.731745	6.26272e-13
10.717437	6.4969e-13
10.703129	6.73983e-13
10.688822	6.99184e-13
10.674514	7.25327e-13
10.660207	7.52447e-13
10.645899	7.80581e-13
10.631591	8.09767e-13
10.617284	8.40044e-13
10.602976	8.71452e-13
10.588668	9.04035e-13
10.574361	9.37835e-13
10.560053	9.72899e-13
10.545746	1.00927e-12
10.531438	1.04701e-12
10.517130	1.08615e-12
10.502823	1.12676e-12
10.488515	1.16889e-12
10.474207	1.21258e-12
10.459900	1.25792e-12
10.445592	1.30495e-12
10.431285	1.35373e-12
10.416977	1.40434e-12
10.402669	1.45684e-12
10.388362	1.5113e-12
10.374054	1.5678e-12
10.359747	1.62641e-12
10.345439	1.68721e-12
10.331131	1.75028e-12
10.316824	1.81571e-12
10.302516	1.88358e-12
10.288208	1.95399e-12
10.273901	2.02703e-12
10.259593	2.1028e-12
10.245286	2.18141e-12
10.230978	2.26295e-12
10.216670	2.34753e-12
10.202363	2.43528e-12
10.188055	2.52631e-12
10.173747	2.62074e-12
10.159440	2.71869e-12
10.145132	2.82031e-12
10.130825	2.92573e-12
10.116517	3.03508e-12
10.102209	3.14852e-12
10.087902	3.2662e-12
10.073594	3.38827e-12
10.059286	3.51491e-12
10.044979	3.64628e-12
10.030671	3.78255e-12
10.016364	3.92392e-12
10.002056	4.07057e-12
9.987748	4.2227e-12
9.973441	4.38051e-12
9.959133	4.54422e-12
9.944825	4.71404e-12
9.930518	4.89021e-12
9.916210	5.07296e-12
9.901903	5.26254e-12
9.887595	5.4592e-12
9.873287	5.66321e-12
9.858980	5.87484e-12
9.844672	6.09438e-12
9.830364	6.32211e-12
9.816057	6.55836e-12
9.801749	6.80342e-12
9.787442	7.05765e-12
9.773134	7.32137e-12
9.758826	7.59494e-12
9.744519	7.87873e-12
9.730211	8.17312e-12
9.715904	8.47851e-12
9.701596	8.7953e-12
9.687288	9.12393e-12
9.672981	9.46483e-12
9.658673	9.81846e-12
9.644365	1.01853e-11
9.630058	1.05658e-11
9.615750	1.09606e-11
9.601443	1.13701e-11
9.587135	1.17949e-11
9.572827	1.22356e-11
9.558520	1.26927e-11
9.544212	1.31669e-11
9.529904	1.36588e-11
9.515597	1.4169e-11
9.501289	1.46984e-11
9.486982	1.52475e-11
9.472674	1.58171e-11
9.458366	1.64079e-11
9.444059	1.70209e-11
9.429751	1.76567e-11
9.415443	1.83163e-11
9.401136	1.90005e-11
9.386828	1.97102e-11
9.372521	2.04465e-11
9.358213	2.12102e-11
9.343905	2.20025e-11
9.329598	2.28243e-11
9.315290	2.36768e-11
9.300982	2.45612e-11
9.286675	2.54786e-11
9.272367	2.64302e-11
9.258060	2.74174e-11
9.243752	2.84414e-11
9.229444	2.95037e-11
9.215137	3.06056e-11
9.200829	3.17486e-11
9.186521	3.29344e-11
9.172214	3.41643e-11
9.157906	3.54403e-11
9.143599	3.67638e-11
9.129291	3.81368e-11
9.114983	3.9561e-11
9.100676	4.10383e-11
9.086368	4.25709e-11
9.072061	4.41606e-11
9.057753	4.58097e-11
9.043445	4.75203e-11
9.029138	4.92948e-11
9.014830	5.11355e-11
9.000522	5.30449e-11
8.986215	5.50256e-11
8.971907	5.70802e-11
8.957600	5.92115e-11
8.943292	6.14224e-11
8.928984	6.37158e-11
8.914677	6.60948e-11
8.900369	6.85625e-11
8.886061	7.11224e-11
8.871754	7.37778e-11
8.857446	7.65323e-11
8.843139	7.93895e-11
8.828831	8.23535e-11
8.814523	8.5428e-11
8.800216	8.86173e-11
8.785908	9.19255e-11
8.771600	9.53573e-11
8.757293	9.8917e-11
8.742985	1.0261e-10
8.728678	1.0644e-10
8.714370	1.10413e-10
8.700062	1.14535e-10
8.685755	1.1881e-10
8.671447	1.23245e-10
8.657139	1.27846e-10
8.642832	1.32618e-10
8.628524	1.37568e-10
8.614217	1.42702e-10
8.599909	1.48029e-10
8.585601	1.53554e-10
8.571294	1.59285e-10
8.556986	1.6523e-10
8.542678	1.71396e-10
8.528371	1.77793e-10
8.514063	1.84429e-10
8.499756	1.91312e-10
8.485448	1.98451e-10
8.471140	2.05857e-10
8.456833	2.13539e-10
8.442525	2.21508e-10
8.428218	2.29774e-10
8.413910	2.38349e-10
8.399602	2.47243e-10
8.385295	2.56469e-10
8.370987	2.66039e-10
8.356679	2.75965e-10
8.342372	2.86263e-10
8.328064	2.96944e-10
8.313757	3.08023e-10
8.299449	3.19516e-10
8.285141	3.31437e-10
8.270834	3.43803e-10
8.256526	3.5663e-10
8.242218	3.69935e-10
8.227911	3.83737e-10
8.213603	3.98053e-10
8.199296	4.12903e-10
8.184988	4.28306e-10
8.170680	4.44284e-10
8.156373	4.60858e-10
8.142065	4.7805e-10
8.127757	4.95882e-10
8.113450	5.1438e-10
8.099142	5.33567e-10
8.084835	5.53469e-10
8.070527	5.74114e-10
8.056219	5.95528e-10
8.041912	6.1774e-10
8.027604	6.4078e-10
8.013296	6.64679e-10
7.998989	6.89469e-10
7.984681	7.15184e-10
7.970374	7.41856e-10
7.956066	7.69523e-10
7.941758	7.98221e-10
7.927451	8.27989e-10
7.913143	8.58866e-10
7.898835	8.90894e-10
7.884528	9.24116e-10
7.870220	9.58575e-10
7.855913	9.9432e-10
7.841605	1.0314e-09
7.827297	1.06985e-09
7.812990	1.10974e-09
7.798682	1.15112e-09
7.784375	1.19404e-09
7.770067	1.23856e-09
7.755759	1.28474e-09
7.741452	1.33263e-09
7.727144	1.38232e-09
7.712836	1.43385e-09
7.698529	1.48731e-09
7.684221	1.54275e-09
7.669914	1.60026e-09
7.655606	1.65991e-09
7.641298	1.72179e-09
7.626991	1.78597e-09
7.612683	1.85254e-09
7.598375	1.92159e-09
7.584068	1.99322e-09
7.569760	2.06751e-09
7.555453	2.14457e-09
7.541145	2.2245e-09
7.526837	2.3074e-09
7.512530	2.3934e-09
7.498222	2.4826e-09
7.483914	2.57511e-09
7.469607	2.67108e-09
7.455299	2.77062e-09
7.440992	2.87386e-09
7.426684	2.98095e-09
7.412376	3.09203e-09
7.398069	3.20724e-09
7.383761	3.32675e-09
7.369453	3.4507e-09
7.355146	3.57927e-09
7.340838	3.71262e-09
7.326531	3.85094e-09
7.312223	3.99441e-09
7.297915	4.14323e-09
7.283608	4.29758e-09
7.269300	4.45767e-09
7.254992	4.62373e-09
7.240685	4.79597e-09
7.226377	4.97462e-09
7.212070	5.15992e-09
7.197762	5.35212e-09
7.183454	5.55147e-09
7.169147	5.75823e-09
7.154839	5.9727e-09
7.140532	6.19515e-09
7.126224	6.42587e-09
7.111916	6.66518e-09
7.097609	6.9134e-09
7.083301	7.17085e-09
7.068993	7.43789e-09
7.054686	7.71486e-09
7.040378	8.00213e-09
7.026071	8.30009e-09
7.011763	8.60914e-09
6.997455	8.92969e-09
6.983148	9.26216e-09
6.968840	9.607e-09
6.954532	9.96467e-09
6.940225	1.03356e-08
6.925917	1.07204e-08
6.911610	1.11195e-08
6.897302	1.15334e-08
6.882994	1.19628e-08
6.868687	1.24081e-08
6.854379	1.28699e-08
6.840071	1.33489e-08
6.825764	1.38458e-08
6.811456	1.43611e-08
6.797149	1.48956e-08
6.782841	1.54499e-08
6.768533	1.60249e-08
6.754226	1.66213e-08
6.739918	1.72398e-08
6.725610	1.78813e-08
6.711303	1.85467e-08
6.696995	1.92368e-08
6.682688	1.99525e-08
6.668380	2.06949e-08
6.654072	2.14648e-08
6.639765	2.22634e-08
6.625457	2.30917e-08
6.611149	2.39507e-08
6.596842	2.48417e-08
6.582534	2.57657e-08
6.568227	2.67241e-08
6.553919	2.77182e-08
6.539611	2.87491e-08
6.525304	2.98184e-08
6.510996	3.09274e-08
6.496688	3.20776e-08
6.482381	3.32706e-08
6.468073	3.45078e-08
6.453766	3.57911e-08
6.439458	3.7122e-08
6.425150	3.85023e-08
6.410843	3.99339e-08
6.396535	4.14187e-08
6.382228	4.29586e-08
6.367920	4.45557e-08
6.353612	4.62121e-08
6.339305	4.79301e-08
6.324997	4.97118e-08
6.310689	5.15597e-08
6.296382	5.34762e-08
6.282074	5.54638e-08
6.267767	5.75253e-08
6.253459	5.96633e-08
6.239151	6.18806e-08
6.224844	6.41803e-08
6.210536	6.65653e-08
6.196228	6.90389e-08
6.181921	7.16042e-08
6.167613	7.42648e-08
6.153306	7.70241e-08
6.138998	7.98858e-08
6.124690	8.28537e-08
6.110383	8.59317e-08
6.096075	8.91239e-08
6.081767	9.24345e-08
6.067460	9.5868e-08
6.053152	9.94289e-08
6.038845	1.03122e-07
6.024537	1.06952e-07
6.010229	1.10924e-07
5.995922	1.15043e-07
5.981614	1.19315e-07
5.967306	1.23746e-07
5.952999	1.2834e-07
5.938691	1.33106e-07
5.924384	1.38047e-07
5.910076	1.43172e-07
5.895768	1.48488e-07
5.881461	1.54e-07
5.867153	1.59716e-07
5.852845	1.65644e-07
5.838538	1.71793e-07
5.824230	1.78168e-07
5.809923	1.84781e-07
5.795615	1.91638e-07
5.781307	1.98749e-07
5.767000	2.06124e-07
5.752692	2.13772e-07
5.738385	2.21704e-07
5.724077	2.29929e-07
5.709769	2.38459e-07
5.695462	2.47305e-07
5.681154	2.56478e-07
5.666846	2.65992e-07
5.652539	2.75857e-07
5.638231	2.86088e-07
5.623924	2.96698e-07
5.609616	3.077e-07
5.595308	3.1911e-07
5.581001	3.30942e-07
5.566693	3.43212e-07
5.552385	3.55937e-07
5.538078	3.69132e-07
5.523770	3.82816e-07
5.509463	3.97005e-07
5.495155	4.1172e-07
5.480847	4.2698e-07
5.466540	4.42804e-07
5.452232	4.59213e-07
5.437924	4.7623e-07
5.423617	4.93875e-07
5.409309	5.12174e-07
5.395002	5.31149e-07
5.380694	5.50825e-07
5.366386	5.71229e-07
5.352079	5.92388e-07
5.337771	6.14328e-07
5.323463	6.3708e-07
5.309156	6.60673e-07
5.294848	6.85137e-07
5.280541	7.10506e-07
5.266233	7.36812e-07
5.251925	7.6409e-07
5.237618	7.92376e-07
5.223310	8.21706e-07
5.209002	8.5212e-07
5.194695	8.83657e-07
5.180387	9.16359e-07
5.166080	9.50269e-07
5.151772	9.8543e-07
5.137464	1.02189e-06
5.123157	1.05969e-06
5.108849	1.0989e-06
5.094542	1.13954e-06
5.080234	1.18169e-06
5.065926	1.22539e-06
5.051619	1.27071e-06
5.037311	1.3177e-06
5.023003	1.36642e-06
5.008696	1.41693e-06
4.994388	1.46931e-06
4.980081	1.52362e-06
4.965773	1.57994e-06
4.951465	1.63833e-06
4.937158	1.69887e-06
4.922850	1.76164e-06
4.908542	1.82673e-06
4.894235	1.89421e-06
4.879927	1.96418e-06
4.865620	2.03673e-06
4.851312	2.11195e-06
4.837004	2.18994e-06
4.822697	2.2708e-06
4.808389	2.35464e-06
4.794081	2.44157e-06
4.779774	2.53169e-06
4.765466	2.62514e-06
4.751159	2.72202e-06
4.736851	2.82246e-06
4.722543	2.9266e-06
4.708236	3.03457e-06
4.693928	3.14651e-06
4.679620	3.26257e-06
4.665313	3.38289e-06
4.651005	3.50764e-06
4.636698	3.63697e-06
4.622390	3.77105e-06
4.608082	3.91006e-06
4.593775	4.05417e-06
4.579467	4.20358e-06
4.565159	4.35847e-06
4.550852	4.51905e-06
4.536544	4.68553e-06
4.522237	4.85812e-06
4.507929	5.03703e-06
4.493621	5.22252e-06
4.479314	5.4148e-06
4.465006	5.61414e-06
4.450699	5.82079e-06
4.436391	6.03501e-06
4.422083	6.25709e-06
4.407776	6.4873e-06
4.393468	6.72595e-06
4.379160	6.97333e-06
4.364853	7.22978e-06
4.350545	7.49562e-06
4.336238	7.77119e-06
4.321930	8.05684e-06
4.307622	8.35295e-06
4.293315	8.65988e-06
4.279007	8.97805e-06
4.264699	9.30784e-06
4.250392	9.64969e-06
4.236084	1.0004e-05
4.221777	1.03713e-05
4.207469	1.0752e-05
4.193161	1.11466e-05
4.178854	1.15556e-05
4.164546	1.19796e-05
4.150238	1.2419e-05
4.135931	1.28744e-05
4.121623	1.33465e-05
4.107316	1.38357e-05
4.093008	1.43428e-05
4.078700	1.48684e-05
4.064393	1.54131e-05
4.050085	1.59776e-05
4.035777	1.65627e-05
4.021470	1.7169e-05
4.007162	1.77975e-05
3.992855	1.84487e-05
3.978547	1.91237e-05
3.964239	1.98232e-05
3.949932	2.0548e-05
3.935624	2.12992e-05
3.921316	2.20777e-05
3.907009	2.28844e-05
3.892701	2.37204e-05
3.878394	2.45866e-05
3.864086	2.54843e-05
3.849778	2.64144e-05
3.835471	2.73783e-05
3.821163	2.8377e-05
3.806856	2.94118e-05
3.792548	3.04841e-05
3.778240	3.15951e-05
3.763933	3.27462e-05
3.749625	3.39389e-05
3.735317	3.51746e-05
3.721010	3.64549e-05
3.706702	3.77813e-05
3.692395	3.91555e-05
3.678087	4.05791e-05
3.663779	4.2054e-05
3.649472	4.3582e-05
3.635164	4.51648e-05
3.620856	4.68044e-05
3.606549	4.85029e-05
3.592241	5.02623e-05
3.577934	5.20848e-05
3.563626	5.39725e-05
3.549318	5.59278e-05
3.535011	5.7953e-05
3.520703	6.00505e-05
3.506395	6.22229e-05
3.492088	6.44728e-05
3.477780	6.68029e-05
3.463473	6.92159e-05
3.449165	7.17147e-05
3.434857	7.43024e-05
3.420550	7.69818e-05
3.406242	7.97563e-05
3.391934	8.26291e-05
3.377627	8.56035e-05
3.363319	8.8683e-05
3.349012	9.18713e-05
3.334704	9.51719e-05
3.320396	9.85886e-05
3.306089	0.000102126
3.291781	0.000105787
3.277473	0.000109576
3.263166	0.000113498
3.248858	0.000117557
3.234551	0.000121758
3.220243	0.000126105
3.205935	0.000130602
3.191628	0.000135256
3.177320	0.000140071
3.163013	0.000145052
3.148705	0.000150205
3.134397	0.000155535
3.120090	0.000161048
3.105782	0.000166749
3.091474	0.000172644
3.077167	0.000178739
3.062859	0.000185041
3.048552	0.000191556
3.034244	0.00019829
3.019936	0.000205248
3.005629	0.000212439
2.991321	0.000219869
2.977013	0.000227543
2.962706	0.00023547
2.948398	0.000243655
2.934091	0.000252105
2.919783	0.000260827
2.905475	0.000269828
2.891168	0.000279113
2.876860	0.000288688
2.862552	0.000298561
2.848245	0.000308735
2.833937	0.000319215
2.819630	0.000330007
2.805322	0.000341112
2.791014	0.000352533
2.776707	0.000364269
2.762399	0.00037632
2.748091	0.00038868
2.733784	0.000401341
2.719476	0.00041429
2.705169	0.000427505
2.690861	0.000440955
2.676553	0.00045459
2.662246	0.000468331
2.647938	0.000482041
2.633630	0.000495435
&
```
