## Supplementary material for "All-at-once RNA folding with 3D motif prediction framed by evolutionary information": RF00400_SNORA28.cacofold.helixcov

```
# RMs = 4 L = 146

# RM_HELIX NESTED 12-22 34-44, nbp = 11 nbp_cov = 0
# pvals: 0.00993016,0.447283,0.655657,0.025346,0.695663,0.4628,0.390914,0.792165,0.0880063,0.0880063,0.0718286
# aggregated NONE
NESTED  :::::::::::<<<<<<<<<<<________>>>>>>>>>>>:::::::::::::::::::::::::::::::::::::::::::::::::::::::::::::::::::::::::::::::::::::
        ::::::::::::::::::::::::::::::::::::::::::::::::::::::::::::::::::::::::::::::::::::::::::::::::::::::::::::::::::::::::::::::

# RM_HELIX NESTED 53-57 64-74, nbp = 5 nbp_cov = 0
# pvals: 0.747644,0.390914,0.390914,0.301302,0.390914
# aggregated NONE
NESTED  ::::::::::::::::::::::::::::::::::::::::::::::::<<<<<____>>>>>::::::::::::::::::::::::::::::::::::::::::::::::::::::::::::::::
        ::::::::::::::::::::::::::::::::::::::::::::::::::::::::::::::::::::::::::::::::::::::::::::::::::::::::::::::::::::::::::::::

# RM_HELIX NESTED 92-104 114-127, nbp = 11 nbp_cov = 0
# pvals: 0.777702,0.714337,0.390914,0.390914,0.777702,0.40341,0.200375,0.10861,0.610324,0.4628,0.390914
# aggregated NONE
NESTED  :::::::::::::::::::::::::::::::::::::::::::::::::::::::::::::::::::::::::::::<<<<<<<<<<<________>>>>>>>>>>>:::::::::::::::::::
        ::::::::::::::::::::::::::::::::::::::::::::::::::::::::::::::::::::::::::::::::::::::::::::::::::::::::::::::::::::::::::::::

# RM_HELIX NESTED 78-83 134-139, nbp = 6 nbp_cov = 0
# pvals: 0.214819,0.301302,0.390914,0.675657,0.390914,0.390914
# aggregated NONE
NESTED  :::::::::::::::::::::::::::::::::::::::::::::::::::::::::::::::<<<<<<____________________________________________>>>>>>:::::::
        ::::::::::::::::::::::::::::::::::::::::::::::::::::::::::::::::::::::::::::::::::::::::::::::::::::::::::::::::::::::::::::::
```
