## Supplementary material for "All-at-once RNA folding with 3D motif prediction framed by evolutionary information": RF00400_SNORA28.cacofold.power

```
# Power analysis of CaCoFold structure 
#
# Powertype = SINGLE SUBSTITUTIONS
# covary  left_pos      right_pos    substitutions      power
#----------------------------------------------------------------
          12		44		3		0.02
          13		43		2		0.00
          14		42		7		0.20
          15		41		5		0.11
          16		40		8		0.24
          17		39		3		0.02
          18		38		0		0.00
          19		37		3		0.02
          20		36		3		0.02
          21		35		6		0.16
          22		34		12		0.39
          53		74		7		0.20
          54		67		1		0.00
          55		66		0		0.00
          56		65		3		0.02
          57		64		5		0.11
          78		139		8		0.24
          79		138		1		0.00
          80		137		0		0.00
          81		136		7		0.20
          82		135		0		0.00
          83		134		4		0.07
          92		127		2		0.00
          93		124		4		0.07
          94		123		3		0.02
          95		122		3		0.02
          96		120		9		0.28
          99		119		10		0.32
          100		118		6		0.16
          101		117		3		0.02
          102		116		3		0.02
          103		115		3		0.02
          104		114		2		0.00
#
# BPAIRS 33
# avg substitutions per BP  4.1
# BPAIRS expected to covary 2.9 +/- 1.5
# BPAIRS observed to covary 0
#
```
