## Supplementary material for "All-at-once RNA folding with 3D motif prediction framed by evolutionary information": RF00400_SNORA28.helixcov

```
# RMs = 6 L = 146

# RM_HELIX NESTED 12-22 34-44, nbp = 10 nbp_cov = 0
# pvals: 0.00993016,0.447283,0.655657,0.025346,0.4628,0.390914,0.792165,0.0880063,0.0880063,0.0718286
# aggregated NONE
NESTED  :::::::::::<<<<-<<<<<<________>>>>>>->>>>:::::::::::::::::::::::::::::::::::::::::::::::::::::::::::::::::::::::::::::::::::::
        ::::::::::::::::::::::::::::::::::::::::::::::::::::::::::::::::::::::::::::::::::::::::::::::::::::::::::::::::::::::::::::::

# RM_HELIX NESTED 9-11 50-52, nbp = 3 nbp_cov = 0
# pvals: 0.731867,0.390914,0.97099
# aggregated NONE
NESTED  ::::::::<<<__________________________________>>>::::::::::::::::::::::::::::::::::::::::::::::::::::::::::::::::::::::::::::::
        ::::::::::::::::::::::::::::::::::::::::::::::::::::::::::::::::::::::::::::::::::::::::::::::::::::::::::::::::::::::::::::::

# RM_HELIX NESTED 103-106 114-117, nbp = 4 nbp_cov = 0
# pvals: 0.159708,0.0868762,0.390914,0.390914
# aggregated NONE
NESTED  ::::::::::::::::::::::::::::::::::::::::::::::::::::::::::::::::::::::::::::::::::::::<<<<______>>>>::::::::::::::::::::::::::
        ::::::::::::::::::::::::::::::::::::::::::::::::::::::::::::::::::::::::::::::::::::::::::::::::::::::::::::::::::::::::::::::

# RM_HELIX NESTED 93-96 122-127, nbp = 4 nbp_cov = 0
# pvals: 0.0132317,0.00549841,0.390914,0.76374
# aggregated NONE
NESTED  ::::::::::::::::::::::::::::::::::::::::::::::::::::::::::::::::::::::::::::::<<<<_____________________>>>>:::::::::::::::::::
        ::::::::::::::::::::::::::::::::::::::::::::::::::::::::::::::::::::::::::::::::::::::::::::::::::::::::::::::::::::::::::::::

# RM_HELIX NESTED 88-90 130-132, nbp = 3 nbp_cov = 0
# pvals: 0.390914,0.301302,0.390914
# aggregated NONE
NESTED  :::::::::::::::::::::::::::::::::::::::::::::::::::::::::::::::::::::::::<<<_________________________________>>>::::::::::::::
        ::::::::::::::::::::::::::::::::::::::::::::::::::::::::::::::::::::::::::::::::::::::::::::::::::::::::::::::::::::::::::::::

# RM_HELIX NESTED 78-84 133-139, nbp = 7 nbp_cov = 0
# pvals: 0.214819,0.301302,0.390914,0.675657,0.390914,0.390914,0.714337
# aggregated NONE
NESTED  :::::::::::::::::::::::::::::::::::::::::::::::::::::::::::::::<<<<<<<__________________________________________>>>>>>>:::::::
        ::::::::::::::::::::::::::::::::::::::::::::::::::::::::::::::::::::::::::::::::::::::::::::::::::::::::::::::::::::::::::::::
```
