## Supplementary material for "All-at-once RNA folding with 3D motif prediction framed by evolutionary information": RF00400_SNORA28.surv

```
12.300000	0.0322581
10.800000	0.0645161
10.200000	0.0967742
8.700000	0.129032
5.400000	0.16129
4.700000	0.193548
4.650000	0.258065
2.150000	0.290323
0.850000	0.322581
0.000000	0.387097
-0.050000	0.709677
-0.250000	0.741935
-0.300000	0.774194
-1.050000	0.806452
-1.150000	0.83871
-1.350000	0.870968
-1.450000	0.903226
-1.650000	0.935484
-1.850000	0.967742
-4.600000	1
&
18.300000	0.000127486
17.200000	0.000254972
17.000000	0.000382458
15.250000	0.000509944
14.300000	0.00063743
14.100000	0.000764916
13.850000	0.000892402
13.700000	0.00101989
13.350000	0.00114737
13.200000	0.00140235
13.150000	0.00152983
13.000000	0.00165732
12.950000	0.0017848
12.850000	0.00191229
12.550000	0.00203978
12.500000	0.00229475
12.400000	0.00254972
12.350000	0.00267721
12.050000	0.00280469
11.700000	0.00305966
11.650000	0.00318715
11.500000	0.00331464
11.450000	0.00344212
11.350000	0.00369709
11.100000	0.00382458
11.050000	0.00395207
10.950000	0.00420704
10.850000	0.00446201
10.800000	0.00471698
10.750000	0.00484447
10.650000	0.00509944
10.600000	0.00586435
10.550000	0.00675676
10.500000	0.00701173
10.400000	0.00713921
10.300000	0.00739419
10.200000	0.00943396
10.050000	0.0104539
10.000000	0.0107088
9.950000	0.0109638
9.850000	0.0110913
9.800000	0.0112188
9.750000	0.0113463
9.700000	0.0114737
9.650000	0.0116012
9.550000	0.0117287
9.500000	0.0119837
9.450000	0.0123661
9.400000	0.0124936
9.300000	0.0131311
9.250000	0.013386
9.200000	0.013641
9.100000	0.0140235
9.000000	0.0141509
8.950000	0.0150433
8.900000	0.0158083
8.850000	0.0165732
8.800000	0.0179755
8.750000	0.0182305
8.700000	0.018358
8.650000	0.0187404
8.550000	0.0188679
8.500000	0.0196328
8.450000	0.0200153
8.400000	0.0210352
8.350000	0.0221826
8.300000	0.0234574
8.150000	0.0246048
8.100000	0.0254972
8.050000	0.0263896
8.000000	0.0271545
7.950000	0.027282
7.900000	0.0281744
7.850000	0.0289393
7.800000	0.0290668
7.750000	0.0291943
7.700000	0.0293218
7.650000	0.0297042
7.600000	0.0307241
7.550000	0.031489
7.500000	0.031744
7.450000	0.032254
7.400000	0.0325089
7.350000	0.0327639
7.300000	0.0330189
7.250000	0.0335288
7.200000	0.0339113
7.100000	0.0344212
7.050000	0.0346762
7.000000	0.0348037
6.950000	0.0356961
6.900000	0.0360785
6.850000	0.0372259
6.750000	0.0377358
6.700000	0.0379908
6.650000	0.0381183
6.600000	0.0388832
6.550000	0.0391382
6.500000	0.0396481
6.450000	0.0397756
6.400000	0.0405405
6.350000	0.040668
6.300000	0.0413055
6.250000	0.0415604
6.200000	0.0418154
6.150000	0.0421979
6.100000	0.0425803
6.050000	0.0429628
6.000000	0.0436002
5.950000	0.0446201
5.900000	0.0448751
5.850000	0.0460224
5.800000	0.0471698
5.750000	0.0474248
5.700000	0.0479347
5.650000	0.0493371
5.600000	0.049847
5.500000	0.0502295
5.450000	0.0508669
5.400000	0.0520143
5.350000	0.0526517
5.300000	0.0529067
5.250000	0.0534166
5.200000	0.0546915
5.150000	0.0553289
5.100000	0.0559663
5.050000	0.0566038
5.000000	0.0568587
4.950000	0.0572412
4.900000	0.0585161
4.850000	0.0588985
4.800000	0.0594085
4.750000	0.0600459
4.700000	0.0609383
4.650000	0.0620857
4.600000	0.063233
4.550000	0.0645079
4.500000	0.0647629
4.450000	0.0652728
4.400000	0.0659102
4.350000	0.0668027
4.300000	0.0673126
4.250000	0.0678225
4.200000	0.068205
4.150000	0.0685875
4.100000	0.0697348
4.050000	0.0699898
4.000000	0.0707547
3.950000	0.0715196
3.900000	0.072922
3.850000	0.0740694
3.800000	0.0748343
3.750000	0.0754717
3.700000	0.0759816
3.650000	0.076874
3.600000	0.0781489
3.550000	0.0791688
3.500000	0.0798062
3.450000	0.0814635
3.400000	0.0827384
3.350000	0.0833758
3.300000	0.0849057
3.250000	0.0856706
3.200000	0.0861805
3.150000	0.0872004
3.100000	0.0880928
3.050000	0.0891127
3.000000	0.0896226
2.950000	0.090515
2.900000	0.0922998
2.850000	0.0940847
2.800000	0.0953595
2.750000	0.0961244
2.700000	0.0979092
2.650000	0.0994391
2.600000	0.100331
2.550000	0.102244
2.500000	0.103136
2.450000	0.104793
2.400000	0.105813
2.350000	0.106323
2.300000	0.107598
2.250000	0.108618
2.200000	0.10951
2.150000	0.111423
2.100000	0.113717
2.050000	0.115247
2.000000	0.116395
1.950000	0.118052
1.900000	0.118944
1.850000	0.119964
1.800000	0.120602
1.750000	0.122004
1.700000	0.123024
1.650000	0.123916
1.600000	0.125574
1.550000	0.126849
1.500000	0.127613
1.450000	0.129653
1.400000	0.131566
1.350000	0.132585
1.300000	0.133733
1.250000	0.13539
1.200000	0.13692
1.150000	0.137812
1.100000	0.139087
1.050000	0.141254
1.000000	0.142274
0.950000	0.143932
0.900000	0.146609
0.850000	0.147884
0.800000	0.149414
0.750000	0.152218
0.700000	0.15464
0.650000	0.155915
0.600000	0.15872
0.550000	0.160505
0.500000	0.1628
0.450000	0.165349
0.400000	0.168154
0.350000	0.170576
0.300000	0.172489
0.250000	0.175931
0.200000	0.179628
0.150000	0.181158
0.100000	0.182942
0.050000	0.185875
0.000000	0.300484
-0.050000	0.61461
-0.100000	0.620857
-0.150000	0.629781
-0.200000	0.6359
-0.250000	0.647501
-0.300000	0.658593
-0.350000	0.666242
-0.400000	0.675293
-0.450000	0.687532
-0.500000	0.694289
-0.550000	0.701428
-0.600000	0.706655
-0.650000	0.713539
-0.700000	0.720168
-0.750000	0.727945
-0.800000	0.732024
-0.850000	0.736996
-0.900000	0.743371
-0.950000	0.751275
-1.000000	0.756247
-1.050000	0.759816
-1.100000	0.764151
-1.150000	0.770015
-1.200000	0.776135
-1.250000	0.782126
-1.300000	0.786843
-1.350000	0.793473
-1.400000	0.7987
-1.450000	0.803289
-1.500000	0.814253
-1.550000	0.817568
-1.600000	0.823432
-1.650000	0.829169
-1.700000	0.832483
-1.750000	0.838093
-1.800000	0.842427
-1.850000	0.846379
-1.900000	0.852499
-1.950000	0.856451
-2.000000	0.86002
-2.050000	0.86461
-2.100000	0.868562
-2.150000	0.871622
-2.200000	0.874044
-2.250000	0.877868
-2.300000	0.882585
-2.350000	0.887812
-2.400000	0.891637
-2.450000	0.893549
-2.500000	0.898649
-2.550000	0.901581
-2.600000	0.905023
-2.650000	0.907318
-2.700000	0.910122
-2.750000	0.912672
-2.800000	0.916497
-2.850000	0.919429
-2.900000	0.923253
-2.950000	0.925421
-3.000000	0.928098
-3.050000	0.929245
-3.100000	0.93154
-3.150000	0.93307
-3.200000	0.935365
-3.250000	0.938042
-3.300000	0.940337
-3.350000	0.941739
-3.400000	0.943779
-3.450000	0.946456
-3.500000	0.948623
-3.550000	0.950408
-3.600000	0.952703
-3.650000	0.95385
-3.700000	0.9564
-3.750000	0.958057
-3.800000	0.959332
-3.850000	0.960224
-3.900000	0.961754
-3.950000	0.963029
-4.000000	0.964814
-4.050000	0.966854
-4.100000	0.968893
-4.150000	0.970296
-4.200000	0.971443
-4.250000	0.973355
-4.300000	0.974248
-4.350000	0.974758
-4.400000	0.975523
-4.450000	0.97667
-4.500000	0.977307
-4.550000	0.977817
-4.600000	0.97922
-4.650000	0.97973
-4.700000	0.980112
-4.750000	0.98024
-4.800000	0.981005
-4.850000	0.981897
-4.900000	0.982789
-4.950000	0.983427
-5.000000	0.983809
-5.050000	0.984192
-5.100000	0.984574
-5.150000	0.985212
-5.200000	0.985722
-5.250000	0.986359
-5.300000	0.986741
-5.350000	0.986996
-5.400000	0.987251
-5.450000	0.988271
-5.500000	0.988526
-5.550000	0.989291
-5.600000	0.989674
-5.650000	0.989801
-5.700000	0.990184
-5.750000	0.990566
-5.800000	0.991586
-5.850000	0.991713
-5.900000	0.992096
-6.000000	0.992478
-6.050000	0.992861
-6.100000	0.993116
-6.150000	0.993243
-6.200000	0.993753
-6.300000	0.994263
-6.350000	0.994773
-6.400000	0.995793
-6.500000	0.996048
-6.600000	0.996175
-6.650000	0.996303
-6.700000	0.99643
-6.800000	0.996558
-6.850000	0.997068
-7.050000	0.997323
-7.100000	0.99745
-7.150000	0.997578
-7.300000	0.997705
-7.450000	0.997833
-7.550000	0.99796
-7.600000	0.998088
-7.750000	0.998215
-7.800000	0.99847
-8.150000	0.998725
-8.200000	0.998853
-8.400000	0.999108
-8.450000	0.999235
-8.500000	0.99949
-8.900000	0.999618
-9.500000	0.999745
-9.950000	1
&
26.150000	6.34921e-06
26.000000	1.26984e-05
25.800000	1.90476e-05
25.700000	2.53968e-05
25.250000	3.1746e-05
23.950000	3.80952e-05
23.550000	4.44444e-05
23.450000	5.07937e-05
22.900000	6.34921e-05
22.550000	6.98413e-05
22.250000	7.61905e-05
22.200000	8.25397e-05
22.100000	9.52381e-05
22.050000	0.000107937
21.950000	0.000114286
21.700000	0.000120635
21.550000	0.000126984
21.450000	0.000139683
21.400000	0.000146032
21.300000	0.000152381
21.200000	0.00015873
21.100000	0.000165079
20.900000	0.000171429
20.700000	0.000184127
20.650000	0.000203175
20.600000	0.000215873
20.550000	0.000222222
20.500000	0.000228571
20.400000	0.000234921
20.350000	0.00024127
20.300000	0.000247619
20.200000	0.000253968
20.150000	0.000260317
20.100000	0.000266667
19.950000	0.000273016
19.850000	0.000285714
19.750000	0.000298413
19.700000	0.000311111
19.600000	0.00031746
19.500000	0.00032381
19.450000	0.000330159
19.350000	0.000342857
19.300000	0.000368254
19.250000	0.000380952
19.150000	0.0004
19.050000	0.000412698
18.900000	0.000419048
18.850000	0.000431746
18.800000	0.000438095
18.750000	0.000457143
18.700000	0.00047619
18.650000	0.000495238
18.600000	0.000501587
18.500000	0.000507937
18.450000	0.000526984
18.400000	0.000533333
18.350000	0.000539683
18.300000	0.000552381
18.250000	0.000584127
18.200000	0.000590476
18.150000	0.000615873
18.100000	0.000622222
18.050000	0.000647619
18.000000	0.000653968
17.950000	0.000679365
17.900000	0.000692063
17.850000	0.000711111
17.800000	0.000736508
17.750000	0.000774603
17.700000	0.000780952
17.650000	0.000793651
17.600000	0.000812698
17.550000	0.000825397
17.500000	0.000831746
17.450000	0.000838095
17.400000	0.000844444
17.350000	0.000850794
17.300000	0.000863492
17.250000	0.000869841
17.200000	0.000888889
17.150000	0.000907937
17.100000	0.000914286
17.050000	0.000933333
17.000000	0.000965079
16.950000	0.000984127
16.900000	0.00100952
16.850000	0.00102222
16.800000	0.00107302
16.750000	0.00109841
16.700000	0.00111746
16.650000	0.00114921
16.600000	0.00116825
16.550000	0.0011746
16.500000	0.00118095
16.450000	0.00119365
16.400000	0.0012254
16.350000	0.00128254
16.300000	0.00130794
16.250000	0.00131429
16.200000	0.00132698
16.150000	0.00134603
16.100000	0.00136508
16.050000	0.00140317
16.000000	0.00142857
15.950000	0.00147937
15.900000	0.00151746
15.850000	0.00154921
15.800000	0.0016
15.750000	0.00163175
15.700000	0.00166349
15.650000	0.00169524
15.550000	0.00171429
15.500000	0.00173968
15.450000	0.00175238
15.400000	0.00179048
15.350000	0.00183492
15.300000	0.00186667
15.250000	0.00190476
15.200000	0.00193651
15.150000	0.0019746
15.100000	0.002
15.050000	0.00200635
15.000000	0.00207619
14.950000	0.00213333
14.900000	0.00217143
14.850000	0.00219683
14.800000	0.00225397
14.750000	0.00226667
14.700000	0.00231111
14.650000	0.00234286
14.600000	0.0024
14.550000	0.0024381
14.500000	0.00250794
14.450000	0.00255238
14.400000	0.00259683
14.350000	0.00264762
14.300000	0.00269841
14.250000	0.00274286
14.200000	0.00283175
14.150000	0.00290159
14.100000	0.00296508
14.050000	0.00297143
14.000000	0.00302857
13.950000	0.00307302
13.900000	0.00313651
13.850000	0.00318095
13.800000	0.0032381
13.750000	0.00332698
13.700000	0.00338413
13.650000	0.00341587
13.600000	0.00347937
13.550000	0.00356825
13.500000	0.00364444
13.450000	0.00368889
13.400000	0.00372698
13.350000	0.00384762
13.300000	0.00393651
13.250000	0.0040254
13.200000	0.00408254
13.150000	0.00416508
13.100000	0.00426667
13.050000	0.00433651
13.000000	0.00441905
12.950000	0.00448889
12.900000	0.00455873
12.850000	0.00467937
12.800000	0.00475556
12.750000	0.00486349
12.700000	0.00493333
12.650000	0.00499048
12.600000	0.00511746
12.550000	0.00513651
12.500000	0.0052
12.450000	0.00527619
12.400000	0.00535873
12.350000	0.00544127
12.300000	0.00549841
12.250000	0.0055873
12.200000	0.00569524
12.150000	0.00580952
12.100000	0.00589841
12.050000	0.0060254
12.000000	0.00615238
11.950000	0.00625397
11.900000	0.0064
11.850000	0.00646349
11.800000	0.00654603
11.750000	0.00665397
11.700000	0.00672381
11.650000	0.00685079
11.600000	0.00692063
11.550000	0.00701587
11.500000	0.00711111
11.450000	0.00718095
11.400000	0.00726984
11.350000	0.00744127
11.300000	0.0076127
11.250000	0.00776508
11.200000	0.0079873
11.150000	0.00815238
11.100000	0.00838095
11.050000	0.00866667
11.000000	0.00901587
10.950000	0.00920635
10.900000	0.00946667
10.850000	0.00963175
10.800000	0.00993016
10.750000	0.0100508
10.700000	0.0102921
10.650000	0.010546
10.600000	0.0108508
10.550000	0.0111619
10.500000	0.0114857
10.450000	0.0118413
10.400000	0.0121143
10.350000	0.0123238
10.300000	0.0125841
10.250000	0.0129016
10.200000	0.0132317
10.150000	0.0135429
10.100000	0.0139238
10.050000	0.0142159
10.000000	0.0145206
9.950000	0.0148063
9.900000	0.0151492
9.850000	0.0154921
9.800000	0.0157524
9.750000	0.0161016
9.700000	0.0164444
9.650000	0.0168
9.600000	0.0172381
9.550000	0.0177587
9.500000	0.0180444
9.450000	0.0184381
9.400000	0.018927
9.350000	0.0192952
9.300000	0.019727
9.250000	0.0201333
9.200000	0.0206413
9.150000	0.0210794
9.100000	0.021619
9.050000	0.0219937
9.000000	0.0225587
8.950000	0.0231619
8.900000	0.0236444
8.850000	0.0240762
8.800000	0.0244698
8.750000	0.0249206
8.700000	0.025346
8.650000	0.0258984
8.600000	0.0264825
8.550000	0.0270413
8.500000	0.0275175
8.450000	0.0281333
8.400000	0.0286032
8.350000	0.0290921
8.300000	0.0295365
8.250000	0.0300698
8.200000	0.0305968
8.150000	0.0310984
8.100000	0.0316317
8.050000	0.0321841
8.000000	0.0326984
7.950000	0.0333206
7.900000	0.0338794
7.850000	0.0344571
7.800000	0.0350476
7.750000	0.0356444
7.700000	0.0362032
7.650000	0.0368444
7.600000	0.0376
7.550000	0.0384063
7.500000	0.0390984
7.450000	0.0396825
7.400000	0.0403619
7.350000	0.0409841
7.300000	0.0415429
7.250000	0.0421714
7.200000	0.0428762
7.150000	0.0435937
7.100000	0.0443429
7.050000	0.0450857
7.000000	0.0458476
6.950000	0.0465905
6.900000	0.0473079
6.850000	0.048019
6.800000	0.0486476
6.750000	0.0494921
6.700000	0.0504381
6.650000	0.0512127
6.600000	0.0518286
6.550000	0.0525587
6.500000	0.053327
6.450000	0.0540698
6.400000	0.0548508
6.350000	0.0556635
6.300000	0.0563302
6.250000	0.0571111
6.200000	0.0579048
6.150000	0.0587556
6.100000	0.0596571
6.050000	0.0604063
6.000000	0.0612762
5.950000	0.0621841
5.900000	0.0629397
5.850000	0.0639175
5.800000	0.064673
5.750000	0.0655302
5.700000	0.0663302
5.650000	0.0672444
5.600000	0.0679683
5.550000	0.0688571
5.500000	0.069873
5.450000	0.0709651
5.400000	0.0718286
5.350000	0.0730603
5.300000	0.0739937
5.250000	0.074946
5.200000	0.076019
5.150000	0.0771619
5.100000	0.0782159
5.050000	0.0793079
5.000000	0.080254
4.950000	0.0813143
4.900000	0.0823302
4.850000	0.0836508
4.800000	0.0847746
4.750000	0.0857905
4.700000	0.0868762
4.650000	0.0880063
4.600000	0.0891873
4.550000	0.0901587
4.500000	0.0914476
4.450000	0.092781
4.400000	0.0936571
4.350000	0.0947175
4.300000	0.0957651
4.250000	0.096927
4.200000	0.0980508
4.150000	0.0992317
4.100000	0.100502
4.050000	0.101937
4.000000	0.10327
3.950000	0.10447
3.900000	0.105848
3.850000	0.10706
3.800000	0.10861
3.750000	0.109892
3.700000	0.111238
3.650000	0.112679
3.600000	0.113975
3.550000	0.115206
3.500000	0.116622
3.450000	0.117943
3.400000	0.119321
3.350000	0.120775
3.300000	0.122038
3.250000	0.123498
3.200000	0.12499
3.150000	0.126527
3.100000	0.127949
3.050000	0.129365
3.000000	0.13099
2.950000	0.132508
2.900000	0.134222
2.850000	0.135987
2.800000	0.137524
2.750000	0.139143
2.700000	0.140883
2.650000	0.14247
2.600000	0.144317
2.550000	0.145797
2.500000	0.147448
2.450000	0.149162
2.400000	0.150851
2.350000	0.152641
2.300000	0.154286
2.250000	0.156089
2.200000	0.157975
2.150000	0.159708
2.100000	0.161676
2.050000	0.163549
2.000000	0.165365
1.950000	0.167257
1.900000	0.169257
1.850000	0.17113
1.800000	0.173187
1.750000	0.175041
1.700000	0.177276
1.650000	0.179435
1.600000	0.181359
1.550000	0.183035
1.500000	0.184832
1.450000	0.187029
1.400000	0.189079
1.350000	0.191073
1.300000	0.193441
1.250000	0.195746
1.200000	0.198051
1.150000	0.200375
1.100000	0.202743
1.050000	0.205048
1.000000	0.207422
0.950000	0.209835
0.900000	0.212203
0.850000	0.214819
0.800000	0.217149
0.750000	0.219848
0.700000	0.222387
0.650000	0.224971
0.600000	0.227689
0.550000	0.230654
0.500000	0.233479
0.450000	0.236317
0.400000	0.239365
0.350000	0.242273
0.300000	0.245416
0.250000	0.248673
0.200000	0.252013
0.150000	0.25567
0.100000	0.259435
0.050000	0.263295
0.000000	0.301302
-0.050000	0.390914
-0.100000	0.40341
-0.150000	0.417676
-0.200000	0.431848
-0.250000	0.447283
-0.300000	0.4628
-0.350000	0.478076
-0.400000	0.493371
-0.450000	0.507562
-0.500000	0.521175
-0.550000	0.534597
-0.600000	0.547721
-0.650000	0.56087
-0.700000	0.573924
-0.750000	0.586375
-0.800000	0.598444
-0.850000	0.610324
-0.900000	0.622159
-0.950000	0.634038
-1.000000	0.645117
-1.050000	0.655657
-1.100000	0.665905
-1.150000	0.675657
-1.200000	0.685257
-1.250000	0.695663
-1.300000	0.705378
-1.350000	0.714337
-1.400000	0.723314
-1.450000	0.731867
-1.500000	0.739867
-1.550000	0.747644
-1.600000	0.7556
-1.650000	0.76374
-1.700000	0.770851
-1.750000	0.777702
-1.800000	0.785225
-1.850000	0.792165
-1.900000	0.798686
-1.950000	0.804844
-2.000000	0.811041
-2.050000	0.816838
-2.100000	0.822565
-2.150000	0.827892
-2.200000	0.833448
-2.250000	0.838495
-2.300000	0.843708
-2.350000	0.848825
-2.400000	0.853784
-2.450000	0.858381
-2.500000	0.862997
-2.550000	0.867562
-2.600000	0.871937
-2.650000	0.876171
-2.700000	0.880121
-2.750000	0.884375
-2.800000	0.88821
-2.850000	0.892133
-2.900000	0.895968
-2.950000	0.899479
-3.000000	0.902756
-3.050000	0.905975
-3.100000	0.909073
-3.150000	0.91214
-3.200000	0.915238
-3.250000	0.917987
-3.300000	0.920552
-3.350000	0.923232
-3.400000	0.926006
-3.450000	0.928844
-3.500000	0.931537
-3.550000	0.933968
-3.600000	0.936343
-3.650000	0.938552
-3.700000	0.940648
-3.750000	0.942946
-3.800000	0.944927
-3.850000	0.94701
-3.900000	0.948984
-3.950000	0.95106
-4.000000	0.952787
-4.050000	0.954229
-4.100000	0.956076
-4.150000	0.958019
-4.200000	0.959644
-4.250000	0.961327
-4.300000	0.962737
-4.350000	0.964286
-4.400000	0.965771
-4.450000	0.966971
-4.500000	0.968133
-4.550000	0.969581
-4.600000	0.97099
-4.650000	0.972241
-4.700000	0.973435
-4.750000	0.974432
-4.800000	0.975524
-4.850000	0.976489
-4.900000	0.977429
-4.950000	0.978483
-5.000000	0.979441
-5.050000	0.980521
-5.100000	0.981276
-5.150000	0.982279
-5.200000	0.983124
-5.250000	0.983962
-5.300000	0.984571
-5.350000	0.9852
-5.400000	0.985937
-5.450000	0.98654
-5.500000	0.987162
-5.550000	0.98779
-5.600000	0.988362
-5.650000	0.988921
-5.700000	0.989384
-5.750000	0.98981
-5.800000	0.990349
-5.850000	0.990838
-5.900000	0.991295
-5.950000	0.991765
-6.000000	0.992229
-6.050000	0.992571
-6.100000	0.992851
-6.150000	0.993181
-6.200000	0.993537
-6.250000	0.993848
-6.300000	0.994089
-6.350000	0.994368
-6.400000	0.994648
-6.450000	0.994863
-6.500000	0.995175
-6.550000	0.995422
-6.600000	0.99567
-6.650000	0.995911
-6.700000	0.996127
-6.750000	0.996317
-6.800000	0.996521
-6.850000	0.996679
-6.900000	0.996825
-6.950000	0.99701
-7.000000	0.997143
-7.050000	0.997257
-7.100000	0.997378
-7.150000	0.997511
-7.200000	0.997619
-7.250000	0.997752
-7.300000	0.997886
-7.350000	0.998051
-7.400000	0.998114
-7.450000	0.998184
-7.500000	0.998317
-7.550000	0.998438
-7.600000	0.998533
-7.650000	0.998622
-7.700000	0.998737
-7.750000	0.998832
-7.800000	0.998876
-7.850000	0.998978
-7.900000	0.999035
-7.950000	0.999111
-8.000000	0.999156
-8.050000	0.999251
-8.100000	0.999321
-8.150000	0.999378
-8.200000	0.999403
-8.250000	0.999448
-8.300000	0.999479
-8.350000	0.999511
-8.400000	0.999517
-8.450000	0.999537
-8.500000	0.999581
-8.550000	0.9996
-8.600000	0.999638
-8.650000	0.999657
-8.700000	0.999676
-8.750000	0.999708
-8.800000	0.999727
-8.850000	0.999759
-8.900000	0.99979
-8.950000	0.999803
-9.050000	0.999816
-9.100000	0.999829
-9.150000	0.999848
-9.200000	0.999867
-9.250000	0.999886
-9.300000	0.999898
-9.500000	0.999905
-9.700000	0.999917
-9.800000	0.99993
-9.900000	0.999937
-9.950000	1
&
62.750000	7.27842e-15
62.700000	7.49276e-15
62.650000	7.71342e-15
62.600000	7.94057e-15
62.550000	8.17441e-15
62.500000	8.41514e-15
62.450000	8.66295e-15
62.400000	8.91805e-15
62.350000	9.18067e-15
62.300000	9.45101e-15
62.250000	9.72931e-15
62.200000	1.00158e-14
62.150000	1.03107e-14
62.100000	1.06143e-14
62.050000	1.09269e-14
62.000000	1.12486e-14
61.950000	1.15798e-14
61.900000	1.19208e-14
61.850000	1.22718e-14
61.800000	1.26331e-14
61.750000	1.30051e-14
61.700000	1.3388e-14
61.650000	1.37822e-14
61.600000	1.41879e-14
61.550000	1.46056e-14
61.500000	1.50357e-14
61.450000	1.54783e-14
61.400000	1.5934e-14
61.350000	1.64031e-14
61.300000	1.6886e-14
61.250000	1.73832e-14
61.200000	1.78949e-14
61.150000	1.84217e-14
61.100000	1.8964e-14
61.050000	1.95223e-14
61.000000	2.0097e-14
60.950000	2.06886e-14
60.900000	2.12976e-14
60.850000	2.19245e-14
60.800000	2.25699e-14
60.750000	2.32343e-14
60.700000	2.39182e-14
60.650000	2.46222e-14
60.600000	2.5347e-14
60.550000	2.60931e-14
60.500000	2.68611e-14
60.450000	2.76517e-14
60.400000	2.84656e-14
60.350000	2.93034e-14
60.300000	3.01659e-14
60.250000	3.10538e-14
60.200000	3.19677e-14
60.150000	3.29086e-14
60.100000	3.38771e-14
60.050000	3.48742e-14
60.000000	3.59005e-14
59.950000	3.69571e-14
59.900000	3.80447e-14
59.850000	3.91644e-14
59.800000	4.03169e-14
59.750000	4.15034e-14
59.700000	4.27248e-14
59.650000	4.39821e-14
59.600000	4.52763e-14
59.550000	4.66087e-14
59.500000	4.79802e-14
59.450000	4.93921e-14
59.400000	5.08455e-14
59.350000	5.23416e-14
59.300000	5.38818e-14
59.250000	5.54672e-14
59.200000	5.70993e-14
59.150000	5.87794e-14
59.100000	6.05089e-14
59.050000	6.22893e-14
59.000000	6.4122e-14
58.950000	6.60086e-14
58.900000	6.79507e-14
58.850000	6.99499e-14
58.800000	7.20079e-14
58.750000	7.41264e-14
58.700000	7.63072e-14
58.650000	7.85522e-14
58.600000	8.08631e-14
58.550000	8.3242e-14
58.500000	8.56909e-14
58.450000	8.82118e-14
58.400000	9.08068e-14
58.350000	9.34781e-14
58.300000	9.62279e-14
58.250000	9.90586e-14
58.200000	1.01973e-13
58.150000	1.04972e-13
58.100000	1.0806e-13
58.050000	1.11238e-13
58.000000	1.14511e-13
57.950000	1.17879e-13
57.900000	1.21346e-13
57.850000	1.24915e-13
57.800000	1.28589e-13
57.750000	1.32371e-13
57.700000	1.36265e-13
57.650000	1.40272e-13
57.600000	1.44398e-13
57.550000	1.48645e-13
57.500000	1.53017e-13
57.450000	1.57517e-13
57.400000	1.62149e-13
57.350000	1.66918e-13
57.300000	1.71827e-13
57.250000	1.7688e-13
57.200000	1.82081e-13
57.150000	1.87436e-13
57.100000	1.92948e-13
57.050000	1.98622e-13
57.000000	2.04462e-13
56.950000	2.10475e-13
56.900000	2.16664e-13
56.850000	2.23034e-13
56.800000	2.29593e-13
56.750000	2.36343e-13
56.700000	2.43293e-13
56.650000	2.50446e-13
56.600000	2.5781e-13
56.550000	2.6539e-13
56.500000	2.73193e-13
56.450000	2.81225e-13
56.400000	2.89493e-13
56.350000	2.98004e-13
56.300000	3.06766e-13
56.250000	3.15784e-13
56.200000	3.25068e-13
56.150000	3.34624e-13
56.100000	3.44462e-13
56.050000	3.54588e-13
56.000000	3.65012e-13
55.950000	3.75742e-13
55.900000	3.86787e-13
55.850000	3.98157e-13
55.800000	4.09861e-13
55.750000	4.21908e-13
55.700000	4.3431e-13
55.650000	4.47076e-13
55.600000	4.60217e-13
55.550000	4.73744e-13
55.500000	4.87668e-13
55.450000	5.02002e-13
55.400000	5.16756e-13
55.350000	5.31944e-13
55.300000	5.47578e-13
55.250000	5.63671e-13
55.200000	5.80237e-13
55.150000	5.9729e-13
55.100000	6.14843e-13
55.050000	6.32912e-13
55.000000	6.51512e-13
54.950000	6.70658e-13
54.900000	6.90366e-13
54.850000	7.10653e-13
54.800000	7.31536e-13
54.750000	7.53032e-13
54.700000	7.75159e-13
54.650000	7.97937e-13
54.600000	8.21383e-13
54.550000	8.45517e-13
54.500000	8.70361e-13
54.450000	8.95934e-13
54.400000	9.22258e-13
54.350000	9.49354e-13
54.300000	9.77247e-13
54.250000	1.00596e-12
54.200000	1.03551e-12
54.150000	1.06594e-12
54.100000	1.09725e-12
54.050000	1.12949e-12
54.000000	1.16267e-12
53.950000	1.19682e-12
53.900000	1.23198e-12
53.850000	1.26817e-12
53.800000	1.30542e-12
53.750000	1.34377e-12
53.700000	1.38324e-12
53.650000	1.42387e-12
53.600000	1.4657e-12
53.550000	1.50875e-12
53.500000	1.55307e-12
53.450000	1.59868e-12
53.400000	1.64564e-12
53.350000	1.69397e-12
53.300000	1.74372e-12
53.250000	1.79493e-12
53.200000	1.84765e-12
53.150000	1.90191e-12
53.100000	1.95777e-12
53.050000	2.01526e-12
53.000000	2.07444e-12
52.950000	2.13536e-12
52.900000	2.19807e-12
52.850000	2.26262e-12
52.800000	2.32906e-12
52.750000	2.39745e-12
52.700000	2.46785e-12
52.650000	2.54031e-12
52.600000	2.6149e-12
52.550000	2.69168e-12
52.500000	2.77071e-12
52.450000	2.85206e-12
52.400000	2.9358e-12
52.350000	3.02199e-12
52.300000	3.11071e-12
52.250000	3.20204e-12
52.200000	3.29605e-12
52.150000	3.39281e-12
52.100000	3.49241e-12
52.050000	3.59494e-12
52.000000	3.70047e-12
51.950000	3.8091e-12
51.900000	3.92091e-12
51.850000	4.036e-12
51.800000	4.15448e-12
51.750000	4.27642e-12
51.700000	4.40194e-12
51.650000	4.53115e-12
51.600000	4.66414e-12
51.550000	4.80104e-12
51.500000	4.94195e-12
51.450000	5.08699e-12
51.400000	5.23629e-12
51.350000	5.38996e-12
51.300000	5.54814e-12
51.250000	5.71096e-12
51.200000	5.87856e-12
51.150000	6.05107e-12
51.100000	6.22864e-12
51.050000	6.41142e-12
51.000000	6.59955e-12
50.950000	6.79321e-12
50.900000	6.99254e-12
50.850000	7.19771e-12
50.800000	7.4089e-12
50.750000	7.62629e-12
50.700000	7.85005e-12
50.650000	8.08036e-12
50.600000	8.31743e-12
50.550000	8.56145e-12
50.500000	8.81263e-12
50.450000	9.07116e-12
50.400000	9.33728e-12
50.350000	9.6112e-12
50.300000	9.89314e-12
50.250000	1.01834e-11
50.200000	1.04821e-11
50.150000	1.07895e-11
50.100000	1.1106e-11
50.050000	1.14318e-11
50.000000	1.17671e-11
49.950000	1.21122e-11
49.900000	1.24675e-11
49.850000	1.28332e-11
49.800000	1.32095e-11
49.750000	1.3597e-11
49.700000	1.39957e-11
49.650000	1.44062e-11
49.600000	1.48287e-11
49.550000	1.52635e-11
49.500000	1.57111e-11
49.450000	1.61718e-11
49.400000	1.6646e-11
49.350000	1.71342e-11
49.300000	1.76366e-11
49.250000	1.81537e-11
49.200000	1.8686e-11
49.150000	1.92338e-11
49.100000	1.97978e-11
49.050000	2.03782e-11
49.000000	2.09757e-11
48.950000	2.15906e-11
48.900000	2.22236e-11
48.850000	2.28751e-11
48.800000	2.35457e-11
48.750000	2.42359e-11
48.700000	2.49464e-11
48.650000	2.56776e-11
48.600000	2.64303e-11
48.550000	2.7205e-11
48.500000	2.80024e-11
48.450000	2.88232e-11
48.400000	2.9668e-11
48.350000	3.05376e-11
48.300000	3.14326e-11
48.250000	3.23538e-11
48.200000	3.3302e-11
48.150000	3.42779e-11
48.100000	3.52824e-11
48.050000	3.63164e-11
48.000000	3.73806e-11
47.950000	3.8476e-11
47.900000	3.96034e-11
47.850000	4.07639e-11
47.800000	4.19583e-11
47.750000	4.31877e-11
47.700000	4.44531e-11
47.650000	4.57555e-11
47.600000	4.7096e-11
47.550000	4.84758e-11
47.500000	4.9896e-11
47.450000	5.13577e-11
47.400000	5.28622e-11
47.350000	5.44108e-11
47.300000	5.60047e-11
47.250000	5.76452e-11
47.200000	5.93338e-11
47.150000	6.10717e-11
47.100000	6.28605e-11
47.050000	6.47017e-11
47.000000	6.65967e-11
46.950000	6.85472e-11
46.900000	7.05548e-11
46.850000	7.26211e-11
46.800000	7.47479e-11
46.750000	7.69369e-11
46.700000	7.91899e-11
46.650000	8.15088e-11
46.600000	8.38956e-11
46.550000	8.63522e-11
46.500000	8.88807e-11
46.450000	9.14832e-11
46.400000	9.41617e-11
46.350000	9.69186e-11
46.300000	9.97562e-11
46.250000	1.02677e-10
46.200000	1.05683e-10
46.150000	1.08777e-10
46.100000	1.11961e-10
46.050000	1.15238e-10
46.000000	1.18612e-10
45.950000	1.22084e-10
45.900000	1.25657e-10
45.850000	1.29335e-10
45.800000	1.33121e-10
45.750000	1.37017e-10
45.700000	1.41027e-10
45.650000	1.45155e-10
45.600000	1.49403e-10
45.550000	1.53775e-10
45.500000	1.58275e-10
45.450000	1.62907e-10
45.400000	1.67674e-10
45.350000	1.7258e-10
45.300000	1.7763e-10
45.250000	1.82828e-10
45.200000	1.88177e-10
45.150000	1.93683e-10
45.100000	1.9935e-10
45.050000	2.05182e-10
45.000000	2.11184e-10
44.950000	2.17363e-10
44.900000	2.23721e-10
44.850000	2.30266e-10
44.800000	2.37001e-10
44.750000	2.43934e-10
44.700000	2.51069e-10
44.650000	2.58413e-10
44.600000	2.65971e-10
44.550000	2.7375e-10
44.500000	2.81756e-10
44.450000	2.89996e-10
44.400000	2.98477e-10
44.350000	3.07205e-10
44.300000	3.16189e-10
44.250000	3.25435e-10
44.200000	3.34951e-10
44.150000	3.44744e-10
44.100000	3.54824e-10
44.050000	3.65199e-10
44.000000	3.75876e-10
43.950000	3.86865e-10
43.900000	3.98175e-10
43.850000	4.09815e-10
43.800000	4.21795e-10
43.750000	4.34125e-10
43.700000	4.46815e-10
43.650000	4.59876e-10
43.600000	4.73318e-10
43.550000	4.87152e-10
43.500000	5.0139e-10
43.450000	5.16044e-10
43.400000	5.31125e-10
43.350000	5.46647e-10
43.300000	5.62621e-10
43.250000	5.79062e-10
43.200000	5.95983e-10
43.150000	6.13398e-10
43.100000	6.31321e-10
43.050000	6.49767e-10
43.000000	6.68751e-10
42.950000	6.88289e-10
42.900000	7.08397e-10
42.850000	7.29092e-10
42.800000	7.50391e-10
42.750000	7.72312e-10
42.700000	7.94871e-10
42.650000	8.18089e-10
42.600000	8.41984e-10
42.550000	8.66577e-10
42.500000	8.91886e-10
42.450000	9.17934e-10
42.400000	9.44742e-10
42.350000	9.72331e-10
42.300000	1.00073e-09
42.250000	1.02995e-09
42.200000	1.06002e-09
42.150000	1.09097e-09
42.100000	1.12283e-09
42.050000	1.15561e-09
42.000000	1.18935e-09
41.950000	1.22407e-09
41.900000	1.2598e-09
41.850000	1.29658e-09
41.800000	1.33443e-09
41.750000	1.37338e-09
41.700000	1.41347e-09
41.650000	1.45472e-09
41.600000	1.49718e-09
41.550000	1.54088e-09
41.500000	1.58585e-09
41.450000	1.63213e-09
41.400000	1.67975e-09
41.350000	1.72877e-09
41.300000	1.77921e-09
41.250000	1.83113e-09
41.200000	1.88455e-09
41.150000	1.93954e-09
41.100000	1.99612e-09
41.050000	2.05436e-09
41.000000	2.11429e-09
40.950000	2.17596e-09
40.900000	2.23943e-09
40.850000	2.30475e-09
40.800000	2.37198e-09
40.750000	2.44116e-09
40.700000	2.51235e-09
40.650000	2.58562e-09
40.600000	2.66102e-09
40.550000	2.73862e-09
40.500000	2.81848e-09
40.450000	2.90066e-09
40.400000	2.98524e-09
40.350000	3.07227e-09
40.300000	3.16184e-09
40.250000	3.25402e-09
40.200000	3.34888e-09
40.150000	3.44651e-09
40.100000	3.54697e-09
40.050000	3.65036e-09
40.000000	3.75675e-09
39.950000	3.86624e-09
39.900000	3.97892e-09
39.850000	4.09488e-09
39.800000	4.21421e-09
39.750000	4.33701e-09
39.700000	4.46339e-09
39.650000	4.59344e-09
39.600000	4.72727e-09
39.550000	4.865e-09
39.500000	5.00673e-09
39.450000	5.15258e-09
39.400000	5.30268e-09
39.350000	5.45714e-09
39.300000	5.6161e-09
39.250000	5.77967e-09
39.200000	5.948e-09
39.150000	6.12123e-09
39.100000	6.29949e-09
39.050000	6.48294e-09
39.000000	6.67171e-09
38.950000	6.86598e-09
38.900000	7.06589e-09
38.850000	7.27161e-09
38.800000	7.48331e-09
38.750000	7.70116e-09
38.700000	7.92534e-09
38.650000	8.15604e-09
38.600000	8.39344e-09
38.550000	8.63773e-09
38.500000	8.88913e-09
38.450000	9.14783e-09
38.400000	9.41404e-09
38.350000	9.68798e-09
38.300000	9.96989e-09
38.250000	1.026e-08
38.200000	1.05585e-08
38.150000	1.08657e-08
38.100000	1.11818e-08
38.050000	1.15071e-08
38.000000	1.18418e-08
37.950000	1.21862e-08
37.900000	1.25407e-08
37.850000	1.29054e-08
37.800000	1.32807e-08
37.750000	1.36669e-08
37.700000	1.40644e-08
37.650000	1.44733e-08
37.600000	1.48941e-08
37.550000	1.53272e-08
37.500000	1.57728e-08
37.450000	1.62313e-08
37.400000	1.67031e-08
37.350000	1.71886e-08
37.300000	1.76882e-08
37.250000	1.82023e-08
37.200000	1.87313e-08
37.150000	1.92757e-08
37.100000	1.98358e-08
37.050000	2.04122e-08
37.000000	2.10053e-08
36.950000	2.16155e-08
36.900000	2.22435e-08
36.850000	2.28897e-08
36.800000	2.35546e-08
36.750000	2.42388e-08
36.700000	2.49428e-08
36.650000	2.56672e-08
36.600000	2.64126e-08
36.550000	2.71796e-08
36.500000	2.79688e-08
36.450000	2.87809e-08
36.400000	2.96165e-08
36.350000	3.04764e-08
36.300000	3.13611e-08
36.250000	3.22714e-08
36.200000	3.32082e-08
36.150000	3.4172e-08
36.100000	3.51638e-08
36.050000	3.61842e-08
36.000000	3.72342e-08
35.950000	3.83147e-08
35.900000	3.94263e-08
35.850000	4.05702e-08
35.800000	4.17472e-08
35.750000	4.29582e-08
35.700000	4.42043e-08
35.650000	4.54864e-08
35.600000	4.68057e-08
35.550000	4.81631e-08
35.500000	4.95597e-08
35.450000	5.09968e-08
35.400000	5.24754e-08
35.350000	5.39968e-08
35.300000	5.55622e-08
35.250000	5.71728e-08
35.200000	5.88301e-08
35.150000	6.05352e-08
35.100000	6.22896e-08
35.050000	6.40948e-08
35.000000	6.59521e-08
34.950000	6.78631e-08
34.900000	6.98293e-08
34.850000	7.18523e-08
34.800000	7.39338e-08
34.750000	7.60754e-08
34.700000	7.82789e-08
34.650000	8.05461e-08
34.600000	8.28787e-08
34.550000	8.52786e-08
34.500000	8.77479e-08
34.450000	9.02885e-08
34.400000	9.29024e-08
34.350000	9.55918e-08
34.300000	9.83588e-08
34.250000	1.01206e-07
34.200000	1.04135e-07
34.150000	1.07148e-07
34.100000	1.10249e-07
34.050000	1.13439e-07
34.000000	1.16721e-07
33.950000	1.20098e-07
33.900000	1.23572e-07
33.850000	1.27146e-07
33.800000	1.30823e-07
33.750000	1.34607e-07
33.700000	1.38499e-07
33.650000	1.42504e-07
33.600000	1.46624e-07
33.550000	1.50863e-07
33.500000	1.55224e-07
33.450000	1.5971e-07
33.400000	1.64326e-07
33.350000	1.69075e-07
33.300000	1.73961e-07
33.250000	1.78987e-07
33.200000	1.84158e-07
33.150000	1.89478e-07
33.100000	1.94952e-07
33.050000	2.00582e-07
33.000000	2.06375e-07
32.950000	2.12335e-07
32.900000	2.18466e-07
32.850000	2.24774e-07
32.800000	2.31263e-07
32.750000	2.37939e-07
32.700000	2.44806e-07
32.650000	2.51872e-07
32.600000	2.5914e-07
32.550000	2.66618e-07
32.500000	2.7431e-07
32.450000	2.82224e-07
32.400000	2.90365e-07
32.350000	2.9874e-07
32.300000	3.07356e-07
32.250000	3.1622e-07
32.200000	3.25338e-07
32.150000	3.34718e-07
32.100000	3.44367e-07
32.050000	3.54293e-07
32.000000	3.64505e-07
31.950000	3.7501e-07
31.900000	3.85816e-07
31.850000	3.96932e-07
31.800000	4.08368e-07
31.750000	4.20131e-07
31.700000	4.32232e-07
31.650000	4.44681e-07
31.600000	4.57486e-07
31.550000	4.70659e-07
31.500000	4.84209e-07
31.450000	4.98148e-07
31.400000	5.12486e-07
31.350000	5.27235e-07
31.300000	5.42407e-07
31.250000	5.58014e-07
31.200000	5.74068e-07
31.150000	5.90582e-07
31.100000	6.07568e-07
31.050000	6.25041e-07
31.000000	6.43015e-07
30.950000	6.61503e-07
30.900000	6.8052e-07
30.850000	7.00081e-07
30.800000	7.20202e-07
30.750000	7.40899e-07
30.700000	7.62188e-07
30.650000	7.84085e-07
30.600000	8.06609e-07
30.550000	8.29777e-07
30.500000	8.53607e-07
30.450000	8.78118e-07
30.400000	9.03329e-07
30.350000	9.29261e-07
30.300000	9.55934e-07
30.250000	9.83368e-07
30.200000	1.01159e-06
30.150000	1.04061e-06
30.100000	1.07046e-06
30.050000	1.10116e-06
30.000000	1.13274e-06
29.950000	1.16523e-06
29.900000	1.19863e-06
29.850000	1.23299e-06
29.800000	1.26833e-06
29.750000	1.30468e-06
29.700000	1.34206e-06
29.650000	1.38051e-06
29.600000	1.42006e-06
29.550000	1.46073e-06
29.500000	1.50255e-06
29.450000	1.54557e-06
29.400000	1.58982e-06
29.350000	1.63532e-06
29.300000	1.68212e-06
29.250000	1.73025e-06
29.200000	1.77975e-06
29.150000	1.83066e-06
29.100000	1.88301e-06
29.050000	1.93685e-06
29.000000	1.99222e-06
28.950000	2.04917e-06
28.900000	2.10773e-06
28.850000	2.16796e-06
28.800000	2.2299e-06
28.750000	2.29359e-06
28.700000	2.35909e-06
28.650000	2.42645e-06
28.600000	2.49573e-06
28.550000	2.56696e-06
28.500000	2.64022e-06
28.450000	2.71555e-06
28.400000	2.79302e-06
28.350000	2.87268e-06
28.300000	2.9546e-06
28.250000	3.03884e-06
28.200000	3.12546e-06
28.150000	3.21453e-06
28.100000	3.30613e-06
28.050000	3.40032e-06
28.000000	3.49716e-06
27.950000	3.59675e-06
27.900000	3.69915e-06
27.850000	3.80445e-06
27.800000	3.91272e-06
27.750000	4.02405e-06
27.700000	4.13852e-06
27.650000	4.25622e-06
27.600000	4.37725e-06
27.550000	4.50168e-06
27.500000	4.62963e-06
27.450000	4.76118e-06
27.400000	4.89644e-06
27.350000	5.03551e-06
27.300000	5.1785e-06
27.250000	5.32551e-06
27.200000	5.47666e-06
27.150000	5.63206e-06
27.100000	5.79184e-06
27.050000	5.9561e-06
27.000000	6.12499e-06
26.950000	6.29862e-06
26.900000	6.47712e-06
26.850000	6.66064e-06
26.800000	6.84931e-06
26.750000	7.04328e-06
26.700000	7.24268e-06
26.650000	7.44767e-06
26.600000	7.65841e-06
26.550000	7.87506e-06
26.500000	8.09777e-06
26.450000	8.32672e-06
26.400000	8.56207e-06
26.350000	8.80401e-06
26.300000	9.05271e-06
26.250000	9.30836e-06
26.200000	9.57116e-06
26.150000	9.84129e-06
26.100000	1.0119e-05
26.050000	1.04044e-05
26.000000	1.06978e-05
25.950000	1.09993e-05
25.900000	1.13093e-05
25.850000	1.16279e-05
25.800000	1.19554e-05
25.750000	1.2292e-05
25.700000	1.26379e-05
25.650000	1.29935e-05
25.600000	1.33589e-05
25.550000	1.37345e-05
25.500000	1.41205e-05
25.450000	1.45173e-05
25.400000	1.4925e-05
25.350000	1.5344e-05
25.300000	1.57747e-05
25.250000	1.62172e-05
25.200000	1.6672e-05
25.150000	1.71394e-05
25.100000	1.76197e-05
25.050000	1.81133e-05
25.000000	1.86205e-05
24.950000	1.91417e-05
24.900000	1.96773e-05
24.850000	2.02276e-05
24.800000	2.07931e-05
24.750000	2.13741e-05
24.700000	2.19711e-05
24.650000	2.25846e-05
24.600000	2.32149e-05
24.550000	2.38625e-05
24.500000	2.45278e-05
24.450000	2.52114e-05
24.400000	2.59137e-05
24.350000	2.66353e-05
24.300000	2.73766e-05
24.250000	2.81381e-05
24.200000	2.89205e-05
24.150000	2.97242e-05
24.100000	3.05498e-05
24.050000	3.13979e-05
24.000000	3.22691e-05
23.950000	3.3164e-05
23.900000	3.40832e-05
23.850000	3.50273e-05
23.800000	3.59971e-05
23.750000	3.69932e-05
23.700000	3.80163e-05
23.650000	3.9067e-05
23.600000	4.01461e-05
23.550000	4.12544e-05
23.500000	4.23926e-05
23.450000	4.35614e-05
23.400000	4.47617e-05
23.350000	4.59943e-05
23.300000	4.726e-05
23.250000	4.85597e-05
23.200000	4.98942e-05
23.150000	5.12644e-05
23.100000	5.26713e-05
23.050000	5.41157e-05
23.000000	5.55987e-05
22.950000	5.71212e-05
22.900000	5.86841e-05
22.850000	6.02887e-05
22.800000	6.19357e-05
22.750000	6.36265e-05
22.700000	6.53619e-05
22.650000	6.71432e-05
22.600000	6.89716e-05
22.550000	7.0848e-05
22.500000	7.27738e-05
22.450000	7.47502e-05
22.400000	7.67784e-05
22.350000	7.88597e-05
22.300000	8.09953e-05
22.250000	8.31866e-05
22.200000	8.54349e-05
22.150000	8.77417e-05
22.100000	9.01082e-05
22.050000	9.2536e-05
22.000000	9.50264e-05
21.950000	9.75811e-05
21.900000	0.000100201
21.850000	0.000102889
21.800000	0.000105645
21.750000	0.000108472
21.700000	0.00011137
21.650000	0.000114342
21.600000	0.00011739
21.550000	0.000120514
21.500000	0.000123718
21.450000	0.000127001
21.400000	0.000130367
21.350000	0.000133817
21.300000	0.000137352
21.250000	0.000140975
21.200000	0.000144688
21.150000	0.000148492
21.100000	0.000152389
21.050000	0.000156382
21.000000	0.000160471
20.950000	0.000164659
20.900000	0.000168949
20.850000	0.000173341
20.800000	0.000177837
20.750000	0.000182441
20.700000	0.000187153
20.650000	0.000191976
20.600000	0.000196911
20.550000	0.000201961
20.500000	0.000207127
20.450000	0.00021241
20.400000	0.000217814
20.350000	0.000223339
20.300000	0.000228988
20.250000	0.000234761
20.200000	0.000240661
20.150000	0.000246688
20.100000	0.000252845
20.050000	0.000259132
20.000000	0.000265551
19.950000	0.000272102
19.900000	0.000278786
19.850000	0.000285604
19.800000	0.000292555
19.750000	0.000299641
19.700000	0.000306861
19.650000	0.000314214
19.600000	0.000321699
19.550000	0.000329315
19.500000	0.00033706
19.450000	0.000344931
19.400000	0.000352925
19.350000	0.000361038
19.300000	0.000369266
19.250000	0.000377602
19.200000	0.000386038
19.150000	0.000394568
19.100000	0.00040318
19.050000	0.000411861
19.000000	0.000420598
18.950000	0.000429371
18.900000	0.000438159
18.850000	0.000446934
18.800000	0.000455663
18.750000	0.000464304
18.700000	0.0004728
18.650000	0.000481076
18.600000	0.000489025
18.550000	0.000496478
18.500000	0.000503127
&
```
