## Supplementary material for "All-at-once RNA folding with 3D motif prediction framed by evolutionary information": RF00401_SNORA20.cacofold.helixcov

```
# RMs = 6 L = 133

# RM_HELIX NESTED 25-27 35-37, nbp = 3 nbp_cov = 0
# pvals: 0.820705,0.820705,0.820705
# aggregated NONE
NESTED  :::::::::::::::::::::::<<<_______>>>:::::::::::::::::::::::::::::::::::::::::::::::::::::::::::::::::::::::::::::::::::::::::::::::
        :::::::::::::::::::::::::::::::::::::::::::::::::::::::::::::::::::::::::::::::::::::::::::::::::::::::::::::::::::::::::::::::::::

# RM_HELIX NESTED 15-21 40-46, nbp = 7 nbp_cov = 0
# pvals: 0.820705,0.820705,0.27303,0.27303,0.0385437,0.855578,0.935708
# aggregated NONE
NESTED  ::::::::::::::<<<<<<<_________________>>>>>>>::::::::::::::::::::::::::::::::::::::::::::::::::::::::::::::::::::::::::::::::::::::
        :::::::::::::::::::::::::::::::::::::::::::::::::::::::::::::::::::::::::::::::::::::::::::::::::::::::::::::::::::::::::::::::::::

# RM_HELIX NESTED 1-8 54-61, nbp = 8 nbp_cov = 0
# pvals: 0.27303,0.820705,0.820705,0.820705,0.27303,0.820705,0.820705,0.820705
# aggregated NONE
NESTED  <<<<<<<<____________________________________________>>>>>>>>:::::::::::::::::::::::::::::::::::::::::::::::::::::::::::::::::::::::
        :::::::::::::::::::::::::::::::::::::::::::::::::::::::::::::::::::::::::::::::::::::::::::::::::::::::::::::::::::::::::::::::::::

# RM_HELIX NESTED 87-95 103-111, nbp = 9 nbp_cov = 0
# pvals: 0.889771,0.820705,0.983059,0.86047,0.27303,0.820705,0.820705,0.820705,0.27303
# aggregated NONE
NESTED  :::::::::::::::::::::::::::::::::::::::::::::::::::::::::::::::::::::::::::::::::::::<<<<<<<<<_______>>>>>>>>>:::::::::::::::::::::
        :::::::::::::::::::::::::::::::::::::::::::::::::::::::::::::::::::::::::::::::::::::::::::::::::::::::::::::::::::::::::::::::::::

# RM_HELIX NESTED 65-83 114-133, nbp = 18 nbp_cov = 1
# pvals: 0.988444,0.820705,0.820705,0.874574,0.820705,0.820705,0.820705,0.820705,0.820705,0.892454,0.820705,0.820705,0.820705,0.820705,0.000992366,0.27303,0.820705,0.0276688
# aggregated NONE
NESTED  :::::::::::::::::::::::::::::::::::::::::::::::::::::::::::::::<<<<<<<<<<<<<<-<<<<______________________________>>>>>>>>>>>->>>>>>>
        ::::::::::::::::::::::::::::::::::::::::::::::::::::::::::::::::::::::::::::::<____________________________________>:::::::::::::::

# RM_IL pK-turn.rot 84-86 112-113, nbp = 0 nbp_cov = 0 nhl_b_cov 1/2
# aggregated NONE
RM_IL   ::::::::::::::::::::::::::::::::::::::::::::::::::::::::::::::::::::::::::::::::::XXX:::::::::::::::::::::::::xx::::::::::::::::::: pK-turn.rot
```
