## Supplementary material for "All-at-once RNA folding with 3D motif prediction framed by evolutionary information": RF00401_SNORA20.cacofold.power

```
# Power analysis of CaCoFold structure
#
# Powertype = SINGLE SUBSTITUTIONS
# covary left_pos right_pos substitutions power
#----------------------------------------------------------------
1		61		1		0.00
2		60		1		0.00
3		59		0		0.00
4		58		0		0.00
5		57		1		0.00
6		56		2		0.00
7		55		0		0.00
8		54		1		0.00
15		46		0		0.00
16		45		1		0.00
17		44		1		0.00
18		43		1		0.00
19		42		2		0.00
20		41		2		0.00
21		40		3		0.02
25		37		1		0.00
26		36		0		0.00
27		35		1		0.00
65		133		3		0.02
66		132		1		0.00
67		131		0		0.00
68		130		2		0.00
69		129		1		0.00
70		128		1		0.00
71		127		1		0.00
72		125		1		0.00
73		124		1		0.00
74		123		2		0.00
75		122		2		0.00
76		121		0		0.00
77		120		1		0.00
78		118		3		0.02
* 80		117		4		0.07
81		116		1		0.00
82		115		0		0.00
83		114		3		0.02
87		111		2		0.00
88		110		0		0.00
89		109		5		0.11
90		108		2		0.00
91		107		1		0.00
92		106		1		0.00
93		105		1		0.00
94		104		1		0.00
95		103		1		0.00
#
# BPAIRS 45
# avg substitutions per BP 1.3
# BPAIRS expected to covary 0.2 +/- 0.5
# BPAIRS observed to covary 1
#
```
