## Supplementary material for "All-at-once RNA folding with 3D motif prediction framed by evolutionary information": RF00401_SNORA20.helixcov

```
# RMs = 4 L = 133

# RM_HELIX NESTED 15-27 35-46, nbp = 11 nbp_cov = 0
# pvals: 0.820705,0.820705,0.27303,0.27303,0.0385437,0.855578,0.935708,0.820705,0.820705,0.820705,0.820705
# aggregated NONE
NESTED  ::::::::::::::<<<<<<<<<-<<_______>>>>->>>>>>>::::::::::::::::::::::::::::::::::::::::::::::::::::::::::::::::::::::::::::::::::::::
        :::::::::::::::::::::::::::::::::::::::::::::::::::::::::::::::::::::::::::::::::::::::::::::::::::::::::::::::::::::::::::::::::::

# RM_HELIX NESTED 3-8 54-59, nbp = 6 nbp_cov = 0
# pvals: 0.820705,0.820705,0.27303,0.820705,0.820705,0.820705
# aggregated NONE
NESTED  ::<<<<<<____________________________________________>>>>>>:::::::::::::::::::::::::::::::::::::::::::::::::::::::::::::::::::::::::
        :::::::::::::::::::::::::::::::::::::::::::::::::::::::::::::::::::::::::::::::::::::::::::::::::::::::::::::::::::::::::::::::::::

# RM_HELIX NESTED 87-96 101-111, nbp = 10 nbp_cov = 0
# pvals: 0.889771,0.820705,0.983059,0.86047,0.27303,0.820705,0.820705,0.820705,0.27303,0.0737639
# aggregated NONE
NESTED  :::::::::::::::::::::::::::::::::::::::::::::::::::::::::::::::::::::::::::::::::::::<<<<<<<<<<____>>>>>->>>>>:::::::::::::::::::::
        :::::::::::::::::::::::::::::::::::::::::::::::::::::::::::::::::::::::::::::::::::::::::::::::::::::::::::::::::::::::::::::::::::

# RM_HELIX NESTED 70-82 115-127, nbp = 12 nbp_cov = 1
# pvals: 0.820705,0.820705,0.820705,0.820705,0.892454,0.820705,0.820705,0.820705,0.905009,0.000992366,0.27303,0.820705
# aggregated NONE
NESTED  ::::::::::::::::::::::::::::::::::::::::::::::::::::::::::::::::::::<<<<<<<<-<<<<________________________________>>>>>>>>>>>>::::::
        ::::::::::::::::::::::::::::::::::::::::::::::::::::::::::::::::::::::::::::::<____________________________________>:::::::::::::::
```
