## Supplementary material for "All-at-once RNA folding with 3D motif prediction framed by evolutionary information": RF00401_SNORA20.surv

```
11.500000	0.025641
2.500000	0.0512821
0.050000	0.0769231
0.000000	0.230769
-0.050000	0.820513
-0.300000	0.846154
-0.350000	0.871795
-0.700000	0.897436
-0.750000	0.923077
-0.950000	0.948718
-1.500000	0.974359
-3.600000	1
&
13.214847	0.00011798
13.200000	0.000353941
12.400000	0.000471921
11.700000	0.000589901
11.350000	0.0023596
10.950000	0.00271354
10.850000	0.00389335
10.700000	0.00448325
10.650000	0.00696083
10.550000	0.00778669
10.300000	0.00861255
10.200000	0.00873053
10.150000	0.00884851
10.050000	0.00955639
9.950000	0.00991034
9.900000	0.0102643
9.750000	0.0103823
9.450000	0.0105002
9.250000	0.0108542
9.000000	0.0112081
8.850000	0.0113261
8.750000	0.01168
8.500000	0.0160453
7.900000	0.0163992
7.800000	0.0167532
7.750000	0.0173431
7.550000	0.0174611
7.500000	0.017579
7.350000	0.017697
7.300000	0.017815
7.000000	0.017933
6.950000	0.018051
6.900000	0.0184049
6.850000	0.0185229
6.250000	0.0186409
6.200000	0.0187588
6.100000	0.0188768
6.050000	0.0189948
6.000000	0.0191128
5.900000	0.0192308
5.650000	0.0193487
5.550000	0.0194667
5.500000	0.0201746
5.450000	0.0202926
5.050000	0.0205286
4.950000	0.0214724
4.900000	0.0218263
4.700000	0.0219443
4.550000	0.0252478
4.450000	0.0257197
4.400000	0.0258377
4.350000	0.0270175
4.300000	0.0271354
4.250000	0.0272534
4.050000	0.0284332
4.000000	0.029613
3.900000	0.0309108
3.850000	0.0310288
3.750000	0.0311468
3.700000	0.0315007
3.500000	0.0325625
3.450000	0.0326805
3.400000	0.0329165
3.150000	0.0339783
3.050000	0.0372817
3.000000	0.0379896
2.950000	0.0381076
2.900000	0.0383436
2.850000	0.0396413
2.700000	0.0398773
2.650000	0.0401133
2.600000	0.0404672
2.550000	0.0408211
2.500000	0.0443605
2.450000	0.0448325
2.400000	0.0453044
2.300000	0.0457763
2.250000	0.0458943
2.200000	0.0471921
2.150000	0.047546
2.100000	0.047664
2.050000	0.0479
2.000000	0.0481359
1.950000	0.0482539
1.900000	0.0483719
1.800000	0.0484899
1.750000	0.0499056
1.700000	0.0502596
1.650000	0.0506135
1.600000	0.0509674
1.550000	0.0521472
1.500000	0.0523832
1.450000	0.0526192
1.400000	0.0529731
1.300000	0.0532091
1.200000	0.053445
1.150000	0.0542709
1.100000	0.0548608
1.000000	0.0560406
0.950000	0.0563945
0.900000	0.0568664
0.850000	0.0571024
0.800000	0.0572204
0.750000	0.0588721
0.700000	0.0592261
0.650000	0.059698
0.600000	0.0599339
0.550000	0.0615857
0.500000	0.0619396
0.450000	0.0625295
0.400000	0.0627655
0.350000	0.0650071
0.300000	0.065715
0.250000	0.0661869
0.200000	0.0683105
0.150000	0.0691364
0.100000	0.071496
0.050000	0.0739736
0.000000	0.262152
-0.050000	0.797192
-0.100000	0.801675
-0.150000	0.808872
-0.200000	0.813827
-0.250000	0.817839
-0.300000	0.824328
-0.350000	0.829991
-0.400000	0.834238
-0.450000	0.838957
-0.500000	0.84816
-0.550000	0.852407
-0.600000	0.858542
-0.650000	0.862199
-0.700000	0.867036
-0.750000	0.877537
-0.800000	0.879424
-0.850000	0.88025
-0.900000	0.884379
-0.950000	0.887447
-1.000000	0.893582
-1.050000	0.894998
-1.100000	0.896059
-1.150000	0.901369
-1.200000	0.908919
-1.250000	0.911161
-1.300000	0.912695
-1.350000	0.914936
-1.400000	0.920127
-1.450000	0.922251
-1.500000	0.924611
-1.550000	0.926616
-1.600000	0.928504
-1.650000	0.932633
-1.700000	0.934521
-1.750000	0.935465
-1.800000	0.938296
-1.850000	0.940302
-1.900000	0.941246
-2.000000	0.947971
-2.050000	0.954578
-2.100000	0.955993
-2.150000	0.958235
-2.200000	0.960831
-2.250000	0.961303
-2.300000	0.96142
-2.350000	0.961538
-2.400000	0.961774
-2.450000	0.962482
-2.500000	0.963662
-2.550000	0.963898
-2.600000	0.965668
-2.700000	0.966494
-2.750000	0.967084
-2.850000	0.967437
-2.900000	0.968381
-2.950000	0.968853
-3.000000	0.968971
-3.050000	0.971213
-3.100000	0.977584
-3.150000	0.977702
-3.200000	0.978646
-3.300000	0.978764
-3.350000	0.978882
-3.400000	0.979707
-3.550000	0.981123
-3.650000	0.984309
-3.700000	0.984545
-3.750000	0.985724
-3.800000	0.985842
-3.850000	0.98596
-3.900000	0.994573
-3.950000	0.996697
-4.050000	0.996815
-4.250000	0.996933
-4.400000	0.997994
-4.450000	0.998112
-4.550000	0.998584
-4.650000	0.998702
-4.900000	0.99882
-5.000000	0.998938
-5.250000	0.999056
-5.600000	0.999174
-5.700000	0.999292
-5.750000	0.99941
-5.850000	0.999528
-6.050000	0.999646
-6.800000	1
&
16.650000	5.87199e-06
16.550000	1.1744e-05
16.100000	1.7616e-05
16.000000	2.3488e-05
15.550000	2.936e-05
15.500000	4.11039e-05
15.050000	4.69759e-05
15.000000	5.28479e-05
14.750000	5.87199e-05
14.700000	6.45919e-05
14.650000	7.63359e-05
14.550000	8.22079e-05
14.450000	8.80799e-05
14.300000	9.39518e-05
14.250000	0.000105696
14.200000	0.000123312
14.050000	0.0001468
14.000000	0.000182032
13.950000	0.000187904
13.900000	0.000322959
13.850000	0.000328831
13.800000	0.000334703
13.700000	0.000369935
13.650000	0.000393423
13.600000	0.000399295
13.500000	0.000411039
13.400000	0.000428655
13.300000	0.000452143
13.250000	0.000458015
13.200000	0.000487375
13.100000	0.000510863
13.050000	0.000522607
12.950000	0.000557839
12.850000	0.000563711
12.800000	0.000569583
12.750000	0.000587199
12.700000	0.000598943
12.600000	0.000604815
12.550000	0.000610687
12.500000	0.000634175
12.350000	0.000645919
12.300000	0.000704639
12.250000	0.000722255
12.200000	0.000757487
12.150000	0.000763359
12.100000	0.000769231
12.050000	0.000839695
12.000000	0.000845567
11.950000	0.000851439
11.850000	0.000886671
11.800000	0.000904287
11.750000	0.000916031
11.650000	0.000921903
11.600000	0.000927775
11.550000	0.000951262
11.500000	0.000992366
11.450000	0.00108632
11.400000	0.00110393
11.350000	0.00116265
11.300000	0.00124486
11.250000	0.001468
11.200000	0.00172049
11.150000	0.00174985
11.100000	0.00185555
11.050000	0.0020963
11.000000	0.00256606
10.950000	0.00273048
10.900000	0.00315913
10.850000	0.00335878
10.800000	0.0034586
10.750000	0.0036054
10.700000	0.00364063
10.650000	0.00381679
10.600000	0.00391075
10.550000	0.00418086
10.500000	0.00422783
10.450000	0.00431004
10.400000	0.00437463
10.350000	0.00441574
10.300000	0.00443922
10.250000	0.00450382
10.200000	0.00458015
10.150000	0.00464474
10.100000	0.00467998
10.050000	0.00475044
10.000000	0.00479154
9.950000	0.00485614
9.900000	0.00499119
9.850000	0.00513212
9.800000	0.00524956
9.750000	0.00543159
9.700000	0.00560188
9.650000	0.00574868
9.600000	0.00600117
9.550000	0.00615972
9.500000	0.00621257
9.450000	0.00640047
9.400000	0.00654727
9.350000	0.0067293
9.300000	0.0070229
9.250000	0.00707575
9.200000	0.00720493
9.150000	0.00738109
9.100000	0.00751028
9.050000	0.00769231
9.000000	0.00784498
8.950000	0.00799178
8.900000	0.00816207
8.850000	0.0083852
8.800000	0.00902525
8.750000	0.00931298
8.700000	0.00963006
8.650000	0.00974163
8.600000	0.00982971
8.550000	0.00987082
8.500000	0.00990018
8.450000	0.0101292
8.400000	0.0107223
8.350000	0.0107516
8.300000	0.0109219
8.250000	0.0110393
8.200000	0.0114386
8.150000	0.0116618
8.100000	0.0129477
8.050000	0.013165
8.000000	0.013212
7.950000	0.0133235
7.900000	0.013441
7.850000	0.0135408
7.800000	0.0139988
7.750000	0.0141456
7.700000	0.014404
7.650000	0.0149149
7.600000	0.0150382
7.550000	0.015367
7.500000	0.0156019
7.450000	0.0158661
7.400000	0.0163241
7.350000	0.016424
7.300000	0.0165708
7.250000	0.0166706
7.200000	0.0167939
7.150000	0.0168526
7.100000	0.0169583
7.050000	0.017017
7.000000	0.0172402
6.950000	0.0173517
6.900000	0.0180035
6.850000	0.0182267
6.800000	0.0183382
6.750000	0.0184792
6.700000	0.0185731
6.650000	0.0186905
6.600000	0.0188432
6.550000	0.0189724
6.500000	0.0191544
6.450000	0.0192014
6.400000	0.0194187
6.350000	0.019589
6.300000	0.0196653
6.250000	0.0197416
6.200000	0.0199765
6.150000	0.020047
6.100000	0.0202701
6.050000	0.0203876
6.000000	0.0204874
5.950000	0.0206518
5.900000	0.020828
5.850000	0.0209336
5.800000	0.0211157
5.750000	0.0212742
5.700000	0.0213447
5.650000	0.0214504
5.600000	0.0215737
5.550000	0.0219612
5.500000	0.0220493
5.450000	0.0222372
5.400000	0.0223782
5.350000	0.022478
5.300000	0.0226776
5.250000	0.0227422
5.200000	0.0228655
5.150000	0.0230123
5.100000	0.0233647
5.050000	0.0235056
5.000000	0.0236524
4.950000	0.0237933
4.900000	0.0239284
4.850000	0.024081
4.800000	0.024222
4.750000	0.024357
4.700000	0.0245919
4.650000	0.0246917
4.600000	0.0249207
4.550000	0.0252143
4.500000	0.0254022
4.450000	0.0256371
4.400000	0.0259248
4.350000	0.0261891
4.300000	0.026377
4.250000	0.0266353
4.200000	0.026835
4.150000	0.0270053
4.100000	0.0272989
4.050000	0.0275279
4.000000	0.0276688
3.950000	0.0278626
3.900000	0.0279565
3.850000	0.0281797
3.800000	0.0287434
3.750000	0.0290076
3.700000	0.0294304
3.650000	0.0295655
3.600000	0.0298004
3.550000	0.0301703
3.500000	0.0304874
3.450000	0.0307986
3.400000	0.0309982
3.350000	0.0310922
3.300000	0.0314563
3.250000	0.0318497
3.200000	0.0321139
3.150000	0.0325426
3.100000	0.0330476
3.050000	0.0335526
3.000000	0.0338638
2.950000	0.0342748
2.900000	0.0348033
2.850000	0.0351204
2.800000	0.0356371
2.750000	0.0360834
2.700000	0.0364357
2.650000	0.0369877
2.600000	0.0373752
2.550000	0.0380329
2.500000	0.0385437
2.450000	0.0391662
2.400000	0.0396477
2.350000	0.0402819
2.300000	0.0405872
2.250000	0.0409571
2.200000	0.0413623
2.150000	0.0417322
2.100000	0.0420317
2.050000	0.0424075
2.000000	0.0428244
1.950000	0.0432472
1.900000	0.0434469
1.850000	0.0438168
1.800000	0.0441221
1.750000	0.0443159
1.700000	0.0446154
1.650000	0.0449031
1.600000	0.0451556
1.550000	0.045643
1.500000	0.0460364
1.450000	0.04633
1.400000	0.0468467
1.350000	0.0470757
1.300000	0.0474222
1.250000	0.0477569
1.200000	0.0480799
1.150000	0.0485555
1.100000	0.0489019
1.050000	0.0494011
1.000000	0.049953
0.950000	0.0507457
0.900000	0.0513623
0.850000	0.05202
0.800000	0.0528362
0.750000	0.0536641
0.700000	0.0543218
0.650000	0.0553376
0.600000	0.0561245
0.550000	0.0568937
0.500000	0.0578567
0.450000	0.0589841
0.400000	0.0600117
0.350000	0.0611685
0.300000	0.0623371
0.250000	0.0636465
0.200000	0.0648561
0.150000	0.0666177
0.100000	0.0693071
0.050000	0.0737639
0.000000	0.27303
-0.050000	0.820705
-0.100000	0.829037
-0.150000	0.83751
-0.200000	0.843705
-0.250000	0.849413
-0.300000	0.855578
-0.350000	0.86047
-0.400000	0.864739
-0.450000	0.869348
-0.500000	0.874574
-0.550000	0.87906
-0.600000	0.883095
-0.650000	0.886465
-0.700000	0.889771
-0.750000	0.892454
-0.800000	0.895625
-0.850000	0.898356
-0.900000	0.90165
-0.950000	0.905009
-1.000000	0.908849
-1.050000	0.912631
-1.100000	0.915978
-1.150000	0.918602
-1.200000	0.921779
-1.250000	0.924645
-1.300000	0.927111
-1.350000	0.929818
-1.400000	0.932319
-1.450000	0.934339
-1.500000	0.935708
-1.550000	0.937704
-1.600000	0.938732
-1.650000	0.94037
-1.700000	0.941991
-1.750000	0.943394
-1.800000	0.945191
-1.850000	0.947311
-1.900000	0.948867
-1.950000	0.950593
-2.000000	0.952366
-2.050000	0.954392
-2.100000	0.955872
-2.150000	0.957041
-2.200000	0.957986
-2.250000	0.958843
-2.300000	0.959642
-2.350000	0.960264
-2.400000	0.960893
-2.450000	0.961585
-2.500000	0.962308
-2.550000	0.963036
-2.600000	0.963723
-2.650000	0.964234
-2.700000	0.964885
-2.750000	0.965531
-2.800000	0.966113
-2.850000	0.966588
-2.900000	0.967551
-2.950000	0.96872
-3.000000	0.969542
-3.050000	0.970117
-3.100000	0.970928
-3.150000	0.971603
-3.200000	0.972748
-3.250000	0.973359
-3.300000	0.975003
-3.350000	0.975655
-3.400000	0.976624
-3.450000	0.978362
-3.500000	0.980006
-3.550000	0.981521
-3.600000	0.983059
-3.650000	0.984915
-3.700000	0.985878
-3.750000	0.986489
-3.800000	0.987146
-3.850000	0.988092
-3.900000	0.988444
-3.950000	0.989472
-4.000000	0.990435
-4.050000	0.991022
-4.100000	0.991503
-4.150000	0.991885
-4.200000	0.992126
-4.250000	0.992942
-4.300000	0.993464
-4.350000	0.993782
-4.400000	0.994198
-4.450000	0.994316
-4.500000	0.994645
-4.550000	0.995003
-4.600000	0.995255
-4.650000	0.995526
-4.700000	0.995696
-4.750000	0.995901
-4.800000	0.996101
-4.850000	0.996289
-4.900000	0.996536
-4.950000	0.996659
-5.000000	0.996835
-5.050000	0.9969
-5.100000	0.996988
-5.150000	0.99714
-5.200000	0.997199
-5.250000	0.997228
-5.300000	0.997358
-5.350000	0.997405
-5.400000	0.997475
-5.450000	0.997598
-5.500000	0.997628
-5.550000	0.997663
-5.600000	0.997733
-5.650000	0.99778
-5.700000	0.997898
-5.750000	0.997986
-5.800000	0.997992
-5.900000	0.997998
-5.950000	0.99805
-6.000000	0.998121
-6.050000	0.99818
-6.100000	0.998227
-6.150000	0.998315
-6.200000	0.998332
-6.250000	0.998379
-6.300000	0.99842
-6.350000	0.998473
-6.400000	0.998591
-6.450000	0.998608
-6.500000	0.998661
-6.600000	0.99872
-6.650000	0.998743
-6.700000	0.998802
-6.750000	0.998808
-6.800000	0.998967
-6.850000	0.999019
-6.900000	0.999184
-6.950000	0.999301
-7.000000	0.999448
-7.050000	0.99946
-7.100000	0.999536
-7.150000	0.999665
-7.200000	0.999677
-7.300000	0.999689
-7.350000	0.999777
-7.400000	0.999859
-7.600000	0.999959
-7.700000	0.999965
-7.950000	0.999971
-8.050000	0.999977
-8.250000	0.999988
-8.450000	0.999994
-8.750000	1
&
43.750000	3.12608e-31
43.700000	3.4827e-31
43.650000	3.87999e-31
43.600000	4.32259e-31
43.550000	4.81567e-31
43.500000	5.36497e-31
43.450000	5.97691e-31
43.400000	6.65863e-31
43.350000	7.41809e-31
43.300000	8.26414e-31
43.250000	9.20665e-31
43.200000	1.02566e-30
43.150000	1.14263e-30
43.100000	1.27294e-30
43.050000	1.4181e-30
43.000000	1.5798e-30
42.950000	1.75995e-30
42.900000	1.96062e-30
42.850000	2.18418e-30
42.800000	2.43321e-30
42.750000	2.71063e-30
42.700000	3.01967e-30
42.650000	3.36394e-30
42.600000	3.74744e-30
42.550000	4.17465e-30
42.500000	4.65054e-30
42.450000	5.18067e-30
42.400000	5.77121e-30
42.350000	6.42904e-30
42.300000	7.16184e-30
42.250000	7.97813e-30
42.200000	8.88744e-30
42.150000	9.90035e-30
42.100000	1.10287e-29
42.050000	1.22855e-29
42.000000	1.36856e-29
41.950000	1.52451e-29
41.900000	1.69824e-29
41.850000	1.89175e-29
41.800000	2.1073e-29
41.750000	2.34741e-29
41.700000	2.61487e-29
41.650000	2.91279e-29
41.600000	3.24465e-29
41.550000	3.6143e-29
41.500000	4.02604e-29
41.450000	4.48468e-29
41.400000	4.99556e-29
41.350000	5.5646e-29
41.300000	6.19845e-29
41.250000	6.90447e-29
41.200000	7.69088e-29
41.150000	8.56683e-29
41.100000	9.54252e-29
41.050000	1.06293e-28
41.000000	1.18398e-28
40.950000	1.31881e-28
40.900000	1.46899e-28
40.850000	1.63626e-28
40.800000	1.82258e-28
40.750000	2.0301e-28
40.700000	2.26125e-28
40.650000	2.5187e-28
40.600000	2.80546e-28
40.550000	3.12485e-28
40.500000	3.48059e-28
40.450000	3.87682e-28
40.400000	4.31813e-28
40.350000	4.80967e-28
40.300000	5.35713e-28
40.250000	5.96689e-28
40.200000	6.64603e-28
40.150000	7.40244e-28
40.100000	8.2449e-28
40.050000	9.18321e-28
40.000000	1.02283e-27
39.950000	1.13922e-27
39.900000	1.26885e-27
39.850000	1.41323e-27
39.800000	1.57404e-27
39.750000	1.75313e-27
39.700000	1.95259e-27
39.650000	2.17474e-27
39.600000	2.42215e-27
39.550000	2.6977e-27
39.500000	3.00458e-27
39.450000	3.34636e-27
39.400000	3.727e-27
39.350000	4.15092e-27
39.300000	4.62305e-27
39.250000	5.14885e-27
39.200000	5.73443e-27
39.150000	6.38658e-27
39.100000	7.11287e-27
39.050000	7.92172e-27
39.000000	8.82251e-27
38.950000	9.8257e-27
38.900000	1.09429e-26
38.850000	1.21871e-26
38.800000	1.35727e-26
38.750000	1.51157e-26
38.700000	1.68342e-26
38.650000	1.87479e-26
38.600000	2.0879e-26
38.550000	2.32523e-26
38.500000	2.58953e-26
38.450000	2.88386e-26
38.400000	3.21162e-26
38.350000	3.57663e-26
38.300000	3.9831e-26
38.250000	4.43574e-26
38.200000	4.9398e-26
38.150000	5.50111e-26
38.100000	6.12618e-26
38.050000	6.82225e-26
38.000000	7.59737e-26
37.950000	8.46051e-26
37.900000	9.42168e-26
37.850000	1.0492e-25
37.800000	1.16838e-25
37.750000	1.3011e-25
37.700000	1.44889e-25
37.650000	1.61346e-25
37.600000	1.79671e-25
37.550000	2.00076e-25
37.500000	2.22798e-25
37.450000	2.48099e-25
37.400000	2.76272e-25
37.350000	3.07642e-25
37.300000	3.42573e-25
37.250000	3.81469e-25
37.200000	4.24779e-25
37.150000	4.73004e-25
37.100000	5.26701e-25
37.050000	5.86491e-25
37.000000	6.53065e-25
36.950000	7.27193e-25
36.900000	8.0973e-25
36.850000	9.01632e-25
36.800000	1.00396e-24
36.750000	1.11789e-24
36.700000	1.24475e-24
36.650000	1.386e-24
36.600000	1.54327e-24
36.550000	1.71837e-24
36.500000	1.91334e-24
36.450000	2.13041e-24
36.400000	2.3721e-24
36.350000	2.64119e-24
36.300000	2.94079e-24
36.250000	3.27437e-24
36.200000	3.64576e-24
36.150000	4.05925e-24
36.100000	4.51962e-24
36.050000	5.03217e-24
36.000000	5.60283e-24
35.950000	6.23816e-24
35.900000	6.94549e-24
35.850000	7.73299e-24
35.800000	8.60974e-24
35.750000	9.58583e-24
35.700000	1.06725e-23
35.650000	1.18824e-23
35.600000	1.32293e-23
35.550000	1.47287e-23
35.500000	1.63981e-23
35.450000	1.82566e-23
35.400000	2.03256e-23
35.350000	2.26289e-23
35.300000	2.51931e-23
35.250000	2.80478e-23
35.200000	3.12257e-23
35.150000	3.47635e-23
35.100000	3.87019e-23
35.050000	4.30862e-23
35.000000	4.79669e-23
34.950000	5.34002e-23
34.900000	5.94486e-23
34.850000	6.61817e-23
34.800000	7.3677e-23
34.750000	8.20206e-23
34.700000	9.13085e-23
34.650000	1.01648e-22
34.600000	1.13157e-22
34.550000	1.25968e-22
34.500000	1.4023e-22
34.450000	1.56105e-22
34.400000	1.73776e-22
34.350000	1.93446e-22
34.300000	2.15341e-22
34.250000	2.39713e-22
34.200000	2.66842e-22
34.150000	2.97039e-22
34.100000	3.30652e-22
34.050000	3.68066e-22
34.000000	4.0971e-22
33.950000	4.56064e-22
33.900000	5.07659e-22
33.850000	5.65087e-22
33.800000	6.29007e-22
33.750000	7.00154e-22
33.700000	7.79343e-22
33.650000	8.67482e-22
33.600000	9.65584e-22
33.550000	1.07477e-21
33.500000	1.1963e-21
33.450000	1.33156e-21
33.400000	1.4821e-21
33.350000	1.64966e-21
33.300000	1.83614e-21
33.250000	2.04369e-21
33.200000	2.27468e-21
33.150000	2.53177e-21
33.100000	2.81789e-21
33.050000	3.13633e-21
33.000000	3.49073e-21
32.950000	3.88515e-21
32.900000	4.3241e-21
32.850000	4.81262e-21
32.800000	5.35628e-21
32.750000	5.96132e-21
32.700000	6.63466e-21
32.650000	7.384e-21
32.600000	8.21791e-21
32.550000	9.14593e-21
32.500000	1.01787e-20
32.450000	1.1328e-20
32.400000	1.26069e-20
32.350000	1.40302e-20
32.300000	1.5614e-20
32.250000	1.73765e-20
32.200000	1.93377e-20
32.150000	2.15202e-20
32.100000	2.39489e-20
32.050000	2.66514e-20
32.000000	2.96586e-20
31.950000	3.30049e-20
31.900000	3.67285e-20
31.850000	4.08718e-20
31.800000	4.54822e-20
31.750000	5.06123e-20
31.700000	5.63206e-20
31.650000	6.26721e-20
31.600000	6.97395e-20
31.550000	7.76031e-20
31.500000	8.63528e-20
31.450000	9.60882e-20
31.400000	1.0692e-19
31.350000	1.18972e-19
31.300000	1.32382e-19
31.250000	1.47302e-19
31.200000	1.63902e-19
31.150000	1.82371e-19
31.100000	2.0292e-19
31.050000	2.25782e-19
31.000000	2.51218e-19
30.950000	2.79517e-19
30.900000	3.11002e-19
30.850000	3.46029e-19
30.800000	3.84998e-19
30.750000	4.28353e-19
30.700000	4.76585e-19
30.650000	5.30243e-19
30.600000	5.89937e-19
30.550000	6.56346e-19
30.500000	7.30224e-19
30.450000	8.12411e-19
30.400000	9.03839e-19
30.350000	1.00555e-18
30.300000	1.11869e-18
30.250000	1.24455e-18
30.200000	1.38456e-18
30.150000	1.54031e-18
30.100000	1.71356e-18
30.050000	1.90628e-18
30.000000	2.12066e-18
29.950000	2.35912e-18
29.900000	2.62436e-18
29.850000	2.91941e-18
29.800000	3.24759e-18
29.750000	3.61263e-18
29.700000	4.01866e-18
29.650000	4.47028e-18
29.600000	4.97261e-18
29.550000	5.53133e-18
29.500000	6.15276e-18
29.450000	6.84394e-18
29.400000	7.61269e-18
29.350000	8.46771e-18
29.300000	9.41865e-18
29.250000	1.04763e-17
29.200000	1.16526e-17
29.150000	1.29608e-17
29.100000	1.44157e-17
29.050000	1.60338e-17
29.000000	1.78333e-17
28.950000	1.98346e-17
28.900000	2.20602e-17
28.850000	2.45352e-17
28.800000	2.72877e-17
28.750000	3.03486e-17
28.700000	3.37525e-17
28.650000	3.75378e-17
28.600000	4.17471e-17
28.550000	4.64279e-17
28.500000	5.16329e-17
28.450000	5.74209e-17
28.400000	6.38569e-17
28.350000	7.10134e-17
28.300000	7.89711e-17
28.250000	8.78195e-17
28.200000	9.76581e-17
28.150000	1.08598e-16
28.100000	1.20761e-16
28.050000	1.34286e-16
28.000000	1.49323e-16
27.950000	1.66042e-16
27.900000	1.84631e-16
27.850000	2.05298e-16
27.800000	2.28276e-16
27.750000	2.53823e-16
27.700000	2.82225e-16
27.650000	3.13801e-16
27.600000	3.48906e-16
27.550000	3.87932e-16
27.500000	4.31319e-16
27.450000	4.79551e-16
27.400000	5.3317e-16
27.350000	5.92777e-16
27.300000	6.59039e-16
27.250000	7.32697e-16
27.200000	8.14578e-16
27.150000	9.05596e-16
27.100000	1.00677e-15
27.050000	1.11923e-15
27.000000	1.24424e-15
26.950000	1.3832e-15
26.900000	1.53764e-15
26.850000	1.70931e-15
26.800000	1.90012e-15
26.750000	2.1122e-15
26.700000	2.34791e-15
26.650000	2.6099e-15
26.600000	2.90107e-15
26.550000	3.22468e-15
26.500000	3.58433e-15
26.450000	3.98404e-15
26.400000	4.42825e-15
26.350000	4.92192e-15
26.300000	5.47054e-15
26.250000	6.08022e-15
26.200000	6.75774e-15
26.150000	7.51064e-15
26.100000	8.3473e-15
26.050000	9.277e-15
26.000000	1.03101e-14
25.950000	1.1458e-14
25.900000	1.27336e-14
25.850000	1.41509e-14
25.800000	1.57258e-14
25.750000	1.74756e-14
25.700000	1.94198e-14
25.650000	2.15799e-14
25.600000	2.39798e-14
25.550000	2.66463e-14
25.500000	2.96087e-14
25.450000	3.28999e-14
25.400000	3.65563e-14
25.350000	4.06183e-14
25.300000	4.51309e-14
25.250000	5.0144e-14
25.200000	5.57129e-14
25.150000	6.18991e-14
25.100000	6.8771e-14
25.050000	7.64044e-14
25.000000	8.48834e-14
24.950000	9.43017e-14
24.900000	1.04763e-13
24.850000	1.16383e-13
24.800000	1.29289e-13
24.750000	1.43623e-13
24.700000	1.59543e-13
24.650000	1.77225e-13
24.600000	1.96862e-13
24.550000	2.18671e-13
24.500000	2.42891e-13
24.450000	2.69788e-13
24.400000	2.99658e-13
24.350000	3.32828e-13
24.300000	3.69661e-13
24.250000	4.10562e-13
24.200000	4.5598e-13
24.150000	5.0641e-13
24.100000	5.62406e-13
24.050000	6.24579e-13
24.000000	6.93611e-13
23.950000	7.70256e-13
23.900000	8.5535e-13
23.850000	9.49824e-13
23.800000	1.05471e-12
23.750000	1.17115e-12
23.700000	1.30041e-12
23.650000	1.44391e-12
23.600000	1.60321e-12
23.550000	1.78003e-12
23.500000	1.97632e-12
23.450000	2.19419e-12
23.400000	2.43602e-12
23.350000	2.70444e-12
23.300000	3.00236e-12
23.250000	3.33301e-12
23.200000	3.69999e-12
23.150000	4.10727e-12
23.100000	4.55926e-12
23.050000	5.06085e-12
23.000000	5.61749e-12
22.950000	6.23518e-12
22.900000	6.9206e-12
22.850000	7.68116e-12
22.800000	8.52508e-12
22.750000	9.46145e-12
22.700000	1.05004e-11
22.650000	1.1653e-11
22.600000	1.29319e-11
22.550000	1.43507e-11
22.500000	1.59246e-11
22.450000	1.76707e-11
22.400000	1.96077e-11
22.350000	2.17563e-11
22.300000	2.41396e-11
22.250000	2.67832e-11
22.200000	2.97153e-11
22.150000	3.29675e-11
22.100000	3.65744e-11
22.050000	4.05747e-11
22.000000	4.5011e-11
21.950000	4.99308e-11
21.900000	5.53864e-11
21.850000	6.14361e-11
21.800000	6.81444e-11
21.750000	7.55825e-11
21.700000	8.38296e-11
21.650000	9.29734e-11
21.600000	1.03111e-10
21.550000	1.1435e-10
21.500000	1.26809e-10
21.450000	1.40621e-10
21.400000	1.55931e-10
21.350000	1.72902e-10
21.300000	1.91712e-10
21.250000	2.12561e-10
21.200000	2.35668e-10
21.150000	2.61277e-10
21.100000	2.89658e-10
21.050000	3.21108e-10
21.000000	3.55959e-10
20.950000	3.94576e-10
20.900000	4.37365e-10
20.850000	4.84773e-10
20.800000	5.37298e-10
20.750000	5.95488e-10
20.700000	6.59951e-10
20.650000	7.31361e-10
20.600000	8.10461e-10
20.550000	8.98076e-10
20.500000	9.95118e-10
20.450000	1.10259e-09
20.400000	1.22162e-09
20.350000	1.35343e-09
20.300000	1.4994e-09
20.250000	1.66102e-09
20.200000	1.83998e-09
20.150000	2.03811e-09
20.100000	2.25747e-09
20.050000	2.50031e-09
20.000000	2.76912e-09
19.950000	3.06668e-09
19.900000	3.39602e-09
19.850000	3.76054e-09
19.800000	4.16395e-09
19.750000	4.61039e-09
19.700000	5.1044e-09
19.650000	5.65102e-09
19.600000	6.25582e-09
19.550000	6.92494e-09
19.500000	7.66517e-09
19.450000	8.48401e-09
19.400000	9.38975e-09
19.350000	1.03915e-08
19.300000	1.14995e-08
19.250000	1.27247e-08
19.200000	1.40796e-08
19.150000	1.55778e-08
19.100000	1.72342e-08
19.050000	1.90654e-08
19.000000	2.10897e-08
18.950000	2.33273e-08
18.900000	2.58005e-08
18.850000	2.85338e-08
18.800000	3.15544e-08
18.750000	3.48922e-08
18.700000	3.858e-08
18.650000	4.26544e-08
18.600000	4.71553e-08
18.550000	5.2127e-08
18.500000	5.76183e-08
18.450000	6.36827e-08
18.400000	7.03795e-08
18.350000	7.77739e-08
18.300000	8.59377e-08
18.250000	9.495e-08
18.200000	1.04898e-07
18.150000	1.15878e-07
18.100000	1.27995e-07
18.050000	1.41365e-07
18.000000	1.56117e-07
17.950000	1.72392e-07
17.900000	1.90344e-07
17.850000	2.10144e-07
17.800000	2.3198e-07
17.750000	2.56057e-07
17.700000	2.82603e-07
17.650000	3.11866e-07
17.600000	3.44121e-07
17.550000	3.79668e-07
17.500000	4.18838e-07
17.450000	4.61994e-07
17.400000	5.09535e-07
17.350000	5.61897e-07
17.300000	6.19562e-07
17.250000	6.83055e-07
17.200000	7.52956e-07
17.150000	8.29898e-07
17.100000	9.14575e-07
17.050000	1.00775e-06
17.000000	1.11026e-06
16.950000	1.22301e-06
16.900000	1.34701e-06
16.850000	1.48335e-06
16.800000	1.63323e-06
16.750000	1.79796e-06
16.700000	1.97898e-06
16.650000	2.17785e-06
16.600000	2.39629e-06
16.550000	2.63617e-06
16.500000	2.89952e-06
16.450000	3.18859e-06
16.400000	3.5058e-06
16.350000	3.8538e-06
16.300000	4.23549e-06
16.250000	4.654e-06
16.200000	5.11277e-06
16.150000	5.61552e-06
16.100000	6.16632e-06
16.050000	6.76955e-06
16.000000	7.43002e-06
15.950000	8.1529e-06
15.900000	8.94384e-06
15.850000	9.80895e-06
15.800000	1.07548e-05
15.750000	1.17886e-05
15.700000	1.29181e-05
15.650000	1.41515e-05
15.600000	1.5498e-05
15.550000	1.69673e-05
15.500000	1.85697e-05
15.450000	2.03166e-05
15.400000	2.222e-05
15.350000	2.4293e-05
15.300000	2.65493e-05
15.250000	2.90039e-05
15.200000	3.16727e-05
15.150000	3.45724e-05
15.100000	3.77212e-05
15.050000	4.1138e-05
15.000000	4.48432e-05
14.950000	4.88581e-05
14.900000	5.32051e-05
14.850000	5.79079e-05
14.800000	6.29912e-05
14.750000	6.84807e-05
14.700000	7.44032e-05
14.650000	8.07861e-05
14.600000	8.76579e-05
14.550000	9.50473e-05
14.500000	0.000102983
14.450000	0.000111495
14.400000	0.000120612
14.350000	0.000130362
14.300000	0.00014077
14.250000	0.000151864
14.200000	0.000163663
14.150000	0.000176189
14.100000	0.000189453
14.050000	0.000203466
14.000000	0.000218229
13.950000	0.000233734
13.900000	0.000249964
13.850000	0.000266888
13.800000	0.000284462
13.750000	0.000302623
13.700000	0.000321287
13.650000	0.000340346
13.600000	0.000359665
13.550000	0.000379076
13.500000	0.000398376
13.450000	0.000417319
13.400000	0.000435615
13.350000	0.000452922
13.300000	0.000468848
13.250000	0.000482943
13.200000	0.000494707
13.150000	0.000503605
13.100000	0.000509108
&
```
