## Supplementary material for "All-at-once RNA folding with 3D motif prediction framed by evolutionary information": RF00402_SNORA25.cacofold.helixcov

```
# RMs = 3 L = 147

# RM_HELIX NESTED 14-25 36-47, nbp = 12 nbp_cov = 0
# pvals: 0.299703,0.363142,0.363142,0.540159,0.392539,0.625375,0.392539,0.808582,0.925067,0.540159,0.363142,0.363142
# aggregated NONE
NESTED  :::::::::::::<<<<<<<<<<<<__________>>>>>>>>>>>>::::::::::::::::::::::::::::::::::::::::::::::::::::::::::::::::::::::::::::::::::
        :::::::::::::::::::::::::::::::::::::::::::::::::::::::::::::::::::::::::::::::::::::::::::::::::::::::::::::::::::::::::::::::::

# RM_HELIX NESTED 2-10 51-59, nbp = 9 nbp_cov = 0
# pvals: 0.299703,0.494459,0.363142,0.0111797,0.363142,0.0585574,0.524903,0.363142,0.4336
# aggregated NONE
NESTED  :<<<<<<<<<________________________________________>>>>>>>>>::::::::::::::::::::::::::::::::::::::::::::::::::::::::::::::::::::::
        :::::::::::::::::::::::::::::::::::::::::::::::::::::::::::::::::::::::::::::::::::::::::::::::::::::::::::::::::::::::::::::::::

# RM_HELIX NESTED 72-97 113-140, nbp = 22 nbp_cov = 1
# pvals: 0.363142,0.699316,0.638972,0.0395894,0.40585,0.0738554,0.256365,0.540159,0.0848292,0.0717297,0.363142,0.776853,0.151992,0.98102,0.675751,0.299703,0.0276526,0.169101,0.0794513,0.00475412,0.0141109,0.00119307
# aggregated NONE
NESTED  :::::::::::::::::::::::::::::::::::::::::::::::::::::::::::::::::::::::<<<<<<<<<<<<<<<<<<<-<<<______>>>>>>>>>>>>>>>>>>>>>>:::::::
        :::::::::::::::::::::::::::::::::::::::::::::::::::::::::::::::::::::::::::::::::::::::::::::<______>::::::::::::::::::::::::::::
```
