## Supplementary material for "All-at-once RNA folding with 3D motif prediction framed by evolutionary information": RF00402_SNORA25.cacofold.power

```
# Power analysis of CaCoFold structure 
#
# Powertype = SINGLE SUBSTITUTIONS
# covary  left_pos      right_pos    substitutions      power
#----------------------------------------------------------------
          2		59		1		0.00
          3		58		4		0.07
          4		57		2		0.00
          5		56		3		0.02
          6		55		1		0.00
          7		54		7		0.20
          8		53		4		0.07
          9		52		1		0.00
          10		51		4		0.07
          14		47		1		0.00
          15		46		1		0.00
          16		45		2		0.00
          17		44		5		0.11
          18		43		2		0.00
          19		42		3		0.02
          20		41		2		0.00
          21		40		11		0.35
          22		39		17		0.52
          23		38		6		0.16
          24		37		4		0.07
          25		36		6		0.16
          72		140		2		0.00
          73		139		3		0.02
          74		138		2		0.00
          75		137		5		0.11
          76		136		5		0.11
          77		132		9		0.28
          78		131		10		0.32
          79		130		3		0.02
          80		129		5		0.11
          81		128		5		0.11
          82		127		3		0.02
          83		126		8		0.24
          84		125		8		0.24
          85		124		9		0.28
          86		123		12		0.39
          89		122		6		0.16
          90		121		13		0.42
          91		120		8		0.24
          93		118		7		0.20
          95		115		5		0.11
          96		114		3		0.02
     *    97		113		6		0.16
#
# BPAIRS 43
# avg substitutions per BP  5.2
# BPAIRS expected to covary 5.4 +/- 2.0
# BPAIRS observed to covary 1
#
```
