## Supplementary material for "All-at-once RNA folding with 3D motif prediction framed by evolutionary information": RF00402_SNORA25.helixcov

```
# RMs = 6 L = 147

# RM_HELIX NESTED 26-27 36-37, nbp = 2 nbp_cov = 0
# pvals: 0.299703,0.363142
# aggregated NONE
NESTED  :::::::::::::::::::::::::<<________>>::::::::::::::::::::::::::::::::::::::::::::::::::::::::::::::::::::::::::::::::::::::::::::
        :::::::::::::::::::::::::::::::::::::::::::::::::::::::::::::::::::::::::::::::::::::::::::::::::::::::::::::::::::::::::::::::::

# RM_HELIX NESTED 14-23 39-47, nbp = 9 nbp_cov = 0
# pvals: 0.299703,0.363142,0.363142,0.540159,0.392539,0.625375,0.392539,0.808582,0.740867
# aggregated NONE
NESTED  :::::::::::::<<<<<<<<-<_______________>>>>>>>>>::::::::::::::::::::::::::::::::::::::::::::::::::::::::::::::::::::::::::::::::::
        :::::::::::::::::::::::::::::::::::::::::::::::::::::::::::::::::::::::::::::::::::::::::::::::::::::::::::::::::::::::::::::::::

# RM_HELIX NESTED 2-7 54-59, nbp = 6 nbp_cov = 0
# pvals: 0.299703,0.494459,0.363142,0.0111797,0.363142,0.0585574
# aggregated NONE
NESTED  :<<<<<<______________________________________________>>>>>>::::::::::::::::::::::::::::::::::::::::::::::::::::::::::::::::::::::
        :::::::::::::::::::::::::::::::::::::::::::::::::::::::::::::::::::::::::::::::::::::::::::::::::::::::::::::::::::::::::::::::::

# RM_HELIX NESTED 89-98 112-122, nbp = 8 nbp_cov = 1
# pvals: 0.299703,0.0276526,0.169101,0.0794513,0.00475412,0.0141109,0.00119307,0.134799
# aggregated NONE
NESTED  ::::::::::::::::::::::::::::::::::::::::::::::::::::::::::::::::::::::::::::::::::::::<<<<-<<<<____>>>>>>>>::::::::::::::::::::::
        :::::::::::::::::::::::::::::::::::::::::::::::::::::::::::::::::::::::::::::::::::::::::::::<______>::::::::::::::::::::::::::::

# RM_HELIX NESTED 79-82 127-130, nbp = 4 nbp_cov = 0
# pvals: 0.540159,0.0848292,0.0717297,0.363142
# aggregated NONE
NESTED  ::::::::::::::::::::::::::::::::::::::::::::::::::::::::::::::::::::::::::::::<<<<_____________________________>>>>::::::::::::::
        :::::::::::::::::::::::::::::::::::::::::::::::::::::::::::::::::::::::::::::::::::::::::::::::::::::::::::::::::::::::::::::::::

# RM_HELIX NESTED 72-76 136-140, nbp = 5 nbp_cov = 0
# pvals: 0.363142,0.699316,0.638972,0.0395894,0.40585
# aggregated NONE
NESTED  :::::::::::::::::::::::::::::::::::::::::::::::::::::::::::::::::::::::<<<<<_________________________________________>>>>>:::::::
        :::::::::::::::::::::::::::::::::::::::::::::::::::::::::::::::::::::::::::::::::::::::::::::::::::::::::::::::::::::::::::::::::
```
