## Supplementary material for "All-at-once RNA folding with 3D motif prediction framed by evolutionary information": RF00402_SNORA25.surv

```
15.550000	0.0294118
12.000000	0.0588235
9.900000	0.0882353
9.400000	0.117647
7.850000	0.147059
6.850000	0.176471
5.550000	0.205882
4.850000	0.235294
4.500000	0.264706
4.300000	0.294118
2.700000	0.323529
1.850000	0.352941
0.000000	0.470588
-0.050000	0.676471
-0.150000	0.735294
-0.200000	0.764706
-0.500000	0.794118
-0.650000	0.852941
-0.950000	0.882353
-1.000000	0.911765
-1.250000	0.941176
-1.450000	0.970588
-1.850000	1
&
17.000000	0.000121625
14.800000	0.00024325
14.750000	0.0004865
14.000000	0.000608125
13.950000	0.000729749
13.500000	0.000851374
13.450000	0.000972999
13.250000	0.00109462
13.200000	0.00121625
13.150000	0.0014595
12.950000	0.00158112
12.700000	0.00170275
12.400000	0.00182437
12.350000	0.001946
12.150000	0.00206762
12.100000	0.00218925
11.850000	0.00231087
11.800000	0.0024325
11.750000	0.00255412
11.600000	0.002919
11.450000	0.00304062
11.350000	0.00316225
11.150000	0.00328387
11.050000	0.0034055
11.000000	0.00364875
10.950000	0.00377037
10.800000	0.00401362
10.750000	0.00425687
10.700000	0.0043785
10.600000	0.00462175
10.500000	0.00510825
10.450000	0.00547312
10.350000	0.00571637
10.200000	0.005838
10.150000	0.00595962
10.100000	0.00608125
9.950000	0.0063245
9.900000	0.00656775
9.800000	0.00681099
9.750000	0.00693262
9.700000	0.00705424
9.650000	0.00717587
9.600000	0.00729749
9.550000	0.00741912
9.500000	0.00814887
9.400000	0.00851374
9.350000	0.00875699
9.250000	0.00900024
9.150000	0.00972999
9.050000	0.0102165
9.000000	0.0108246
8.950000	0.0113111
8.900000	0.0115544
8.850000	0.0120409
8.800000	0.0121625
8.750000	0.012649
8.700000	0.0127706
8.650000	0.0132571
8.600000	0.0143517
8.550000	0.0147166
8.500000	0.0149599
8.450000	0.0152031
8.400000	0.0154464
8.300000	0.0158112
8.250000	0.0159329
8.200000	0.016541
8.150000	0.0177572
8.100000	0.0187302
8.000000	0.0188519
7.950000	0.0190951
7.900000	0.0192167
7.800000	0.01946
7.750000	0.0197032
7.700000	0.020433
7.650000	0.0206762
7.600000	0.0209195
7.450000	0.0211627
7.400000	0.0215276
7.350000	0.0217709
7.300000	0.0221357
7.250000	0.022379
7.200000	0.0226222
7.150000	0.0231087
7.100000	0.0237169
7.050000	0.0244466
7.000000	0.0245682
6.950000	0.0248115
6.900000	0.0250547
6.850000	0.0257845
6.800000	0.0261494
6.750000	0.0267575
6.700000	0.0270007
6.650000	0.0276089
6.600000	0.0278521
6.550000	0.028217
6.500000	0.0287035
6.400000	0.0289467
6.350000	0.0296765
6.300000	0.0305279
6.250000	0.0310144
6.200000	0.0317441
6.150000	0.0328387
6.100000	0.0332036
6.050000	0.0335685
6.000000	0.0344198
5.950000	0.0352712
5.900000	0.0356361
5.850000	0.036001
5.800000	0.0368523
5.750000	0.0383118
5.700000	0.0387983
5.650000	0.0395281
5.600000	0.0403795
5.550000	0.0412308
5.500000	0.0415957
5.450000	0.041839
5.400000	0.0429336
5.350000	0.0432985
5.300000	0.043785
5.250000	0.0445147
5.200000	0.0453661
5.150000	0.0459742
5.100000	0.0471905
5.050000	0.0479202
5.000000	0.0487716
4.950000	0.0498662
4.900000	0.051569
4.850000	0.0529068
4.800000	0.0537582
4.750000	0.0546096
4.700000	0.0553393
4.650000	0.0569205
4.600000	0.057407
4.550000	0.059353
4.500000	0.0599611
4.450000	0.0610557
4.400000	0.0616638
4.350000	0.0627585
4.300000	0.0636098
4.250000	0.064218
4.200000	0.0649477
4.150000	0.0657991
4.100000	0.066164
4.050000	0.0672586
4.000000	0.0679883
3.950000	0.0687181
3.900000	0.0700559
3.850000	0.0713938
3.800000	0.0723668
3.750000	0.0733398
3.700000	0.0743128
3.650000	0.0750426
3.600000	0.0760156
3.550000	0.0767453
3.500000	0.0777183
3.450000	0.0786913
3.400000	0.0807589
3.350000	0.0814887
3.300000	0.0828266
3.250000	0.0837996
3.200000	0.0844077
3.150000	0.0857456
3.100000	0.0867186
3.050000	0.0876916
3.000000	0.0885429
2.950000	0.0895159
2.900000	0.0915836
2.850000	0.0923133
2.800000	0.0937728
2.750000	0.0952323
2.700000	0.0971783
2.650000	0.0990027
2.600000	0.100827
2.550000	0.102043
2.500000	0.103989
2.450000	0.105449
2.400000	0.107273
2.350000	0.109098
2.300000	0.110557
2.250000	0.112138
2.200000	0.114327
2.150000	0.115665
2.100000	0.11749
2.050000	0.119679
2.000000	0.121017
1.950000	0.122963
1.900000	0.125274
1.850000	0.127463
1.800000	0.128922
1.750000	0.131355
1.700000	0.133544
1.650000	0.135247
1.600000	0.137436
1.550000	0.138409
1.500000	0.140842
1.450000	0.14218
1.400000	0.144247
1.350000	0.145828
1.300000	0.148018
1.250000	0.150085
1.200000	0.151788
1.150000	0.15422
1.100000	0.156045
1.050000	0.158356
1.000000	0.15945
0.950000	0.162126
0.900000	0.164072
0.850000	0.167721
0.800000	0.170518
0.750000	0.172951
0.700000	0.17441
0.650000	0.176843
0.600000	0.179762
0.550000	0.183532
0.500000	0.187059
0.450000	0.1901
0.400000	0.193627
0.350000	0.195573
0.300000	0.198613
0.250000	0.201897
0.200000	0.206276
0.150000	0.209803
0.100000	0.214181
0.050000	0.218682
0.000000	0.286427
-0.050000	0.472026
-0.100000	0.484797
-0.150000	0.49623
-0.200000	0.509608
-0.250000	0.523109
-0.300000	0.53746
-0.350000	0.552542
-0.400000	0.567502
-0.450000	0.584529
-0.500000	0.599976
-0.550000	0.613963
-0.600000	0.62722
-0.650000	0.639017
-0.700000	0.653734
-0.750000	0.668329
-0.800000	0.681708
-0.850000	0.693992
-0.900000	0.705546
-0.950000	0.717587
-1.000000	0.728655
-1.050000	0.739479
-1.100000	0.751277
-1.150000	0.760521
-1.200000	0.771102
-1.250000	0.782048
-1.300000	0.791657
-1.350000	0.798954
-1.400000	0.806373
-1.450000	0.813914
-1.500000	0.821698
-1.550000	0.830212
-1.600000	0.83909
-1.650000	0.846996
-1.700000	0.852591
-1.750000	0.858672
-1.800000	0.866577
-1.850000	0.873632
-1.900000	0.877645
-1.950000	0.883848
-2.000000	0.890781
-2.050000	0.896011
-2.100000	0.899295
-2.150000	0.904038
-2.200000	0.90866
-2.250000	0.914133
-2.300000	0.917295
-2.350000	0.920944
-2.400000	0.925079
-2.450000	0.928363
-2.500000	0.932133
-2.550000	0.934566
-2.600000	0.937485
-2.650000	0.939796
-2.700000	0.942471
-2.750000	0.946607
-2.800000	0.949161
-2.850000	0.951472
-2.900000	0.954391
-2.950000	0.95658
-3.000000	0.958769
-3.050000	0.960472
-3.100000	0.96181
-3.150000	0.963513
-3.200000	0.96558
-3.250000	0.967648
-3.300000	0.968621
-3.350000	0.970324
-3.400000	0.971905
-3.450000	0.973243
-3.500000	0.974459
-3.550000	0.975189
-3.600000	0.976283
-3.650000	0.976891
-3.700000	0.977864
-3.750000	0.979445
-3.800000	0.980418
-3.850000	0.98127
-3.900000	0.982364
-3.950000	0.983337
-4.000000	0.983946
-4.050000	0.984554
-4.100000	0.985527
-4.150000	0.986256
-4.200000	0.986621
-4.250000	0.987229
-4.300000	0.987838
-4.350000	0.988811
-4.400000	0.989054
-4.450000	0.990027
-4.500000	0.990635
-4.550000	0.991243
-4.600000	0.991851
-4.650000	0.992703
-4.700000	0.993067
-4.750000	0.993554
-4.800000	0.994649
-4.850000	0.995013
-4.900000	0.995378
-4.950000	0.995622
-5.000000	0.995743
-5.050000	0.995865
-5.100000	0.996108
-5.200000	0.996473
-5.250000	0.996595
-5.350000	0.996716
-5.450000	0.997081
-5.500000	0.997203
-5.550000	0.997324
-5.600000	0.997446
-5.750000	0.997568
-5.800000	0.997689
-5.900000	0.998054
-6.000000	0.998176
-6.200000	0.998541
-6.350000	0.998784
-6.600000	0.999027
-6.750000	0.999149
-6.850000	0.99927
-6.900000	0.999392
-7.000000	0.999514
-7.050000	0.999635
-7.250000	0.999757
-7.750000	0.999878
-7.850000	1
&
31.250000	6.0562e-06
30.200000	1.21124e-05
29.500000	1.81686e-05
27.250000	2.42248e-05
24.300000	3.0281e-05
23.050000	3.63372e-05
22.750000	4.23934e-05
22.350000	4.84496e-05
22.200000	5.45058e-05
22.100000	6.0562e-05
21.700000	6.66182e-05
21.300000	7.26744e-05
21.000000	7.87306e-05
20.950000	8.47868e-05
20.900000	9.0843e-05
20.850000	9.68992e-05
20.800000	0.000109012
20.750000	0.000115068
20.700000	0.00012718
20.650000	0.000133236
20.600000	0.000139293
20.550000	0.000145349
20.300000	0.000151405
20.250000	0.000163517
20.150000	0.000169574
19.950000	0.00017563
19.800000	0.000181686
19.750000	0.000187742
19.700000	0.000193798
19.650000	0.000199855
19.500000	0.000211967
19.450000	0.000218023
19.400000	0.000230136
19.300000	0.000236192
19.250000	0.00025436
19.200000	0.000266473
19.150000	0.000272529
19.050000	0.000278585
18.850000	0.000284641
18.750000	0.000290698
18.700000	0.000308866
18.650000	0.000314922
18.500000	0.000327035
18.400000	0.000333091
18.350000	0.00035126
18.300000	0.000357316
18.250000	0.000381541
18.050000	0.000387597
18.000000	0.000411822
17.950000	0.000423934
17.800000	0.000436047
17.750000	0.000442103
17.700000	0.000454215
17.650000	0.000466328
17.550000	0.00047844
17.500000	0.000484496
17.400000	0.000496609
17.350000	0.000520833
17.300000	0.000532946
17.200000	0.000545058
17.150000	0.000557171
17.100000	0.000563227
17.000000	0.000575339
16.950000	0.000593508
16.900000	0.000617733
16.850000	0.000648014
16.800000	0.000660126
16.750000	0.000672238
16.700000	0.000696463
16.650000	0.000708576
16.550000	0.000726744
16.500000	0.000738857
16.450000	0.000763081
16.400000	0.000775194
16.350000	0.000799419
16.300000	0.000805475
16.250000	0.000847868
16.200000	0.000866037
16.150000	0.000878149
16.100000	0.000920543
16.050000	0.000944767
16.000000	0.000975048
15.950000	0.000987161
15.900000	0.00101139
15.850000	0.00104167
15.800000	0.00105984
15.750000	0.00108406
15.700000	0.0011204
15.650000	0.00114462
15.600000	0.00116885
15.550000	0.00119307
15.500000	0.00123547
15.450000	0.00127786
15.400000	0.00130208
15.350000	0.0013142
15.300000	0.00132025
15.250000	0.00133842
15.200000	0.00137476
15.150000	0.00139898
15.100000	0.00142926
15.050000	0.0014656
15.000000	0.00148377
14.950000	0.00153828
14.900000	0.0015625
14.850000	0.00158672
14.800000	0.00162912
14.750000	0.00164729
14.700000	0.00167151
14.650000	0.00170179
14.600000	0.00174419
14.550000	0.00177447
14.500000	0.00182292
14.450000	0.00185925
14.400000	0.0019077
14.350000	0.00193193
14.300000	0.00197432
14.250000	0.0020046
14.200000	0.00206516
14.150000	0.00210756
14.100000	0.00213178
14.050000	0.00218023
14.000000	0.00221657
13.950000	0.00225291
13.900000	0.00231347
13.850000	0.00236192
13.800000	0.00238009
13.750000	0.00242248
13.700000	0.00246487
13.650000	0.00256177
13.600000	0.00259205
13.550000	0.00264656
13.500000	0.00267684
13.450000	0.00276163
13.400000	0.00279797
13.350000	0.00282825
13.300000	0.00286458
13.250000	0.00291303
13.200000	0.00296754
13.150000	0.00304627
13.100000	0.00311289
13.050000	0.00315528
13.000000	0.00323401
12.950000	0.00329457
12.900000	0.00336725
12.850000	0.00346415
12.800000	0.0035126
12.750000	0.00358527
12.700000	0.003664
12.650000	0.00377301
12.600000	0.00381541
12.550000	0.00393047
12.500000	0.00399709
12.450000	0.00405766
12.400000	0.00414244
12.350000	0.00421512
12.300000	0.00427568
12.250000	0.00437863
12.200000	0.00445131
12.150000	0.00451793
12.100000	0.00458454
12.050000	0.00466328
12.000000	0.00475412
11.950000	0.00485707
11.900000	0.00492975
11.850000	0.00502059
11.800000	0.00511749
11.750000	0.00521439
11.700000	0.00531734
11.650000	0.00538396
11.600000	0.00546269
11.550000	0.00555959
11.500000	0.0056686
11.450000	0.0057655
11.400000	0.00587452
11.350000	0.00601986
11.300000	0.00617127
11.250000	0.00632267
11.200000	0.0064983
11.150000	0.00658309
11.100000	0.00666788
11.050000	0.006789
11.000000	0.00687379
10.950000	0.00702519
10.900000	0.00714026
10.850000	0.00730984
10.800000	0.00749758
10.750000	0.00775194
10.700000	0.00790334
10.650000	0.00812137
10.600000	0.00833333
10.550000	0.00848474
10.500000	0.00867854
10.450000	0.00886628
10.400000	0.00901163
10.350000	0.00919331
10.300000	0.00942951
10.250000	0.00961119
10.200000	0.00981105
10.150000	0.0100351
10.100000	0.010241
10.050000	0.0105378
10.000000	0.0107134
9.950000	0.0109799
9.900000	0.0111797
9.850000	0.0114402
9.800000	0.0117248
9.750000	0.0119549
9.700000	0.012282
9.650000	0.0125727
9.600000	0.0128089
9.550000	0.013142
9.500000	0.0134387
9.450000	0.0138081
9.400000	0.0141109
9.350000	0.014444
9.300000	0.0147832
9.250000	0.0150557
9.200000	0.0153828
9.150000	0.0157098
9.100000	0.0160187
9.050000	0.0164486
9.000000	0.0168847
8.950000	0.0172541
8.900000	0.0176357
8.850000	0.0180414
8.800000	0.0183745
8.750000	0.0187439
8.700000	0.0191558
8.650000	0.0195434
8.600000	0.0199855
8.550000	0.0205063
8.500000	0.0208939
8.450000	0.0213481
8.400000	0.0217842
8.350000	0.0222929
8.300000	0.0228864
8.250000	0.0233951
8.200000	0.0238978
8.150000	0.0243944
8.100000	0.0249092
8.050000	0.0254724
8.000000	0.0260235
7.950000	0.0265322
7.900000	0.0270531
7.850000	0.0276526
7.800000	0.0281977
7.750000	0.028773
7.700000	0.0292938
7.650000	0.0298874
7.600000	0.0305414
7.550000	0.0310804
7.500000	0.0317284
7.450000	0.0323886
7.400000	0.0329881
7.350000	0.0335998
7.300000	0.0341994
7.250000	0.0347505
7.200000	0.0352895
7.150000	0.0358769
7.100000	0.0365128
7.050000	0.0370518
7.000000	0.0376151
6.950000	0.0381298
6.900000	0.0388869
6.850000	0.0395894
6.800000	0.0402737
6.750000	0.0409278
6.700000	0.0415334
6.650000	0.0421814
6.600000	0.0427992
6.550000	0.0434896
6.500000	0.0441618
6.450000	0.0449431
6.400000	0.045585
6.350000	0.0463118
6.300000	0.0470264
6.250000	0.0476684
6.200000	0.0484617
6.150000	0.0491521
6.100000	0.0498304
6.050000	0.0504845
6.000000	0.0512355
5.950000	0.0519804
5.900000	0.0526829
5.850000	0.0534581
5.800000	0.0542757
5.750000	0.0551902
5.700000	0.0560259
5.650000	0.0568314
5.600000	0.0577762
5.550000	0.0585574
5.500000	0.059375
5.450000	0.0602047
5.400000	0.0611858
5.350000	0.0620821
5.300000	0.0630329
5.250000	0.0638384
5.200000	0.0647166
5.150000	0.065625
5.100000	0.0665395
5.050000	0.0676296
5.000000	0.0686773
4.950000	0.0697008
4.900000	0.0707183
4.850000	0.0717297
4.800000	0.072741
4.750000	0.0738554
4.700000	0.0750363
4.650000	0.0762597
4.600000	0.0773377
4.550000	0.078343
4.500000	0.0794513
4.450000	0.0807473
4.400000	0.0821221
4.350000	0.0833939
4.300000	0.0848292
4.250000	0.086095
4.200000	0.0873668
4.150000	0.0888687
4.100000	0.0902192
4.050000	0.0916061
4.000000	0.0929264
3.950000	0.094398
3.900000	0.0958394
3.850000	0.0972868
3.800000	0.09871
3.750000	0.100424
3.700000	0.101962
3.650000	0.103561
3.600000	0.104912
3.550000	0.106456
3.500000	0.107988
3.450000	0.10943
3.400000	0.111059
3.350000	0.11247
3.300000	0.114153
3.250000	0.115849
3.200000	0.117442
3.150000	0.119125
3.100000	0.120924
3.050000	0.122523
3.000000	0.124261
2.950000	0.125878
2.900000	0.127737
2.850000	0.129421
2.800000	0.131238
2.750000	0.132988
2.700000	0.134799
2.650000	0.136519
2.600000	0.138517
2.550000	0.140583
2.500000	0.142399
2.450000	0.144398
2.400000	0.146318
2.350000	0.148226
2.300000	0.149933
2.250000	0.151992
2.200000	0.1539
2.150000	0.156068
2.100000	0.1582
2.050000	0.160495
2.000000	0.162657
1.950000	0.164602
1.900000	0.166727
1.850000	0.169101
1.800000	0.171463
1.750000	0.173758
1.700000	0.176151
1.650000	0.178476
1.600000	0.180711
1.550000	0.1828
1.500000	0.185205
1.450000	0.187779
1.400000	0.190365
1.350000	0.193005
1.300000	0.1957
1.250000	0.198238
1.200000	0.200769
1.150000	0.203325
1.100000	0.205844
1.050000	0.208448
1.000000	0.211034
0.950000	0.213729
0.900000	0.216564
0.850000	0.219374
0.800000	0.222184
0.750000	0.22523
0.700000	0.228119
0.650000	0.231056
0.600000	0.234187
0.550000	0.237088
0.500000	0.240201
0.450000	0.24335
0.400000	0.246288
0.350000	0.249406
0.300000	0.252822
0.250000	0.256365
0.200000	0.259829
0.150000	0.263608
0.100000	0.26746
0.050000	0.271718
0.000000	0.299703
-0.050000	0.363142
-0.100000	0.378531
-0.150000	0.392539
-0.200000	0.40585
-0.250000	0.419531
-0.300000	0.4336
-0.350000	0.448371
-0.400000	0.463717
-0.450000	0.479318
-0.500000	0.494459
-0.550000	0.509569
-0.600000	0.524903
-0.650000	0.540159
-0.700000	0.554978
-0.750000	0.57007
-0.800000	0.584847
-0.850000	0.59854
-0.900000	0.612203
-0.950000	0.625375
-1.000000	0.638972
-1.050000	0.65155
-1.100000	0.663536
-1.150000	0.675751
-1.200000	0.68793
-1.250000	0.699316
-1.300000	0.710483
-1.350000	0.720803
-1.400000	0.730935
-1.450000	0.740867
-1.500000	0.750333
-1.550000	0.759411
-1.600000	0.767787
-1.650000	0.776853
-1.700000	0.785453
-1.750000	0.793477
-1.800000	0.801423
-1.850000	0.808582
-1.900000	0.815752
-1.950000	0.822989
-2.000000	0.829857
-2.050000	0.836816
-2.100000	0.842757
-2.150000	0.849576
-2.200000	0.855451
-2.250000	0.861331
-2.300000	0.867036
-2.350000	0.87225
-2.400000	0.877301
-2.450000	0.882516
-2.500000	0.887361
-2.550000	0.892127
-2.600000	0.897123
-2.650000	0.901544
-2.700000	0.905947
-2.750000	0.909811
-2.800000	0.913735
-2.850000	0.917545
-2.900000	0.921324
-2.950000	0.925067
-3.000000	0.928422
-3.050000	0.931462
-3.100000	0.93429
-3.150000	0.937312
-3.200000	0.940025
-3.250000	0.94286
-3.300000	0.945658
-3.350000	0.948014
-3.400000	0.950321
-3.450000	0.952586
-3.500000	0.954863
-3.550000	0.956977
-3.600000	0.959012
-3.650000	0.960907
-3.700000	0.962815
-3.750000	0.96439
-3.800000	0.966085
-3.850000	0.96769
-3.900000	0.969301
-3.950000	0.970852
-4.000000	0.972202
-4.050000	0.973613
-4.100000	0.974964
-4.150000	0.976248
-4.200000	0.977538
-4.250000	0.9787
-4.300000	0.979869
-4.350000	0.98102
-4.400000	0.981977
-4.450000	0.982812
-4.500000	0.983672
-4.550000	0.984557
-4.600000	0.985411
-4.650000	0.986004
-4.700000	0.986785
-4.750000	0.987403
-4.800000	0.988154
-4.850000	0.988808
-4.900000	0.989353
-4.950000	0.990001
-5.000000	0.990552
-5.050000	0.991116
-5.100000	0.991558
-5.150000	0.991994
-5.200000	0.992351
-5.250000	0.992781
-5.300000	0.993314
-5.350000	0.993774
-5.400000	0.994101
-5.450000	0.99444
-5.500000	0.994816
-5.550000	0.995161
-5.600000	0.995512
-5.650000	0.995827
-5.700000	0.996039
-5.750000	0.996281
-5.800000	0.996493
-5.850000	0.996669
-5.900000	0.996857
-5.950000	0.997087
-6.000000	0.99722
-6.050000	0.997372
-6.100000	0.997499
-6.150000	0.99762
-6.200000	0.997808
-6.250000	0.997929
-6.300000	0.998104
-6.350000	0.998244
-6.400000	0.998328
-6.450000	0.998425
-6.500000	0.998492
-6.550000	0.998601
-6.600000	0.998668
-6.650000	0.998777
-6.700000	0.998831
-6.750000	0.998886
-6.800000	0.998946
-6.850000	0.999031
-6.900000	0.999104
-6.950000	0.999164
-7.000000	0.999225
-7.050000	0.999285
-7.100000	0.999346
-7.150000	0.999382
-7.200000	0.999419
-7.250000	0.999455
-7.300000	0.999503
-7.350000	0.999546
-7.400000	0.999558
-7.450000	0.999594
-7.500000	0.999631
-7.550000	0.999661
-7.600000	0.999691
-7.650000	0.999721
-7.700000	0.99974
-7.750000	0.999764
-7.800000	0.999794
-7.900000	0.999812
-7.950000	0.999836
-8.000000	0.999849
-8.050000	0.999855
-8.100000	0.999867
-8.150000	0.999891
-8.250000	0.999897
-8.350000	0.999921
-8.450000	0.999927
-8.550000	0.999933
-8.600000	0.999939
-8.750000	0.999945
-8.800000	0.999958
-8.950000	0.999964
-9.050000	0.99997
-9.300000	0.999976
-9.550000	0.999982
-9.650000	0.999994
-9.950000	1
&
72.950000	3.90594e-15
72.900000	3.99894e-15
72.850000	4.09415e-15
72.800000	4.19163e-15
72.750000	4.29143e-15
72.700000	4.3936e-15
72.650000	4.49821e-15
72.600000	4.6053e-15
72.550000	4.71495e-15
72.500000	4.8272e-15
72.450000	4.94213e-15
72.400000	5.05979e-15
72.350000	5.18025e-15
72.300000	5.30358e-15
72.250000	5.42985e-15
72.200000	5.55912e-15
72.150000	5.69146e-15
72.100000	5.82696e-15
72.050000	5.96568e-15
72.000000	6.1077e-15
71.950000	6.25311e-15
71.900000	6.40197e-15
71.850000	6.55438e-15
71.800000	6.71041e-15
71.750000	6.87016e-15
71.700000	7.0337e-15
71.650000	7.20114e-15
71.600000	7.37257e-15
71.550000	7.54807e-15
71.500000	7.72776e-15
71.450000	7.91171e-15
71.400000	8.10005e-15
71.350000	8.29286e-15
71.300000	8.49027e-15
71.250000	8.69237e-15
71.200000	8.89929e-15
71.150000	9.11112e-15
71.100000	9.328e-15
71.050000	9.55004e-15
71.000000	9.77736e-15
70.950000	1.00101e-14
70.900000	1.02484e-14
70.850000	1.04923e-14
70.800000	1.0742e-14
70.750000	1.09977e-14
70.700000	1.12595e-14
70.650000	1.15275e-14
70.600000	1.18019e-14
70.550000	1.20828e-14
70.500000	1.23704e-14
70.450000	1.26648e-14
70.400000	1.29662e-14
70.350000	1.32748e-14
70.300000	1.35908e-14
70.250000	1.39143e-14
70.200000	1.42454e-14
70.150000	1.45845e-14
70.100000	1.49316e-14
70.050000	1.5287e-14
70.000000	1.56508e-14
69.950000	1.60233e-14
69.900000	1.64046e-14
69.850000	1.6795e-14
69.800000	1.71947e-14
69.750000	1.7604e-14
69.700000	1.80229e-14
69.650000	1.84518e-14
69.600000	1.88909e-14
69.550000	1.93405e-14
69.500000	1.98008e-14
69.450000	2.0272e-14
69.400000	2.07544e-14
69.350000	2.12483e-14
69.300000	2.1754e-14
69.250000	2.22717e-14
69.200000	2.28017e-14
69.150000	2.33443e-14
69.100000	2.38998e-14
69.050000	2.44685e-14
69.000000	2.50508e-14
68.950000	2.56469e-14
68.900000	2.62572e-14
68.850000	2.6882e-14
68.800000	2.75216e-14
68.750000	2.81765e-14
68.700000	2.8847e-14
68.650000	2.95334e-14
68.600000	3.02361e-14
68.550000	3.09556e-14
68.500000	3.16921e-14
68.450000	3.24462e-14
68.400000	3.32182e-14
68.350000	3.40086e-14
68.300000	3.48178e-14
68.250000	3.56463e-14
68.200000	3.64944e-14
68.150000	3.73627e-14
68.100000	3.82517e-14
68.050000	3.91618e-14
68.000000	4.00935e-14
67.950000	4.10474e-14
67.900000	4.2024e-14
67.850000	4.30239e-14
67.800000	4.40475e-14
67.750000	4.50954e-14
67.700000	4.61683e-14
67.650000	4.72667e-14
67.600000	4.83912e-14
67.550000	4.95425e-14
67.500000	5.07211e-14
67.450000	5.19278e-14
67.400000	5.31632e-14
67.350000	5.44279e-14
67.300000	5.57227e-14
67.250000	5.70484e-14
67.200000	5.84055e-14
67.150000	5.97949e-14
67.100000	6.12174e-14
67.050000	6.26737e-14
67.000000	6.41646e-14
66.950000	6.56909e-14
66.900000	6.72536e-14
66.850000	6.88534e-14
66.800000	7.04913e-14
66.750000	7.21681e-14
66.700000	7.38848e-14
66.650000	7.56423e-14
66.600000	7.74416e-14
66.550000	7.92837e-14
66.500000	8.11696e-14
66.450000	8.31003e-14
66.400000	8.50769e-14
66.350000	8.71006e-14
66.300000	8.91723e-14
66.250000	9.12933e-14
66.200000	9.34648e-14
66.150000	9.56878e-14
66.100000	9.79638e-14
66.050000	1.00294e-13
66.000000	1.02679e-13
65.950000	1.05121e-13
65.900000	1.07622e-13
65.850000	1.10181e-13
65.800000	1.12802e-13
65.750000	1.15485e-13
65.700000	1.18231e-13
65.650000	1.21043e-13
65.600000	1.23922e-13
65.550000	1.26869e-13
65.500000	1.29886e-13
65.450000	1.32975e-13
65.400000	1.36138e-13
65.350000	1.39375e-13
65.300000	1.4269e-13
65.250000	1.46083e-13
65.200000	1.49557e-13
65.150000	1.53114e-13
65.100000	1.56755e-13
65.050000	1.60483e-13
65.000000	1.64299e-13
64.950000	1.68206e-13
64.900000	1.72206e-13
64.850000	1.76301e-13
64.800000	1.80493e-13
64.750000	1.84785e-13
64.700000	1.89179e-13
64.650000	1.93678e-13
64.600000	1.98283e-13
64.550000	2.02998e-13
64.500000	2.07825e-13
64.450000	2.12767e-13
64.400000	2.17826e-13
64.350000	2.23005e-13
64.300000	2.28307e-13
64.250000	2.33736e-13
64.200000	2.39293e-13
64.150000	2.44983e-13
64.100000	2.50808e-13
64.050000	2.56771e-13
64.000000	2.62876e-13
63.950000	2.69126e-13
63.900000	2.75525e-13
63.850000	2.82075e-13
63.800000	2.88782e-13
63.750000	2.95647e-13
63.700000	3.02676e-13
63.650000	3.09872e-13
63.600000	3.17239e-13
63.550000	3.24781e-13
63.500000	3.32502e-13
63.450000	3.40407e-13
63.400000	3.485e-13
63.350000	3.56785e-13
63.300000	3.65266e-13
63.250000	3.7395e-13
63.200000	3.82839e-13
63.150000	3.9194e-13
63.100000	4.01257e-13
63.050000	4.10796e-13
63.000000	4.20561e-13
62.950000	4.30558e-13
62.900000	4.40793e-13
62.850000	4.51271e-13
62.800000	4.61998e-13
62.750000	4.7298e-13
62.700000	4.84222e-13
62.650000	4.95732e-13
62.600000	5.07515e-13
62.550000	5.19579e-13
62.500000	5.31929e-13
62.450000	5.44572e-13
62.400000	5.57515e-13
62.350000	5.70767e-13
62.300000	5.84333e-13
62.250000	5.98221e-13
62.200000	6.12439e-13
62.150000	6.26995e-13
62.100000	6.41897e-13
62.050000	6.57153e-13
62.000000	6.72771e-13
61.950000	6.88761e-13
61.900000	7.0513e-13
61.850000	7.21888e-13
61.800000	7.39044e-13
61.750000	7.56608e-13
61.700000	7.74589e-13
61.650000	7.92997e-13
61.600000	8.11842e-13
61.550000	8.31135e-13
61.500000	8.50886e-13
61.450000	8.71106e-13
61.400000	8.91807e-13
61.350000	9.12999e-13
61.300000	9.34695e-13
61.250000	9.56906e-13
61.200000	9.79645e-13
61.150000	1.00292e-12
61.100000	1.02676e-12
61.050000	1.05115e-12
61.000000	1.07613e-12
60.950000	1.1017e-12
60.900000	1.12788e-12
60.850000	1.15468e-12
60.800000	1.18211e-12
60.750000	1.2102e-12
60.700000	1.23896e-12
60.650000	1.26839e-12
60.600000	1.29853e-12
60.550000	1.32938e-12
60.500000	1.36097e-12
60.450000	1.3933e-12
60.400000	1.4264e-12
60.350000	1.46029e-12
60.300000	1.49499e-12
60.250000	1.5305e-12
60.200000	1.56686e-12
60.150000	1.60409e-12
60.100000	1.6422e-12
60.050000	1.68121e-12
60.000000	1.72115e-12
59.950000	1.76204e-12
59.900000	1.8039e-12
59.850000	1.84675e-12
59.800000	1.89062e-12
59.750000	1.93553e-12
59.700000	1.98151e-12
59.650000	2.02858e-12
59.600000	2.07677e-12
59.550000	2.1261e-12
59.500000	2.1766e-12
59.450000	2.2283e-12
59.400000	2.28123e-12
59.350000	2.33542e-12
59.300000	2.39089e-12
59.250000	2.44768e-12
59.200000	2.50582e-12
59.150000	2.56534e-12
59.100000	2.62627e-12
59.050000	2.68865e-12
59.000000	2.7525e-12
58.950000	2.81788e-12
58.900000	2.8848e-12
58.850000	2.95332e-12
58.800000	3.02346e-12
58.750000	3.09527e-12
58.700000	3.16878e-12
58.650000	3.24403e-12
58.600000	3.32107e-12
58.550000	3.39994e-12
58.500000	3.48069e-12
58.450000	3.56335e-12
58.400000	3.64797e-12
58.350000	3.7346e-12
58.300000	3.82328e-12
58.250000	3.91407e-12
58.200000	4.00702e-12
58.150000	4.10217e-12
58.100000	4.19958e-12
58.050000	4.2993e-12
58.000000	4.40139e-12
57.950000	4.5059e-12
57.900000	4.61289e-12
57.850000	4.72242e-12
57.800000	4.83455e-12
57.750000	4.94935e-12
57.700000	5.06686e-12
57.650000	5.18716e-12
57.600000	5.31032e-12
57.550000	5.4364e-12
57.500000	5.56548e-12
57.450000	5.69761e-12
57.400000	5.83289e-12
57.350000	5.97137e-12
57.300000	6.11314e-12
57.250000	6.25827e-12
57.200000	6.40684e-12
57.150000	6.55894e-12
57.100000	6.71465e-12
57.050000	6.87406e-12
57.000000	7.03724e-12
56.950000	7.2043e-12
56.900000	7.37532e-12
56.850000	7.5504e-12
56.800000	7.72963e-12
56.750000	7.91312e-12
56.700000	8.10096e-12
56.650000	8.29325e-12
56.600000	8.49011e-12
56.550000	8.69163e-12
56.500000	8.89794e-12
56.450000	9.10914e-12
56.400000	9.32535e-12
56.350000	9.54669e-12
56.300000	9.77329e-12
56.250000	1.00053e-11
56.200000	1.02427e-11
56.150000	1.04858e-11
56.100000	1.07347e-11
56.050000	1.09895e-11
56.000000	1.12503e-11
55.950000	1.15173e-11
55.900000	1.17906e-11
55.850000	1.20704e-11
55.800000	1.23569e-11
55.750000	1.26501e-11
55.700000	1.29503e-11
55.650000	1.32577e-11
55.600000	1.35723e-11
55.550000	1.38943e-11
55.500000	1.42241e-11
55.450000	1.45616e-11
55.400000	1.49071e-11
55.350000	1.52609e-11
55.300000	1.5623e-11
55.250000	1.59937e-11
55.200000	1.63732e-11
55.150000	1.67617e-11
55.100000	1.71594e-11
55.050000	1.75665e-11
55.000000	1.79833e-11
54.950000	1.841e-11
54.900000	1.88468e-11
54.850000	1.92939e-11
54.800000	1.97517e-11
54.750000	2.02203e-11
54.700000	2.07e-11
54.650000	2.11911e-11
54.600000	2.16938e-11
54.550000	2.22085e-11
54.500000	2.27354e-11
54.450000	2.32747e-11
54.400000	2.38268e-11
54.350000	2.43921e-11
54.300000	2.49707e-11
54.250000	2.5563e-11
54.200000	2.61694e-11
54.150000	2.67902e-11
54.100000	2.74256e-11
54.050000	2.80762e-11
54.000000	2.87421e-11
53.950000	2.94239e-11
53.900000	3.01218e-11
53.850000	3.08362e-11
53.800000	3.15676e-11
53.750000	3.23163e-11
53.700000	3.30828e-11
53.650000	3.38674e-11
53.600000	3.46707e-11
53.550000	3.54929e-11
53.500000	3.63347e-11
53.450000	3.71964e-11
53.400000	3.80785e-11
53.350000	3.89815e-11
53.300000	3.9906e-11
53.250000	4.08523e-11
53.200000	4.18211e-11
53.150000	4.28128e-11
53.100000	4.3828e-11
53.050000	4.48673e-11
53.000000	4.59312e-11
52.950000	4.70204e-11
52.900000	4.81353e-11
52.850000	4.92767e-11
52.800000	5.04451e-11
52.750000	5.16411e-11
52.700000	5.28656e-11
52.650000	5.4119e-11
52.600000	5.54021e-11
52.550000	5.67156e-11
52.500000	5.80603e-11
52.450000	5.94368e-11
52.400000	6.08459e-11
52.350000	6.22884e-11
52.300000	6.37651e-11
52.250000	6.52768e-11
52.200000	6.68242e-11
52.150000	6.84084e-11
52.100000	7.003e-11
52.050000	7.16901e-11
52.000000	7.33895e-11
51.950000	7.51292e-11
51.900000	7.691e-11
51.850000	7.87331e-11
51.800000	8.05993e-11
51.750000	8.25097e-11
51.700000	8.44654e-11
51.650000	8.64674e-11
51.600000	8.85168e-11
51.550000	9.06148e-11
51.500000	9.27624e-11
51.450000	9.49609e-11
51.400000	9.72115e-11
51.350000	9.95154e-11
51.300000	1.01874e-10
51.250000	1.04288e-10
51.200000	1.0676e-10
51.150000	1.0929e-10
51.100000	1.11879e-10
51.050000	1.14531e-10
51.000000	1.17245e-10
50.950000	1.20023e-10
50.900000	1.22867e-10
50.850000	1.25778e-10
50.800000	1.28759e-10
50.750000	1.3181e-10
50.700000	1.34933e-10
50.650000	1.3813e-10
50.600000	1.41402e-10
50.550000	1.44753e-10
50.500000	1.48182e-10
50.450000	1.51693e-10
50.400000	1.55287e-10
50.350000	1.58966e-10
50.300000	1.62732e-10
50.250000	1.66587e-10
50.200000	1.70533e-10
50.150000	1.74573e-10
50.100000	1.78709e-10
50.050000	1.82942e-10
50.000000	1.87276e-10
49.950000	1.91712e-10
49.900000	1.96253e-10
49.850000	2.00901e-10
49.800000	2.0566e-10
49.750000	2.10531e-10
49.700000	2.15518e-10
49.650000	2.20622e-10
49.600000	2.25848e-10
49.550000	2.31197e-10
49.500000	2.36672e-10
49.450000	2.42277e-10
49.400000	2.48015e-10
49.350000	2.53889e-10
49.300000	2.59901e-10
49.250000	2.66056e-10
49.200000	2.72357e-10
49.150000	2.78806e-10
49.100000	2.85408e-10
49.050000	2.92167e-10
49.000000	2.99085e-10
48.950000	3.06167e-10
48.900000	3.13416e-10
48.850000	3.20837e-10
48.800000	3.28434e-10
48.750000	3.3621e-10
48.700000	3.4417e-10
48.650000	3.52319e-10
48.600000	3.6066e-10
48.550000	3.69198e-10
48.500000	3.77939e-10
48.450000	3.86886e-10
48.400000	3.96045e-10
48.350000	4.05421e-10
48.300000	4.15018e-10
48.250000	4.24842e-10
48.200000	4.34899e-10
48.150000	4.45193e-10
48.100000	4.55731e-10
48.050000	4.66518e-10
48.000000	4.7756e-10
47.950000	4.88864e-10
47.900000	5.00434e-10
47.850000	5.12279e-10
47.800000	5.24403e-10
47.750000	5.36814e-10
47.700000	5.49518e-10
47.650000	5.62523e-10
47.600000	5.75836e-10
47.550000	5.89463e-10
47.500000	6.03412e-10
47.450000	6.17691e-10
47.400000	6.32308e-10
47.350000	6.4727e-10
47.300000	6.62586e-10
47.250000	6.78264e-10
47.200000	6.94312e-10
47.150000	7.1074e-10
47.100000	7.27557e-10
47.050000	7.4477e-10
47.000000	7.62391e-10
46.950000	7.80428e-10
46.900000	7.98892e-10
46.850000	8.17792e-10
46.800000	8.37138e-10
46.750000	8.56942e-10
46.700000	8.77214e-10
46.650000	8.97965e-10
46.600000	9.19206e-10
46.550000	9.40949e-10
46.500000	9.63206e-10
46.450000	9.85989e-10
46.400000	1.00931e-09
46.350000	1.03318e-09
46.300000	1.05762e-09
46.250000	1.08263e-09
46.200000	1.10824e-09
46.150000	1.13445e-09
46.100000	1.16128e-09
46.050000	1.18874e-09
46.000000	1.21685e-09
45.950000	1.24563e-09
45.900000	1.27508e-09
45.850000	1.30523e-09
45.800000	1.3361e-09
45.750000	1.36769e-09
45.700000	1.40003e-09
45.650000	1.43313e-09
45.600000	1.46702e-09
45.550000	1.5017e-09
45.500000	1.53721e-09
45.450000	1.57355e-09
45.400000	1.61075e-09
45.350000	1.64883e-09
45.300000	1.68781e-09
45.250000	1.72771e-09
45.200000	1.76855e-09
45.150000	1.81035e-09
45.100000	1.85315e-09
45.050000	1.89695e-09
45.000000	1.94179e-09
44.950000	1.98768e-09
44.900000	2.03466e-09
44.850000	2.08275e-09
44.800000	2.13198e-09
44.750000	2.18236e-09
44.700000	2.23394e-09
44.650000	2.28673e-09
44.600000	2.34077e-09
44.550000	2.39609e-09
44.500000	2.45271e-09
44.450000	2.51066e-09
44.400000	2.56999e-09
44.350000	2.63071e-09
44.300000	2.69287e-09
44.250000	2.7565e-09
44.200000	2.82162e-09
44.150000	2.88829e-09
44.100000	2.95653e-09
44.050000	3.02637e-09
44.000000	3.09787e-09
43.950000	3.17105e-09
43.900000	3.24596e-09
43.850000	3.32264e-09
43.800000	3.40112e-09
43.750000	3.48146e-09
43.700000	3.56369e-09
43.650000	3.64787e-09
43.600000	3.73403e-09
43.550000	3.82222e-09
43.500000	3.91249e-09
43.450000	4.00489e-09
43.400000	4.09947e-09
43.350000	4.19628e-09
43.300000	4.29538e-09
43.250000	4.39681e-09
43.200000	4.50063e-09
43.150000	4.60691e-09
43.100000	4.71569e-09
43.050000	4.82703e-09
43.000000	4.941e-09
42.950000	5.05766e-09
42.900000	5.17707e-09
42.850000	5.29929e-09
42.800000	5.4244e-09
42.750000	5.55245e-09
42.700000	5.68353e-09
42.650000	5.81769e-09
42.600000	5.95502e-09
42.550000	6.09558e-09
42.500000	6.23946e-09
42.450000	6.38673e-09
42.400000	6.53747e-09
42.350000	6.69177e-09
42.300000	6.8497e-09
42.250000	7.01135e-09
42.200000	7.17682e-09
42.150000	7.34618e-09
42.100000	7.51954e-09
42.050000	7.69698e-09
42.000000	7.8786e-09
41.950000	8.0645e-09
41.900000	8.25478e-09
41.850000	8.44955e-09
41.800000	8.6489e-09
41.750000	8.85295e-09
41.700000	9.06181e-09
41.650000	9.27559e-09
41.600000	9.4944e-09
41.550000	9.71837e-09
41.500000	9.94762e-09
41.450000	1.01823e-08
41.400000	1.04224e-08
41.350000	1.06683e-08
41.300000	1.09199e-08
41.250000	1.11774e-08
41.200000	1.1441e-08
41.150000	1.17109e-08
41.100000	1.1987e-08
41.050000	1.22697e-08
41.000000	1.2559e-08
40.950000	1.28552e-08
40.900000	1.31583e-08
40.850000	1.34685e-08
40.800000	1.37861e-08
40.750000	1.41111e-08
40.700000	1.44438e-08
40.650000	1.47843e-08
40.600000	1.51329e-08
40.550000	1.54896e-08
40.500000	1.58547e-08
40.450000	1.62285e-08
40.400000	1.6611e-08
40.350000	1.70025e-08
40.300000	1.74032e-08
40.250000	1.78134e-08
40.200000	1.82332e-08
40.150000	1.86629e-08
40.100000	1.91027e-08
40.050000	1.95529e-08
40.000000	2.00136e-08
39.950000	2.04852e-08
39.900000	2.09679e-08
39.850000	2.1462e-08
39.800000	2.19676e-08
39.750000	2.24852e-08
39.700000	2.30149e-08
39.650000	2.35571e-08
39.600000	2.4112e-08
39.550000	2.468e-08
39.500000	2.52613e-08
39.450000	2.58564e-08
39.400000	2.64654e-08
39.350000	2.70887e-08
39.300000	2.77267e-08
39.250000	2.83796e-08
39.200000	2.9048e-08
39.150000	2.9732e-08
39.100000	3.04322e-08
39.050000	3.11487e-08
39.000000	3.18822e-08
38.950000	3.26328e-08
38.900000	3.34011e-08
38.850000	3.41875e-08
38.800000	3.49924e-08
38.750000	3.58161e-08
38.700000	3.66592e-08
38.650000	3.75222e-08
38.600000	3.84054e-08
38.550000	3.93093e-08
38.500000	4.02345e-08
38.450000	4.11815e-08
38.400000	4.21506e-08
38.350000	4.31426e-08
38.300000	4.41578e-08
38.250000	4.51969e-08
38.200000	4.62604e-08
38.150000	4.73489e-08
38.100000	4.84629e-08
38.050000	4.96031e-08
38.000000	5.07701e-08
37.950000	5.19645e-08
37.900000	5.31869e-08
37.850000	5.4438e-08
37.800000	5.57185e-08
37.750000	5.70291e-08
37.700000	5.83704e-08
37.650000	5.97432e-08
37.600000	6.11482e-08
37.550000	6.25862e-08
37.500000	6.4058e-08
37.450000	6.55643e-08
37.400000	6.71059e-08
37.350000	6.86837e-08
37.300000	7.02985e-08
37.250000	7.19513e-08
37.200000	7.36428e-08
37.150000	7.5374e-08
37.100000	7.71458e-08
37.050000	7.89591e-08
37.000000	8.0815e-08
36.950000	8.27145e-08
36.900000	8.46584e-08
36.850000	8.6648e-08
36.800000	8.86842e-08
36.750000	9.07682e-08
36.700000	9.2901e-08
36.650000	9.50839e-08
36.600000	9.73179e-08
36.550000	9.96043e-08
36.500000	1.01944e-07
36.450000	1.04339e-07
36.400000	1.0679e-07
36.350000	1.09299e-07
36.300000	1.11866e-07
36.250000	1.14493e-07
36.200000	1.17182e-07
36.150000	1.19934e-07
36.100000	1.22751e-07
36.050000	1.25633e-07
36.000000	1.28583e-07
35.950000	1.31602e-07
35.900000	1.34692e-07
35.850000	1.37854e-07
35.800000	1.4109e-07
35.750000	1.44402e-07
35.700000	1.47792e-07
35.650000	1.51261e-07
35.600000	1.54811e-07
35.550000	1.58444e-07
35.500000	1.62163e-07
35.450000	1.65968e-07
35.400000	1.69862e-07
35.350000	1.73848e-07
35.300000	1.77927e-07
35.250000	1.82101e-07
35.200000	1.86374e-07
35.150000	1.90746e-07
35.100000	1.9522e-07
35.050000	1.99799e-07
35.000000	2.04485e-07
34.950000	2.09281e-07
34.900000	2.14189e-07
34.850000	2.19212e-07
34.800000	2.24352e-07
34.750000	2.29613e-07
34.700000	2.34996e-07
34.650000	2.40506e-07
34.600000	2.46144e-07
34.550000	2.51914e-07
34.500000	2.57819e-07
34.450000	2.63862e-07
34.400000	2.70046e-07
34.350000	2.76375e-07
34.300000	2.82852e-07
34.250000	2.8948e-07
34.200000	2.96263e-07
34.150000	3.03204e-07
34.100000	3.10308e-07
34.050000	3.17577e-07
34.000000	3.25017e-07
33.950000	3.3263e-07
33.900000	3.40421e-07
33.850000	3.48394e-07
33.800000	3.56553e-07
33.750000	3.64903e-07
33.700000	3.73447e-07
33.650000	3.82192e-07
33.600000	3.9114e-07
33.550000	4.00297e-07
33.500000	4.09668e-07
33.450000	4.19257e-07
33.400000	4.29071e-07
33.350000	4.39113e-07
33.300000	4.4939e-07
33.250000	4.59906e-07
33.200000	4.70668e-07
33.150000	4.81681e-07
33.100000	4.9295e-07
33.050000	5.04483e-07
33.000000	5.16284e-07
32.950000	5.28361e-07
32.900000	5.40719e-07
32.850000	5.53365e-07
32.800000	5.66306e-07
32.750000	5.79549e-07
32.700000	5.931e-07
32.650000	6.06968e-07
32.600000	6.21158e-07
32.550000	6.35679e-07
32.500000	6.50538e-07
32.450000	6.65744e-07
32.400000	6.81303e-07
32.350000	6.97225e-07
32.300000	7.13518e-07
32.250000	7.30191e-07
32.200000	7.47251e-07
32.150000	7.64709e-07
32.100000	7.82573e-07
32.050000	8.00853e-07
32.000000	8.19558e-07
31.950000	8.38699e-07
31.900000	8.58285e-07
31.850000	8.78326e-07
31.800000	8.98834e-07
31.750000	9.19819e-07
31.700000	9.41293e-07
31.650000	9.63265e-07
31.600000	9.85749e-07
31.550000	1.00875e-06
31.500000	1.0323e-06
31.450000	1.05638e-06
31.400000	1.08103e-06
31.350000	1.10625e-06
31.300000	1.13206e-06
31.250000	1.15847e-06
31.200000	1.18549e-06
31.150000	1.21314e-06
31.100000	1.24143e-06
31.050000	1.27037e-06
31.000000	1.29999e-06
30.950000	1.3303e-06
30.900000	1.36131e-06
30.850000	1.39304e-06
30.800000	1.42551e-06
30.750000	1.45873e-06
30.700000	1.49272e-06
30.650000	1.5275e-06
30.600000	1.56309e-06
30.550000	1.59951e-06
30.500000	1.63676e-06
30.450000	1.67488e-06
30.400000	1.71389e-06
30.350000	1.7538e-06
30.300000	1.79463e-06
30.250000	1.83641e-06
30.200000	1.87916e-06
30.150000	1.9229e-06
30.100000	1.96766e-06
30.050000	2.01345e-06
30.000000	2.0603e-06
29.950000	2.10823e-06
29.900000	2.15728e-06
29.850000	2.20746e-06
29.800000	2.2588e-06
29.750000	2.31134e-06
29.700000	2.36508e-06
29.650000	2.42007e-06
29.600000	2.47634e-06
29.550000	2.5339e-06
29.500000	2.59279e-06
29.450000	2.65305e-06
29.400000	2.7147e-06
29.350000	2.77778e-06
29.300000	2.84231e-06
29.250000	2.90834e-06
29.200000	2.97589e-06
29.150000	3.045e-06
29.100000	3.11571e-06
29.050000	3.18805e-06
29.000000	3.26206e-06
28.950000	3.33778e-06
28.900000	3.41524e-06
28.850000	3.4945e-06
28.800000	3.57558e-06
28.750000	3.65854e-06
28.700000	3.74341e-06
28.650000	3.83023e-06
28.600000	3.91906e-06
28.550000	4.00994e-06
28.500000	4.10291e-06
28.450000	4.19802e-06
28.400000	4.29532e-06
28.350000	4.39487e-06
28.300000	4.49671e-06
28.250000	4.60089e-06
28.200000	4.70748e-06
28.150000	4.81652e-06
28.100000	4.92806e-06
28.050000	5.04218e-06
28.000000	5.15892e-06
27.950000	5.27834e-06
27.900000	5.40051e-06
27.850000	5.52549e-06
27.800000	5.65334e-06
27.750000	5.78414e-06
27.700000	5.91793e-06
27.650000	6.0548e-06
27.600000	6.19482e-06
27.550000	6.33805e-06
27.500000	6.48457e-06
27.450000	6.63445e-06
27.400000	6.78777e-06
27.350000	6.94461e-06
27.300000	7.10505e-06
27.250000	7.26916e-06
27.200000	7.43704e-06
27.150000	7.60877e-06
27.100000	7.78443e-06
27.050000	7.96412e-06
27.000000	8.14792e-06
26.950000	8.33593e-06
26.900000	8.52825e-06
26.850000	8.72497e-06
26.800000	8.92619e-06
26.750000	9.13201e-06
26.700000	9.34254e-06
26.650000	9.55789e-06
26.600000	9.77816e-06
26.550000	1.00035e-05
26.500000	1.02339e-05
26.450000	1.04696e-05
26.400000	1.07107e-05
26.350000	1.09573e-05
26.300000	1.12095e-05
26.250000	1.14675e-05
26.200000	1.17314e-05
26.150000	1.20013e-05
26.100000	1.22773e-05
26.050000	1.25596e-05
26.000000	1.28484e-05
25.950000	1.31437e-05
25.900000	1.34458e-05
25.850000	1.37547e-05
25.800000	1.40707e-05
25.750000	1.43938e-05
25.700000	1.47243e-05
25.650000	1.50623e-05
25.600000	1.5408e-05
25.550000	1.57616e-05
25.500000	1.61231e-05
25.450000	1.64929e-05
25.400000	1.68711e-05
25.350000	1.72578e-05
25.300000	1.76533e-05
25.250000	1.80578e-05
25.200000	1.84715e-05
25.150000	1.88945e-05
25.100000	1.93271e-05
25.050000	1.97695e-05
25.000000	2.02219e-05
24.950000	2.06845e-05
24.900000	2.11576e-05
24.850000	2.16414e-05
24.800000	2.21361e-05
24.750000	2.2642e-05
24.700000	2.31593e-05
24.650000	2.36883e-05
24.600000	2.42291e-05
24.550000	2.47822e-05
24.500000	2.53478e-05
24.450000	2.59261e-05
24.400000	2.65174e-05
24.350000	2.7122e-05
24.300000	2.77402e-05
24.250000	2.83723e-05
24.200000	2.90186e-05
24.150000	2.96794e-05
24.100000	3.03551e-05
24.050000	3.10459e-05
24.000000	3.17522e-05
23.950000	3.24743e-05
23.900000	3.32127e-05
23.850000	3.39675e-05
23.800000	3.47392e-05
23.750000	3.55282e-05
23.700000	3.63348e-05
23.650000	3.71594e-05
23.600000	3.80025e-05
23.550000	3.88643e-05
23.500000	3.97454e-05
23.450000	4.06461e-05
23.400000	4.15669e-05
23.350000	4.25081e-05
23.300000	4.34703e-05
23.250000	4.44539e-05
23.200000	4.54593e-05
23.150000	4.64871e-05
23.100000	4.75376e-05
23.050000	4.86114e-05
23.000000	4.9709e-05
22.950000	5.08309e-05
22.900000	5.19777e-05
22.850000	5.31497e-05
22.800000	5.43477e-05
22.750000	5.5572e-05
22.700000	5.68234e-05
22.650000	5.81024e-05
22.600000	5.94095e-05
22.550000	6.07453e-05
22.500000	6.21105e-05
22.450000	6.35057e-05
22.400000	6.49315e-05
22.350000	6.63885e-05
22.300000	6.78774e-05
22.250000	6.93989e-05
22.200000	7.09536e-05
22.150000	7.25423e-05
22.100000	7.41657e-05
22.050000	7.58243e-05
22.000000	7.75191e-05
21.950000	7.92508e-05
21.900000	8.102e-05
21.850000	8.28276e-05
21.800000	8.46744e-05
21.750000	8.65611e-05
21.700000	8.84886e-05
21.650000	9.04578e-05
21.600000	9.24693e-05
21.550000	9.45242e-05
21.500000	9.66233e-05
21.450000	9.87674e-05
21.400000	0.000100957
21.350000	0.000103194
21.300000	0.000105479
21.250000	0.000107813
21.200000	0.000110196
21.150000	0.00011263
21.100000	0.000115116
21.050000	0.000117654
21.000000	0.000120246
20.950000	0.000122893
20.900000	0.000125596
20.850000	0.000128356
20.800000	0.000131173
20.750000	0.00013405
20.700000	0.000136987
20.650000	0.000139985
20.600000	0.000143046
20.550000	0.00014617
20.500000	0.000149359
20.450000	0.000152614
20.400000	0.000155936
20.350000	0.000159327
20.300000	0.000162787
20.250000	0.000166318
20.200000	0.000169921
20.150000	0.000173597
20.100000	0.000177348
20.050000	0.000181175
20.000000	0.000185078
19.950000	0.00018906
19.900000	0.000193122
19.850000	0.000197265
19.800000	0.000201489
19.750000	0.000205798
19.700000	0.000210191
19.650000	0.00021467
19.600000	0.000219236
19.550000	0.000223891
19.500000	0.000228636
19.450000	0.000233471
19.400000	0.000238399
19.350000	0.00024342
19.300000	0.000248536
19.250000	0.000253748
19.200000	0.000259056
19.150000	0.000264462
19.100000	0.000269967
19.050000	0.000275572
19.000000	0.000281277
18.950000	0.000287084
18.900000	0.000292992
18.850000	0.000299004
18.800000	0.000305118
18.750000	0.000311336
18.700000	0.000317659
18.650000	0.000324085
18.600000	0.000330615
18.550000	0.000337248
18.500000	0.000343985
18.450000	0.000350823
18.400000	0.000357764
18.350000	0.000364804
18.300000	0.000371942
18.250000	0.000379176
18.200000	0.000386503
18.150000	0.00039392
18.100000	0.000401423
18.050000	0.000409007
18.000000	0.000416667
17.950000	0.000424395
17.900000	0.000432183
17.850000	0.000440021
17.800000	0.000447897
17.750000	0.000455797
17.700000	0.000463702
17.650000	0.000471589
17.600000	0.000479429
17.550000	0.000487183
17.500000	0.000494799
17.450000	0.0005022
17.400000	0.000509264
17.350000	0.000515758
&
```
