## Supplementary material for "All-at-once RNA folding with 3D motif prediction framed by evolutionary information": RF00403_SNORA41.cacofold.helixcov

```
# RMs = 4 L = 144

# RM_HELIX NESTED 17-27 37-47, nbp = 11 nbp_cov = 0
# pvals: 0.0233311,0.477825,0.406869,0.0457564,0.380673,0.215516,0.790134,0.393803,0.572123,0.380673,0.295113
# aggregated NONE
NESTED  ::::::::::::::::<<<<<<<<<<<________>>>>>>>>>>>:::::::::::::::::::::::::::::::::::::::::::::::::::::::::::::::::::::::::::::::::::::::
        :::::::::::::::::::::::::::::::::::::::::::::::::::::::::::::::::::::::::::::::::::::::::::::::::::::::::::::::::::::::::::::::::::::

# RM_HELIX NESTED 1-9 55-63, nbp = 9 nbp_cov = 0
# pvals: 0.803275,0.659871,0.380673,0.380673,0.380673,0.380673,0.393803,0.320363,0.987207
# aggregated NONE
NESTED  <<<<<<<<<___________________________________________>>>>>>>>>::::::::::::::::::::::::::::::::::::::::::::::::::::::::::::::::::::::::
        :::::::::::::::::::::::::::::::::::::::::::::::::::::::::::::::::::::::::::::::::::::::::::::::::::::::::::::::::::::::::::::::::::::

# RM_HELIX NESTED 88-102 112-127, nbp = 13 nbp_cov = 0
# pvals: 0.985726,0.271525,0.572123,0.823536,0.108555,0.972067,0.134752,0.320363,0.320363,0.08527,0.134752,0.0021645,0.454563
# aggregated NONE
NESTED  :::::::::::::::::::::::::::::::::::::::::::::::::::::::::::::::::::::::::::::::::<<<<<<<<<<<<<_________>>>>>>>>>>>>>:::::::::::::::::
        :::::::::::::::::::::::::::::::::::::::::::::::::::::::::::::::::::::::::::::::::::::::::::::::::::::::::::::::::::::::::::::::::::::

# RM_HELIX NESTED 71-82 128-138, nbp = 11 nbp_cov = 1
# pvals: 0.666729,0.0479722,0.380673,0.454563,0.666729,0.653258,0.204403,0.431254,0.000831625,0.178059,0.0351789
# aggregated NONE
NESTED  :::::::::::::::::::::::::::::::::::::::::::::::::::::::::::::::::::<<<<<<<<<<<______________________________________>>>>>>>>>>>::::::
        :::::::::::::::::::::::::::::::::::::::::::::::::::::::::::::::::::::::::::<__________________________________________>::::::::::::::
```
