## Supplementary material for "All-at-once RNA folding with 3D motif prediction framed by evolutionary information": RF00403_SNORA41.cacofold.power

```
# Power analysis of CaCoFold structure 
#
# Powertype = SINGLE SUBSTITUTIONS
# covary  left_pos      right_pos    substitutions      power
#----------------------------------------------------------------
          1		63		6		0.16
          2		62		4		0.07
          3		61		2		0.00
          4		60		0		0.00
          5		59		1		0.00
          6		58		1		0.00
          7		57		2		0.00
          8		56		2		0.00
          9		55		8		0.24
          17		47		2		0.00
          18		46		5		0.11
          19		45		3		0.02
          20		44		3		0.02
          21		43		0		0.00
          22		42		7		0.20
          23		41		6		0.16
          24		40		2		0.00
          25		39		2		0.00
          26		38		5		0.11
          27		37		5		0.11
          71		138		13		0.42
          72		137		3		0.02
          73		136		2		0.00
          74		135		2		0.00
          75		134		7		0.20
          77		133		2		0.00
          78		132		5		0.11
          79		131		9		0.28
     *    80		130		9		0.28
          81		129		13		0.42
          82		128		11		0.35
          88		127		8		0.24
          89		126		5		0.11
          90		125		12		0.39
          92		121		8		0.24
          93		120		5		0.11
          94		119		10		0.32
          95		118		8		0.24
          97		117		1		0.00
          98		116		2		0.00
          99		115		5		0.11
          100		114		4		0.07
          101		113		4		0.07
          102		112		8		0.24
#
# BPAIRS 44
# avg substitutions per BP  5.0
# BPAIRS expected to covary 5.4 +/- 2.0
# BPAIRS observed to covary 1
#
```
