## Supplementary material for "All-at-once RNA folding with 3D motif prediction framed by evolutionary information": RF00403_SNORA41.helixcov

```
# RMs = 4 L = 144

# RM_HELIX NESTED 17-25 39-47, nbp = 9 nbp_cov = 0
# pvals: 0.0233311,0.477825,0.406869,0.0457564,0.380673,0.215516,0.790134,0.393803,0.572123
# aggregated NONE
NESTED  ::::::::::::::::<<<<<<<<<____________>>>>>>>>>:::::::::::::::::::::::::::::::::::::::::::::::::::::::::::::::::::::::::::::::::::::::
        :::::::::::::::::::::::::::::::::::::::::::::::::::::::::::::::::::::::::::::::::::::::::::::::::::::::::::::::::::::::::::::::::::::

# RM_HELIX NESTED 3-6 58-61, nbp = 4 nbp_cov = 0
# pvals: 0.380673,0.380673,0.380673,0.380673
# aggregated NONE
NESTED  ::<<<<_________________________________________________>>>>::::::::::::::::::::::::::::::::::::::::::::::::::::::::::::::::::::::::::
        :::::::::::::::::::::::::::::::::::::::::::::::::::::::::::::::::::::::::::::::::::::::::::::::::::::::::::::::::::::::::::::::::::::

# RM_HELIX NESTED 93-102 112-121, nbp = 9 nbp_cov = 0
# pvals: 0.245984,0.00696628,0.239474,0.320363,0.320363,0.08527,0.134752,0.0021645,0.454563
# aggregated NONE
NESTED  :::::::::::::::::::::::::::::::::::::::::::::::::::::::::::::::::::::::::::::::::::::<<<<<<<<<_________>>>>>>->>>::::::::::::::::::::
        :::::::::::::::::::::::::::::::::::::::::::::::::::::::::::::::::::::::::::::::::::::::::::::::::::::::::::::::::::::::::::::::::::::

# RM_HELIX NESTED 77-81 129-133, nbp = 5 nbp_cov = 1
# pvals: 0.653258,0.204403,0.431254,0.000831625,0.178059
# aggregated NONE
NESTED  ::::::::::::::::::::::::::::::::::::::::::::::::::::::::::::::::::::::::<<<<<________________________________________>>>>>:::::::::::
        :::::::::::::::::::::::::::::::::::::::::::::::::::::::::::::::::::::::::::<__________________________________________>::::::::::::::
```
