## Supplementary material for "All-at-once RNA folding with 3D motif prediction framed by evolutionary information": RF00403_SNORA41.power

```
# Power analysis of given structure 
#
# Powertype = SINGLE SUBSTITUTIONS
# covary  left_pos      right_pos    substitutions      power
#----------------------------------------------------------------
          3		61		2		0.00
          4		60		0		0.00
          5		59		1		0.00
          6		58		1		0.00
          17		47		2		0.00
          18		46		5		0.11
          19		45		3		0.02
          20		44		3		0.02
          21		43		0		0.00
          22		42		7		0.20
          23		41		6		0.16
          24		40		2		0.00
          25		39		2		0.00
          77		133		2		0.00
          78		132		5		0.11
          79		131		9		0.28
     *    80		130		9		0.28
          81		129		13		0.42
          93		121		6		0.16
          94		120		7		0.20
          95		119		10		0.32
          97		117		1		0.00
          98		116		2		0.00
          99		115		5		0.11
          100		114		4		0.07
          101		113		4		0.07
          102		112		8		0.24
#
# BPAIRS 27
# avg substitutions per BP  4.4
# BPAIRS expected to covary 2.8 +/- 1.4
# BPAIRS observed to covary 1
#
```
