## Supplementary material for "All-at-once RNA folding with 3D motif prediction framed by evolutionary information": RF00403_SNORA41.sorted.cacofold.cov

```
# The predicted CaCoFold structure
# BPAIRS observed to covary 1
#
#
# Method Target_E-val [cov_min,cov_max] [FP | TP True Found | Sen PPV F] 
# GTp    0.05         [-9.95,20.74]     [0 | 1 44 1 | 2.27 100.00 4.44] 
#
# in_fold in_given   left_pos       right_pos      score           E-value    pvalue       substitutions      power
#-----------------------------------------------------------------------------------------------------------------------
*	*	        80	       130	20.74406	0.0224539	0.000831625	9		0.28
```
