## Supplementary material for "All-at-once RNA folding with 3D motif prediction framed by evolutionary information": RF00403_SNORA41.sorted.cov

```
#
# Method Target_E-val [cov_min,cov_max] [FP | TP True Found | Sen PPV F] 
# GTp    0.05         [-9.95,20.74]     [0 | 1 27 1 | 3.70 100.00 7.14] 
#
#       left_pos       right_pos        score          E-value           pvalue       substitutions      power
#--------------------------------------------------------------------------------------------------------------
*	      80	     130	20.74406	0.0224539	0.000831625	9		0.28
```
