## Supplementary material for "All-at-once RNA folding with 3D motif prediction framed by evolutionary information": RF00403_SNORA41.surv

```
20.700000	0.037037
18.200000	0.0740741
14.600000	0.111111
11.000000	0.148148
8.900000	0.185185
6.550000	0.222222
4.350000	0.259259
2.850000	0.296296
2.050000	0.333333
1.750000	0.37037
1.150000	0.407407
1.000000	0.444444
0.000000	0.518519
-0.050000	0.703704
-0.100000	0.740741
-0.150000	0.777778
-0.250000	0.814815
-0.350000	0.851852
-0.450000	0.888889
-0.900000	0.925926
-1.400000	0.962963
-2.650000	1
&
19.000000	0.000114273
18.900000	0.000228545
18.450000	0.000342818
18.200000	0.000685636
18.150000	0.00102845
17.050000	0.00114273
17.000000	0.001257
16.800000	0.00137127
16.000000	0.00148554
15.700000	0.00159982
15.650000	0.00171409
15.600000	0.00182836
15.450000	0.00194264
15.400000	0.00205691
15.350000	0.00217118
15.300000	0.00228545
15.150000	0.00239973
15.050000	0.002514
15.000000	0.00262827
14.700000	0.00297109
14.650000	0.00308536
14.600000	0.00319963
14.500000	0.00331391
14.350000	0.00342818
14.250000	0.00354245
14.200000	0.003771
14.150000	0.00388527
14.000000	0.00399954
13.900000	0.00411382
13.800000	0.00434236
13.650000	0.00479945
13.550000	0.00548509
13.500000	0.00719918
13.400000	0.00765627
13.350000	0.00777054
13.250000	0.00799909
13.200000	0.00811336
13.150000	0.0083419
13.000000	0.00868472
12.950000	0.00879899
12.800000	0.00902754
12.750000	0.00925609
12.650000	0.00937036
12.600000	0.00948463
12.500000	0.00971318
12.450000	0.0107416
12.400000	0.0108559
12.350000	0.0109702
12.300000	0.0121129
12.250000	0.0126843
12.200000	0.0130271
12.150000	0.0131414
12.050000	0.0132556
11.950000	0.0133699
11.800000	0.0134842
11.750000	0.0141698
11.700000	0.0145126
11.600000	0.0147412
11.450000	0.0149697
11.300000	0.0151983
11.250000	0.0154268
11.200000	0.0155411
11.100000	0.0159982
11.050000	0.016341
11.000000	0.0166838
10.950000	0.0170266
10.900000	0.0172552
10.850000	0.0173694
10.800000	0.0178265
10.750000	0.0182836
10.700000	0.0183979
10.650000	0.0197692
10.550000	0.020112
10.500000	0.0202263
10.450000	0.0207976
10.400000	0.0209119
10.350000	0.021369
10.300000	0.0215975
10.250000	0.0219403
10.200000	0.022626
10.150000	0.0227403
10.100000	0.0234259
10.050000	0.0237687
10.000000	0.0243401
9.950000	0.0249114
9.900000	0.0254828
9.850000	0.0258256
9.800000	0.0260542
9.750000	0.0273112
9.700000	0.0279968
9.650000	0.0285682
9.600000	0.0287967
9.500000	0.0290253
9.450000	0.0293681
9.400000	0.0295966
9.350000	0.0302823
9.300000	0.0305108
9.250000	0.0306251
9.200000	0.0308536
9.150000	0.031425
9.100000	0.0319963
9.050000	0.0337104
9.000000	0.0341675
8.950000	0.0343961
8.900000	0.0359959
8.850000	0.0361102
8.800000	0.0367958
8.750000	0.0374814
8.700000	0.0388527
8.650000	0.038967
8.600000	0.0398812
8.550000	0.0401097
8.500000	0.0403382
8.450000	0.0415952
8.400000	0.0421666
8.350000	0.0428522
8.300000	0.043995
8.250000	0.0447949
8.200000	0.0451377
8.150000	0.0459376
8.100000	0.0471946
8.050000	0.0482231
8.000000	0.0489087
7.950000	0.0494801
7.900000	0.0499372
7.850000	0.05028
7.800000	0.0507371
7.750000	0.0516512
7.700000	0.052794
7.650000	0.0531368
7.600000	0.0537081
7.500000	0.054051
7.450000	0.0545081
7.400000	0.0546223
7.350000	0.0558793
7.300000	0.056565
7.250000	0.0566792
7.200000	0.0573649
7.150000	0.0580505
7.100000	0.0585076
7.050000	0.059079
7.000000	0.0591932
6.950000	0.0599931
6.900000	0.0609073
6.850000	0.0612501
6.800000	0.0614787
6.750000	0.0622786
6.700000	0.0627357
6.650000	0.0636499
6.550000	0.0646783
6.500000	0.0649069
6.450000	0.0657068
6.400000	0.0659353
6.350000	0.0668495
6.300000	0.0674209
6.250000	0.0684493
6.200000	0.0687921
6.150000	0.069135
6.100000	0.069592
6.050000	0.0702777
6.000000	0.0709633
5.950000	0.0715347
5.900000	0.0719918
5.850000	0.072106
5.800000	0.0731345
5.750000	0.0735916
5.700000	0.0747343
5.650000	0.0761056
5.600000	0.0769055
5.550000	0.0773626
5.500000	0.0785053
5.450000	0.0797623
5.400000	0.0812479
5.350000	0.0815907
5.300000	0.0819335
5.250000	0.0826191
5.200000	0.0836476
5.150000	0.0850189
5.100000	0.0854759
5.050000	0.0857045
5.000000	0.0867329
4.950000	0.0878757
4.900000	0.0892469
4.850000	0.0898183
4.800000	0.090961
4.750000	0.0918752
4.700000	0.0925609
4.650000	0.0933608
4.600000	0.0942749
4.550000	0.094732
4.500000	0.0955319
4.450000	0.0965604
4.400000	0.0989601
4.350000	0.100331
4.300000	0.10136
4.250000	0.102617
4.200000	0.104102
4.150000	0.105702
4.100000	0.107073
4.050000	0.107873
4.000000	0.109016
3.950000	0.110502
3.900000	0.110959
3.850000	0.112101
3.800000	0.113587
3.750000	0.114958
3.700000	0.115987
3.650000	0.117244
3.600000	0.117929
3.550000	0.118958
3.500000	0.119758
3.450000	0.121358
3.400000	0.122386
3.350000	0.123757
3.300000	0.124786
3.250000	0.126271
3.200000	0.127871
3.150000	0.128671
3.100000	0.129242
3.050000	0.129928
3.000000	0.131071
2.950000	0.131871
2.900000	0.132899
2.850000	0.13427
2.800000	0.136327
2.750000	0.137813
2.700000	0.138727
2.650000	0.139984
2.600000	0.141584
2.550000	0.142612
2.500000	0.143869
2.450000	0.144783
2.400000	0.147412
2.350000	0.14924
2.300000	0.151868
2.250000	0.153354
2.200000	0.154611
2.150000	0.156668
2.100000	0.157925
2.050000	0.159639
2.000000	0.161124
1.950000	0.163296
1.900000	0.164553
1.850000	0.165924
1.800000	0.167638
1.750000	0.169238
1.700000	0.170495
1.650000	0.172552
1.600000	0.174837
1.550000	0.177123
1.500000	0.179637
1.450000	0.181008
1.400000	0.182036
1.350000	0.186264
1.300000	0.187636
1.250000	0.190264
1.200000	0.19175
1.150000	0.194378
1.100000	0.195749
1.050000	0.196549
1.000000	0.200663
0.950000	0.203405
0.900000	0.205234
0.850000	0.206948
0.800000	0.209233
0.750000	0.213233
0.700000	0.21529
0.650000	0.218032
0.600000	0.220432
0.550000	0.223403
0.500000	0.225231
0.450000	0.226831
0.400000	0.229574
0.350000	0.231973
0.300000	0.233459
0.250000	0.235973
0.200000	0.239287
0.150000	0.242372
0.100000	0.246372
0.050000	0.249914
0.000000	0.322249
-0.050000	0.494115
-0.100000	0.508056
-0.150000	0.520855
-0.200000	0.532625
-0.250000	0.543366
-0.300000	0.556279
-0.350000	0.566678
-0.400000	0.580048
-0.450000	0.588276
-0.500000	0.599132
-0.550000	0.60873
-0.600000	0.618444
-0.650000	0.626557
-0.700000	0.640384
-0.750000	0.64884
-0.800000	0.656611
-0.850000	0.663238
-0.900000	0.673066
-0.950000	0.678208
-1.000000	0.684607
-1.050000	0.694892
-1.100000	0.70392
-1.150000	0.71009
-1.200000	0.715918
-1.250000	0.718889
-1.300000	0.722775
-1.350000	0.728488
-1.400000	0.735573
-1.450000	0.741972
-1.500000	0.746658
-1.550000	0.752143
-1.600000	0.757971
-1.650000	0.761742
-1.700000	0.768598
-1.750000	0.771569
-1.800000	0.775911
-1.850000	0.778768
-1.900000	0.782996
-1.950000	0.787224
-2.000000	0.790081
-2.050000	0.793966
-2.100000	0.798309
-2.150000	0.802651
-2.200000	0.805622
-2.250000	0.808593
-2.300000	0.811336
-2.350000	0.814307
-2.400000	0.817621
-2.450000	0.822763
-2.500000	0.82882
-2.550000	0.831905
-2.600000	0.836476
-2.650000	0.837847
-2.700000	0.840818
-2.750000	0.844361
-2.800000	0.848246
-2.850000	0.851331
-2.900000	0.854645
-2.950000	0.857388
-3.000000	0.861273
-3.050000	0.864473
-3.100000	0.867672
-3.150000	0.871215
-3.200000	0.8735
-3.250000	0.875671
-3.300000	0.877271
-3.350000	0.882528
-3.400000	0.88447
-3.450000	0.887441
-3.500000	0.889841
-3.550000	0.892927
-3.600000	0.894755
-3.650000	0.897497
-3.700000	0.899897
-3.750000	0.902183
-3.800000	0.903897
-3.850000	0.907896
-3.900000	0.909382
-3.950000	0.910982
-4.000000	0.912353
-4.050000	0.914981
-4.100000	0.917152
-4.150000	0.919209
-4.200000	0.920238
-4.250000	0.921495
-4.300000	0.923209
-4.350000	0.927894
-4.400000	0.929608
-4.450000	0.931094
-4.500000	0.933036
-4.550000	0.935664
-4.600000	0.937379
-4.650000	0.939321
-4.700000	0.941949
-4.750000	0.942749
-4.800000	0.943778
-4.850000	0.944921
-4.900000	0.94652
-4.950000	0.948463
-5.000000	0.950406
-5.050000	0.950977
-5.100000	0.951777
-5.150000	0.952577
-5.200000	0.954062
-5.250000	0.954748
-5.300000	0.955548
-5.350000	0.956234
-5.400000	0.956919
-5.450000	0.957833
-5.500000	0.958633
-5.550000	0.959319
-5.600000	0.960119
-5.650000	0.960576
-5.700000	0.961833
-5.750000	0.963547
-5.800000	0.964118
-5.850000	0.965261
-5.900000	0.967775
-5.950000	0.968918
-6.000000	0.973832
-6.050000	0.975203
-6.100000	0.975888
-6.150000	0.976917
-6.200000	0.977603
-6.250000	0.979317
-6.300000	0.979774
-6.350000	0.980002
-6.400000	0.980231
-6.450000	0.981031
-6.500000	0.981259
-6.550000	0.981602
-6.600000	0.981831
-6.650000	0.982402
-6.700000	0.983088
-6.750000	0.983545
-6.800000	0.984116
-6.850000	0.984916
-6.900000	0.986402
-6.950000	0.98663
-7.000000	0.987087
-7.050000	0.98743
-7.100000	0.987544
-7.150000	0.987887
-7.200000	0.988573
-7.250000	0.988801
-7.300000	0.98903
-7.350000	0.989144
-7.400000	0.989373
-7.450000	0.989487
-7.500000	0.990058
-7.550000	0.990287
-7.600000	0.990858
-7.650000	0.991201
-7.700000	0.991544
-7.750000	0.992115
-7.800000	0.992572
-7.850000	0.993372
-7.900000	0.993601
-7.950000	0.994401
-8.000000	0.994743
-8.050000	0.994972
-8.100000	0.995315
-8.150000	0.995772
-8.200000	0.996115
-8.250000	0.996343
-8.300000	0.9968
-8.350000	0.997029
-8.400000	0.997372
-8.450000	0.9976
-8.500000	0.997829
-8.550000	0.997943
-8.600000	0.998172
-8.700000	0.9984
-8.800000	0.998514
-9.050000	0.998629
-9.100000	0.998743
-9.150000	0.998857
-9.200000	0.998972
-9.350000	0.9992
-9.450000	0.999314
-9.500000	0.999429
-9.950000	1
&
41.600000	5.69606e-06
35.300000	1.13921e-05
33.750000	1.70882e-05
33.050000	2.27842e-05
32.850000	2.84803e-05
32.200000	3.41763e-05
32.100000	3.98724e-05
30.100000	4.55685e-05
29.650000	5.12645e-05
28.350000	5.69606e-05
28.200000	6.26566e-05
27.900000	6.83527e-05
27.450000	7.40488e-05
27.050000	7.97448e-05
26.950000	9.11369e-05
26.650000	9.6833e-05
26.450000	0.000102529
26.150000	0.000108225
26.100000	0.000113921
26.000000	0.000119617
25.900000	0.000125313
25.850000	0.000131009
25.750000	0.000136705
25.700000	0.000142401
25.500000	0.000148098
25.250000	0.000153794
25.200000	0.000170882
25.150000	0.000176578
25.100000	0.00018797
24.900000	0.000193666
24.850000	0.000199362
24.800000	0.000205058
24.750000	0.000210754
24.400000	0.00021645
24.300000	0.000222146
24.250000	0.000227842
24.200000	0.000233538
24.050000	0.000244931
23.950000	0.000250627
23.800000	0.000256323
23.750000	0.000262019
23.650000	0.000267715
23.600000	0.000273411
23.500000	0.000284803
23.450000	0.000290499
23.400000	0.000296195
23.350000	0.000301891
23.300000	0.000307587
23.100000	0.000313283
23.000000	0.000318979
22.950000	0.000324675
22.900000	0.000336067
22.850000	0.000341763
22.700000	0.000353156
22.650000	0.000358852
22.600000	0.000364548
22.550000	0.000370244
22.500000	0.000381636
22.450000	0.000387332
22.400000	0.000393028
22.350000	0.000398724
22.250000	0.000427204
22.200000	0.000438596
22.150000	0.000455685
22.000000	0.000472773
21.950000	0.000484165
21.900000	0.000489861
21.850000	0.000501253
21.800000	0.000518341
21.750000	0.000524037
21.700000	0.000529733
21.650000	0.000546822
21.600000	0.000558214
21.550000	0.000569606
21.500000	0.000586694
21.450000	0.000603782
21.350000	0.00062087
21.300000	0.000637959
21.250000	0.000666439
21.200000	0.000677831
21.150000	0.000694919
21.100000	0.000717703
21.000000	0.000734792
20.950000	0.000763272
20.900000	0.000768968
20.850000	0.000791752
20.800000	0.000803144
20.750000	0.000825928
20.700000	0.000831625
20.650000	0.000843017
20.600000	0.000848713
20.550000	0.000871497
20.500000	0.000882889
20.450000	0.000917065
20.400000	0.000922761
20.350000	0.00093985
20.300000	0.000945546
20.250000	0.00096833
20.200000	0.00099681
20.150000	0.00101959
20.100000	0.00103099
20.050000	0.00107086
20.000000	0.00108225
19.950000	0.00110504
19.900000	0.00112212
19.850000	0.00113921
19.800000	0.00119048
19.750000	0.00119617
19.700000	0.00124744
19.650000	0.00127592
19.600000	0.0012987
19.550000	0.00132149
19.500000	0.00133857
19.450000	0.00136705
19.400000	0.00140123
19.350000	0.00141832
19.300000	0.0014411
19.250000	0.00148098
19.200000	0.00149237
19.150000	0.00149806
19.100000	0.00153794
19.050000	0.0015892
19.000000	0.00162338
18.950000	0.00164046
18.900000	0.00168603
18.850000	0.00172021
18.800000	0.00174299
18.750000	0.00175439
18.700000	0.00180565
18.650000	0.00183983
18.600000	0.0018854
18.550000	0.00190818
18.500000	0.00196514
18.450000	0.00199362
18.400000	0.00203349
18.350000	0.00206767
18.300000	0.00210754
18.250000	0.00214741
18.200000	0.0021645
18.150000	0.00221007
18.100000	0.00224425
18.050000	0.00227273
18.000000	0.00230121
17.950000	0.00235817
17.900000	0.00240943
17.850000	0.00244931
17.800000	0.00248918
17.750000	0.00253475
17.700000	0.00256323
17.650000	0.00260879
17.600000	0.00266576
17.550000	0.00269993
17.500000	0.00277968
17.450000	0.00281385
17.400000	0.00285942
17.350000	0.00292777
17.300000	0.00298473
17.250000	0.00305309
17.200000	0.00312144
17.150000	0.0031784
17.100000	0.00322397
17.050000	0.00327523
17.000000	0.00334928
16.950000	0.00337776
16.900000	0.00345181
16.850000	0.00354864
16.800000	0.00362269
16.750000	0.00369674
16.700000	0.0037537
16.650000	0.00381636
16.600000	0.0038961
16.550000	0.00395306
16.500000	0.00399863
16.450000	0.00405559
16.400000	0.00411825
16.350000	0.0041866
16.300000	0.00424356
16.250000	0.004329
16.200000	0.00435179
16.150000	0.00438596
16.100000	0.00443153
16.050000	0.0044828
16.000000	0.00450558
15.950000	0.00457963
15.900000	0.00468786
15.850000	0.00480178
15.800000	0.00487583
15.750000	0.00492139
15.700000	0.00500114
15.650000	0.00504671
15.600000	0.00514354
15.550000	0.00523468
15.500000	0.00537138
15.450000	0.00546822
15.400000	0.00554226
15.350000	0.0056334
15.300000	0.00570745
15.250000	0.0057815
15.200000	0.00585555
15.150000	0.0059239
15.100000	0.00601504
15.050000	0.00616314
15.000000	0.00623149
14.950000	0.00633971
14.900000	0.00642515
14.850000	0.00649351
14.800000	0.00658464
14.750000	0.0066473
14.700000	0.00672704
14.650000	0.00683527
14.600000	0.00696628
14.550000	0.00704602
14.500000	0.00718273
14.450000	0.00729095
14.400000	0.00740488
14.350000	0.0075188
14.300000	0.00762133
14.250000	0.00776942
14.200000	0.00784917
14.150000	0.00794031
14.100000	0.0080884
14.050000	0.00817384
14.000000	0.00828776
13.950000	0.00841877
13.900000	0.00856118
13.850000	0.00870927
13.800000	0.00886876
13.750000	0.00902256
13.700000	0.00916496
13.650000	0.00931306
13.600000	0.00949533
13.550000	0.00972887
13.500000	0.00994532
13.450000	0.0101675
13.400000	0.0104181
13.350000	0.0106175
13.300000	0.0107712
13.250000	0.0109763
13.200000	0.0112041
13.150000	0.0113978
13.100000	0.0115516
13.050000	0.011825
13.000000	0.0120016
12.950000	0.012201
12.900000	0.0124687
12.850000	0.0126225
12.800000	0.0128161
12.750000	0.0130554
12.700000	0.0133003
12.650000	0.013625
12.600000	0.0138699
12.550000	0.0142003
12.500000	0.0143939
12.450000	0.0146844
12.400000	0.0149977
12.350000	0.015237
12.300000	0.0154249
12.250000	0.0156869
12.200000	0.0161198
12.150000	0.0163933
12.100000	0.0166496
12.050000	0.016923
12.000000	0.017128
11.950000	0.0173787
11.900000	0.0177147
11.850000	0.0181249
11.800000	0.0184381
11.750000	0.0186774
11.700000	0.0188995
11.650000	0.0191729
11.600000	0.0194577
11.550000	0.0197881
11.500000	0.02009
11.450000	0.0203862
11.400000	0.0206482
11.350000	0.020933
11.300000	0.0212976
11.250000	0.0216051
11.200000	0.0219526
11.150000	0.0222716
11.100000	0.0226361
11.050000	0.022995
11.000000	0.0233311
10.950000	0.0237469
10.900000	0.0241741
10.850000	0.0246582
10.800000	0.0250911
10.750000	0.0255753
10.700000	0.0259797
10.650000	0.0263614
10.600000	0.0266291
10.550000	0.0270392
10.500000	0.0275063
10.450000	0.0278651
10.400000	0.0283778
10.350000	0.0288334
10.300000	0.0292834
10.250000	0.0297049
10.200000	0.030229
10.150000	0.0307815
10.100000	0.0312543
10.050000	0.0318808
10.000000	0.032365
9.950000	0.0329061
9.900000	0.0334131
9.850000	0.0340169
9.800000	0.0346833
9.750000	0.0351789
9.700000	0.0356972
9.650000	0.0362326
9.600000	0.0367851
9.550000	0.0372465
9.500000	0.0379301
9.450000	0.0385054
9.400000	0.0393085
9.350000	0.0399009
9.300000	0.0406072
9.250000	0.0414331
9.200000	0.0419913
9.150000	0.0424926
9.100000	0.0431533
9.050000	0.0437685
9.000000	0.0443951
8.950000	0.0450046
8.900000	0.0457564
8.850000	0.0463716
8.800000	0.047152
8.750000	0.0479722
8.700000	0.0485133
8.650000	0.0491513
8.600000	0.0498861
8.550000	0.0507405
8.500000	0.0515607
8.450000	0.0522499
8.400000	0.0530246
8.350000	0.053936
8.300000	0.0546651
8.250000	0.0554454
8.200000	0.0562486
8.150000	0.0569492
8.100000	0.0576099
8.050000	0.0584131
8.000000	0.059296
7.950000	0.0601333
7.900000	0.0609991
7.850000	0.0616484
7.800000	0.0625883
7.750000	0.063363
7.700000	0.0641946
7.650000	0.0649863
7.600000	0.0659888
7.550000	0.0666553
7.500000	0.067447
7.450000	0.0683356
7.400000	0.0691729
7.350000	0.0699989
7.300000	0.0709045
7.250000	0.0719355
7.200000	0.0729779
7.150000	0.0740032
7.100000	0.0747892
7.050000	0.0757006
7.000000	0.0765721
6.950000	0.0774835
6.900000	0.0785657
6.850000	0.0795284
6.800000	0.080417
6.750000	0.0813967
6.700000	0.0824106
6.650000	0.0833618
6.600000	0.0842561
6.550000	0.08527
6.500000	0.0863124
6.450000	0.0873548
6.400000	0.0883573
6.350000	0.08928
6.300000	0.0902256
6.250000	0.0912566
6.200000	0.0921053
6.150000	0.0930337
6.100000	0.0939109
6.050000	0.0948223
6.000000	0.095859
5.950000	0.0969355
5.900000	0.0979437
5.850000	0.0988836
5.800000	0.0997038
5.750000	0.100729
5.700000	0.101834
5.650000	0.102865
5.600000	0.103982
5.550000	0.105229
5.500000	0.106362
5.450000	0.10749
5.400000	0.108555
5.350000	0.109774
5.300000	0.110959
5.250000	0.11215
5.200000	0.1133
5.150000	0.11444
5.100000	0.115602
5.050000	0.116855
5.000000	0.118148
4.950000	0.119327
4.900000	0.120677
4.850000	0.121981
4.800000	0.123223
4.750000	0.12451
4.700000	0.125729
4.650000	0.127147
4.600000	0.128554
4.550000	0.129807
4.500000	0.130981
4.450000	0.132354
4.400000	0.133618
4.350000	0.134752
4.300000	0.136295
4.250000	0.137554
4.200000	0.138955
4.150000	0.140294
4.100000	0.141781
4.050000	0.14321
4.000000	0.144623
3.950000	0.145944
3.900000	0.14734
3.850000	0.148684
3.800000	0.149943
3.750000	0.151555
3.700000	0.152956
3.650000	0.154426
3.600000	0.155838
3.550000	0.157314
3.500000	0.158624
3.450000	0.159866
3.400000	0.161386
3.350000	0.16289
3.300000	0.164354
3.250000	0.165926
3.200000	0.167419
3.150000	0.168854
3.100000	0.170118
3.050000	0.171753
3.000000	0.173405
2.950000	0.174926
2.900000	0.176481
2.850000	0.178059
2.800000	0.179568
2.750000	0.181089
2.700000	0.18257
2.650000	0.184256
2.600000	0.185914
2.550000	0.187628
2.500000	0.189326
2.450000	0.191091
2.400000	0.192943
2.350000	0.194338
2.300000	0.196127
2.250000	0.19783
2.200000	0.199413
2.150000	0.201105
2.100000	0.20266
2.050000	0.204403
2.000000	0.20618
1.950000	0.2079
1.900000	0.209803
1.850000	0.211591
1.800000	0.213716
1.750000	0.215516
1.700000	0.217248
1.650000	0.21911
1.600000	0.221212
1.550000	0.223115
1.500000	0.225074
1.450000	0.227033
1.400000	0.229118
1.350000	0.23122
1.300000	0.233259
1.250000	0.235213
1.200000	0.237321
1.150000	0.239474
1.100000	0.241826
1.050000	0.243905
1.000000	0.245984
0.950000	0.248525
0.900000	0.250729
0.850000	0.252894
0.800000	0.255235
0.750000	0.25753
0.700000	0.259894
0.650000	0.262201
0.600000	0.264405
0.550000	0.266803
0.500000	0.269219
0.450000	0.271525
0.400000	0.273941
0.350000	0.276578
0.300000	0.279432
0.250000	0.282245
0.200000	0.285122
0.150000	0.288084
0.100000	0.291393
0.050000	0.295113
0.000000	0.320363
-0.050000	0.380673
-0.100000	0.393803
-0.150000	0.406869
-0.200000	0.419515
-0.250000	0.431254
-0.300000	0.44292
-0.350000	0.454563
-0.400000	0.466524
-0.450000	0.477825
-0.500000	0.48899
-0.550000	0.500028
-0.600000	0.510845
-0.650000	0.522078
-0.700000	0.532462
-0.750000	0.542806
-0.800000	0.55258
-0.850000	0.562657
-0.900000	0.572123
-0.950000	0.581488
-1.000000	0.590425
-1.050000	0.598958
-1.100000	0.607758
-1.150000	0.615875
-1.200000	0.624054
-1.250000	0.631835
-1.300000	0.6394
-1.350000	0.646514
-1.400000	0.653258
-1.450000	0.659871
-1.500000	0.666729
-1.550000	0.673798
-1.600000	0.680639
-1.650000	0.68711
-1.700000	0.693535
-1.750000	0.699413
-1.800000	0.705292
-1.850000	0.711164
-1.900000	0.716496
-1.950000	0.721753
-2.000000	0.727136
-2.050000	0.732781
-2.100000	0.737953
-2.150000	0.743336
-2.200000	0.748542
-2.250000	0.753486
-2.300000	0.758134
-2.350000	0.762742
-2.400000	0.767356
-2.450000	0.77226
-2.500000	0.777073
-2.550000	0.781368
-2.600000	0.785879
-2.650000	0.790134
-2.700000	0.794367
-2.750000	0.798844
-2.800000	0.803275
-2.850000	0.807468
-2.900000	0.811557
-2.950000	0.815624
-3.000000	0.819458
-3.050000	0.823536
-3.100000	0.827409
-3.150000	0.831203
-3.200000	0.835025
-3.250000	0.838699
-3.300000	0.842555
-3.350000	0.846189
-3.400000	0.849664
-3.450000	0.852939
-3.500000	0.856345
-3.550000	0.859763
-3.600000	0.862896
-3.650000	0.866034
-3.700000	0.86907
-3.750000	0.872067
-3.800000	0.875325
-3.850000	0.878298
-3.900000	0.88138
-3.950000	0.884342
-4.000000	0.887184
-4.050000	0.88985
-4.100000	0.892544
-4.150000	0.895187
-4.200000	0.897727
-4.250000	0.900399
-4.300000	0.902911
-4.350000	0.9054
-4.400000	0.90757
-4.450000	0.910139
-4.500000	0.912457
-4.550000	0.914929
-4.600000	0.916974
-4.650000	0.919207
-4.700000	0.921446
-4.750000	0.923456
-4.800000	0.925598
-4.850000	0.927751
-4.900000	0.9295
-4.950000	0.931425
-5.000000	0.933288
-5.050000	0.935185
-5.100000	0.936945
-5.150000	0.938676
-5.200000	0.940362
-5.250000	0.942082
-5.300000	0.943689
-5.350000	0.945341
-5.400000	0.946901
-5.450000	0.94861
-5.500000	0.949932
-5.550000	0.95123
-5.600000	0.952854
-5.650000	0.954061
-5.700000	0.955451
-5.750000	0.956784
-5.800000	0.958083
-5.850000	0.959404
-5.900000	0.960714
-5.950000	0.961848
-6.000000	0.962913
-6.050000	0.96416
-6.100000	0.965357
-6.150000	0.966382
-6.200000	0.967407
-6.250000	0.968347
-6.300000	0.969293
-6.350000	0.970198
-6.400000	0.971224
-6.450000	0.972067
-6.500000	0.972944
-6.550000	0.973844
-6.600000	0.974641
-6.650000	0.975444
-6.700000	0.976407
-6.750000	0.977216
-6.800000	0.977962
-6.850000	0.978765
-6.900000	0.979517
-6.950000	0.980178
-7.000000	0.980901
-7.050000	0.981579
-7.100000	0.982251
-7.150000	0.982906
-7.200000	0.983476
-7.250000	0.984142
-7.300000	0.984706
-7.350000	0.985224
-7.400000	0.985726
-7.450000	0.986307
-7.500000	0.98674
-7.550000	0.987207
-7.600000	0.987645
-7.650000	0.988129
-7.700000	0.988614
-7.750000	0.989007
-7.800000	0.989405
-7.850000	0.989741
-7.900000	0.990146
-7.950000	0.99055
-8.000000	0.990949
-8.050000	0.991319
-8.100000	0.991667
-8.150000	0.991969
-8.200000	0.992401
-8.250000	0.992698
-8.300000	0.993045
-8.350000	0.993307
-8.400000	0.993666
-8.450000	0.993922
-8.500000	0.994139
-8.550000	0.994338
-8.600000	0.994572
-8.650000	0.994828
-8.700000	0.995073
-8.750000	0.995306
-8.800000	0.995523
-8.850000	0.995774
-8.900000	0.99595
-8.950000	0.996098
-9.000000	0.996286
-9.050000	0.996457
-9.100000	0.996628
-9.150000	0.996782
-9.200000	0.996924
-9.250000	0.997106
-9.300000	0.997232
-9.350000	0.997334
-9.400000	0.997437
-9.450000	0.997551
-9.500000	0.997659
-9.550000	0.997744
-9.600000	0.99787
-9.650000	0.997961
-9.700000	0.998086
-9.750000	0.9982
-9.800000	0.998274
-9.850000	0.998325
-9.900000	0.998388
-9.950000	1
&
93.650000	1.48794e-13
93.600000	1.51073e-13
93.550000	1.53386e-13
93.500000	1.55736e-13
93.450000	1.58121e-13
93.400000	1.60543e-13
93.350000	1.63002e-13
93.300000	1.65498e-13
93.250000	1.68033e-13
93.200000	1.70606e-13
93.150000	1.73219e-13
93.100000	1.75872e-13
93.050000	1.78566e-13
93.000000	1.81301e-13
92.950000	1.84078e-13
92.900000	1.86897e-13
92.850000	1.8976e-13
92.800000	1.92666e-13
92.750000	1.95617e-13
92.700000	1.98613e-13
92.650000	2.01655e-13
92.600000	2.04744e-13
92.550000	2.0788e-13
92.500000	2.11064e-13
92.450000	2.14296e-13
92.400000	2.17578e-13
92.350000	2.20911e-13
92.300000	2.24295e-13
92.250000	2.2773e-13
92.200000	2.31218e-13
92.150000	2.34759e-13
92.100000	2.38355e-13
92.050000	2.42006e-13
92.000000	2.45712e-13
91.950000	2.49476e-13
91.900000	2.53297e-13
91.850000	2.57176e-13
91.800000	2.61115e-13
91.750000	2.65115e-13
91.700000	2.69175e-13
91.650000	2.73298e-13
91.600000	2.77484e-13
91.550000	2.81734e-13
91.500000	2.8605e-13
91.450000	2.90431e-13
91.400000	2.94879e-13
91.350000	2.99396e-13
91.300000	3.03982e-13
91.250000	3.08638e-13
91.200000	3.13365e-13
91.150000	3.18165e-13
91.100000	3.23038e-13
91.050000	3.27986e-13
91.000000	3.33009e-13
90.950000	3.3811e-13
90.900000	3.43289e-13
90.850000	3.48547e-13
90.800000	3.53885e-13
90.750000	3.59306e-13
90.700000	3.64809e-13
90.650000	3.70397e-13
90.600000	3.7607e-13
90.550000	3.8183e-13
90.500000	3.87679e-13
90.450000	3.93617e-13
90.400000	3.99646e-13
90.350000	4.05767e-13
90.300000	4.11982e-13
90.250000	4.18293e-13
90.200000	4.247e-13
90.150000	4.31205e-13
90.100000	4.3781e-13
90.050000	4.44516e-13
90.000000	4.51324e-13
89.950000	4.58237e-13
89.900000	4.65256e-13
89.850000	4.72382e-13
89.800000	4.79618e-13
89.750000	4.86964e-13
89.700000	4.94423e-13
89.650000	5.01997e-13
89.600000	5.09686e-13
89.550000	5.17493e-13
89.500000	5.25419e-13
89.450000	5.33467e-13
89.400000	5.41638e-13
89.350000	5.49935e-13
89.300000	5.58358e-13
89.250000	5.66911e-13
89.200000	5.75595e-13
89.150000	5.84411e-13
89.100000	5.93363e-13
89.050000	6.02452e-13
89.000000	6.1168e-13
88.950000	6.21049e-13
88.900000	6.30562e-13
88.850000	6.4022e-13
88.800000	6.50027e-13
88.750000	6.59984e-13
88.700000	6.70093e-13
88.650000	6.80357e-13
88.600000	6.90779e-13
88.550000	7.0136e-13
88.500000	7.12103e-13
88.450000	7.23011e-13
88.400000	7.34085e-13
88.350000	7.4533e-13
88.300000	7.56747e-13
88.250000	7.68338e-13
88.200000	7.80107e-13
88.150000	7.92057e-13
88.100000	8.04189e-13
88.050000	8.16508e-13
88.000000	8.29015e-13
87.950000	8.41713e-13
87.900000	8.54607e-13
87.850000	8.67697e-13
87.800000	8.80989e-13
87.750000	8.94483e-13
87.700000	9.08185e-13
87.650000	9.22097e-13
87.600000	9.36221e-13
87.550000	9.50562e-13
87.500000	9.65123e-13
87.450000	9.79907e-13
87.400000	9.94917e-13
87.350000	1.01016e-12
87.300000	1.02563e-12
87.250000	1.04134e-12
87.200000	1.05729e-12
87.150000	1.07349e-12
87.100000	1.08993e-12
87.050000	1.10663e-12
87.000000	1.12358e-12
86.950000	1.14079e-12
86.900000	1.15827e-12
86.850000	1.17601e-12
86.800000	1.19402e-12
86.750000	1.21231e-12
86.700000	1.23088e-12
86.650000	1.24974e-12
86.600000	1.26888e-12
86.550000	1.28832e-12
86.500000	1.30805e-12
86.450000	1.32809e-12
86.400000	1.34844e-12
86.350000	1.36909e-12
86.300000	1.39006e-12
86.250000	1.41136e-12
86.200000	1.43298e-12
86.150000	1.45493e-12
86.100000	1.47721e-12
86.050000	1.49984e-12
86.000000	1.52282e-12
85.950000	1.54615e-12
85.900000	1.56983e-12
85.850000	1.59388e-12
85.800000	1.61829e-12
85.750000	1.64308e-12
85.700000	1.66825e-12
85.650000	1.69381e-12
85.600000	1.71976e-12
85.550000	1.7461e-12
85.500000	1.77285e-12
85.450000	1.80001e-12
85.400000	1.82758e-12
85.350000	1.85558e-12
85.300000	1.884e-12
85.250000	1.91286e-12
85.200000	1.94217e-12
85.150000	1.97192e-12
85.100000	2.00213e-12
85.050000	2.0328e-12
85.000000	2.06394e-12
84.950000	2.09555e-12
84.900000	2.12766e-12
84.850000	2.16025e-12
84.800000	2.19334e-12
84.750000	2.22694e-12
84.700000	2.26106e-12
84.650000	2.29569e-12
84.600000	2.33086e-12
84.550000	2.36657e-12
84.500000	2.40282e-12
84.450000	2.43963e-12
84.400000	2.477e-12
84.350000	2.51495e-12
84.300000	2.55348e-12
84.250000	2.59259e-12
84.200000	2.63231e-12
84.150000	2.67264e-12
84.100000	2.71358e-12
84.050000	2.75515e-12
84.000000	2.79736e-12
83.950000	2.84021e-12
83.900000	2.88372e-12
83.850000	2.9279e-12
83.800000	2.97275e-12
83.750000	3.01829e-12
83.700000	3.06453e-12
83.650000	3.11148e-12
83.600000	3.15914e-12
83.550000	3.20754e-12
83.500000	3.25668e-12
83.450000	3.30657e-12
83.400000	3.35722e-12
83.350000	3.40865e-12
83.300000	3.46087e-12
83.250000	3.51389e-12
83.200000	3.56772e-12
83.150000	3.62238e-12
83.100000	3.67787e-12
83.050000	3.73422e-12
83.000000	3.79143e-12
82.950000	3.84951e-12
82.900000	3.90848e-12
82.850000	3.96836e-12
82.800000	4.02915e-12
82.750000	4.09088e-12
82.700000	4.15355e-12
82.650000	4.21718e-12
82.600000	4.28179e-12
82.550000	4.34739e-12
82.500000	4.41399e-12
82.450000	4.48161e-12
82.400000	4.55027e-12
82.350000	4.61998e-12
82.300000	4.69076e-12
82.250000	4.76262e-12
82.200000	4.83558e-12
82.150000	4.90967e-12
82.100000	4.98488e-12
82.050000	5.06125e-12
82.000000	5.13879e-12
81.950000	5.21752e-12
81.900000	5.29745e-12
81.850000	5.37861e-12
81.800000	5.46101e-12
81.750000	5.54468e-12
81.700000	5.62962e-12
81.650000	5.71587e-12
81.600000	5.80344e-12
81.550000	5.89235e-12
81.500000	5.98262e-12
81.450000	6.07428e-12
81.400000	6.16734e-12
81.350000	6.26183e-12
81.300000	6.35776e-12
81.250000	6.45516e-12
81.200000	6.55406e-12
81.150000	6.65447e-12
81.100000	6.75642e-12
81.050000	6.85994e-12
81.000000	6.96503e-12
80.950000	7.07174e-12
80.900000	7.18009e-12
80.850000	7.29009e-12
80.800000	7.40178e-12
80.750000	7.51518e-12
80.700000	7.63032e-12
80.650000	7.74722e-12
80.600000	7.86591e-12
80.550000	7.98643e-12
80.500000	8.10879e-12
80.450000	8.23302e-12
80.400000	8.35916e-12
80.350000	8.48723e-12
80.300000	8.61726e-12
80.250000	8.74928e-12
80.200000	8.88333e-12
80.150000	9.01943e-12
80.100000	9.15762e-12
80.050000	9.29792e-12
80.000000	9.44038e-12
79.950000	9.58501e-12
79.900000	9.73187e-12
79.850000	9.88097e-12
79.800000	1.00324e-11
79.750000	1.01861e-11
79.700000	1.03421e-11
79.650000	1.05006e-11
79.600000	1.06615e-11
79.550000	1.08248e-11
79.500000	1.09907e-11
79.450000	1.11591e-11
79.400000	1.133e-11
79.350000	1.15036e-11
79.300000	1.16799e-11
79.250000	1.18588e-11
79.200000	1.20405e-11
79.150000	1.2225e-11
79.100000	1.24123e-11
79.050000	1.26025e-11
79.000000	1.27956e-11
78.950000	1.29916e-11
78.900000	1.31907e-11
78.850000	1.33928e-11
78.800000	1.3598e-11
78.750000	1.38063e-11
78.700000	1.40178e-11
78.650000	1.42326e-11
78.600000	1.44507e-11
78.550000	1.46721e-11
78.500000	1.48969e-11
78.450000	1.51252e-11
78.400000	1.53569e-11
78.350000	1.55922e-11
78.300000	1.58311e-11
78.250000	1.60737e-11
78.200000	1.63199e-11
78.150000	1.657e-11
78.100000	1.68239e-11
78.050000	1.70817e-11
78.000000	1.73434e-11
77.950000	1.76091e-11
77.900000	1.78789e-11
77.850000	1.81529e-11
77.800000	1.8431e-11
77.750000	1.87134e-11
77.700000	1.90001e-11
77.650000	1.92913e-11
77.600000	1.95869e-11
77.550000	1.9887e-11
77.500000	2.01917e-11
77.450000	2.05011e-11
77.400000	2.08152e-11
77.350000	2.11341e-11
77.300000	2.1458e-11
77.250000	2.17867e-11
77.200000	2.21206e-11
77.150000	2.24595e-11
77.100000	2.28036e-11
77.050000	2.31531e-11
77.000000	2.35078e-11
76.950000	2.3868e-11
76.900000	2.42337e-11
76.850000	2.46051e-11
76.800000	2.49821e-11
76.750000	2.53649e-11
76.700000	2.57535e-11
76.650000	2.61481e-11
76.600000	2.65488e-11
76.550000	2.69556e-11
76.500000	2.73686e-11
76.450000	2.7788e-11
76.400000	2.82138e-11
76.350000	2.86461e-11
76.300000	2.90851e-11
76.250000	2.95307e-11
76.200000	2.99832e-11
76.150000	3.04427e-11
76.100000	3.09091e-11
76.050000	3.13827e-11
76.000000	3.18636e-11
75.950000	3.23519e-11
75.900000	3.28476e-11
75.850000	3.33509e-11
75.800000	3.3862e-11
75.750000	3.43809e-11
75.700000	3.49077e-11
75.650000	3.54426e-11
75.600000	3.59857e-11
75.550000	3.65371e-11
75.500000	3.7097e-11
75.450000	3.76654e-11
75.400000	3.82426e-11
75.350000	3.88286e-11
75.300000	3.94236e-11
75.250000	4.00277e-11
75.200000	4.0641e-11
75.150000	4.12638e-11
75.100000	4.18961e-11
75.050000	4.25381e-11
75.000000	4.319e-11
74.950000	4.38518e-11
74.900000	4.45237e-11
74.850000	4.5206e-11
74.800000	4.58987e-11
74.750000	4.66021e-11
74.700000	4.73162e-11
74.650000	4.80413e-11
74.600000	4.87774e-11
74.550000	4.95249e-11
74.500000	5.02838e-11
74.450000	5.10544e-11
74.400000	5.18367e-11
74.350000	5.26311e-11
74.300000	5.34376e-11
74.250000	5.42565e-11
74.200000	5.50879e-11
74.150000	5.59321e-11
74.100000	5.67892e-11
74.050000	5.76594e-11
74.000000	5.8543e-11
73.950000	5.94401e-11
73.900000	6.0351e-11
73.850000	6.12758e-11
73.800000	6.22148e-11
73.750000	6.31682e-11
73.700000	6.41363e-11
73.650000	6.51191e-11
73.600000	6.6117e-11
73.550000	6.71302e-11
73.500000	6.8159e-11
73.450000	6.92035e-11
73.400000	7.0264e-11
73.350000	7.13407e-11
73.300000	7.2434e-11
73.250000	7.3544e-11
73.200000	7.46711e-11
73.150000	7.58154e-11
73.100000	7.69772e-11
73.050000	7.81569e-11
73.000000	7.93546e-11
72.950000	8.05707e-11
72.900000	8.18054e-11
72.850000	8.30591e-11
72.800000	8.4332e-11
72.750000	8.56243e-11
72.700000	8.69365e-11
72.650000	8.82688e-11
72.600000	8.96215e-11
72.550000	9.0995e-11
72.500000	9.23895e-11
72.450000	9.38054e-11
72.400000	9.5243e-11
72.350000	9.67026e-11
72.300000	9.81846e-11
72.250000	9.96893e-11
72.200000	1.01217e-10
72.150000	1.02768e-10
72.100000	1.04343e-10
72.050000	1.05942e-10
72.000000	1.07566e-10
71.950000	1.09214e-10
71.900000	1.10888e-10
71.850000	1.12588e-10
71.800000	1.14313e-10
71.750000	1.16065e-10
71.700000	1.17844e-10
71.650000	1.1965e-10
71.600000	1.21483e-10
71.550000	1.23345e-10
71.500000	1.25236e-10
71.450000	1.27155e-10
71.400000	1.29104e-10
71.350000	1.31082e-10
71.300000	1.33091e-10
71.250000	1.35131e-10
71.200000	1.37202e-10
71.150000	1.39305e-10
71.100000	1.4144e-10
71.050000	1.43607e-10
71.000000	1.45808e-10
70.950000	1.48043e-10
70.900000	1.50312e-10
70.850000	1.52615e-10
70.800000	1.54954e-10
70.750000	1.57329e-10
70.700000	1.59741e-10
70.650000	1.62189e-10
70.600000	1.64675e-10
70.550000	1.67198e-10
70.500000	1.69761e-10
70.450000	1.72363e-10
70.400000	1.75004e-10
70.350000	1.77687e-10
70.300000	1.8041e-10
70.250000	1.83175e-10
70.200000	1.85982e-10
70.150000	1.88833e-10
70.100000	1.91727e-10
70.050000	1.94666e-10
70.000000	1.97649e-10
69.950000	2.00678e-10
69.900000	2.03754e-10
69.850000	2.06877e-10
69.800000	2.10048e-10
69.750000	2.13267e-10
69.700000	2.16536e-10
69.650000	2.19855e-10
69.600000	2.23224e-10
69.550000	2.26646e-10
69.500000	2.3012e-10
69.450000	2.33647e-10
69.400000	2.37228e-10
69.350000	2.40864e-10
69.300000	2.44556e-10
69.250000	2.48304e-10
69.200000	2.5211e-10
69.150000	2.55974e-10
69.100000	2.59897e-10
69.050000	2.63881e-10
69.000000	2.67925e-10
68.950000	2.72032e-10
68.900000	2.76201e-10
68.850000	2.80435e-10
68.800000	2.84733e-10
68.750000	2.89098e-10
68.700000	2.93529e-10
68.650000	2.98028e-10
68.600000	3.02596e-10
68.550000	3.07234e-10
68.500000	3.11943e-10
68.450000	3.16724e-10
68.400000	3.21579e-10
68.350000	3.26508e-10
68.300000	3.31513e-10
68.250000	3.36594e-10
68.200000	3.41754e-10
68.150000	3.46992e-10
68.100000	3.52311e-10
68.050000	3.57711e-10
68.000000	3.63194e-10
67.950000	3.68761e-10
67.900000	3.74413e-10
67.850000	3.80152e-10
67.800000	3.85979e-10
67.750000	3.91896e-10
67.700000	3.97903e-10
67.650000	4.04002e-10
67.600000	4.10195e-10
67.550000	4.16482e-10
67.500000	4.22866e-10
67.450000	4.29348e-10
67.400000	4.3593e-10
67.350000	4.42612e-10
67.300000	4.49396e-10
67.250000	4.56285e-10
67.200000	4.63279e-10
67.150000	4.70381e-10
67.100000	4.77591e-10
67.050000	4.84912e-10
67.000000	4.92345e-10
66.950000	4.99892e-10
66.900000	5.07555e-10
66.850000	5.15335e-10
66.800000	5.23235e-10
66.750000	5.31255e-10
66.700000	5.39399e-10
66.650000	5.47667e-10
66.600000	5.56062e-10
66.550000	5.64586e-10
66.500000	5.73241e-10
66.450000	5.82028e-10
66.400000	5.9095e-10
66.350000	6.00009e-10
66.300000	6.09207e-10
66.250000	6.18546e-10
66.200000	6.28028e-10
66.150000	6.37655e-10
66.100000	6.4743e-10
66.050000	6.57355e-10
66.000000	6.67432e-10
65.950000	6.77663e-10
65.900000	6.88051e-10
65.850000	6.98599e-10
65.800000	7.09308e-10
65.750000	7.20182e-10
65.700000	7.31222e-10
65.650000	7.42432e-10
65.600000	7.53813e-10
65.550000	7.65369e-10
65.500000	7.77102e-10
65.450000	7.89015e-10
65.400000	8.0111e-10
65.350000	8.13392e-10
65.300000	8.25861e-10
65.250000	8.38522e-10
65.200000	8.51376e-10
65.150000	8.64428e-10
65.100000	8.7768e-10
65.050000	8.91135e-10
65.000000	9.04796e-10
64.950000	9.18667e-10
64.900000	9.32751e-10
64.850000	9.4705e-10
64.800000	9.61569e-10
64.750000	9.76311e-10
64.700000	9.91278e-10
64.650000	1.00647e-09
64.600000	1.0219e-09
64.550000	1.03757e-09
64.500000	1.05348e-09
64.450000	1.06963e-09
64.400000	1.08603e-09
64.350000	1.10268e-09
64.300000	1.11958e-09
64.250000	1.13675e-09
64.200000	1.15417e-09
64.150000	1.17187e-09
64.100000	1.18983e-09
64.050000	1.20808e-09
64.000000	1.2266e-09
63.950000	1.2454e-09
63.900000	1.2645e-09
63.850000	1.28388e-09
63.800000	1.30357e-09
63.750000	1.32355e-09
63.700000	1.34384e-09
63.650000	1.36445e-09
63.600000	1.38537e-09
63.550000	1.40661e-09
63.500000	1.42817e-09
63.450000	1.45007e-09
63.400000	1.4723e-09
63.350000	1.49487e-09
63.300000	1.51779e-09
63.250000	1.54106e-09
63.200000	1.56469e-09
63.150000	1.58868e-09
63.100000	1.61304e-09
63.050000	1.63777e-09
63.000000	1.66288e-09
62.950000	1.68837e-09
62.900000	1.71426e-09
62.850000	1.74054e-09
62.800000	1.76723e-09
62.750000	1.79433e-09
62.700000	1.82184e-09
62.650000	1.84977e-09
62.600000	1.87813e-09
62.550000	1.90693e-09
62.500000	1.93617e-09
62.450000	1.96585e-09
62.400000	1.99599e-09
62.350000	2.0266e-09
62.300000	2.05767e-09
62.250000	2.08922e-09
62.200000	2.12125e-09
62.150000	2.15378e-09
62.100000	2.1868e-09
62.050000	2.22033e-09
62.000000	2.25438e-09
61.950000	2.28894e-09
61.900000	2.32404e-09
61.850000	2.35968e-09
61.800000	2.39586e-09
61.750000	2.43259e-09
61.700000	2.46989e-09
61.650000	2.50776e-09
61.600000	2.54622e-09
61.550000	2.58526e-09
61.500000	2.6249e-09
61.450000	2.66515e-09
61.400000	2.70601e-09
61.350000	2.74751e-09
61.300000	2.78964e-09
61.250000	2.83241e-09
61.200000	2.87584e-09
61.150000	2.91994e-09
61.100000	2.96472e-09
61.050000	3.01018e-09
61.000000	3.05633e-09
60.950000	3.1032e-09
60.900000	3.15078e-09
60.850000	3.1991e-09
60.800000	3.24815e-09
60.750000	3.29796e-09
60.700000	3.34853e-09
60.650000	3.39988e-09
60.600000	3.45202e-09
60.550000	3.50495e-09
60.500000	3.5587e-09
60.450000	3.61327e-09
60.400000	3.66868e-09
60.350000	3.72493e-09
60.300000	3.78205e-09
60.250000	3.84005e-09
60.200000	3.89894e-09
60.150000	3.95873e-09
60.100000	4.01943e-09
60.050000	4.08107e-09
60.000000	4.14365e-09
59.950000	4.2072e-09
59.900000	4.27171e-09
59.850000	4.33722e-09
59.800000	4.40373e-09
59.750000	4.47127e-09
59.700000	4.53983e-09
59.650000	4.60945e-09
59.600000	4.68014e-09
59.550000	4.75191e-09
59.500000	4.82479e-09
59.450000	4.89878e-09
59.400000	4.9739e-09
59.350000	5.05018e-09
59.300000	5.12763e-09
59.250000	5.20626e-09
59.200000	5.28611e-09
59.150000	5.36717e-09
59.100000	5.44948e-09
59.050000	5.53306e-09
59.000000	5.61791e-09
58.950000	5.70407e-09
58.900000	5.79155e-09
58.850000	5.88037e-09
58.800000	5.97055e-09
58.750000	6.06212e-09
58.700000	6.15509e-09
58.650000	6.24948e-09
58.600000	6.34533e-09
58.550000	6.44264e-09
58.500000	6.54145e-09
58.450000	6.64178e-09
58.400000	6.74364e-09
58.350000	6.84706e-09
58.300000	6.95208e-09
58.250000	7.0587e-09
58.200000	7.16696e-09
58.150000	7.27688e-09
58.100000	7.38848e-09
58.050000	7.5018e-09
58.000000	7.61686e-09
57.950000	7.73368e-09
57.900000	7.85229e-09
57.850000	7.97272e-09
57.800000	8.095e-09
57.750000	8.21916e-09
57.700000	8.34522e-09
57.650000	8.47322e-09
57.600000	8.60318e-09
57.550000	8.73513e-09
57.500000	8.8691e-09
57.450000	9.00514e-09
57.400000	9.14326e-09
57.350000	9.28349e-09
57.300000	9.42588e-09
57.250000	9.57046e-09
57.200000	9.71725e-09
57.150000	9.86629e-09
57.100000	1.00176e-08
57.050000	1.01713e-08
57.000000	1.03273e-08
56.950000	1.04857e-08
56.900000	1.06465e-08
56.850000	1.08098e-08
56.800000	1.09756e-08
56.750000	1.1144e-08
56.700000	1.13149e-08
56.650000	1.14885e-08
56.600000	1.16647e-08
56.550000	1.18436e-08
56.500000	1.20253e-08
56.450000	1.22097e-08
56.400000	1.2397e-08
56.350000	1.25872e-08
56.300000	1.27803e-08
56.250000	1.29763e-08
56.200000	1.31754e-08
56.150000	1.33775e-08
56.100000	1.35827e-08
56.050000	1.3791e-08
56.000000	1.40026e-08
55.950000	1.42173e-08
55.900000	1.44354e-08
55.850000	1.46569e-08
55.800000	1.48817e-08
55.750000	1.511e-08
55.700000	1.53418e-08
55.650000	1.55771e-08
55.600000	1.58161e-08
55.550000	1.60587e-08
55.500000	1.6305e-08
55.450000	1.65552e-08
55.400000	1.68091e-08
55.350000	1.7067e-08
55.300000	1.73288e-08
55.250000	1.75946e-08
55.200000	1.78645e-08
55.150000	1.81386e-08
55.100000	1.84168e-08
55.050000	1.86994e-08
55.000000	1.89862e-08
54.950000	1.92775e-08
54.900000	1.95732e-08
54.850000	1.98735e-08
54.800000	2.01784e-08
54.750000	2.0488e-08
54.700000	2.08023e-08
54.650000	2.11214e-08
54.600000	2.14454e-08
54.550000	2.17744e-08
54.500000	2.21085e-08
54.450000	2.24477e-08
54.400000	2.27921e-08
54.350000	2.31417e-08
54.300000	2.34968e-08
54.250000	2.38572e-08
54.200000	2.42233e-08
54.150000	2.45949e-08
54.100000	2.49722e-08
54.050000	2.53554e-08
54.000000	2.57444e-08
53.950000	2.61393e-08
53.900000	2.65404e-08
53.850000	2.69476e-08
53.800000	2.7361e-08
53.750000	2.77808e-08
53.700000	2.8207e-08
53.650000	2.86398e-08
53.600000	2.90792e-08
53.550000	2.95254e-08
53.500000	2.99784e-08
53.450000	3.04384e-08
53.400000	3.09054e-08
53.350000	3.13796e-08
53.300000	3.1861e-08
53.250000	3.23499e-08
53.200000	3.28462e-08
53.150000	3.33502e-08
53.100000	3.38619e-08
53.050000	3.43815e-08
53.000000	3.4909e-08
52.950000	3.54447e-08
52.900000	3.59885e-08
52.850000	3.65407e-08
52.800000	3.71014e-08
52.750000	3.76707e-08
52.700000	3.82487e-08
52.650000	3.88356e-08
52.600000	3.94315e-08
52.550000	4.00366e-08
52.500000	4.06509e-08
52.450000	4.12747e-08
52.400000	4.1908e-08
52.350000	4.25511e-08
52.300000	4.3204e-08
52.250000	4.3867e-08
52.200000	4.45401e-08
52.150000	4.52236e-08
52.100000	4.59175e-08
52.050000	4.66221e-08
52.000000	4.73376e-08
51.950000	4.8064e-08
51.900000	4.88015e-08
51.850000	4.95504e-08
51.800000	5.03108e-08
51.750000	5.10829e-08
51.700000	5.18668e-08
51.650000	5.26627e-08
51.600000	5.34709e-08
51.550000	5.42914e-08
51.500000	5.51246e-08
51.450000	5.59705e-08
51.400000	5.68295e-08
51.350000	5.77016e-08
51.300000	5.85871e-08
51.250000	5.94862e-08
51.200000	6.03991e-08
51.150000	6.1326e-08
51.100000	6.22672e-08
51.050000	6.32228e-08
51.000000	6.41931e-08
50.950000	6.51782e-08
50.900000	6.61785e-08
50.850000	6.71942e-08
50.800000	6.82254e-08
50.750000	6.92725e-08
50.700000	7.03356e-08
50.650000	7.14151e-08
50.600000	7.25112e-08
50.550000	7.3624e-08
50.500000	7.4754e-08
50.450000	7.59013e-08
50.400000	7.70662e-08
50.350000	7.82491e-08
50.300000	7.945e-08
50.250000	8.06694e-08
50.200000	8.19076e-08
50.150000	8.31647e-08
50.100000	8.44412e-08
50.050000	8.57372e-08
50.000000	8.70532e-08
49.950000	8.83893e-08
49.900000	8.9746e-08
49.850000	9.11235e-08
49.800000	9.25222e-08
49.750000	9.39423e-08
49.700000	9.53842e-08
49.650000	9.68483e-08
49.600000	9.83349e-08
49.550000	9.98443e-08
49.500000	1.01377e-07
49.450000	1.02933e-07
49.400000	1.04513e-07
49.350000	1.06117e-07
49.300000	1.07746e-07
49.250000	1.094e-07
49.200000	1.11079e-07
49.150000	1.12784e-07
49.100000	1.14516e-07
49.050000	1.16274e-07
49.000000	1.18058e-07
48.950000	1.19871e-07
48.900000	1.21711e-07
48.850000	1.23579e-07
48.800000	1.25476e-07
48.750000	1.27402e-07
48.700000	1.29358e-07
48.650000	1.31344e-07
48.600000	1.3336e-07
48.550000	1.35407e-07
48.500000	1.37486e-07
48.450000	1.39597e-07
48.400000	1.4174e-07
48.350000	1.43916e-07
48.300000	1.46125e-07
48.250000	1.48369e-07
48.200000	1.50646e-07
48.150000	1.52959e-07
48.100000	1.55307e-07
48.050000	1.57692e-07
48.000000	1.60113e-07
47.950000	1.62571e-07
47.900000	1.65067e-07
47.850000	1.67601e-07
47.800000	1.70174e-07
47.750000	1.72787e-07
47.700000	1.7544e-07
47.650000	1.78133e-07
47.600000	1.80868e-07
47.550000	1.83645e-07
47.500000	1.86465e-07
47.450000	1.89328e-07
47.400000	1.92234e-07
47.350000	1.95186e-07
47.300000	1.98183e-07
47.250000	2.01226e-07
47.200000	2.04315e-07
47.150000	2.07453e-07
47.100000	2.10638e-07
47.050000	2.13872e-07
47.000000	2.17156e-07
46.950000	2.20491e-07
46.900000	2.23876e-07
46.850000	2.27314e-07
46.800000	2.30804e-07
46.750000	2.34348e-07
46.700000	2.37947e-07
46.650000	2.416e-07
46.600000	2.4531e-07
46.550000	2.49077e-07
46.500000	2.52902e-07
46.450000	2.56786e-07
46.400000	2.60729e-07
46.350000	2.64733e-07
46.300000	2.68798e-07
46.250000	2.72926e-07
46.200000	2.77117e-07
46.150000	2.81372e-07
46.100000	2.85693e-07
46.050000	2.90081e-07
46.000000	2.94536e-07
45.950000	2.99059e-07
45.900000	3.03651e-07
45.850000	3.08315e-07
45.800000	3.1305e-07
45.750000	3.17857e-07
45.700000	3.22739e-07
45.650000	3.27695e-07
45.600000	3.32728e-07
45.550000	3.37838e-07
45.500000	3.43027e-07
45.450000	3.48295e-07
45.400000	3.53644e-07
45.350000	3.59076e-07
45.300000	3.64591e-07
45.250000	3.70191e-07
45.200000	3.75876e-07
45.150000	3.81649e-07
45.100000	3.87511e-07
45.050000	3.93463e-07
45.000000	3.99507e-07
44.950000	4.05643e-07
44.900000	4.11873e-07
44.850000	4.182e-07
44.800000	4.24623e-07
44.750000	4.31145e-07
44.700000	4.37768e-07
44.650000	4.44492e-07
44.600000	4.5132e-07
44.550000	4.58252e-07
44.500000	4.65292e-07
44.450000	4.72439e-07
44.400000	4.79696e-07
44.350000	4.87065e-07
44.300000	4.94547e-07
44.250000	5.02144e-07
44.200000	5.09857e-07
44.150000	5.1769e-07
44.100000	5.25642e-07
44.050000	5.33717e-07
44.000000	5.41916e-07
43.950000	5.50241e-07
43.900000	5.58695e-07
43.850000	5.67277e-07
43.800000	5.75992e-07
43.750000	5.84841e-07
43.700000	5.93826e-07
43.650000	6.02949e-07
43.600000	6.12213e-07
43.550000	6.21618e-07
43.500000	6.31169e-07
43.450000	6.40866e-07
43.400000	6.50712e-07
43.350000	6.60709e-07
43.300000	6.70861e-07
43.250000	6.81168e-07
43.200000	6.91634e-07
43.150000	7.0226e-07
43.100000	7.13051e-07
43.050000	7.24007e-07
43.000000	7.35131e-07
42.950000	7.46426e-07
42.900000	7.57896e-07
42.850000	7.69541e-07
42.800000	7.81366e-07
42.750000	7.93372e-07
42.700000	8.05563e-07
42.650000	8.17941e-07
42.600000	8.3051e-07
42.550000	8.43272e-07
42.500000	8.5623e-07
42.450000	8.69388e-07
42.400000	8.82748e-07
42.350000	8.96313e-07
42.300000	9.10087e-07
42.250000	9.24072e-07
42.200000	9.38273e-07
42.150000	9.52692e-07
42.100000	9.67333e-07
42.050000	9.82199e-07
42.000000	9.97294e-07
41.950000	1.01262e-06
41.900000	1.02818e-06
41.850000	1.04399e-06
41.800000	1.06003e-06
41.750000	1.07632e-06
41.700000	1.09286e-06
41.650000	1.10966e-06
41.600000	1.12672e-06
41.550000	1.14403e-06
41.500000	1.16162e-06
41.450000	1.17947e-06
41.400000	1.1976e-06
41.350000	1.21601e-06
41.300000	1.2347e-06
41.250000	1.25368e-06
41.200000	1.27295e-06
41.150000	1.29251e-06
41.100000	1.31238e-06
41.050000	1.33256e-06
41.000000	1.35304e-06
40.950000	1.37384e-06
40.900000	1.39496e-06
40.850000	1.4164e-06
40.800000	1.43817e-06
40.750000	1.46028e-06
40.700000	1.48273e-06
40.650000	1.50552e-06
40.600000	1.52867e-06
40.550000	1.55217e-06
40.500000	1.57603e-06
40.450000	1.60026e-06
40.400000	1.62486e-06
40.350000	1.64985e-06
40.300000	1.67521e-06
40.250000	1.70097e-06
40.200000	1.72712e-06
40.150000	1.75367e-06
40.100000	1.78064e-06
40.050000	1.80801e-06
40.000000	1.83581e-06
39.950000	1.86404e-06
39.900000	1.8927e-06
39.850000	1.9218e-06
39.800000	1.95135e-06
39.750000	1.98136e-06
39.700000	2.01183e-06
39.650000	2.04276e-06
39.600000	2.07417e-06
39.550000	2.10607e-06
39.500000	2.13846e-06
39.450000	2.17134e-06
39.400000	2.20473e-06
39.350000	2.23864e-06
39.300000	2.27306e-06
39.250000	2.30802e-06
39.200000	2.34351e-06
39.150000	2.37956e-06
39.100000	2.41615e-06
39.050000	2.45331e-06
39.000000	2.49104e-06
38.950000	2.52935e-06
38.900000	2.56826e-06
38.850000	2.60776e-06
38.800000	2.64787e-06
38.750000	2.68859e-06
38.700000	2.72995e-06
38.650000	2.77194e-06
38.600000	2.81457e-06
38.550000	2.85787e-06
38.500000	2.90183e-06
38.450000	2.94646e-06
38.400000	2.99179e-06
38.350000	3.03781e-06
38.300000	3.08454e-06
38.250000	3.13199e-06
38.200000	3.18017e-06
38.150000	3.22909e-06
38.100000	3.27877e-06
38.050000	3.32921e-06
38.000000	3.38043e-06
37.950000	3.43243e-06
37.900000	3.48524e-06
37.850000	3.53886e-06
37.800000	3.59331e-06
37.750000	3.6486e-06
37.700000	3.70473e-06
37.650000	3.76173e-06
37.600000	3.81961e-06
37.550000	3.87838e-06
37.500000	3.93806e-06
37.450000	3.99866e-06
37.400000	4.06019e-06
37.350000	4.12266e-06
37.300000	4.1861e-06
37.250000	4.25052e-06
37.200000	4.31593e-06
37.150000	4.38234e-06
37.100000	4.44979e-06
37.050000	4.51826e-06
37.000000	4.5878e-06
36.950000	4.6584e-06
36.900000	4.7301e-06
36.850000	4.8029e-06
36.800000	4.87682e-06
36.750000	4.95188e-06
36.700000	5.02809e-06
36.650000	5.10548e-06
36.600000	5.18406e-06
36.550000	5.26386e-06
36.500000	5.34488e-06
36.450000	5.42715e-06
36.400000	5.51069e-06
36.350000	5.59552e-06
36.300000	5.68166e-06
36.250000	5.76912e-06
36.200000	5.85793e-06
36.150000	5.94811e-06
36.100000	6.03968e-06
36.050000	6.13266e-06
36.000000	6.22708e-06
35.950000	6.32295e-06
35.900000	6.4203e-06
35.850000	6.51915e-06
35.800000	6.61952e-06
35.750000	6.72144e-06
35.700000	6.82493e-06
35.650000	6.93002e-06
35.600000	7.03673e-06
35.550000	7.14508e-06
35.500000	7.25511e-06
35.450000	7.36683e-06
35.400000	7.48027e-06
35.350000	7.59547e-06
35.300000	7.71243e-06
35.250000	7.83121e-06
35.200000	7.95181e-06
35.150000	8.07428e-06
35.100000	8.19863e-06
35.050000	8.32491e-06
35.000000	8.45313e-06
34.950000	8.58333e-06
34.900000	8.71553e-06
34.850000	8.84978e-06
34.800000	8.9861e-06
34.750000	9.12452e-06
34.700000	9.26507e-06
34.650000	9.4078e-06
34.600000	9.55272e-06
34.550000	9.69988e-06
34.500000	9.84932e-06
34.450000	1.00011e-05
34.400000	1.01551e-05
34.350000	1.03116e-05
34.300000	1.04705e-05
34.250000	1.06318e-05
34.200000	1.07956e-05
34.150000	1.09619e-05
34.100000	1.11309e-05
34.050000	1.13024e-05
34.000000	1.14765e-05
33.950000	1.16534e-05
33.900000	1.1833e-05
33.850000	1.20153e-05
33.800000	1.22005e-05
33.750000	1.23885e-05
33.700000	1.25795e-05
33.650000	1.27733e-05
33.600000	1.29702e-05
33.550000	1.31701e-05
33.500000	1.33731e-05
33.450000	1.35793e-05
33.400000	1.37886e-05
33.350000	1.40011e-05
33.300000	1.4217e-05
33.250000	1.44361e-05
33.200000	1.46587e-05
33.150000	1.48847e-05
33.100000	1.51142e-05
33.050000	1.53472e-05
33.000000	1.55838e-05
32.950000	1.58241e-05
32.900000	1.60681e-05
32.850000	1.63159e-05
32.800000	1.65674e-05
32.750000	1.68229e-05
32.700000	1.70823e-05
32.650000	1.73458e-05
32.600000	1.76133e-05
32.550000	1.78849e-05
32.500000	1.81608e-05
32.450000	1.84409e-05
32.400000	1.87253e-05
32.350000	1.90141e-05
32.300000	1.93074e-05
32.250000	1.96053e-05
32.200000	1.99077e-05
32.150000	2.02148e-05
32.100000	2.05267e-05
32.050000	2.08433e-05
32.000000	2.11649e-05
31.950000	2.14915e-05
31.900000	2.18231e-05
31.850000	2.21598e-05
31.800000	2.25017e-05
31.750000	2.2849e-05
31.700000	2.32016e-05
31.650000	2.35596e-05
31.600000	2.39232e-05
31.550000	2.42924e-05
31.500000	2.46673e-05
31.450000	2.50481e-05
31.400000	2.54347e-05
31.350000	2.58273e-05
31.300000	2.6226e-05
31.250000	2.66308e-05
31.200000	2.70419e-05
31.150000	2.74594e-05
31.100000	2.78834e-05
31.050000	2.83139e-05
31.000000	2.8751e-05
30.950000	2.9195e-05
30.900000	2.96458e-05
30.850000	3.01036e-05
30.800000	3.05685e-05
30.750000	3.10405e-05
30.700000	3.15199e-05
30.650000	3.20068e-05
30.600000	3.25011e-05
30.550000	3.30031e-05
30.500000	3.35129e-05
30.450000	3.40306e-05
30.400000	3.45564e-05
30.350000	3.50902e-05
30.300000	3.56324e-05
30.250000	3.61829e-05
30.200000	3.6742e-05
30.150000	3.73097e-05
30.100000	3.78863e-05
30.050000	3.84717e-05
30.000000	3.90663e-05
29.950000	3.96701e-05
29.900000	4.02832e-05
29.850000	4.09059e-05
29.800000	4.15382e-05
29.750000	4.21803e-05
29.700000	4.28324e-05
29.650000	4.34945e-05
29.600000	4.4167e-05
29.550000	4.48499e-05
29.500000	4.55434e-05
29.450000	4.62477e-05
29.400000	4.69629e-05
29.350000	4.76892e-05
29.300000	4.84267e-05
29.250000	4.91758e-05
29.200000	4.99364e-05
29.150000	5.07089e-05
29.100000	5.14933e-05
29.050000	5.229e-05
29.000000	5.3099e-05
28.950000	5.39206e-05
28.900000	5.4755e-05
28.850000	5.56023e-05
28.800000	5.64628e-05
28.750000	5.73366e-05
28.700000	5.82241e-05
28.650000	5.91253e-05
28.600000	6.00406e-05
28.550000	6.09701e-05
28.500000	6.1914e-05
28.450000	6.28727e-05
28.400000	6.38462e-05
28.350000	6.48349e-05
28.300000	6.5839e-05
28.250000	6.68587e-05
28.200000	6.78942e-05
28.150000	6.89459e-05
28.100000	7.0014e-05
28.050000	7.10987e-05
28.000000	7.22002e-05
27.950000	7.3319e-05
27.900000	7.44552e-05
27.850000	7.5609e-05
27.800000	7.67809e-05
27.750000	7.7971e-05
27.700000	7.91796e-05
27.650000	8.04071e-05
27.600000	8.16538e-05
27.550000	8.29199e-05
27.500000	8.42057e-05
27.450000	8.55116e-05
27.400000	8.68379e-05
27.350000	8.81848e-05
27.300000	8.95528e-05
27.250000	9.09422e-05
27.200000	9.23532e-05
27.150000	9.37863e-05
27.100000	9.52417e-05
27.050000	9.67199e-05
27.000000	9.82212e-05
26.950000	9.9746e-05
26.900000	0.000101295
26.850000	0.000102867
26.800000	0.000104465
26.750000	0.000106087
26.700000	0.000107735
26.650000	0.000109409
26.600000	0.000111108
26.550000	0.000112835
26.500000	0.000114588
26.450000	0.000116369
26.400000	0.000118178
26.350000	0.000120015
26.300000	0.000121881
26.250000	0.000123776
26.200000	0.000125701
26.150000	0.000127656
26.100000	0.000129642
26.050000	0.000131659
26.000000	0.000133708
25.950000	0.000135788
25.900000	0.000137902
25.850000	0.000140049
25.800000	0.000142229
25.750000	0.000144444
25.700000	0.000146694
25.650000	0.000148979
25.600000	0.0001513
25.550000	0.000153658
25.500000	0.000156053
25.450000	0.000158485
25.400000	0.000160956
25.350000	0.000163466
25.300000	0.000166016
25.250000	0.000168605
25.200000	0.000171236
25.150000	0.000173908
25.100000	0.000176623
25.050000	0.000179381
25.000000	0.000182182
24.950000	0.000185027
24.900000	0.000187918
24.850000	0.000190855
24.800000	0.000193838
24.750000	0.000196868
24.700000	0.000199947
24.650000	0.000203074
24.600000	0.000206252
24.550000	0.00020948
24.500000	0.000212759
24.450000	0.00021609
24.400000	0.000219475
24.350000	0.000222914
24.300000	0.000226408
24.250000	0.000229957
24.200000	0.000233564
24.150000	0.000237228
24.100000	0.000240951
24.050000	0.000244734
24.000000	0.000248577
23.950000	0.000252483
23.900000	0.000256451
23.850000	0.000260483
23.800000	0.000264581
23.750000	0.000268744
23.700000	0.000272975
23.650000	0.000277275
23.600000	0.000281645
23.550000	0.000286085
23.500000	0.000290598
23.450000	0.000295185
23.400000	0.000299846
23.350000	0.000304584
23.300000	0.0003094
23.250000	0.000314295
23.200000	0.000319271
23.150000	0.000324329
23.100000	0.000329471
23.050000	0.000334699
23.000000	0.000340014
22.950000	0.000345418
22.900000	0.000350913
22.850000	0.000356501
22.800000	0.000362183
22.750000	0.000367963
22.700000	0.000373841
22.650000	0.000379821
22.600000	0.000385904
22.550000	0.000392094
22.500000	0.000398393
22.450000	0.000404805
22.400000	0.000411331
22.350000	0.000417977
22.300000	0.000424745
22.250000	0.000431641
22.200000	0.000438669
22.150000	0.000445835
22.100000	0.000453148
22.050000	0.000460615
22.000000	0.000468249
21.950000	0.000476067
21.900000	0.000484099
21.850000	0.000492403
&
```
