## Supplementary material for "All-at-once RNA folding with 3D motif prediction framed by evolutionary information": RF00404_SNORA46.cacofold.helixcov

```
# RMs = 3 L = 158

# RM_HELIX NESTED 15-28 37-49, nbp = 13 nbp_cov = 0
# pvals: 0.442996,0.297703,0.442996,0.0385627,0.181494,0.442996,0.196694,0.775773,0.297703,0.508008,0.109838,0.0325462,0.191176
# aggregated NONE
NESTED  :::::::::::::<<<<<<-<<<<<<<_______>>>>>>>>>>>>>::::::::::::::::::::::::::::::::::::::::::::::::::::::::::::::::::::::::::::::::::::::::::
        :::::::::::::::::::::::::::::::::::::::::::::::::::::::::::::::::::::::::::::::::::::::::::::::::::::::::::::::::::::::::::::::::::::::::

# RM_HELIX NESTED 2-12 52-61, nbp = 10 nbp_cov = 0
# pvals: 0.297703,0.00778768,0.297703,0.768291,0.843468,0.297703,0.442996,0.442996,0.297703,0.0512022
# aggregated NONE
NESTED  :<<<<<<<<<<______________________________________>>>>>>>>>>::::::::::::::::::::::::::::::::::::::::::::::::::::::::::::::::::::::::::::::
        :::::::::::::::::::::::::::::::::::::::::::::::::::::::::::::::::::::::::::::::::::::::::::::::::::::::::::::::::::::::::::::::::::::::::

# RM_HELIX NESTED 70-110 125-153, nbp = 26 nbp_cov = 0
# pvals: 0.547799,0.768291,0.442996,0.040629,0.442996,0.297703,0.714239,0.297703,0.106881,0.913498,0.150574,0.297703,0.0533813,0.975252,0.751943,0.680324,0.565844,0.714239,0.442996,0.297703,0.442996,0.297703,0.949458,0.442996,0.529299,0.703365
# aggregated NONE
NESTED  :::::::::::::::::::::::::::::::::::::::::::::::::::::::::::::::::::<<<<<<<<<<<-<<<<<<<<<<<<<<<__________>>>>>>>->>>>>>>>>>>>>>->>>>>:::::
        :::::::::::::::::::::::::::::::::::::::::::::::::::::::::::::::::::::::::::::::::::::::::::::::::::::::::::::::::::::::::::::::::::::::::
```
