## Supplementary material for "All-at-once RNA folding with 3D motif prediction framed by evolutionary information": RF00404_SNORA46.cacofold.power

```
# Power analysis of CaCoFold structure
#
# Powertype = SINGLE SUBSTITUTIONS
# covary left_pos right_pos substitutions power
#----------------------------------------------------------------
2		61		1		0.00
3		60		2		0.00
4		59		1		0.00
5		58		2		0.00
6		57		3		0.02
7		56		1		0.00
8		55		2		0.00
9		54		4		0.07
11		53		1		0.00
12		52		3		0.02
15		49		0		0.00
16		48		5		0.11
17		47		0		0.00
18		46		3		0.02
19		45		8		0.24
20		44		5		0.11
22		43		3		0.02
23		42		5		0.11
24		41		1		0.00
25		40		2		0.00
26		39		3		0.02
27		38		3		0.02
28		37		5		0.11
70		153		2		0.00
71		152		7		0.20
73		151		0		0.00
74		150		3		0.02
75		149		0		0.00
78		147		2		0.00
79		146		4		0.07
80		145		2		0.00
81		144		1		0.00
82		143		6		0.16
85		142		6		0.16
89		141		4		0.07
90		140		11		0.35
91		139		17		0.52
94		137		11		0.35
100		136		5		0.11
101		135		2		0.00
102		134		2		0.00
103		133		1		0.00
104		131		3		0.02
105		130		0		0.00
106		129		1		0.00
107		128		2		0.00
108		127		3		0.02
109		126		4		0.07
110		125		2		0.00
#
# BPAIRS 49
# avg substitutions per BP 3.3
# BPAIRS expected to covary 3.0 +/- 1.5
# BPAIRS observed to covary 0
#
```
