## Supplementary material for "All-at-once RNA folding with 3D motif prediction framed by evolutionary information": RF00404_SNORA46.power

```
# Power analysis of given structure 
#
# Powertype = SINGLE SUBSTITUTIONS
# covary  left_pos      right_pos    substitutions      power
#----------------------------------------------------------------
          2		61		1		0.00
          3		60		2		0.00
          4		59		1		0.00
          5		58		2		0.00
          6		57		3		0.02
          7		56		1		0.00
          8		55		2		0.00
          9		54		4		0.07
          15		49		0		0.00
          16		48		5		0.11
          17		47		0		0.00
          18		46		3		0.02
          22		43		3		0.02
          23		42		5		0.11
          24		41		1		0.00
          25		40		2		0.00
          26		39		3		0.02
          27		38		3		0.02
          28		37		5		0.11
          70		153		2		0.00
          71		152		7		0.20
          73		151		0		0.00
          74		150		3		0.02
          75		149		0		0.00
          78		147		2		0.00
          79		146		4		0.07
          80		145		2		0.00
          81		144		1		0.00
          82		143		6		0.16
          85		142		6		0.16
          90		140		11		0.35
          91		139		17		0.52
          101		135		2		0.00
          102		134		2		0.00
          103		133		1		0.00
          104		131		3		0.02
          105		130		0		0.00
          106		129		1		0.00
          107		128		2		0.00
          109		126		4		0.07
          110		125		2		0.00
#
# BPAIRS 41
# avg substitutions per BP  3.0
# BPAIRS expected to covary 2.0 +/- 1.2
# BPAIRS observed to covary 0
#
```
