## Supplementary material for "All-at-once RNA folding with 3D motif prediction framed by evolutionary information": RF00404_SNORA46.surv

```
9.850000	0.0243902
6.750000	0.0487805
6.250000	0.0731707
6.100000	0.097561
5.200000	0.121951
2.600000	0.146341
2.500000	0.170732
1.350000	0.195122
0.400000	0.219512
0.300000	0.243902
0.000000	0.463415
-0.050000	0.658537
-0.200000	0.682927
-0.250000	0.707317
-0.300000	0.731707
-0.350000	0.756098
-0.850000	0.780488
-0.900000	0.829268
-1.200000	0.878049
-1.250000	0.902439
-1.750000	0.926829
-2.500000	0.95122
-3.100000	0.97561
-3.850000	1
&
19.050000	0.000107817
14.400000	0.000215633
12.750000	0.00032345
12.550000	0.000431267
12.500000	0.000539084
12.400000	0.0006469
12.350000	0.000754717
12.250000	0.000862534
11.900000	0.00107817
11.850000	0.0012938
11.800000	0.00140162
11.750000	0.00150943
11.450000	0.00161725
11.350000	0.00172507
11.000000	0.00183288
10.600000	0.0019407
10.550000	0.00204852
10.500000	0.00215633
10.350000	0.00226415
10.300000	0.00269542
10.200000	0.00280323
10.150000	0.00301887
10.100000	0.0032345
9.850000	0.00614555
9.700000	0.00636119
9.550000	0.00754717
9.500000	0.0077628
9.350000	0.00862534
9.300000	0.00884097
9.250000	0.00894879
9.200000	0.00916442
9.150000	0.00938005
9.100000	0.00948787
8.950000	0.00959569
8.850000	0.0097035
8.800000	0.00981132
8.700000	0.00991914
8.650000	0.010566
8.500000	0.0106739
8.450000	0.0113208
8.400000	0.0114286
8.300000	0.0115364
8.200000	0.0116442
8.150000	0.0118598
8.050000	0.0120755
8.000000	0.0122911
7.950000	0.0123989
7.900000	0.012938
7.850000	0.0132615
7.750000	0.0136927
7.700000	0.0140162
7.650000	0.0143396
7.600000	0.0147709
7.550000	0.0150943
7.500000	0.0154178
7.450000	0.0155256
7.400000	0.0162803
7.300000	0.0163881
7.250000	0.0166038
7.200000	0.0169272
7.150000	0.0173585
7.050000	0.0180054
7.000000	0.018221
6.950000	0.0188679
6.900000	0.0189757
6.850000	0.0191914
6.800000	0.0195148
6.750000	0.0197305
6.700000	0.0200539
6.650000	0.0202695
6.600000	0.0207008
6.550000	0.0212399
6.500000	0.0214555
6.450000	0.0218868
6.400000	0.0222102
6.350000	0.0227493
6.300000	0.0230728
6.250000	0.0231806
6.200000	0.0232884
6.150000	0.0249057
6.100000	0.0252291
6.050000	0.0254447
6.000000	0.0256604
5.950000	0.0259838
5.900000	0.0266307
5.850000	0.0267385
5.800000	0.028248
5.750000	0.0285714
5.700000	0.0297574
5.650000	0.0301887
5.600000	0.0313747
5.550000	0.0316981
5.500000	0.0326685
5.450000	0.0328841
5.400000	0.0332075
5.350000	0.0346092
5.300000	0.0348248
5.250000	0.0354717
5.200000	0.0365499
5.150000	0.0369811
5.100000	0.0371968
5.050000	0.0375202
5.000000	0.0382749
4.950000	0.0390296
4.900000	0.0391375
4.850000	0.0392453
4.800000	0.0397844
4.750000	0.0405391
4.700000	0.0417251
4.650000	0.0421563
4.600000	0.0432345
4.550000	0.0436658
4.500000	0.0447439
4.450000	0.0453908
4.400000	0.0461456
4.350000	0.0470081
4.300000	0.0478706
4.250000	0.0487332
4.200000	0.0493801
4.150000	0.050566
4.100000	0.0512129
4.050000	0.0518598
4.000000	0.0523989
3.950000	0.0530458
3.900000	0.0533693
3.850000	0.0538005
3.800000	0.0556334
3.750000	0.0568194
3.700000	0.0578976
3.650000	0.0586523
3.600000	0.0597305
3.550000	0.0603774
3.500000	0.060593
3.450000	0.0616712
3.400000	0.0622102
3.350000	0.0630728
3.300000	0.0638275
3.250000	0.0650135
3.200000	0.0656604
3.150000	0.0663073
3.100000	0.0671698
3.050000	0.0681402
3.000000	0.069434
2.950000	0.0701887
2.900000	0.0713747
2.850000	0.0726685
2.800000	0.0739623
2.750000	0.0750404
2.700000	0.0762264
2.650000	0.0770889
2.600000	0.0782749
2.550000	0.0802156
2.500000	0.0809704
2.450000	0.0818329
2.400000	0.0821563
2.350000	0.0836658
2.300000	0.0851752
2.250000	0.0857143
2.200000	0.086469
2.150000	0.0870081
2.100000	0.0879784
2.050000	0.088841
2.000000	0.090566
1.950000	0.0913208
1.900000	0.094124
1.850000	0.0952022
1.800000	0.0958491
1.750000	0.0984367
1.700000	0.100809
1.650000	0.101456
1.600000	0.104151
1.550000	0.105553
1.500000	0.107817
1.450000	0.109003
1.400000	0.109757
1.350000	0.111482
1.300000	0.112884
1.250000	0.114501
1.200000	0.115687
1.150000	0.116765
1.100000	0.118706
1.050000	0.12097
1.000000	0.123235
0.950000	0.12442
0.900000	0.126038
0.850000	0.127439
0.800000	0.129057
0.750000	0.130889
0.700000	0.132938
0.650000	0.134555
0.600000	0.13628
0.550000	0.138652
0.500000	0.140593
0.450000	0.142426
0.400000	0.145337
0.350000	0.147385
0.300000	0.15062
0.250000	0.152561
0.200000	0.155795
0.150000	0.157305
0.100000	0.16097
0.050000	0.16345
0.000000	0.34814
-0.050000	0.636011
-0.100000	0.651213
-0.150000	0.664367
-0.200000	0.675472
-0.250000	0.685175
-0.300000	0.694124
-0.350000	0.702857
-0.400000	0.710943
-0.450000	0.717412
-0.500000	0.727439
-0.550000	0.737143
-0.600000	0.745984
-0.650000	0.752561
-0.700000	0.759245
-0.750000	0.766469
-0.800000	0.773908
-0.850000	0.781671
-0.900000	0.786631
-0.950000	0.795364
-1.000000	0.803774
-1.050000	0.808841
-1.100000	0.814663
-1.150000	0.819623
-1.200000	0.830404
-1.250000	0.836765
-1.300000	0.841941
-1.350000	0.845391
-1.400000	0.851752
-1.450000	0.857143
-1.500000	0.862426
-1.550000	0.869111
-1.600000	0.872345
-1.650000	0.876873
-1.700000	0.879137
-1.750000	0.883774
-1.800000	0.887547
-1.850000	0.890782
-1.900000	0.893693
-1.950000	0.899407
-2.000000	0.902965
-2.050000	0.906846
-2.100000	0.910081
-2.150000	0.914286
-2.200000	0.916765
-2.250000	0.920108
-2.300000	0.921941
-2.350000	0.927008
-2.400000	0.929488
-2.450000	0.931429
-2.500000	0.933801
-2.550000	0.936712
-2.600000	0.939946
-2.650000	0.944043
-2.700000	0.946092
-2.750000	0.947817
-2.800000	0.94965
-2.850000	0.951482
-2.900000	0.9531
-2.950000	0.955472
-3.000000	0.958275
-3.050000	0.960755
-3.100000	0.965067
-3.150000	0.96593
-3.200000	0.966792
-3.250000	0.968733
-3.300000	0.970135
-3.350000	0.971536
-3.400000	0.973585
-3.450000	0.974663
-3.500000	0.977143
-3.550000	0.979084
-3.600000	0.98027
-3.650000	0.981887
-3.700000	0.98372
-3.750000	0.984367
-3.800000	0.984798
-3.850000	0.985013
-3.900000	0.985445
-3.950000	0.986199
-4.000000	0.98717
-4.050000	0.988032
-4.100000	0.988464
-4.150000	0.990189
-4.200000	0.990512
-4.250000	0.990943
-4.300000	0.992237
-4.350000	0.992345
-4.400000	0.992561
-4.450000	0.992776
-4.550000	0.994178
-4.600000	0.994394
-4.650000	0.994501
-4.700000	0.994609
-4.750000	0.994933
-4.850000	0.995364
-4.900000	0.995795
-5.000000	0.995903
-5.050000	0.997089
-5.100000	0.997412
-5.200000	0.99752
-5.300000	0.997736
-5.350000	0.997844
-5.400000	0.998059
-5.650000	0.998383
-5.850000	0.998491
-6.000000	0.998598
-6.150000	0.998706
-6.250000	0.998814
-6.450000	0.998922
-6.550000	0.99903
-6.650000	0.999137
-6.850000	0.999461
-7.400000	0.999569
-7.750000	0.999677
-7.800000	0.999784
-8.550000	0.999892
-9.000000	1
&
24.550000	5.36711e-06
23.600000	1.07342e-05
21.800000	1.61013e-05
20.800000	3.22027e-05
20.450000	4.29369e-05
20.250000	4.8304e-05
20.200000	5.36711e-05
20.050000	5.90382e-05
19.850000	6.44053e-05
19.750000	6.97724e-05
19.600000	7.51395e-05
19.550000	8.58738e-05
19.200000	9.12409e-05
19.050000	9.6608e-05
18.900000	0.000101975
18.800000	0.000107342
18.650000	0.000112709
18.600000	0.000118076
18.550000	0.000128811
18.400000	0.000155646
18.150000	0.000161013
17.950000	0.00016638
17.750000	0.000171748
17.650000	0.000177115
17.550000	0.000182482
17.500000	0.000187849
17.400000	0.000193216
17.350000	0.000198583
17.300000	0.000209317
17.200000	0.000214684
17.150000	0.000225419
17.100000	0.000230786
17.050000	0.00024152
16.900000	0.000252254
16.850000	0.000257621
16.800000	0.000262988
16.750000	0.000273723
16.700000	0.00027909
16.650000	0.000295191
16.600000	0.000311292
16.550000	0.00031666
16.500000	0.000322027
16.450000	0.000332761
16.400000	0.000343495
16.350000	0.000348862
16.300000	0.000359596
16.250000	0.000364964
16.200000	0.000375698
16.150000	0.000386432
16.100000	0.000402533
16.050000	0.000440103
16.000000	0.000450837
15.950000	0.000456204
15.900000	0.000472306
15.850000	0.000493774
15.800000	0.000499141
15.700000	0.000536711
15.650000	0.000547445
15.600000	0.000558179
15.550000	0.000574281
15.500000	0.000606483
15.450000	0.000622585
15.400000	0.000638686
15.350000	0.000654787
15.300000	0.000708459
15.250000	0.00072456
15.200000	0.000729927
15.150000	0.000751395
15.100000	0.00076213
15.000000	0.000772864
14.950000	0.000778231
14.900000	0.000799699
14.850000	0.000826535
14.800000	0.000837269
14.700000	0.000848003
14.650000	0.000864105
14.600000	0.00089094
14.550000	0.000912409
14.500000	0.000917776
14.450000	0.000923143
14.400000	0.000955346
14.350000	0.000987548
14.300000	0.00101975
14.250000	0.00103049
14.200000	0.00108416
14.150000	0.00111636
14.100000	0.00114856
14.050000	0.00116466
14.000000	0.00118613
13.950000	0.00119687
13.900000	0.0012237
13.850000	0.00126127
13.800000	0.00136325
13.750000	0.00139008
13.700000	0.00141692
13.650000	0.00145449
13.600000	0.00149742
13.550000	0.0015672
13.500000	0.00157256
13.450000	0.00158866
13.400000	0.00162623
13.350000	0.00165307
13.300000	0.00165844
13.250000	0.00169601
13.200000	0.00171211
13.150000	0.00173358
13.100000	0.00178188
13.050000	0.00181408
13.000000	0.00182482
12.950000	0.00188386
12.900000	0.00191069
12.850000	0.00196973
12.800000	0.00201803
12.750000	0.00206634
12.700000	0.00209854
12.650000	0.00213611
12.600000	0.00220052
12.550000	0.00226492
12.500000	0.00229712
12.450000	0.00232396
12.400000	0.00236153
12.350000	0.00239373
12.300000	0.00246887
12.250000	0.00252791
12.200000	0.00254401
12.150000	0.00259768
12.100000	0.00265672
12.050000	0.00271576
12.000000	0.00278016
11.950000	0.00284457
11.900000	0.00288214
11.850000	0.00289824
11.800000	0.00295191
11.750000	0.00303242
11.700000	0.00309682
11.650000	0.00317196
11.600000	0.00322027
11.550000	0.00331151
11.500000	0.00345105
11.450000	0.0035745
11.400000	0.00366574
11.350000	0.00373551
11.300000	0.00379455
11.250000	0.00384822
11.200000	0.00389652
11.150000	0.00399313
11.100000	0.004079
11.050000	0.00420245
11.000000	0.00430979
10.950000	0.0044064
10.900000	0.00449227
10.850000	0.00455668
10.800000	0.00464255
10.750000	0.00474989
10.700000	0.00480356
10.650000	0.00483577
10.600000	0.00494848
10.550000	0.00503435
10.500000	0.00524367
10.450000	0.00537784
10.400000	0.00553349
10.350000	0.00568377
10.300000	0.00585015
10.250000	0.0060702
10.200000	0.00630099
10.150000	0.0064942
10.100000	0.00666058
10.050000	0.00694504
10.000000	0.00720266
9.950000	0.00742271
9.900000	0.00758373
9.850000	0.00778768
9.800000	0.0080614
9.750000	0.00837269
9.700000	0.00864641
9.650000	0.0088933
9.600000	0.00918313
9.550000	0.00946222
9.500000	0.00973594
9.450000	0.0100419
9.400000	0.0103854
9.350000	0.0106161
9.300000	0.0109704
9.250000	0.0113192
9.200000	0.011593
9.150000	0.0118667
9.100000	0.0122531
9.050000	0.0125054
9.000000	0.0130635
8.950000	0.0134178
8.900000	0.013713
8.850000	0.0140296
8.800000	0.0144268
8.750000	0.0148186
8.700000	0.015146
8.650000	0.0154573
8.600000	0.015731
8.550000	0.0161067
8.500000	0.0163804
8.450000	0.0167078
8.400000	0.0169332
8.350000	0.0173733
8.300000	0.0177437
8.250000	0.0182643
8.200000	0.0185917
8.150000	0.0189888
8.100000	0.0192733
8.050000	0.0196973
8.000000	0.0200837
7.950000	0.0203843
7.900000	0.02076
7.850000	0.0212645
7.800000	0.0216563
7.750000	0.0221447
7.700000	0.0226009
7.650000	0.0230517
7.600000	0.0234489
7.550000	0.0238353
7.500000	0.0242325
7.450000	0.0247048
7.400000	0.025204
7.350000	0.0255421
7.300000	0.0261056
7.250000	0.026594
7.200000	0.0272166
7.150000	0.0278231
7.100000	0.0284403
7.050000	0.029079
7.000000	0.0296103
6.950000	0.0302383
6.900000	0.0309038
6.850000	0.031403
6.800000	0.0319665
6.750000	0.0325462
6.700000	0.0330614
6.650000	0.0336035
6.600000	0.0343066
6.550000	0.034897
6.500000	0.0354444
6.450000	0.0360562
6.400000	0.0367218
6.350000	0.0373283
6.300000	0.0379616
6.250000	0.0385627
6.200000	0.0393409
6.150000	0.0400225
6.100000	0.040629
6.050000	0.0413053
6.000000	0.0420245
5.950000	0.0428242
5.900000	0.0436775
5.850000	0.0443162
5.800000	0.0450623
5.750000	0.0457976
5.700000	0.0463772
5.650000	0.0471501
5.600000	0.0478907
5.550000	0.0484543
5.500000	0.0491788
5.450000	0.0499302
5.400000	0.0506226
5.350000	0.0512022
5.300000	0.0517711
5.250000	0.0526191
5.200000	0.0533813
5.150000	0.0541971
5.100000	0.0549431
5.050000	0.0559629
5.000000	0.0566337
4.950000	0.0574334
4.900000	0.0581365
4.850000	0.0588396
4.800000	0.0597735
4.750000	0.0604283
4.700000	0.0612709
4.650000	0.0620867
4.600000	0.0629133
4.550000	0.0638418
4.500000	0.0646361
4.450000	0.0655324
4.400000	0.0664717
4.350000	0.0673358
4.300000	0.0682643
4.250000	0.0691713
4.200000	0.0700408
4.150000	0.0708083
4.100000	0.0718119
4.050000	0.0728371
4.000000	0.0738353
3.950000	0.074796
3.900000	0.075848
3.850000	0.0768087
3.800000	0.077866
3.750000	0.0789502
3.700000	0.0799216
3.650000	0.0810648
3.600000	0.0821275
3.550000	0.0832815
3.500000	0.08443
3.450000	0.0855303
3.400000	0.0865876
3.350000	0.0877737
3.300000	0.0890457
3.250000	0.0904143
3.200000	0.0916434
3.150000	0.0928295
3.100000	0.0939942
3.050000	0.0953145
3.000000	0.0965865
2.950000	0.0977458
2.900000	0.0991466
2.850000	0.100413
2.800000	0.101766
2.750000	0.102984
2.700000	0.10431
2.650000	0.105544
2.600000	0.106881
2.550000	0.108405
2.500000	0.109838
2.450000	0.111427
2.400000	0.112827
2.350000	0.114985
2.300000	0.116713
2.250000	0.118211
2.200000	0.119864
2.150000	0.121324
2.100000	0.122869
2.050000	0.124597
2.000000	0.126293
1.950000	0.127947
1.900000	0.129685
1.850000	0.131376
1.800000	0.133255
1.750000	0.13501
1.700000	0.136974
1.650000	0.139073
1.600000	0.140999
1.550000	0.142991
1.500000	0.144858
1.450000	0.146748
1.400000	0.148572
1.350000	0.150574
1.300000	0.152485
1.250000	0.15439
1.200000	0.15621
1.150000	0.158174
1.100000	0.160149
1.050000	0.162334
1.000000	0.164513
0.950000	0.166794
0.900000	0.168914
0.850000	0.170964
0.800000	0.173148
0.750000	0.175161
0.700000	0.177168
0.650000	0.179331
0.600000	0.181494
0.550000	0.183673
0.500000	0.18618
0.450000	0.188606
0.400000	0.191176
0.350000	0.193946
0.300000	0.196694
0.250000	0.199533
0.200000	0.202603
0.150000	0.205925
0.100000	0.209559
0.050000	0.213412
0.000000	0.297703
-0.050000	0.442996
-0.100000	0.465844
-0.150000	0.486555
-0.200000	0.508008
-0.250000	0.529299
-0.300000	0.547799
-0.350000	0.565844
-0.400000	0.582068
-0.450000	0.596753
-0.500000	0.611598
-0.550000	0.627056
-0.600000	0.641858
-0.650000	0.655131
-0.700000	0.667733
-0.750000	0.680324
-0.800000	0.692491
-0.850000	0.703365
-0.900000	0.714239
-0.950000	0.723835
-1.000000	0.733464
-1.050000	0.742663
-1.100000	0.751943
-1.150000	0.760267
-1.200000	0.768291
-1.250000	0.775773
-1.300000	0.78377
-1.350000	0.791166
-1.400000	0.798304
-1.450000	0.80533
-1.500000	0.812269
-1.550000	0.819182
-1.600000	0.82595
-1.650000	0.831881
-1.700000	0.837865
-1.750000	0.843468
-1.800000	0.849297
-1.850000	0.854755
-1.900000	0.860074
-1.950000	0.865586
-2.000000	0.870384
-2.050000	0.875225
-2.100000	0.880646
-2.150000	0.885487
-2.200000	0.889647
-2.250000	0.894263
-2.300000	0.898272
-2.350000	0.902523
-2.400000	0.906204
-2.450000	0.909929
-2.500000	0.913498
-2.550000	0.917266
-2.600000	0.92061
-2.650000	0.923809
-2.700000	0.926755
-2.750000	0.93012
-2.800000	0.933727
-2.850000	0.936668
-2.900000	0.939352
-2.950000	0.941965
-3.000000	0.944719
-3.050000	0.947118
-3.100000	0.949458
-3.150000	0.951379
-3.200000	0.953827
-3.250000	0.95614
-3.300000	0.958051
-3.350000	0.960036
-3.400000	0.961958
-3.450000	0.963767
-3.500000	0.965162
-3.550000	0.966906
-3.600000	0.968538
-3.650000	0.969912
-3.700000	0.971184
-3.750000	0.972547
-3.800000	0.973932
-3.850000	0.975252
-3.900000	0.97654
-3.950000	0.977716
-4.000000	0.978741
-4.050000	0.980013
-4.100000	0.981038
-4.150000	0.982009
-4.200000	0.982911
-4.250000	0.983813
-4.300000	0.984505
-4.350000	0.985235
-4.400000	0.986185
-4.450000	0.986845
-4.500000	0.987521
-4.550000	0.988085
-4.600000	0.988514
-4.650000	0.988981
-4.700000	0.989529
-4.750000	0.990167
-4.800000	0.990758
-4.850000	0.991289
-4.900000	0.991756
-4.950000	0.992191
-5.000000	0.992524
-5.050000	0.992856
-5.100000	0.993221
-5.150000	0.993629
-5.200000	0.994032
-5.250000	0.99437
-5.300000	0.994665
-5.350000	0.99495
-5.400000	0.995272
-5.450000	0.995518
-5.500000	0.995739
-5.550000	0.996018
-5.600000	0.996248
-5.650000	0.996393
-5.700000	0.996629
-5.750000	0.99685
-5.800000	0.99707
-5.850000	0.997274
-5.900000	0.99744
-5.950000	0.997569
-6.000000	0.997698
-6.050000	0.997821
-6.100000	0.997966
-6.150000	0.998132
-6.200000	0.998218
-6.250000	0.998352
-6.300000	0.998422
-6.350000	0.998497
-6.400000	0.998567
-6.450000	0.998642
-6.500000	0.998739
-6.550000	0.998819
-6.600000	0.998873
-6.650000	0.998953
-6.700000	0.99905
-6.750000	0.999077
-6.800000	0.999173
-6.850000	0.999238
-6.900000	0.999302
-6.950000	0.999372
-7.000000	0.999415
-7.050000	0.999469
-7.100000	0.99949
-7.150000	0.999533
-7.200000	0.999576
-7.250000	0.999657
-7.300000	0.999689
-7.350000	0.999721
-7.400000	0.999732
-7.450000	0.999769
-7.500000	0.99978
-7.550000	0.999796
-7.600000	0.999812
-7.650000	0.999823
-7.700000	0.999828
-7.750000	0.999834
-7.800000	0.999855
-7.850000	0.999871
-7.900000	0.999882
-7.950000	0.999898
-8.000000	0.999919
-8.100000	0.999925
-8.150000	0.99993
-8.250000	0.999936
-8.350000	0.999946
-8.450000	0.999962
-8.750000	0.999968
-8.800000	0.999973
-8.850000	0.999979
-9.050000	0.999984
-9.150000	0.999989
-9.200000	0.999995
-9.500000	1
&
59.550000	9.42997e-16
59.500000	9.73161e-16
59.450000	1.00429e-15
59.400000	1.03642e-15
59.350000	1.06957e-15
59.300000	1.10378e-15
59.250000	1.13909e-15
59.200000	1.17552e-15
59.150000	1.21312e-15
59.100000	1.25193e-15
59.050000	1.29197e-15
59.000000	1.3333e-15
58.950000	1.37594e-15
58.900000	1.41995e-15
58.850000	1.46537e-15
58.800000	1.51224e-15
58.750000	1.56061e-15
58.700000	1.61052e-15
58.650000	1.66203e-15
58.600000	1.71519e-15
58.550000	1.77005e-15
58.500000	1.82666e-15
58.450000	1.88508e-15
58.400000	1.94537e-15
58.350000	2.00759e-15
58.300000	2.07179e-15
58.250000	2.13805e-15
58.200000	2.20643e-15
58.150000	2.277e-15
58.100000	2.34982e-15
58.050000	2.42496e-15
58.000000	2.50252e-15
57.950000	2.58255e-15
57.900000	2.66514e-15
57.850000	2.75036e-15
57.800000	2.83832e-15
57.750000	2.92909e-15
57.700000	3.02275e-15
57.650000	3.11942e-15
57.600000	3.21917e-15
57.550000	3.32211e-15
57.500000	3.42835e-15
57.450000	3.53797e-15
57.400000	3.65111e-15
57.350000	3.76786e-15
57.300000	3.88834e-15
57.250000	4.01268e-15
57.200000	4.14098e-15
57.150000	4.27339e-15
57.100000	4.41004e-15
57.050000	4.55105e-15
57.000000	4.69657e-15
56.950000	4.84674e-15
56.900000	5.00171e-15
56.850000	5.16163e-15
56.800000	5.32667e-15
56.750000	5.49698e-15
56.700000	5.67273e-15
56.650000	5.8541e-15
56.600000	6.04127e-15
56.550000	6.23443e-15
56.500000	6.43375e-15
56.450000	6.63945e-15
56.400000	6.85172e-15
56.350000	7.07078e-15
56.300000	7.29683e-15
56.250000	7.53011e-15
56.200000	7.77085e-15
56.150000	8.01928e-15
56.100000	8.27566e-15
56.050000	8.54022e-15
56.000000	8.81324e-15
55.950000	9.09499e-15
55.900000	9.38574e-15
55.850000	9.68578e-15
55.800000	9.99541e-15
55.750000	1.03149e-14
55.700000	1.06447e-14
55.650000	1.0985e-14
55.600000	1.13361e-14
55.550000	1.16985e-14
55.500000	1.20724e-14
55.450000	1.24583e-14
55.400000	1.28566e-14
55.350000	1.32675e-14
55.300000	1.36916e-14
55.250000	1.41292e-14
55.200000	1.45809e-14
55.150000	1.50469e-14
55.100000	1.55279e-14
55.050000	1.60242e-14
55.000000	1.65364e-14
54.950000	1.70649e-14
54.900000	1.76103e-14
54.850000	1.81732e-14
54.800000	1.8754e-14
54.750000	1.93534e-14
54.700000	1.9972e-14
54.650000	2.06103e-14
54.600000	2.1269e-14
54.550000	2.19487e-14
54.500000	2.26502e-14
54.450000	2.33741e-14
54.400000	2.41211e-14
54.350000	2.4892e-14
54.300000	2.56875e-14
54.250000	2.65084e-14
54.200000	2.73555e-14
54.150000	2.82297e-14
54.100000	2.91319e-14
54.050000	3.00628e-14
54.000000	3.10235e-14
53.950000	3.20149e-14
53.900000	3.30379e-14
53.850000	3.40937e-14
53.800000	3.51831e-14
53.750000	3.63074e-14
53.700000	3.74676e-14
53.650000	3.86648e-14
53.600000	3.99003e-14
53.550000	4.11752e-14
53.500000	4.24909e-14
53.450000	4.38485e-14
53.400000	4.52496e-14
53.350000	4.66954e-14
53.300000	4.81874e-14
53.250000	4.9727e-14
53.200000	5.13158e-14
53.150000	5.29554e-14
53.100000	5.46473e-14
53.050000	5.63933e-14
53.000000	5.8195e-14
52.950000	6.00543e-14
52.900000	6.19729e-14
52.850000	6.39528e-14
52.800000	6.5996e-14
52.750000	6.81044e-14
52.700000	7.02802e-14
52.650000	7.25254e-14
52.600000	7.48423e-14
52.550000	7.72332e-14
52.500000	7.97005e-14
52.450000	8.22466e-14
52.400000	8.48739e-14
52.350000	8.75852e-14
52.300000	9.03831e-14
52.250000	9.32703e-14
52.200000	9.62496e-14
52.150000	9.93242e-14
52.100000	1.02497e-13
52.050000	1.05771e-13
52.000000	1.09149e-13
51.950000	1.12636e-13
51.900000	1.16234e-13
51.850000	1.19946e-13
51.800000	1.23777e-13
51.750000	1.27731e-13
51.700000	1.31811e-13
51.650000	1.36021e-13
51.600000	1.40365e-13
51.550000	1.44848e-13
51.500000	1.49474e-13
51.450000	1.54248e-13
51.400000	1.59174e-13
51.350000	1.64258e-13
51.300000	1.69504e-13
51.250000	1.74917e-13
51.200000	1.80503e-13
51.150000	1.86268e-13
51.100000	1.92216e-13
51.050000	1.98355e-13
51.000000	2.04689e-13
50.950000	2.11226e-13
50.900000	2.17971e-13
50.850000	2.24932e-13
50.800000	2.32114e-13
50.750000	2.39526e-13
50.700000	2.47175e-13
50.650000	2.55068e-13
50.600000	2.63212e-13
50.550000	2.71617e-13
50.500000	2.8029e-13
50.450000	2.89239e-13
50.400000	2.98475e-13
50.350000	3.08005e-13
50.300000	3.17839e-13
50.250000	3.27987e-13
50.200000	3.38459e-13
50.150000	3.49266e-13
50.100000	3.60417e-13
50.050000	3.71924e-13
50.000000	3.83798e-13
49.950000	3.96051e-13
49.900000	4.08695e-13
49.850000	4.21743e-13
49.800000	4.35207e-13
49.750000	4.49101e-13
49.700000	4.63438e-13
49.650000	4.78233e-13
49.600000	4.93499e-13
49.550000	5.09253e-13
49.500000	5.2551e-13
49.450000	5.42285e-13
49.400000	5.59596e-13
49.350000	5.77459e-13
49.300000	5.95891e-13
49.250000	6.14912e-13
49.200000	6.3454e-13
49.150000	6.54794e-13
49.100000	6.75695e-13
49.050000	6.97262e-13
49.000000	7.19517e-13
48.950000	7.42482e-13
48.900000	7.6618e-13
48.850000	7.90634e-13
48.800000	8.15868e-13
48.750000	8.41908e-13
48.700000	8.68777e-13
48.650000	8.96504e-13
48.600000	9.25116e-13
48.550000	9.5464e-13
48.500000	9.85106e-13
48.450000	1.01654e-12
48.400000	1.04898e-12
48.350000	1.08246e-12
48.300000	1.117e-12
48.250000	1.15265e-12
48.200000	1.18943e-12
48.150000	1.22739e-12
48.100000	1.26655e-12
48.050000	1.30697e-12
48.000000	1.34867e-12
47.950000	1.39171e-12
47.900000	1.43611e-12
47.850000	1.48194e-12
47.800000	1.52922e-12
47.750000	1.57801e-12
47.700000	1.62836e-12
47.650000	1.68031e-12
47.600000	1.73393e-12
47.550000	1.78925e-12
47.500000	1.84633e-12
47.450000	1.90524e-12
47.400000	1.96602e-12
47.350000	2.02874e-12
47.300000	2.09346e-12
47.250000	2.16025e-12
47.200000	2.22917e-12
47.150000	2.30028e-12
47.100000	2.37366e-12
47.050000	2.44938e-12
47.000000	2.52751e-12
46.950000	2.60814e-12
46.900000	2.69133e-12
46.850000	2.77718e-12
46.800000	2.86577e-12
46.750000	2.95718e-12
46.700000	3.0515e-12
46.650000	3.14883e-12
46.600000	3.24927e-12
46.550000	3.3529e-12
46.500000	3.45984e-12
46.450000	3.57019e-12
46.400000	3.68406e-12
46.350000	3.80155e-12
46.300000	3.92279e-12
46.250000	4.0479e-12
46.200000	4.17699e-12
46.150000	4.3102e-12
46.100000	4.44766e-12
46.050000	4.58949e-12
46.000000	4.73585e-12
45.950000	4.88687e-12
45.900000	5.0427e-12
45.850000	5.2035e-12
45.800000	5.36943e-12
45.750000	5.54064e-12
45.700000	5.71731e-12
45.650000	5.89962e-12
45.600000	6.08773e-12
45.550000	6.28183e-12
45.500000	6.48212e-12
45.450000	6.6888e-12
45.400000	6.90206e-12
45.350000	7.12211e-12
45.300000	7.34918e-12
45.250000	7.58348e-12
45.200000	7.82525e-12
45.150000	8.07472e-12
45.100000	8.33214e-12
45.050000	8.59776e-12
45.000000	8.87185e-12
44.950000	9.15467e-12
44.900000	9.4465e-12
44.850000	9.74762e-12
44.800000	1.00583e-11
44.750000	1.0379e-11
44.700000	1.07098e-11
44.650000	1.10512e-11
44.600000	1.14034e-11
44.550000	1.17669e-11
44.500000	1.21419e-11
44.450000	1.25289e-11
44.400000	1.29282e-11
44.350000	1.33403e-11
44.300000	1.37654e-11
44.250000	1.42042e-11
44.200000	1.46568e-11
44.150000	1.51239e-11
44.100000	1.56059e-11
44.050000	1.61032e-11
44.000000	1.66164e-11
43.950000	1.71459e-11
43.900000	1.76923e-11
43.850000	1.8256e-11
43.800000	1.88378e-11
43.750000	1.9438e-11
43.700000	2.00574e-11
43.650000	2.06965e-11
43.600000	2.13559e-11
43.550000	2.20364e-11
43.500000	2.27385e-11
43.450000	2.34629e-11
43.400000	2.42104e-11
43.350000	2.49818e-11
43.300000	2.57777e-11
43.250000	2.65989e-11
43.200000	2.74463e-11
43.150000	2.83206e-11
43.100000	2.92228e-11
43.050000	3.01537e-11
43.000000	3.11143e-11
42.950000	3.21054e-11
42.900000	3.3128e-11
42.850000	3.41833e-11
42.800000	3.52721e-11
42.750000	3.63956e-11
42.700000	3.75548e-11
42.650000	3.87509e-11
42.600000	3.99852e-11
42.550000	4.12586e-11
42.500000	4.25727e-11
42.450000	4.39285e-11
42.400000	4.53275e-11
42.350000	4.6771e-11
42.300000	4.82605e-11
42.250000	4.97974e-11
42.200000	5.13831e-11
42.150000	5.30194e-11
42.100000	5.47077e-11
42.050000	5.64497e-11
42.000000	5.82471e-11
41.950000	6.01018e-11
41.900000	6.20155e-11
41.850000	6.399e-11
41.800000	6.60274e-11
41.750000	6.81296e-11
41.700000	7.02987e-11
41.650000	7.25368e-11
41.600000	7.48461e-11
41.550000	7.72288e-11
41.500000	7.96874e-11
41.450000	8.22242e-11
41.400000	8.48416e-11
41.350000	8.75424e-11
41.300000	9.0329e-11
41.250000	9.32043e-11
41.200000	9.6171e-11
41.150000	9.92321e-11
41.100000	1.02391e-10
41.050000	1.0565e-10
41.000000	1.09012e-10
40.950000	1.12482e-10
40.900000	1.16061e-10
40.850000	1.19755e-10
40.800000	1.23566e-10
40.750000	1.27499e-10
40.700000	1.31556e-10
40.650000	1.35743e-10
40.600000	1.40062e-10
40.550000	1.44519e-10
40.500000	1.49118e-10
40.450000	1.53862e-10
40.400000	1.58758e-10
40.350000	1.63809e-10
40.300000	1.69021e-10
40.250000	1.74399e-10
40.200000	1.79948e-10
40.150000	1.85673e-10
40.100000	1.91579e-10
40.050000	1.97674e-10
40.000000	2.03963e-10
39.950000	2.10451e-10
39.900000	2.17146e-10
39.850000	2.24053e-10
39.800000	2.3118e-10
39.750000	2.38533e-10
39.700000	2.46121e-10
39.650000	2.53949e-10
39.600000	2.62026e-10
39.550000	2.7036e-10
39.500000	2.78958e-10
39.450000	2.8783e-10
39.400000	2.96984e-10
39.350000	3.06429e-10
39.300000	3.16173e-10
39.250000	3.26228e-10
39.200000	3.36601e-10
39.150000	3.47305e-10
39.100000	3.58348e-10
39.050000	3.69742e-10
39.000000	3.81499e-10
38.950000	3.93628e-10
38.900000	4.06144e-10
38.850000	4.19056e-10
38.800000	4.32379e-10
38.750000	4.46125e-10
38.700000	4.60308e-10
38.650000	4.74941e-10
38.600000	4.90038e-10
38.550000	5.05616e-10
38.500000	5.21688e-10
38.450000	5.3827e-10
38.400000	5.55379e-10
38.350000	5.73032e-10
38.300000	5.91245e-10
38.250000	6.10036e-10
38.200000	6.29424e-10
38.150000	6.49428e-10
38.100000	6.70066e-10
38.050000	6.9136e-10
38.000000	7.1333e-10
37.950000	7.35998e-10
37.900000	7.59385e-10
37.850000	7.83514e-10
37.800000	8.0841e-10
37.750000	8.34096e-10
37.700000	8.60597e-10
37.650000	8.87939e-10
37.600000	9.1615e-10
37.550000	9.45255e-10
37.500000	9.75284e-10
37.450000	1.00627e-09
37.400000	1.03823e-09
37.350000	1.07121e-09
37.300000	1.10524e-09
37.250000	1.14035e-09
37.200000	1.17657e-09
37.150000	1.21393e-09
37.100000	1.25249e-09
37.050000	1.29227e-09
37.000000	1.33331e-09
36.950000	1.37565e-09
36.900000	1.41934e-09
36.850000	1.46441e-09
36.800000	1.51091e-09
36.750000	1.55889e-09
36.700000	1.60839e-09
36.650000	1.65945e-09
36.600000	1.71214e-09
36.550000	1.7665e-09
36.500000	1.82258e-09
36.450000	1.88045e-09
36.400000	1.94014e-09
36.350000	2.00173e-09
36.300000	2.06528e-09
36.250000	2.13083e-09
36.200000	2.19847e-09
36.150000	2.26825e-09
36.100000	2.34024e-09
36.050000	2.41452e-09
36.000000	2.49115e-09
35.950000	2.57021e-09
35.900000	2.65177e-09
35.850000	2.73593e-09
35.800000	2.82274e-09
35.750000	2.91231e-09
35.700000	3.00472e-09
35.650000	3.10006e-09
35.600000	3.19842e-09
35.550000	3.2999e-09
35.500000	3.40459e-09
35.450000	3.5126e-09
35.400000	3.62403e-09
35.350000	3.73899e-09
35.300000	3.8576e-09
35.250000	3.97996e-09
35.200000	4.1062e-09
35.150000	4.23644e-09
35.100000	4.37081e-09
35.050000	4.50943e-09
35.000000	4.65244e-09
34.950000	4.79998e-09
34.900000	4.9522e-09
34.850000	5.10923e-09
34.800000	5.27124e-09
34.750000	5.43838e-09
34.700000	5.61081e-09
34.650000	5.78871e-09
34.600000	5.97223e-09
34.550000	6.16157e-09
34.500000	6.3569e-09
34.450000	6.55841e-09
34.400000	6.76631e-09
34.350000	6.98078e-09
34.300000	7.20205e-09
34.250000	7.43032e-09
34.200000	7.66581e-09
34.150000	7.90876e-09
34.100000	8.1594e-09
34.050000	8.41797e-09
34.000000	8.68472e-09
33.950000	8.95991e-09
33.900000	9.24381e-09
33.850000	9.53669e-09
33.800000	9.83884e-09
33.750000	1.01506e-08
33.700000	1.04721e-08
33.650000	1.08039e-08
33.600000	1.11461e-08
33.550000	1.14992e-08
33.500000	1.18634e-08
33.450000	1.22392e-08
33.400000	1.26268e-08
33.350000	1.30267e-08
33.300000	1.34392e-08
33.250000	1.38648e-08
33.200000	1.43038e-08
33.150000	1.47568e-08
33.100000	1.5224e-08
33.050000	1.5706e-08
33.000000	1.62033e-08
32.950000	1.67163e-08
32.900000	1.72454e-08
32.850000	1.77913e-08
32.800000	1.83545e-08
32.750000	1.89355e-08
32.700000	1.95348e-08
32.650000	2.01531e-08
32.600000	2.07909e-08
32.550000	2.14488e-08
32.500000	2.21276e-08
32.450000	2.28277e-08
32.400000	2.355e-08
32.350000	2.42952e-08
32.300000	2.50638e-08
32.250000	2.58568e-08
32.200000	2.66747e-08
32.150000	2.75185e-08
32.100000	2.8389e-08
32.050000	2.92869e-08
32.000000	3.02132e-08
31.950000	3.11688e-08
31.900000	3.21545e-08
31.850000	3.31713e-08
31.800000	3.42203e-08
31.750000	3.53023e-08
31.700000	3.64185e-08
31.650000	3.75699e-08
31.600000	3.87577e-08
31.550000	3.99829e-08
31.500000	4.12468e-08
31.450000	4.25506e-08
31.400000	4.38956e-08
31.350000	4.52829e-08
31.300000	4.6714e-08
31.250000	4.81903e-08
31.200000	4.97131e-08
31.150000	5.1284e-08
31.100000	5.29044e-08
31.050000	5.45759e-08
31.000000	5.63001e-08
30.950000	5.80787e-08
30.900000	5.99134e-08
30.850000	6.18059e-08
30.800000	6.37581e-08
30.750000	6.57718e-08
30.700000	6.78489e-08
30.650000	6.99916e-08
30.600000	7.22017e-08
30.550000	7.44816e-08
30.500000	7.68332e-08
30.450000	7.9259e-08
30.400000	8.17612e-08
30.350000	8.43422e-08
30.300000	8.70045e-08
30.250000	8.97506e-08
30.200000	9.25833e-08
30.150000	9.55052e-08
30.100000	9.85191e-08
30.050000	1.01628e-07
30.000000	1.04835e-07
29.950000	1.08142e-07
29.900000	1.11554e-07
29.850000	1.15073e-07
29.800000	1.18703e-07
29.750000	1.22447e-07
29.700000	1.26309e-07
29.650000	1.30293e-07
29.600000	1.34402e-07
29.550000	1.3864e-07
29.500000	1.43011e-07
29.450000	1.4752e-07
29.400000	1.52171e-07
29.350000	1.56968e-07
29.300000	1.61916e-07
29.250000	1.6702e-07
29.200000	1.72284e-07
29.150000	1.77713e-07
29.100000	1.83313e-07
29.050000	1.8909e-07
29.000000	1.95047e-07
28.950000	2.01192e-07
28.900000	2.07531e-07
28.850000	2.14068e-07
28.800000	2.20811e-07
28.750000	2.27765e-07
28.700000	2.34938e-07
28.650000	2.42336e-07
28.600000	2.49967e-07
28.550000	2.57837e-07
28.500000	2.65955e-07
28.450000	2.74327e-07
28.400000	2.82962e-07
28.350000	2.91869e-07
28.300000	3.01054e-07
28.250000	3.10528e-07
28.200000	3.203e-07
28.150000	3.30378e-07
28.100000	3.40772e-07
28.050000	3.51492e-07
28.000000	3.62548e-07
27.950000	3.73952e-07
27.900000	3.85713e-07
27.850000	3.97842e-07
27.800000	4.10352e-07
27.750000	4.23254e-07
27.700000	4.36561e-07
27.650000	4.50284e-07
27.600000	4.64438e-07
27.550000	4.79035e-07
27.500000	4.9409e-07
27.450000	5.09616e-07
27.400000	5.25629e-07
27.350000	5.42143e-07
27.300000	5.59174e-07
27.250000	5.76739e-07
27.200000	5.94853e-07
27.150000	6.13535e-07
27.100000	6.32801e-07
27.050000	6.5267e-07
27.000000	6.73161e-07
26.950000	6.94293e-07
26.900000	7.16087e-07
26.850000	7.38562e-07
26.800000	7.6174e-07
26.750000	7.85642e-07
26.700000	8.10292e-07
26.650000	8.35713e-07
26.600000	8.61928e-07
26.550000	8.88963e-07
26.500000	9.16843e-07
26.450000	9.45593e-07
26.400000	9.75242e-07
26.350000	1.00582e-06
26.300000	1.03735e-06
26.250000	1.06986e-06
26.200000	1.10339e-06
26.150000	1.13797e-06
26.100000	1.17362e-06
26.050000	1.21039e-06
26.000000	1.24831e-06
25.950000	1.28741e-06
25.900000	1.32772e-06
25.850000	1.3693e-06
25.800000	1.41217e-06
25.750000	1.45638e-06
25.700000	1.50197e-06
25.650000	1.54897e-06
25.600000	1.59745e-06
25.550000	1.64743e-06
25.500000	1.69897e-06
25.450000	1.75212e-06
25.400000	1.80692e-06
25.350000	1.86342e-06
25.300000	1.92169e-06
25.250000	1.98177e-06
25.200000	2.04372e-06
25.150000	2.10759e-06
25.100000	2.17345e-06
25.050000	2.24137e-06
25.000000	2.31139e-06
24.950000	2.38359e-06
24.900000	2.45803e-06
24.850000	2.53479e-06
24.800000	2.61393e-06
24.750000	2.69554e-06
24.700000	2.77967e-06
24.650000	2.86642e-06
24.600000	2.95586e-06
24.550000	3.04808e-06
24.500000	3.14316e-06
24.450000	3.24119e-06
24.400000	3.34225e-06
24.350000	3.44646e-06
24.300000	3.55389e-06
24.250000	3.66466e-06
24.200000	3.77886e-06
24.150000	3.89659e-06
24.100000	4.01797e-06
24.050000	4.14312e-06
24.000000	4.27213e-06
23.950000	4.40514e-06
23.900000	4.54227e-06
23.850000	4.68364e-06
23.800000	4.82938e-06
23.750000	4.97962e-06
23.700000	5.13452e-06
23.650000	5.2942e-06
23.600000	5.45881e-06
23.550000	5.62851e-06
23.500000	5.80345e-06
23.450000	5.98378e-06
23.400000	6.16969e-06
23.350000	6.36133e-06
23.300000	6.55888e-06
23.250000	6.76253e-06
23.200000	6.97245e-06
23.150000	7.18885e-06
23.100000	7.41191e-06
23.050000	7.64184e-06
23.000000	7.87885e-06
22.950000	8.12315e-06
22.900000	8.37497e-06
22.850000	8.63454e-06
22.800000	8.9021e-06
22.750000	9.17787e-06
22.700000	9.46212e-06
22.650000	9.75511e-06
22.600000	1.00571e-05
22.550000	1.03683e-05
22.500000	1.06891e-05
22.450000	1.10198e-05
22.400000	1.13606e-05
22.350000	1.17118e-05
22.300000	1.20738e-05
22.250000	1.24469e-05
22.200000	1.28314e-05
22.150000	1.32276e-05
22.100000	1.3636e-05
22.050000	1.40569e-05
22.000000	1.44906e-05
21.950000	1.49376e-05
21.900000	1.53983e-05
21.850000	1.5873e-05
21.800000	1.63622e-05
21.750000	1.68663e-05
21.700000	1.73858e-05
21.650000	1.79211e-05
21.600000	1.84728e-05
21.550000	1.90412e-05
21.500000	1.96269e-05
21.450000	2.02304e-05
21.400000	2.08523e-05
21.350000	2.1493e-05
21.300000	2.21532e-05
21.250000	2.28335e-05
21.200000	2.35344e-05
21.150000	2.42565e-05
21.100000	2.50005e-05
21.050000	2.57671e-05
21.000000	2.65568e-05
20.950000	2.73704e-05
20.900000	2.82086e-05
20.850000	2.90722e-05
20.800000	2.99618e-05
20.750000	3.08782e-05
20.700000	3.18222e-05
20.650000	3.27947e-05
20.600000	3.37965e-05
20.550000	3.48284e-05
20.500000	3.58914e-05
20.450000	3.69862e-05
20.400000	3.8114e-05
20.350000	3.92755e-05
20.300000	4.04719e-05
20.250000	4.17041e-05
20.200000	4.29731e-05
20.150000	4.42801e-05
20.100000	4.56262e-05
20.050000	4.70124e-05
20.000000	4.84399e-05
19.950000	4.991e-05
19.900000	5.14238e-05
19.850000	5.29826e-05
19.800000	5.45877e-05
19.750000	5.62405e-05
19.700000	5.79422e-05
19.650000	5.96943e-05
19.600000	6.14983e-05
19.550000	6.33555e-05
19.500000	6.52675e-05
19.450000	6.72359e-05
19.400000	6.92623e-05
19.350000	7.13482e-05
19.300000	7.34954e-05
19.250000	7.57055e-05
19.200000	7.79803e-05
19.150000	8.03217e-05
19.100000	8.27314e-05
19.050000	8.52114e-05
19.000000	8.77636e-05
18.950000	9.03899e-05
18.900000	9.30925e-05
18.850000	9.58733e-05
18.800000	9.87345e-05
18.750000	0.000101678
18.700000	0.000104707
18.650000	0.000107823
18.600000	0.000111028
18.550000	0.000114325
18.500000	0.000117716
18.450000	0.000121204
18.400000	0.000124791
18.350000	0.00012848
18.300000	0.000132273
18.250000	0.000136173
18.200000	0.000140183
18.150000	0.000144306
18.100000	0.000148544
18.050000	0.0001529
18.000000	0.000157378
17.950000	0.000161979
17.900000	0.000166708
17.850000	0.000171567
17.800000	0.000176559
17.750000	0.000181688
17.700000	0.000186956
17.650000	0.000192366
17.600000	0.000197922
17.550000	0.000203628
17.500000	0.000209485
17.450000	0.000215497
17.400000	0.000221668
17.350000	0.000228001
17.300000	0.000234498
17.250000	0.000241163
17.200000	0.000247999
17.150000	0.000255008
17.100000	0.000262194
17.050000	0.000269559
17.000000	0.000277106
16.950000	0.000284837
16.900000	0.000292754
16.850000	0.00030086
16.800000	0.000309155
16.750000	0.000317642
16.700000	0.000326321
16.650000	0.000335192
16.600000	0.000344255
16.550000	0.00035351
16.500000	0.000362955
16.450000	0.000372587
16.400000	0.000382402
16.350000	0.000392396
16.300000	0.000402562
16.250000	0.000412891
16.200000	0.000423371
16.150000	0.000433989
16.100000	0.000444726
16.050000	0.000455558
16.000000	0.000466455
15.950000	0.000477378
15.900000	0.000488271
15.850000	0.00049906
15.800000	0.000509634
15.750000	0.000519814
15.700000	0.000529256
&
```
