## Supplementary material for "All-at-once RNA folding with 3D motif prediction framed by evolutionary information": RF00405_SNORA44.cacofold.helixcov

```
# RMs = 5 L = 143

# RM_HELIX NESTED 21-27 37-46, nbp = 7 nbp_cov = 0
# pvals: 0.513171,0.407375,0.0895713,0.0301468,0.407375,0.407375,0.451844
# aggregated NONE
NESTED  :::::::::::::::::<<<<<<<________>>>>>>>::::::::::::::::::::::::::::::::::::::::::::::::::::::::::::::::::::::::::::::::::::::::::::
        :::::::::::::::::::::::::::::::::::::::::::::::::::::::::::::::::::::::::::::::::::::::::::::::::::::::::::::::::::::::::::::::::::

# RM_HELIX NESTED 18-20 50-52, nbp = 3 nbp_cov = 0
# pvals: 0.407375,0.407375,0.288004
# aggregated NONE
NESTED  ::::::::::::::<<<_________________________>>>::::::::::::::::::::::::::::::::::::::::::::::::::::::::::::::::::::::::::::::::::::::
        :::::::::::::::::::::::::::::::::::::::::::::::::::::::::::::::::::::::::::::::::::::::::::::::::::::::::::::::::::::::::::::::::::

# RM_HELIX NESTED 3-9 58-63, nbp = 6 nbp_cov = 0
# pvals: 0.407375,0.489378,0.070182,0.407375,0.697334,0.117845
# aggregated NONE
NESTED  ::<<<<<<__________________________________________>>>>>>:::::::::::::::::::::::::::::::::::::::::::::::::::::::::::::::::::::::::::
        :::::::::::::::::::::::::::::::::::::::::::::::::::::::::::::::::::::::::::::::::::::::::::::::::::::::::::::::::::::::::::::::::::

# RM_HELIX NESTED 86-98 106-124, nbp = 13 nbp_cov = 0
# pvals: 0.731615,0.616765,0.407375,0.616765,0.407375,0.407375,0.813858,0.407375,0.407375,0.180399,0.795161,0.819671,0.240117
# aggregated NONE
NESTED  ::::::::::::::::::::::::::::::::::::::::::::::::::::::::::::::::::::::::::::::<<<<<<<<<<<<<_______>>>>>>>->>>>>>:::::::::::::::::::
        :::::::::::::::::::::::::::::::::::::::::::::::::::::::::::::::::::::::::::::::::::::::::::::::::::::::::::::::::::::::::::::::::::

# RM_HELIX NESTED 75-80 131-136, nbp = 6 nbp_cov = 0
# pvals: 0.407375,0.423001,0.0677158,0.841521,0.0604228,0.407375
# aggregated NONE
NESTED  :::::::::::::::::::::::::::::::::::::::::::::::::::::::::::::::::::<<<<<<_____________________________________________>>>>>>:::::::
        :::::::::::::::::::::::::::::::::::::::::::::::::::::::::::::::::::::::::::::::::::::::::::::::::::::::::::::::::::::::::::::::::::
```
