## Supplementary material for "All-at-once RNA folding with 3D motif prediction framed by evolutionary information": RF00405_SNORA44.helixcov

```
# RMs = 5 L = 143

# RM_HELIX NESTED 19-25 33-42, nbp = 7 nbp_cov = 0
# pvals: 0.0620846,0.288004,0.423001,0.825273,0.836436,0.548156,0.407375
# aggregated NONE
NESTED  :::::::::::::::<<<<<<<______>>>>>>>::::::::::::::::::::::::::::::::::::::::::::::::::::::::::::::::::::::::::::::::::::::::::::::::
        :::::::::::::::::::::::::::::::::::::::::::::::::::::::::::::::::::::::::::::::::::::::::::::::::::::::::::::::::::::::::::::::::::

# RM_HELIX NESTED 14-15 45-46, nbp = 2 nbp_cov = 0
# pvals: 0.851756,0.407375
# aggregated NONE
NESTED  ::::::::::<<_________________________>>::::::::::::::::::::::::::::::::::::::::::::::::::::::::::::::::::::::::::::::::::::::::::::
        :::::::::::::::::::::::::::::::::::::::::::::::::::::::::::::::::::::::::::::::::::::::::::::::::::::::::::::::::::::::::::::::::::

# RM_HELIX NESTED 93-96 108-115, nbp = 4 nbp_cov = 0
# pvals: 0.407375,0.407375,0.180399,0.795161
# aggregated NONE
NESTED  :::::::::::::::::::::::::::::::::::::::::::::::::::::::::::::::::::::::::::::::::::::<<<<___________>>>>:::::::::::::::::::::::::::
        :::::::::::::::::::::::::::::::::::::::::::::::::::::::::::::::::::::::::::::::::::::::::::::::::::::::::::::::::::::::::::::::::::

# RM_HELIX NESTED 90-91 122-123, nbp = 2 nbp_cov = 0
# pvals: 0.288004,0.0412214
# aggregated NONE
NESTED  ::::::::::::::::::::::::::::::::::::::::::::::::::::::::::::::::::::::::::::::::::<<_________________________>>::::::::::::::::::::
        :::::::::::::::::::::::::::::::::::::::::::::::::::::::::::::::::::::::::::::::::::::::::::::::::::::::::::::::::::::::::::::::::::

# RM_HELIX NESTED 75-80 131-136, nbp = 6 nbp_cov = 0
# pvals: 0.407375,0.423001,0.0677158,0.841521,0.0604228,0.407375
# aggregated NONE
NESTED  :::::::::::::::::::::::::::::::::::::::::::::::::::::::::::::::::::<<<<<<_____________________________________________>>>>>>:::::::
        :::::::::::::::::::::::::::::::::::::::::::::::::::::::::::::::::::::::::::::::::::::::::::::::::::::::::::::::::::::::::::::::::::
```
