## Supplementary material for "All-at-once RNA folding with 3D motif prediction framed by evolutionary information": RF00405_SNORA44.power

```
# Power analysis of given structure 
#
# Powertype = SINGLE SUBSTITUTIONS
# covary  left_pos      right_pos    substitutions      power
#----------------------------------------------------------------
          14		46		4		0.07
          15		45		2		0.00
          19		42		5		0.11
          20		41		5		0.11
          21		37		2		0.00
          22		36		9		0.28
          23		35		6		0.16
          24		34		3		0.02
          25		33		7		0.20
          75		136		1		0.00
          76		135		1		0.00
          77		134		4		0.07
          78		133		4		0.07
          79		132		4		0.07
          80		131		1		0.00
          90		123		1		0.00
          91		122		2		0.00
          93		115		0		0.00
          94		114		3		0.02
          95		113		2		0.00
          96		108		3		0.02
#
# BPAIRS 21
# avg substitutions per BP  3.3
# BPAIRS expected to covary 1.2 +/- 1.0
# BPAIRS observed to covary 0
#
```
