## Supplementary material for "All-at-once RNA folding with 3D motif prediction framed by evolutionary information": RF00405_SNORA44.surv

```
7.550000	0.047619
6.200000	0.0952381
6.100000	0.142857
5.750000	0.190476
1.550000	0.238095
0.000000	0.333333
-0.050000	0.619048
-0.100000	0.714286
-0.600000	0.761905
-1.950000	0.809524
-2.200000	0.857143
-2.300000	0.904762
-2.350000	0.952381
-2.450000	1
&
20.550000	0.00011773
18.800000	0.00023546
18.100000	0.00035319
17.700000	0.000470921
16.200000	0.000588651
15.850000	0.000706381
15.050000	0.000824111
14.700000	0.00105957
14.650000	0.0011773
14.400000	0.00129503
14.300000	0.00141276
13.600000	0.00153049
13.300000	0.00164822
13.200000	0.00176595
13.100000	0.00188368
12.900000	0.00223687
12.600000	0.0023546
12.500000	0.00247233
12.250000	0.00270779
12.000000	0.00282552
11.750000	0.00306098
11.650000	0.00317871
11.500000	0.00329644
11.450000	0.00341417
11.300000	0.00412056
10.800000	0.00482694
10.750000	0.00518013
10.700000	0.00541559
10.650000	0.00612197
10.600000	0.0062397
10.550000	0.00659289
10.500000	0.00671062
10.350000	0.00694608
10.300000	0.007417
10.250000	0.00777019
10.100000	0.00800565
10.050000	0.00824111
10.000000	0.0085943
9.950000	0.00918295
9.900000	0.00930068
9.850000	0.00953614
9.800000	0.0097716
9.750000	0.0103603
9.700000	0.010478
9.650000	0.0109489
9.550000	0.0114198
9.500000	0.0118907
9.450000	0.0125971
9.350000	0.0129503
9.300000	0.0131858
9.250000	0.0134212
9.200000	0.013539
9.150000	0.0138922
9.100000	0.0142453
9.050000	0.0145985
9.000000	0.0150695
8.950000	0.0156581
8.900000	0.0160113
8.850000	0.0169531
8.800000	0.0180127
8.750000	0.0183659
8.700000	0.0189546
8.650000	0.0193077
8.600000	0.0195432
8.550000	0.0196609
8.500000	0.0206028
8.450000	0.0214269
8.400000	0.0218978
8.350000	0.0226042
8.300000	0.0229574
8.250000	0.0234283
8.200000	0.0241347
8.150000	0.0243701
8.100000	0.0249588
8.050000	0.0250765
8.000000	0.0255474
7.950000	0.0267247
7.900000	0.0269602
7.850000	0.0275489
7.800000	0.0277843
7.750000	0.0281375
7.700000	0.0284907
7.650000	0.0289616
7.600000	0.0294325
7.550000	0.029668
7.500000	0.0303744
7.450000	0.0306098
7.400000	0.0311985
7.350000	0.0320226
7.300000	0.0323758
7.250000	0.0333176
7.200000	0.0336708
7.150000	0.0347304
7.100000	0.0349659
7.050000	0.0352013
7.000000	0.0356722
6.950000	0.03579
6.900000	0.0367318
6.850000	0.0372027
6.800000	0.0375559
6.750000	0.0376737
6.700000	0.0380268
6.650000	0.0382623
6.600000	0.03838
6.550000	0.0392041
6.500000	0.0393219
6.450000	0.0395573
6.400000	0.0399105
6.350000	0.0403814
6.300000	0.0404992
6.200000	0.0413233
6.150000	0.0420297
6.050000	0.0425006
6.000000	0.0428538
5.950000	0.0430892
5.900000	0.0434424
5.850000	0.0439134
5.800000	0.0440311
5.750000	0.044502
5.700000	0.0447375
5.650000	0.0452084
5.600000	0.0461502
5.550000	0.047563
5.500000	0.0481516
5.450000	0.0486226
5.400000	0.0503885
5.350000	0.0507417
5.300000	0.0512126
5.250000	0.0514481
5.200000	0.0518013
5.150000	0.051919
5.100000	0.0523899
5.050000	0.0528608
5.000000	0.0534495
4.950000	0.0542736
4.900000	0.0550977
4.850000	0.0554509
4.800000	0.0563927
4.750000	0.0573346
4.700000	0.0582764
4.650000	0.0591005
4.600000	0.0596892
4.550000	0.0601601
4.500000	0.061102
4.450000	0.0618083
4.400000	0.0626324
4.350000	0.0639275
4.300000	0.0640452
4.250000	0.0646339
4.200000	0.0653402
4.150000	0.0659289
4.100000	0.0682835
4.050000	0.0691076
4.000000	0.0696963
3.950000	0.0702849
3.900000	0.0721686
3.850000	0.0726395
3.800000	0.0732282
3.750000	0.0740523
3.700000	0.0753473
3.650000	0.0767601
3.600000	0.0782906
3.550000	0.0795856
3.500000	0.0811161
3.450000	0.0817047
3.400000	0.0827643
3.350000	0.0832352
3.300000	0.0838239
3.250000	0.0854721
3.200000	0.0868849
3.150000	0.0880622
3.100000	0.089004
3.050000	0.0900636
3.000000	0.0905345
2.950000	0.0919473
2.900000	0.0930068
2.850000	0.0944196
2.800000	0.0955969
2.750000	0.0966565
2.700000	0.0983047
2.650000	0.0992465
2.600000	0.101012
2.550000	0.102896
2.500000	0.103485
2.450000	0.104191
2.400000	0.105368
2.350000	0.106664
2.300000	0.108312
2.250000	0.109607
2.200000	0.11102
2.150000	0.112668
2.100000	0.114316
2.050000	0.114905
2.000000	0.116317
1.950000	0.118083
1.900000	0.119849
1.850000	0.121144
1.800000	0.122439
1.750000	0.12397
1.700000	0.125383
1.650000	0.126795
1.600000	0.129385
1.550000	0.131034
1.500000	0.132564
1.450000	0.133388
1.400000	0.133741
1.350000	0.135743
1.300000	0.137391
1.250000	0.139275
1.200000	0.14057
1.150000	0.142689
1.100000	0.143631
1.050000	0.145514
1.000000	0.14681
0.950000	0.148575
0.900000	0.14987
0.850000	0.151401
0.800000	0.153991
0.750000	0.154933
0.700000	0.155757
0.650000	0.158583
0.600000	0.159407
0.550000	0.160466
0.500000	0.162939
0.450000	0.164116
0.400000	0.166941
0.350000	0.168707
0.300000	0.170709
0.250000	0.173652
0.200000	0.176948
0.150000	0.179421
0.100000	0.182599
0.050000	0.185778
0.000000	0.275371
-0.050000	0.577349
-0.100000	0.586296
-0.150000	0.594537
-0.200000	0.601719
-0.250000	0.610431
-0.300000	0.616553
-0.350000	0.626913
-0.400000	0.639863
-0.450000	0.64834
-0.500000	0.654462
-0.550000	0.665058
-0.600000	0.6753
-0.650000	0.689075
-0.700000	0.699906
-0.750000	0.706734
-0.800000	0.714858
-0.850000	0.72251
-0.900000	0.730162
-0.950000	0.737815
-1.000000	0.74794
-1.050000	0.756534
-1.100000	0.766659
-1.150000	0.772192
-1.200000	0.780198
-1.250000	0.785496
-1.300000	0.789616
-1.350000	0.795856
-1.400000	0.802802
-1.450000	0.808571
-1.500000	0.815988
-1.550000	0.820579
-1.600000	0.824935
-1.650000	0.833412
-1.700000	0.838827
-1.750000	0.842242
-1.800000	0.850247
-1.850000	0.856605
-1.900000	0.860137
-1.950000	0.863904
-2.000000	0.868613
-2.050000	0.872851
-2.100000	0.877207
-2.150000	0.880033
-2.200000	0.886037
-2.250000	0.890511
-2.300000	0.892866
-2.350000	0.894632
-2.400000	0.896986
-2.450000	0.900871
-2.500000	0.904756
-2.550000	0.907464
-2.600000	0.909112
-2.650000	0.912056
-2.700000	0.91547
-2.750000	0.920414
-2.800000	0.922651
-2.850000	0.925595
-2.900000	0.927949
-2.950000	0.930421
-3.000000	0.931834
-3.050000	0.93619
-3.100000	0.940546
-3.150000	0.944196
-3.200000	0.94608
-3.250000	0.947846
-3.300000	0.949023
-3.350000	0.95126
-3.400000	0.95279
-3.450000	0.955027
-3.500000	0.957617
-3.550000	0.959265
-3.600000	0.962091
-3.650000	0.963621
-3.700000	0.965387
-3.750000	0.967036
-3.800000	0.968331
-3.850000	0.969743
-3.900000	0.971156
-3.950000	0.971862
-4.000000	0.973275
-4.050000	0.974688
-4.100000	0.975748
-4.150000	0.977043
-4.200000	0.977396
-4.250000	0.978338
-4.300000	0.979044
-4.350000	0.97975
-4.400000	0.980457
-4.450000	0.980575
-4.500000	0.981516
-4.550000	0.98234
-4.600000	0.982576
-4.650000	0.983871
-4.700000	0.984342
-4.750000	0.985284
-4.800000	0.986343
-4.850000	0.986579
-4.900000	0.98705
-4.950000	0.987521
-5.000000	0.987756
-5.050000	0.988227
-5.100000	0.988698
-5.150000	0.988933
-5.200000	0.989287
-5.250000	0.98964
-5.300000	0.990111
-5.350000	0.990228
-5.400000	0.990935
-5.450000	0.991053
-5.500000	0.991877
-5.550000	0.992348
-5.600000	0.992701
-5.650000	0.992936
-5.700000	0.993525
-5.750000	0.993878
-5.800000	0.994113
-5.850000	0.994584
-5.900000	0.994938
-5.950000	0.995409
-6.000000	0.995526
-6.050000	0.995644
-6.100000	0.995762
-6.200000	0.995879
-6.250000	0.996115
-6.300000	0.99635
-6.350000	0.996939
-6.400000	0.997174
-6.450000	0.99741
-6.500000	0.997528
-6.550000	0.997763
-6.650000	0.997999
-6.750000	0.998234
-6.850000	0.998352
-6.950000	0.99847
-7.000000	0.99894
-7.150000	0.999058
-7.350000	0.999176
-7.750000	0.999294
-7.800000	0.999411
-7.850000	0.999529
-8.000000	0.999765
-8.150000	0.999882
-9.100000	1
&
28.250000	5.87199e-06
27.400000	1.1744e-05
26.800000	1.7616e-05
26.350000	2.3488e-05
25.550000	2.936e-05
24.950000	4.11039e-05
24.200000	4.69759e-05
24.150000	5.28479e-05
24.000000	5.87199e-05
23.850000	6.45919e-05
23.750000	8.22079e-05
23.500000	8.80799e-05
23.400000	9.98238e-05
23.350000	0.000105696
23.300000	0.000123312
23.200000	0.000129184
22.900000	0.000140928
22.800000	0.0001468
22.700000	0.000152672
22.650000	0.000158544
22.600000	0.000164416
22.500000	0.000170288
22.400000	0.00017616
22.350000	0.000182032
22.200000	0.000187904
22.050000	0.000199648
21.950000	0.00020552
21.900000	0.000211392
21.850000	0.000217264
21.750000	0.000223136
21.700000	0.000229008
21.550000	0.00023488
21.500000	0.000240752
21.400000	0.00026424
21.300000	0.000275984
21.150000	0.000299472
21.000000	0.000311216
20.900000	0.000317087
20.850000	0.000328831
20.800000	0.000346447
20.700000	0.000358191
20.600000	0.000369935
20.500000	0.000381679
20.450000	0.000393423
20.350000	0.000411039
20.250000	0.000446271
20.200000	0.000463887
20.150000	0.000475631
20.100000	0.000493247
20.050000	0.000510863
20.000000	0.000522607
19.950000	0.000534351
19.900000	0.000540223
19.800000	0.000546095
19.750000	0.000557839
19.650000	0.000569583
19.600000	0.000587199
19.550000	0.000604815
19.500000	0.000622431
19.450000	0.000628303
19.400000	0.000634175
19.350000	0.000657663
19.300000	0.000675279
19.250000	0.000687023
19.200000	0.000710511
19.150000	0.000728127
19.100000	0.000733999
19.050000	0.000751615
19.000000	0.000769231
18.950000	0.000792719
18.900000	0.000804463
18.850000	0.000816207
18.800000	0.000822079
18.750000	0.000827951
18.700000	0.000845567
18.650000	0.000851439
18.600000	0.000886671
18.550000	0.000892543
18.500000	0.000910159
18.450000	0.000939518
18.400000	0.00094539
18.350000	0.000968878
18.300000	0.000992366
18.250000	0.00102173
18.200000	0.00103347
18.150000	0.00103934
18.050000	0.00105109
18.000000	0.00106283
17.950000	0.0010687
17.900000	0.00110393
17.850000	0.00112155
17.800000	0.00113329
17.750000	0.00114504
17.700000	0.00115678
17.650000	0.00116853
17.600000	0.00119201
17.500000	0.0012155
17.450000	0.00125073
17.400000	0.00127422
17.350000	0.00129771
17.300000	0.00135056
17.250000	0.00136817
17.200000	0.00139166
17.150000	0.00139753
17.100000	0.00142102
17.050000	0.00147974
17.000000	0.0015091
16.950000	0.00151497
16.900000	0.00152672
16.850000	0.00155608
16.800000	0.00156782
16.750000	0.00157957
16.700000	0.00164416
16.650000	0.00165003
16.600000	0.00166765
16.550000	0.00170288
16.500000	0.0017616
16.450000	0.00178509
16.400000	0.00182619
16.350000	0.00188491
16.300000	0.00193776
16.250000	0.00197299
16.200000	0.00202584
16.150000	0.00203758
16.100000	0.00210217
16.050000	0.00211979
16.000000	0.00216089
15.950000	0.00219612
15.900000	0.00221961
15.850000	0.00229008
15.800000	0.00231944
15.750000	0.00236641
15.700000	0.00241339
15.650000	0.00246624
15.600000	0.00252496
15.550000	0.00257193
15.500000	0.00260716
15.450000	0.00266001
15.400000	0.00271286
15.350000	0.00276571
15.300000	0.00280681
15.250000	0.00285379
15.200000	0.00288902
15.150000	0.00293012
15.100000	0.00295361
15.050000	0.00300646
15.000000	0.00305931
14.950000	0.00310628
14.900000	0.00317087
14.850000	0.00323547
14.800000	0.00329419
14.750000	0.00334116
14.700000	0.00339401
14.650000	0.00345273
14.600000	0.00351732
14.550000	0.0035643
14.500000	0.00361715
14.450000	0.00366999
14.400000	0.00372871
14.350000	0.00378743
14.300000	0.00386964
14.250000	0.003899
14.200000	0.00394598
14.150000	0.0040047
14.100000	0.00410452
14.050000	0.00416911
14.000000	0.00427481
13.950000	0.00431591
13.900000	0.00441574
13.850000	0.00449207
13.800000	0.00455666
13.750000	0.00459777
13.700000	0.00467998
13.650000	0.00474457
13.600000	0.00483852
13.550000	0.00489137
13.500000	0.00496183
13.450000	0.00506166
13.400000	0.00519084
13.350000	0.00523782
13.300000	0.00531415
13.250000	0.00544921
13.200000	0.00553142
13.150000	0.00559601
13.100000	0.00571345
13.050000	0.00575455
13.000000	0.00585437
12.950000	0.00594833
12.900000	0.00605989
12.850000	0.00613036
12.800000	0.00618908
12.750000	0.00624193
12.700000	0.00634175
12.650000	0.00642396
12.600000	0.0065414
12.550000	0.00666471
12.500000	0.00675866
12.450000	0.00685849
12.400000	0.00697592
12.350000	0.00703464
12.300000	0.00711685
12.250000	0.00720493
12.200000	0.00731063
12.150000	0.00743394
12.100000	0.00748679
12.050000	0.00763946
12.000000	0.00775103
11.950000	0.00786847
11.900000	0.00800352
11.850000	0.00813271
11.800000	0.00827951
11.750000	0.00836759
11.700000	0.00859072
11.650000	0.00873165
11.600000	0.00886671
11.550000	0.00907223
11.500000	0.00930711
11.450000	0.0095185
11.400000	0.00975338
11.350000	0.00999413
11.300000	0.0101938
11.250000	0.0103464
11.200000	0.0105578
11.150000	0.0108162
11.100000	0.01101
11.050000	0.0113212
11.000000	0.0115737
10.950000	0.0118614
10.900000	0.0120787
10.850000	0.0123077
10.800000	0.0125543
10.750000	0.0127892
10.700000	0.0130828
10.650000	0.0133764
10.600000	0.013623
10.550000	0.013852
10.500000	0.0140752
10.450000	0.0143805
10.400000	0.0146624
10.350000	0.0150499
10.300000	0.0154316
10.250000	0.0157957
10.200000	0.0161127
10.150000	0.0165003
10.100000	0.0168115
10.050000	0.0171521
10.000000	0.0174692
9.950000	0.0178215
9.900000	0.0181386
9.850000	0.0185261
9.800000	0.0188373
9.750000	0.0192895
9.700000	0.0196888
9.650000	0.0201585
9.600000	0.020505
9.550000	0.0208808
9.500000	0.0213271
9.450000	0.0217087
9.400000	0.0221609
9.350000	0.0226189
9.300000	0.0230476
9.250000	0.0235408
9.200000	0.0238579
9.150000	0.0243864
9.100000	0.0247974
9.050000	0.0251732
9.000000	0.0256489
8.950000	0.0261186
8.900000	0.0265414
8.850000	0.027017
8.800000	0.0274457
8.750000	0.0279037
8.700000	0.0283793
8.650000	0.0288139
8.600000	0.0291544
8.550000	0.0296359
8.500000	0.0301468
8.450000	0.0307634
8.400000	0.0312038
8.350000	0.0317322
8.300000	0.0322255
8.250000	0.0327657
8.200000	0.0332061
8.150000	0.0337698
8.100000	0.0343511
8.050000	0.0350029
8.000000	0.035596
7.950000	0.0361421
7.900000	0.0367234
7.850000	0.03734
7.800000	0.0379683
7.750000	0.0384909
7.700000	0.0392249
7.650000	0.0399765
7.600000	0.040552
7.550000	0.0412214
7.500000	0.0419554
7.450000	0.0426072
7.400000	0.0433059
7.350000	0.0438579
7.300000	0.0445743
7.250000	0.0452143
7.200000	0.0457546
7.150000	0.0463946
7.100000	0.0470992
7.050000	0.0477745
7.000000	0.0485379
6.950000	0.0492249
6.900000	0.0499354
6.850000	0.0506459
6.800000	0.0512918
6.750000	0.0520141
6.700000	0.0528186
6.650000	0.0535995
6.600000	0.0542631
6.550000	0.0549501
6.500000	0.0557134
6.450000	0.0564122
6.400000	0.0571814
6.350000	0.0579977
6.300000	0.0589372
6.250000	0.0597299
6.200000	0.0604228
6.150000	0.0611861
6.100000	0.0620846
6.050000	0.0628655
6.000000	0.0636289
5.950000	0.0644686
5.900000	0.0652848
5.850000	0.0661832
5.800000	0.0668702
5.750000	0.0677158
5.700000	0.068532
5.650000	0.0694539
5.600000	0.070182
5.550000	0.0710452
5.500000	0.0717557
5.450000	0.0727422
5.400000	0.0735937
5.350000	0.0744275
5.300000	0.0753435
5.250000	0.07633
5.200000	0.0772108
5.150000	0.0782267
5.100000	0.0791955
5.050000	0.0802173
5.000000	0.0813095
4.950000	0.0821961
4.900000	0.0830417
4.850000	0.0840634
4.800000	0.085138
4.750000	0.0861597
4.700000	0.0872813
4.650000	0.0884909
4.600000	0.0895713
4.550000	0.0907105
4.500000	0.0918203
4.450000	0.0929654
4.400000	0.0940164
4.350000	0.0950088
4.300000	0.0962948
4.250000	0.0974692
4.200000	0.0985496
4.150000	0.0998943
4.100000	0.100981
4.050000	0.102237
4.000000	0.103347
3.950000	0.104498
3.900000	0.105778
3.850000	0.107099
3.800000	0.108321
3.750000	0.109601
3.700000	0.110857
3.650000	0.112319
3.600000	0.113541
3.550000	0.114932
3.500000	0.116312
3.450000	0.117845
3.400000	0.119348
3.350000	0.120675
3.300000	0.121955
3.250000	0.123406
3.200000	0.124668
3.150000	0.126083
3.100000	0.127358
3.050000	0.128732
3.000000	0.130082
2.950000	0.131439
2.900000	0.133188
2.850000	0.134727
2.800000	0.13623
2.750000	0.137845
2.700000	0.139237
2.650000	0.14081
2.600000	0.142343
2.550000	0.14411
2.500000	0.145743
2.450000	0.147446
2.400000	0.149301
2.350000	0.151227
2.300000	0.152936
2.250000	0.154557
2.200000	0.156236
2.150000	0.15808
2.100000	0.159571
2.050000	0.16148
2.000000	0.163271
1.950000	0.165026
1.900000	0.166958
1.850000	0.168967
1.800000	0.170851
1.750000	0.172842
1.700000	0.174686
1.650000	0.176635
1.600000	0.178473
1.550000	0.180399
1.500000	0.182408
1.450000	0.184527
1.400000	0.186389
1.350000	0.188415
1.300000	0.190282
1.250000	0.192419
1.200000	0.194545
1.150000	0.196618
1.100000	0.198761
1.050000	0.201022
1.000000	0.203018
0.950000	0.205279
0.900000	0.207481
0.850000	0.20963
0.800000	0.211527
0.750000	0.21374
0.700000	0.216019
0.650000	0.218203
0.600000	0.220552
0.550000	0.222736
0.500000	0.224932
0.450000	0.22734
0.400000	0.229883
0.350000	0.232525
0.300000	0.235026
0.250000	0.237546
0.200000	0.240117
0.150000	0.242918
0.100000	0.246136
0.050000	0.249642
0.000000	0.288004
-0.050000	0.407375
-0.100000	0.423001
-0.150000	0.438186
-0.200000	0.451844
-0.250000	0.465156
-0.300000	0.477534
-0.350000	0.489378
-0.400000	0.501245
-0.450000	0.513171
-0.500000	0.525561
-0.550000	0.537129
-0.600000	0.548156
-0.650000	0.559794
-0.700000	0.571292
-0.750000	0.583095
-0.800000	0.595197
-0.850000	0.606042
-0.900000	0.616765
-0.950000	0.627457
-1.000000	0.638426
-1.050000	0.649154
-1.100000	0.659413
-1.150000	0.669407
-1.200000	0.678896
-1.250000	0.687974
-1.300000	0.697334
-1.350000	0.706283
-1.400000	0.715367
-1.450000	0.723476
-1.500000	0.731615
-1.550000	0.739607
-1.600000	0.747258
-1.650000	0.75485
-1.700000	0.762384
-1.750000	0.769712
-1.800000	0.776359
-1.850000	0.78266
-1.900000	0.78906
-1.950000	0.795161
-2.000000	0.801304
-2.050000	0.80734
-2.100000	0.813858
-2.150000	0.819671
-2.200000	0.825273
-2.250000	0.830934
-2.300000	0.836436
-2.350000	0.841521
-2.400000	0.846635
-2.450000	0.851756
-2.500000	0.856265
-2.550000	0.860857
-2.600000	0.865743
-2.650000	0.870517
-2.700000	0.874874
-2.750000	0.87889
-2.800000	0.882907
-2.850000	0.88697
-2.900000	0.890869
-2.950000	0.894422
-3.000000	0.89842
-3.050000	0.902114
-3.100000	0.905344
-3.150000	0.90889
-3.200000	0.912325
-3.250000	0.915526
-3.300000	0.91842
-3.350000	0.921075
-3.400000	0.923764
-3.450000	0.926377
-3.500000	0.929084
-3.550000	0.931638
-3.600000	0.934339
-3.650000	0.936858
-3.700000	0.938972
-3.750000	0.941257
-3.800000	0.943776
-3.850000	0.946025
-3.900000	0.948109
-3.950000	0.949953
-4.000000	0.951944
-4.050000	0.953846
-4.100000	0.955655
-4.150000	0.957334
-4.200000	0.959237
-4.250000	0.960757
-4.300000	0.962278
-4.350000	0.963617
-4.400000	0.96512
-4.450000	0.966571
-4.500000	0.968027
-4.550000	0.96926
-4.600000	0.970499
-4.650000	0.971791
-4.700000	0.973083
-4.750000	0.974216
-4.800000	0.975267
-4.850000	0.976183
-4.900000	0.977275
-4.950000	0.978291
-5.000000	0.979254
-5.050000	0.9801
-5.100000	0.980986
-5.150000	0.981738
-5.200000	0.982466
-5.250000	0.983106
-5.300000	0.983823
-5.350000	0.984533
-5.400000	0.985255
-5.450000	0.985872
-5.500000	0.98643
-5.550000	0.986976
-5.600000	0.987522
-5.650000	0.988133
-5.700000	0.988708
-5.750000	0.989184
-5.800000	0.989706
-5.850000	0.990153
-5.900000	0.99054
-5.950000	0.991022
-6.000000	0.991415
-6.050000	0.991826
-6.100000	0.992231
-6.150000	0.992631
-6.200000	0.992959
-6.250000	0.993306
-6.300000	0.993623
-6.350000	0.99387
-6.400000	0.994087
-6.450000	0.994457
-6.500000	0.994721
-6.550000	0.994997
-6.600000	0.995238
-6.650000	0.995467
-6.700000	0.995678
-6.750000	0.995884
-6.800000	0.996078
-6.850000	0.996236
-6.900000	0.996418
-6.950000	0.996618
-7.000000	0.99677
-7.050000	0.996905
-7.100000	0.997082
-7.150000	0.997234
-7.200000	0.997434
-7.250000	0.997581
-7.300000	0.997728
-7.350000	0.997857
-7.400000	0.997974
-7.450000	0.998115
-7.500000	0.998238
-7.550000	0.998326
-7.600000	0.998432
-7.650000	0.99852
-7.700000	0.998579
-7.750000	0.998632
-7.800000	0.998696
-7.850000	0.998755
-7.900000	0.998831
-7.950000	0.998896
-8.000000	0.998955
-8.050000	0.999002
-8.100000	0.999055
-8.150000	0.999137
-8.200000	0.999172
-8.250000	0.999225
-8.300000	0.999289
-8.350000	0.999325
-8.400000	0.999395
-8.450000	0.99943
-8.500000	0.999448
-8.550000	0.999466
-8.600000	0.999489
-8.650000	0.999513
-8.700000	0.99956
-8.750000	0.999583
-8.800000	0.99963
-8.850000	0.999654
-8.900000	0.999665
-8.950000	0.999712
-9.000000	0.999736
-9.050000	0.999742
-9.100000	0.999759
-9.150000	0.999771
-9.200000	0.9998
-9.250000	0.999818
-9.300000	0.999824
-9.350000	0.999836
-9.400000	0.999859
-9.450000	0.999865
-9.500000	0.999877
-9.650000	0.999883
-9.700000	0.9999
-9.800000	0.999912
-9.850000	0.999924
-9.900000	0.99993
-9.950000	1
&
66.950000	6.28372e-15
66.900000	6.45553e-15
66.850000	6.63204e-15
66.800000	6.81337e-15
66.750000	6.99966e-15
66.700000	7.19105e-15
66.650000	7.38766e-15
66.600000	7.58965e-15
66.550000	7.79717e-15
66.500000	8.01036e-15
66.450000	8.22937e-15
66.400000	8.45437e-15
66.350000	8.68553e-15
66.300000	8.923e-15
66.250000	9.16697e-15
66.200000	9.4176e-15
66.150000	9.67509e-15
66.100000	9.93962e-15
66.050000	1.02114e-14
66.000000	1.04906e-14
65.950000	1.07774e-14
65.900000	1.1072e-14
65.850000	1.13748e-14
65.800000	1.16858e-14
65.750000	1.20052e-14
65.700000	1.23335e-14
65.650000	1.26707e-14
65.600000	1.30171e-14
65.550000	1.3373e-14
65.500000	1.37386e-14
65.450000	1.41142e-14
65.400000	1.45001e-14
65.350000	1.48965e-14
65.300000	1.53038e-14
65.250000	1.57222e-14
65.200000	1.6152e-14
65.150000	1.65936e-14
65.100000	1.70473e-14
65.050000	1.75133e-14
65.000000	1.79921e-14
64.950000	1.8484e-14
64.900000	1.89893e-14
64.850000	1.95085e-14
64.800000	2.00418e-14
64.750000	2.05897e-14
64.700000	2.11526e-14
64.650000	2.17309e-14
64.600000	2.2325e-14
64.550000	2.29353e-14
64.500000	2.35624e-14
64.450000	2.42065e-14
64.400000	2.48683e-14
64.350000	2.55481e-14
64.300000	2.62465e-14
64.250000	2.69641e-14
64.200000	2.77012e-14
64.150000	2.84585e-14
64.100000	2.92365e-14
64.050000	3.00357e-14
64.000000	3.08568e-14
63.950000	3.17004e-14
63.900000	3.2567e-14
63.850000	3.34573e-14
63.800000	3.43719e-14
63.750000	3.53115e-14
63.700000	3.62768e-14
63.650000	3.72685e-14
63.600000	3.82873e-14
63.550000	3.93339e-14
63.500000	4.04092e-14
63.450000	4.15138e-14
63.400000	4.26487e-14
63.350000	4.38145e-14
63.300000	4.50122e-14
63.250000	4.62427e-14
63.200000	4.75068e-14
63.150000	4.88054e-14
63.100000	5.01395e-14
63.050000	5.15101e-14
63.000000	5.29182e-14
62.950000	5.43647e-14
62.900000	5.58508e-14
62.850000	5.73775e-14
62.800000	5.89459e-14
62.750000	6.05572e-14
62.700000	6.22125e-14
62.650000	6.39131e-14
62.600000	6.56601e-14
62.550000	6.74549e-14
62.500000	6.92988e-14
62.450000	7.1193e-14
62.400000	7.31391e-14
62.350000	7.51383e-14
62.300000	7.71921e-14
62.250000	7.93021e-14
62.200000	8.14697e-14
62.150000	8.36966e-14
62.100000	8.59844e-14
62.050000	8.83346e-14
62.000000	9.07491e-14
61.950000	9.32296e-14
61.900000	9.57779e-14
61.850000	9.83958e-14
61.800000	1.01085e-13
61.750000	1.03848e-13
61.700000	1.06687e-13
61.650000	1.09603e-13
61.600000	1.12599e-13
61.550000	1.15676e-13
61.500000	1.18838e-13
61.450000	1.22086e-13
61.400000	1.25423e-13
61.350000	1.28851e-13
61.300000	1.32373e-13
61.250000	1.35991e-13
61.200000	1.39708e-13
61.150000	1.43526e-13
61.100000	1.47449e-13
61.050000	1.51479e-13
61.000000	1.55619e-13
60.950000	1.59873e-13
60.900000	1.64242e-13
60.850000	1.68731e-13
60.800000	1.73343e-13
60.750000	1.7808e-13
60.700000	1.82947e-13
60.650000	1.87948e-13
60.600000	1.93084e-13
60.550000	1.98361e-13
60.500000	2.03783e-13
60.450000	2.09352e-13
60.400000	2.15074e-13
60.350000	2.20952e-13
60.300000	2.2699e-13
60.250000	2.33194e-13
60.200000	2.39567e-13
60.150000	2.46115e-13
60.100000	2.52841e-13
60.050000	2.59751e-13
60.000000	2.6685e-13
59.950000	2.74143e-13
59.900000	2.81635e-13
59.850000	2.89331e-13
59.800000	2.97239e-13
59.750000	3.05362e-13
59.700000	3.13707e-13
59.650000	3.2228e-13
59.600000	3.31088e-13
59.550000	3.40136e-13
59.500000	3.49431e-13
59.450000	3.58981e-13
59.400000	3.68791e-13
59.350000	3.78869e-13
59.300000	3.89223e-13
59.250000	3.99859e-13
59.200000	4.10787e-13
59.150000	4.22012e-13
59.100000	4.33545e-13
59.050000	4.45393e-13
59.000000	4.57564e-13
58.950000	4.70068e-13
58.900000	4.82913e-13
58.850000	4.9611e-13
58.800000	5.09667e-13
58.750000	5.23595e-13
58.700000	5.37903e-13
58.650000	5.52601e-13
58.600000	5.67702e-13
58.550000	5.83215e-13
58.500000	5.99152e-13
58.450000	6.15525e-13
58.400000	6.32344e-13
58.350000	6.49624e-13
58.300000	6.67375e-13
58.250000	6.85611e-13
58.200000	7.04346e-13
58.150000	7.23592e-13
58.100000	7.43365e-13
58.050000	7.63677e-13
58.000000	7.84544e-13
57.950000	8.05982e-13
57.900000	8.28005e-13
57.850000	8.5063e-13
57.800000	8.73873e-13
57.750000	8.97751e-13
57.700000	9.22281e-13
57.650000	9.47482e-13
57.600000	9.73371e-13
57.550000	9.99967e-13
57.500000	1.02729e-12
57.450000	1.05536e-12
57.400000	1.08419e-12
57.350000	1.11382e-12
57.300000	1.14425e-12
57.250000	1.17552e-12
57.200000	1.20763e-12
57.150000	1.24063e-12
57.100000	1.27453e-12
57.050000	1.30935e-12
57.000000	1.34513e-12
56.950000	1.38188e-12
56.900000	1.41963e-12
56.850000	1.45842e-12
56.800000	1.49827e-12
56.750000	1.5392e-12
56.700000	1.58126e-12
56.650000	1.62446e-12
56.600000	1.66884e-12
56.550000	1.71444e-12
56.500000	1.76128e-12
56.450000	1.8094e-12
56.400000	1.85883e-12
56.350000	1.90962e-12
56.300000	1.96179e-12
56.250000	2.01539e-12
56.200000	2.07045e-12
56.150000	2.12701e-12
56.100000	2.18512e-12
56.050000	2.24482e-12
56.000000	2.30615e-12
55.950000	2.36915e-12
55.900000	2.43388e-12
55.850000	2.50037e-12
55.800000	2.56868e-12
55.750000	2.63885e-12
55.700000	2.71094e-12
55.650000	2.785e-12
55.600000	2.86108e-12
55.550000	2.93925e-12
55.500000	3.01954e-12
55.450000	3.10203e-12
55.400000	3.18677e-12
55.350000	3.27383e-12
55.300000	3.36326e-12
55.250000	3.45514e-12
55.200000	3.54953e-12
55.150000	3.64649e-12
55.100000	3.7461e-12
55.050000	3.84844e-12
55.000000	3.95357e-12
54.950000	4.06156e-12
54.900000	4.17251e-12
54.850000	4.28649e-12
54.800000	4.40359e-12
54.750000	4.52388e-12
54.700000	4.64745e-12
54.650000	4.7744e-12
54.600000	4.90482e-12
54.550000	5.0388e-12
54.500000	5.17644e-12
54.450000	5.31783e-12
54.400000	5.46309e-12
54.350000	5.61232e-12
54.300000	5.76562e-12
54.250000	5.92311e-12
54.200000	6.0849e-12
54.150000	6.2511e-12
54.100000	6.42185e-12
54.050000	6.59726e-12
54.000000	6.77746e-12
53.950000	6.96258e-12
53.900000	7.15275e-12
53.850000	7.34812e-12
53.800000	7.54883e-12
53.750000	7.75501e-12
53.700000	7.96683e-12
53.650000	8.18443e-12
53.600000	8.40797e-12
53.550000	8.63762e-12
53.500000	8.87353e-12
53.450000	9.11589e-12
53.400000	9.36487e-12
53.350000	9.62065e-12
53.300000	9.88341e-12
53.250000	1.01533e-11
53.200000	1.04306e-11
53.150000	1.07155e-11
53.100000	1.10082e-11
53.050000	1.13088e-11
53.000000	1.16177e-11
52.950000	1.1935e-11
52.900000	1.22609e-11
52.850000	1.25958e-11
52.800000	1.29398e-11
52.750000	1.32932e-11
52.700000	1.36562e-11
52.650000	1.40292e-11
52.600000	1.44123e-11
52.550000	1.48059e-11
52.500000	1.52103e-11
52.450000	1.56256e-11
52.400000	1.60524e-11
52.350000	1.64907e-11
52.300000	1.69411e-11
52.250000	1.74037e-11
52.200000	1.7879e-11
52.150000	1.83672e-11
52.100000	1.88688e-11
52.050000	1.93841e-11
52.000000	1.99134e-11
51.950000	2.04572e-11
51.900000	2.10159e-11
51.850000	2.15898e-11
51.800000	2.21793e-11
51.750000	2.2785e-11
51.700000	2.34072e-11
51.650000	2.40463e-11
51.600000	2.4703e-11
51.550000	2.53775e-11
51.500000	2.60705e-11
51.450000	2.67824e-11
51.400000	2.75137e-11
51.350000	2.8265e-11
51.300000	2.90367e-11
51.250000	2.98296e-11
51.200000	3.06441e-11
51.150000	3.14809e-11
51.100000	3.23404e-11
51.050000	3.32235e-11
51.000000	3.41306e-11
50.950000	3.50626e-11
50.900000	3.60199e-11
50.850000	3.70034e-11
50.800000	3.80137e-11
50.750000	3.90516e-11
50.700000	4.01179e-11
50.650000	4.12132e-11
50.600000	4.23385e-11
50.550000	4.34945e-11
50.500000	4.4682e-11
50.450000	4.59019e-11
50.400000	4.71551e-11
50.350000	4.84426e-11
50.300000	4.97652e-11
50.250000	5.11239e-11
50.200000	5.25196e-11
50.150000	5.39535e-11
50.100000	5.54265e-11
50.050000	5.69397e-11
50.000000	5.84942e-11
49.950000	6.00911e-11
49.900000	6.17316e-11
49.850000	6.34169e-11
49.800000	6.51482e-11
49.750000	6.69268e-11
49.700000	6.87539e-11
49.650000	7.06308e-11
49.600000	7.2559e-11
49.550000	7.45398e-11
49.500000	7.65747e-11
49.450000	7.86651e-11
49.400000	8.08125e-11
49.350000	8.30186e-11
49.300000	8.52848e-11
49.250000	8.76129e-11
49.200000	9.00046e-11
49.150000	9.24615e-11
49.100000	9.49855e-11
49.050000	9.75783e-11
49.000000	1.00242e-10
48.950000	1.02978e-10
48.900000	1.05789e-10
48.850000	1.08677e-10
48.800000	1.11643e-10
48.750000	1.14691e-10
48.700000	1.17821e-10
48.650000	1.21037e-10
48.600000	1.24341e-10
48.550000	1.27735e-10
48.500000	1.31221e-10
48.450000	1.34803e-10
48.400000	1.38483e-10
48.350000	1.42262e-10
48.300000	1.46145e-10
48.250000	1.50134e-10
48.200000	1.54232e-10
48.150000	1.58441e-10
48.100000	1.62766e-10
48.050000	1.67208e-10
48.000000	1.71772e-10
47.950000	1.7646e-10
47.900000	1.81276e-10
47.850000	1.86223e-10
47.800000	1.91306e-10
47.750000	1.96527e-10
47.700000	2.0189e-10
47.650000	2.074e-10
47.600000	2.1306e-10
47.550000	2.18875e-10
47.500000	2.24848e-10
47.450000	2.30985e-10
47.400000	2.37288e-10
47.350000	2.43764e-10
47.300000	2.50416e-10
47.250000	2.5725e-10
47.200000	2.6427e-10
47.150000	2.71482e-10
47.100000	2.7889e-10
47.050000	2.86501e-10
47.000000	2.94319e-10
46.950000	3.0235e-10
46.900000	3.10601e-10
46.850000	3.19077e-10
46.800000	3.27783e-10
46.750000	3.36728e-10
46.700000	3.45916e-10
46.650000	3.55355e-10
46.600000	3.65051e-10
46.550000	3.75012e-10
46.500000	3.85245e-10
46.450000	3.95757e-10
46.400000	4.06555e-10
46.350000	4.17648e-10
46.300000	4.29044e-10
46.250000	4.4075e-10
46.200000	4.52776e-10
46.150000	4.6513e-10
46.100000	4.7782e-10
46.050000	4.90857e-10
46.000000	5.0425e-10
45.950000	5.18007e-10
45.900000	5.3214e-10
45.850000	5.46659e-10
45.800000	5.61573e-10
45.750000	5.76894e-10
45.700000	5.92633e-10
45.650000	6.08801e-10
45.600000	6.2541e-10
45.550000	6.42473e-10
45.500000	6.6e-10
45.450000	6.78005e-10
45.400000	6.96502e-10
45.350000	7.15503e-10
45.300000	7.35022e-10
45.250000	7.55073e-10
45.200000	7.75671e-10
45.150000	7.96831e-10
45.100000	8.18568e-10
45.050000	8.40898e-10
45.000000	8.63836e-10
44.950000	8.874e-10
44.900000	9.11607e-10
44.850000	9.36474e-10
44.800000	9.62018e-10
44.750000	9.8826e-10
44.700000	1.01522e-09
44.650000	1.04291e-09
44.600000	1.07135e-09
44.550000	1.10058e-09
44.500000	1.1306e-09
44.450000	1.16143e-09
44.400000	1.19311e-09
44.350000	1.22566e-09
44.300000	1.25908e-09
44.250000	1.29343e-09
44.200000	1.3287e-09
44.150000	1.36494e-09
44.100000	1.40217e-09
44.050000	1.44041e-09
44.000000	1.4797e-09
43.950000	1.52005e-09
43.900000	1.56151e-09
43.850000	1.60409e-09
43.800000	1.64784e-09
43.750000	1.69278e-09
43.700000	1.73894e-09
43.650000	1.78637e-09
43.600000	1.83508e-09
43.550000	1.88512e-09
43.500000	1.93653e-09
43.450000	1.98934e-09
43.400000	2.04359e-09
43.350000	2.09932e-09
43.300000	2.15656e-09
43.250000	2.21537e-09
43.200000	2.27578e-09
43.150000	2.33784e-09
43.100000	2.40158e-09
43.050000	2.46707e-09
43.000000	2.53434e-09
42.950000	2.60344e-09
42.900000	2.67443e-09
42.850000	2.74735e-09
42.800000	2.82226e-09
42.750000	2.89921e-09
42.700000	2.97826e-09
42.650000	3.05946e-09
42.600000	3.14287e-09
42.550000	3.22856e-09
42.500000	3.31659e-09
42.450000	3.40701e-09
42.400000	3.4999e-09
42.350000	3.59531e-09
42.300000	3.69333e-09
42.250000	3.79402e-09
42.200000	3.89745e-09
42.150000	4.0037e-09
42.100000	4.11285e-09
42.050000	4.22497e-09
42.000000	4.34015e-09
41.950000	4.45846e-09
41.900000	4.58e-09
41.850000	4.70485e-09
41.800000	4.8331e-09
41.750000	4.96484e-09
41.700000	5.10018e-09
41.650000	5.2392e-09
41.600000	5.38201e-09
41.550000	5.52871e-09
41.500000	5.67941e-09
41.450000	5.83421e-09
41.400000	5.99323e-09
41.350000	6.15659e-09
41.300000	6.32439e-09
41.250000	6.49676e-09
41.200000	6.67383e-09
41.150000	6.85573e-09
41.100000	7.04258e-09
41.050000	7.23452e-09
41.000000	7.43168e-09
40.950000	7.63422e-09
40.900000	7.84227e-09
40.850000	8.056e-09
40.800000	8.27554e-09
40.750000	8.50106e-09
40.700000	8.73273e-09
40.650000	8.97071e-09
40.600000	9.21516e-09
40.550000	9.46628e-09
40.500000	9.72424e-09
40.450000	9.98922e-09
40.400000	1.02614e-08
40.350000	1.0541e-08
40.300000	1.08283e-08
40.250000	1.11233e-08
40.200000	1.14264e-08
40.150000	1.17377e-08
40.100000	1.20575e-08
40.050000	1.23861e-08
40.000000	1.27235e-08
39.950000	1.30702e-08
39.900000	1.34263e-08
39.850000	1.37921e-08
39.800000	1.41678e-08
39.750000	1.45538e-08
39.700000	1.49503e-08
39.650000	1.53576e-08
39.600000	1.5776e-08
39.550000	1.62058e-08
39.500000	1.66473e-08
39.450000	1.71007e-08
39.400000	1.75666e-08
39.350000	1.80451e-08
39.300000	1.85367e-08
39.250000	1.90416e-08
39.200000	1.95603e-08
39.150000	2.00931e-08
39.100000	2.06404e-08
39.050000	2.12026e-08
39.000000	2.17801e-08
38.950000	2.23733e-08
38.900000	2.29827e-08
38.850000	2.36087e-08
38.800000	2.42517e-08
38.750000	2.49122e-08
38.700000	2.55906e-08
38.650000	2.62876e-08
38.600000	2.70035e-08
38.550000	2.77389e-08
38.500000	2.84943e-08
38.450000	2.92703e-08
38.400000	3.00674e-08
38.350000	3.08862e-08
38.300000	3.17272e-08
38.250000	3.25912e-08
38.200000	3.34786e-08
38.150000	3.43903e-08
38.100000	3.53267e-08
38.050000	3.62886e-08
38.000000	3.72766e-08
37.950000	3.82916e-08
37.900000	3.93342e-08
37.850000	4.04051e-08
37.800000	4.15052e-08
37.750000	4.26352e-08
37.700000	4.3796e-08
37.650000	4.49883e-08
37.600000	4.62131e-08
37.550000	4.74712e-08
37.500000	4.87635e-08
37.450000	5.0091e-08
37.400000	5.14546e-08
37.350000	5.28552e-08
37.300000	5.4294e-08
37.250000	5.57719e-08
37.200000	5.72901e-08
37.150000	5.88495e-08
37.100000	6.04513e-08
37.050000	6.20967e-08
37.000000	6.37868e-08
36.950000	6.55229e-08
36.900000	6.73063e-08
36.850000	6.91381e-08
36.800000	7.10197e-08
36.750000	7.29526e-08
36.700000	7.49379e-08
36.650000	7.69773e-08
36.600000	7.90721e-08
36.550000	8.12239e-08
36.500000	8.34342e-08
36.450000	8.57046e-08
36.400000	8.80367e-08
36.350000	9.04323e-08
36.300000	9.28929e-08
36.250000	9.54205e-08
36.200000	9.80168e-08
36.150000	1.00684e-07
36.100000	1.03423e-07
36.050000	1.06237e-07
36.000000	1.09127e-07
35.950000	1.12096e-07
35.900000	1.15146e-07
35.850000	1.18278e-07
35.800000	1.21496e-07
35.750000	1.24801e-07
35.700000	1.28196e-07
35.650000	1.31683e-07
35.600000	1.35265e-07
35.550000	1.38944e-07
35.500000	1.42724e-07
35.450000	1.46606e-07
35.400000	1.50593e-07
35.350000	1.54689e-07
35.300000	1.58896e-07
35.250000	1.63218e-07
35.200000	1.67657e-07
35.150000	1.72216e-07
35.100000	1.769e-07
35.050000	1.8171e-07
35.000000	1.86652e-07
34.950000	1.91727e-07
34.900000	1.96941e-07
34.850000	2.02296e-07
34.800000	2.07796e-07
34.750000	2.13446e-07
34.700000	2.1925e-07
34.650000	2.25211e-07
34.600000	2.31334e-07
34.550000	2.37623e-07
34.500000	2.44084e-07
34.450000	2.50719e-07
34.400000	2.57535e-07
34.350000	2.64536e-07
34.300000	2.71727e-07
34.250000	2.79113e-07
34.200000	2.867e-07
34.150000	2.94493e-07
34.100000	3.02498e-07
34.050000	3.1072e-07
34.000000	3.19165e-07
33.950000	3.27839e-07
33.900000	3.36749e-07
33.850000	3.45901e-07
33.800000	3.55301e-07
33.750000	3.64956e-07
33.700000	3.74873e-07
33.650000	3.8506e-07
33.600000	3.95523e-07
33.550000	4.0627e-07
33.500000	4.17309e-07
33.450000	4.28648e-07
33.400000	4.40294e-07
33.350000	4.52256e-07
33.300000	4.64543e-07
33.250000	4.77163e-07
33.200000	4.90125e-07
33.150000	5.0344e-07
33.100000	5.17115e-07
33.050000	5.31162e-07
33.000000	5.4559e-07
32.950000	5.60409e-07
32.900000	5.7563e-07
32.850000	5.91264e-07
32.800000	6.07322e-07
32.750000	6.23815e-07
32.700000	6.40757e-07
32.650000	6.58157e-07
32.600000	6.76029e-07
32.550000	6.94387e-07
32.500000	7.13241e-07
32.450000	7.32608e-07
32.400000	7.52499e-07
32.350000	7.7293e-07
32.300000	7.93914e-07
32.250000	8.15468e-07
32.200000	8.37606e-07
32.150000	8.60344e-07
32.100000	8.83698e-07
32.050000	9.07686e-07
32.000000	9.32324e-07
31.950000	9.57629e-07
31.900000	9.83621e-07
31.850000	1.01032e-06
31.800000	1.03774e-06
31.750000	1.0659e-06
31.700000	1.09482e-06
31.650000	1.12453e-06
31.600000	1.15505e-06
31.550000	1.18639e-06
31.500000	1.21858e-06
31.450000	1.25164e-06
31.400000	1.2856e-06
31.350000	1.32048e-06
31.300000	1.3563e-06
31.250000	1.39309e-06
31.200000	1.43088e-06
31.150000	1.46969e-06
31.100000	1.50956e-06
31.050000	1.5505e-06
31.000000	1.59255e-06
30.950000	1.63574e-06
30.900000	1.6801e-06
30.850000	1.72566e-06
30.800000	1.77246e-06
30.750000	1.82052e-06
30.700000	1.86988e-06
30.650000	1.92058e-06
30.600000	1.97265e-06
30.550000	2.02613e-06
30.500000	2.08105e-06
30.450000	2.13746e-06
30.400000	2.1954e-06
30.350000	2.25491e-06
30.300000	2.31603e-06
30.250000	2.3788e-06
30.200000	2.44326e-06
30.150000	2.50947e-06
30.100000	2.57748e-06
30.050000	2.64732e-06
30.000000	2.71905e-06
29.950000	2.79272e-06
29.900000	2.86838e-06
29.850000	2.94609e-06
29.800000	3.0259e-06
29.750000	3.10786e-06
29.700000	3.19205e-06
29.650000	3.2785e-06
29.600000	3.3673e-06
29.550000	3.45849e-06
29.500000	3.55215e-06
29.450000	3.64834e-06
29.400000	3.74713e-06
29.350000	3.84858e-06
29.300000	3.95278e-06
29.250000	4.05979e-06
29.200000	4.1697e-06
29.150000	4.28257e-06
29.100000	4.39849e-06
29.050000	4.51754e-06
29.000000	4.6398e-06
28.950000	4.76537e-06
28.900000	4.89432e-06
28.850000	5.02676e-06
28.800000	5.16277e-06
28.750000	5.30245e-06
28.700000	5.44591e-06
28.650000	5.59323e-06
28.600000	5.74453e-06
28.550000	5.89991e-06
28.500000	6.05948e-06
28.450000	6.22336e-06
28.400000	6.39166e-06
28.350000	6.56449e-06
28.300000	6.74199e-06
28.250000	6.92427e-06
28.200000	7.11147e-06
28.150000	7.30371e-06
28.100000	7.50114e-06
28.050000	7.70389e-06
28.000000	7.9121e-06
27.950000	8.12592e-06
27.900000	8.3455e-06
27.850000	8.571e-06
27.800000	8.80257e-06
27.750000	9.04039e-06
27.700000	9.2846e-06
27.650000	9.53539e-06
27.600000	9.79294e-06
27.550000	1.00574e-05
27.500000	1.0329e-05
27.450000	1.06079e-05
27.400000	1.08943e-05
27.350000	1.11885e-05
27.300000	1.14905e-05
27.250000	1.18007e-05
27.200000	1.21192e-05
27.150000	1.24462e-05
27.100000	1.27821e-05
27.050000	1.3127e-05
27.000000	1.34811e-05
26.950000	1.38448e-05
26.900000	1.42183e-05
26.850000	1.46018e-05
26.800000	1.49956e-05
26.750000	1.54e-05
26.700000	1.58152e-05
26.650000	1.62416e-05
26.600000	1.66794e-05
26.550000	1.7129e-05
26.500000	1.75907e-05
26.450000	1.80647e-05
26.400000	1.85515e-05
26.350000	1.90514e-05
26.300000	1.95646e-05
26.250000	2.00916e-05
26.200000	2.06327e-05
26.150000	2.11884e-05
26.100000	2.17589e-05
26.050000	2.23447e-05
26.000000	2.29463e-05
25.950000	2.35639e-05
25.900000	2.41981e-05
25.850000	2.48493e-05
25.800000	2.55179e-05
25.750000	2.62044e-05
25.700000	2.69092e-05
25.650000	2.7633e-05
25.600000	2.8376e-05
25.550000	2.9139e-05
25.500000	2.99224e-05
25.450000	3.07267e-05
25.400000	3.15525e-05
25.350000	3.24003e-05
25.300000	3.32709e-05
25.250000	3.41646e-05
25.200000	3.50822e-05
25.150000	3.60244e-05
25.100000	3.69916e-05
25.050000	3.79847e-05
25.000000	3.90042e-05
24.950000	4.0051e-05
24.900000	4.11256e-05
24.850000	4.22289e-05
24.800000	4.33615e-05
24.750000	4.45244e-05
24.700000	4.57182e-05
24.650000	4.69437e-05
24.600000	4.82019e-05
24.550000	4.94935e-05
24.500000	5.08195e-05
24.450000	5.21807e-05
24.400000	5.35781e-05
24.350000	5.50126e-05
24.300000	5.64852e-05
24.250000	5.79969e-05
24.200000	5.95487e-05
24.150000	6.11416e-05
24.100000	6.27767e-05
24.050000	6.44552e-05
24.000000	6.61782e-05
23.950000	6.79467e-05
23.900000	6.97621e-05
23.850000	7.16254e-05
23.800000	7.35381e-05
23.750000	7.55012e-05
23.700000	7.75163e-05
23.650000	7.95845e-05
23.600000	8.17073e-05
23.550000	8.3886e-05
23.500000	8.61222e-05
23.450000	8.84173e-05
23.400000	9.07728e-05
23.350000	9.31902e-05
23.300000	9.56713e-05
23.250000	9.82175e-05
23.200000	0.000100831
23.150000	0.000103512
23.100000	0.000106264
23.050000	0.000109088
23.000000	0.000111986
22.950000	0.00011496
22.900000	0.000118011
22.850000	0.000121143
22.800000	0.000124355
22.750000	0.000127652
22.700000	0.000131035
22.650000	0.000134505
22.600000	0.000138066
22.550000	0.000141719
22.500000	0.000145467
22.450000	0.000149312
22.400000	0.000153257
22.350000	0.000157303
22.300000	0.000161454
22.250000	0.000165712
22.200000	0.000170079
22.150000	0.000174559
22.100000	0.000179154
22.050000	0.000183866
22.000000	0.000188699
21.950000	0.000193656
21.900000	0.000198738
21.850000	0.00020395
21.800000	0.000209294
21.750000	0.000214774
21.700000	0.000220392
21.650000	0.000226151
21.600000	0.000232055
21.550000	0.000238107
21.500000	0.000244311
21.450000	0.000250668
21.400000	0.000257184
21.350000	0.00026386
21.300000	0.000270701
21.250000	0.00027771
21.200000	0.00028489
21.150000	0.000292243
21.100000	0.000299775
21.050000	0.000307487
21.000000	0.000315382
20.950000	0.000323465
20.900000	0.000331736
20.850000	0.0003402
20.800000	0.000348859
20.750000	0.000357714
20.700000	0.000366767
20.650000	0.000376019
20.600000	0.000385471
20.550000	0.000395123
20.500000	0.000404974
20.450000	0.00041502
20.400000	0.000425257
20.350000	0.000435678
20.300000	0.000446273
20.250000	0.000457025
20.200000	0.000467908
20.150000	0.000478884
20.100000	0.000489883
20.050000	0.000500755
&
```
