## Supplementary material for "All-at-once RNA folding with 3D motif prediction framed by evolutionary information": RF00406_SNORA42.cacofold.helixcov

```
# RMs = 4 L = 139

# RM_HELIX NESTED 15-29 38-50, nbp = 13 nbp_cov = 0
# pvals: 0.518889,0.518889,0.518889,0.0071841,0.518889,0.651514,0.518889,0.518889,0.518889,0.0333279,0.697304,0.518889,0.0364924
# aggregated NONE
NESTED  ::::::::::::::<<<<<<<<<<<<<________>>>>>>>>>>>>>::::::::::::::::::::::::::::::::::::::::::::::::::::::::::::::::::::::::::::::::::::::::
        ::::::::::::::::::::::::::::::::::::::::::::::::::::::::::::::::::::::::::::::::::::::::::::::::::::::::::::::::::::::::::::::::::::::::

# RM_HELIX NESTED 1-7 55-61, nbp = 7 nbp_cov = 0
# pvals: 0.518889,0.518889,0.518889,0.612435,0.0754575,0.786623,0.786623
# aggregated NONE
NESTED  <<<<<<<____________________________________________>>>>>>>::::::::::::::::::::::::::::::::::::::::::::::::::::::::::::::::::::::::::::::
        ::::::::::::::::::::::::::::::::::::::::::::::::::::::::::::::::::::::::::::::::::::::::::::::::::::::::::::::::::::::::::::::::::::::::

# RM_HELIX NESTED 62-67 76-81, nbp = 6 nbp_cov = 0
# pvals: 0.0116013,0.518889,0.155234,0.857451,0.518889,0.581362
# aggregated NONE
NESTED  ::::::::::::::::::::::::::::::::::::::::::::::::::::::::::<<<<<<________>>>>>>::::::::::::::::::::::::::::::::::::::::::::::::::::::::::
        ::::::::::::::::::::::::::::::::::::::::::::::::::::::::::::::::::::::::::::::::::::::::::::::::::::::::::::::::::::::::::::::::::::::::

# RM_HELIX NESTED 89-107 113-130, nbp = 18 nbp_cov = 0
# pvals: 0.626127,0.518889,0.581362,0.181552,0.562761,0.14671,0.518889,0.518889,0.518889,0.94299,0.0502179,0.612435,0.103257,0.0780882,0.115011,0.739156,0.674918,0.267963
# aggregated NONE
NESTED  :::::::::::::::::::::::::::::::::::::::::::::::::::::::::::::::::::::::::::::::::::::<<<<-<<<<<<<<<<<<<<_____>>>>>>>>>>>>>>>>>>:::::::::
        ::::::::::::::::::::::::::::::::::::::::::::::::::::::::::::::::::::::::::::::::::::::::::::::::::::::::::::::::::::::::::::::::::::::::
```
