## Supplementary material for "All-at-once RNA folding with 3D motif prediction framed by evolutionary information": RF00406_SNORA42.cacofold.power

```
# Power analysis of CaCoFold structure 
#
# Powertype = SINGLE SUBSTITUTIONS
# covary  left_pos      right_pos    substitutions      power
#----------------------------------------------------------------
          1		61		0		0.00
          2		60		2		0.00
          3		59		0		0.00
          4		58		4		0.07
          5		57		4		0.07
          6		56		4		0.07
          7		55		5		0.11
          15		50		2		0.00
          16		49		3		0.02
          17		48		0		0.00
          18		47		2		0.00
          19		46		2		0.00
          20		45		3		0.02
          21		44		6		0.16
          22		43		4		0.07
          23		42		1		0.00
          24		41		3		0.02
          25		40		3		0.02
          28		39		3		0.02
          29		38		4		0.07
          62		81		3		0.02
          63		80		5		0.11
          64		79		3		0.02
          65		78		3		0.02
          66		77		0		0.00
          67		76		3		0.02
          89		130		3		0.02
          90		129		1		0.00
          91		128		2		0.00
          92		127		4		0.07
          94		126		2		0.00
          95		125		3		0.02
          96		124		1		0.00
          97		123		1		0.00
          98		122		2		0.00
          99		121		5		0.11
          100		120		6		0.16
          101		119		2		0.00
          102		118		8		0.24
          103		117		4		0.07
          104		116		4		0.07
          105		115		10		0.32
          106		114		3		0.02
          107		113		2		0.00
#
# BPAIRS 44
# avg substitutions per BP  3.1
# BPAIRS expected to covary 1.9 +/- 1.3
# BPAIRS observed to covary 0
#
```
