## Supplementary material for "All-at-once RNA folding with 3D motif prediction framed by evolutionary information": RF00406_SNORA42.helixcov

```
# RMs = 5 L = 139

# RM_HELIX NESTED 15-28 38-50, nbp = 11 nbp_cov = 0
# pvals: 0.518889,0.518889,0.518889,0.0071841,0.518889,0.651514,0.518889,0.518889,0.0333279,0.518889,0.144668
# aggregated NONE
NESTED  ::::::::::::::<<<<<<-<<<<<_________>>->>>->>>>>>::::::::::::::::::::::::::::::::::::::::::::::::::::::::::::::::::::::::::::::::::::::::
        ::::::::::::::::::::::::::::::::::::::::::::::::::::::::::::::::::::::::::::::::::::::::::::::::::::::::::::::::::::::::::::::::::::::::

# RM_HELIX NESTED 1-8 53-61, nbp = 8 nbp_cov = 0
# pvals: 0.518889,0.518889,0.518889,0.612435,0.0288998,0.0754575,0.0173039,0.109183
# aggregated NONE
NESTED  <<<<<<<<_________________________________________>>>>->>>>::::::::::::::::::::::::::::::::::::::::::::::::::::::::::::::::::::::::::::::
        ::::::::::::::::::::::::::::::::::::::::::::::::::::::::::::::::::::::::::::::::::::::::::::::::::::::::::::::::::::::::::::::::::::::::

# RM_HELIX NESTED 90-97 108-117, nbp = 8 nbp_cov = 0
# pvals: 0.626127,0.626127,0.816334,0.686258,0.518889,0.541236,0.518889,0.131215
# aggregated NONE
NESTED  ::::::::::::::::::::::::::::::::::::::::::::::::::::::::::::::::::::::::::::::::::::::<<<<<<<<__________>>>>>>-->>::::::::::::::::::::::
        ::::::::::::::::::::::::::::::::::::::::::::::::::::::::::::::::::::::::::::::::::::::::::::::::::::::::::::::::::::::::::::::::::::::::

# RM_HELIX NESTED 85-86 121-122, nbp = 2 nbp_cov = 0
# pvals: 0.518889,0.518889
# aggregated NONE
NESTED  :::::::::::::::::::::::::::::::::::::::::::::::::::::::::::::::::::::::::::::::::<<__________________________________>>:::::::::::::::::
        ::::::::::::::::::::::::::::::::::::::::::::::::::::::::::::::::::::::::::::::::::::::::::::::::::::::::::::::::::::::::::::::::::::::::

# RM_HELIX NESTED 74-79 127-132, nbp = 6 nbp_cov = 0
# pvals: 0.144668,0.0685458,0.562761,0.518889,0.707756,0.674918
# aggregated NONE
NESTED  ::::::::::::::::::::::::::::::::::::::::::::::::::::::::::::::::::::::<<<<<<_______________________________________________>>>>>>:::::::
        ::::::::::::::::::::::::::::::::::::::::::::::::::::::::::::::::::::::::::::::::::::::::::::::::::::::::::::::::::::::::::::::::::::::::
```
