## Supplementary material for "All-at-once RNA folding with 3D motif prediction framed by evolutionary information": RF00406_SNORA42.power

```
# Power analysis of given structure 
#
# Powertype = SINGLE SUBSTITUTIONS
# covary  left_pos      right_pos    substitutions      power
#----------------------------------------------------------------
          1		61		0		0.00
          2		60		2		0.00
          3		59		0		0.00
          4		58		4		0.07
          5		56		4		0.07
          6		55		4		0.07
          7		54		6		0.16
          8		53		5		0.11
          15		50		2		0.00
          16		49		3		0.02
          17		48		0		0.00
          18		47		2		0.00
          19		46		2		0.00
          20		45		3		0.02
          22		43		4		0.07
          23		42		1		0.00
          24		41		3		0.02
          25		39		1		0.00
          28		38		4		0.07
          74		132		5		0.11
          75		131		4		0.07
          76		130		2		0.00
          77		129		0		0.00
          78		128		4		0.07
          79		127		3		0.02
          85		122		0		0.00
          86		121		1		0.00
          90		117		2		0.00
          91		116		2		0.00
          92		113		5		0.11
          93		112		5		0.11
          94		111		1		0.00
          95		110		2		0.00
          96		109		1		0.00
          97		108		3		0.02
#
# BPAIRS 35
# avg substitutions per BP  2.6
# BPAIRS expected to covary 1.2 +/- 1.0
# BPAIRS observed to covary 0
#
```
