## Supplementary material for "All-at-once RNA folding with 3D motif prediction framed by evolutionary information": RF00406_SNORA42.surv

```
10.250000	0.0285714
8.400000	0.0571429
7.000000	0.0857143
6.550000	0.114286
3.750000	0.142857
3.350000	0.171429
1.900000	0.2
1.300000	0.228571
0.950000	0.285714
-0.050000	0.714286
-0.100000	0.742857
-0.150000	0.771429
-0.300000	0.8
-0.350000	0.857143
-0.450000	0.885714
-0.550000	0.914286
-0.600000	0.942857
-0.700000	0.971429
-1.300000	1
&
23.350000	0.000109349
20.850000	0.000218699
20.350000	0.000328048
18.000000	0.000437397
17.150000	0.000546747
15.150000	0.000656096
14.700000	0.000765446
14.450000	0.000874795
14.400000	0.00109349
13.450000	0.00120284
12.950000	0.00131219
12.900000	0.00142154
12.850000	0.00153089
12.700000	0.00164024
12.550000	0.00174959
12.200000	0.00185894
12.050000	0.00218699
11.950000	0.00251504
11.800000	0.00262438
11.750000	0.00273373
11.700000	0.00295243
11.600000	0.00306178
11.450000	0.00317113
11.000000	0.00338983
10.850000	0.00349918
10.750000	0.00360853
10.450000	0.00382723
10.400000	0.00393658
10.250000	0.00492072
10.200000	0.00524877
10.000000	0.00535812
9.900000	0.00546747
9.800000	0.00590487
9.700000	0.00601422
9.550000	0.00623291
9.500000	0.00787315
9.400000	0.0084199
9.300000	0.0088573
9.250000	0.009076
9.050000	0.00973209
8.900000	0.0100601
8.850000	0.0103882
8.800000	0.0104975
8.750000	0.0108256
8.700000	0.0114817
8.650000	0.0121378
8.600000	0.0127939
8.550000	0.0130126
8.500000	0.0131219
8.450000	0.013778
8.400000	0.0138874
8.350000	0.0141061
8.300000	0.0142154
8.250000	0.0146528
8.200000	0.0150902
8.150000	0.0154183
8.100000	0.0161837
8.050000	0.0164024
8.000000	0.0168398
7.900000	0.0170585
7.850000	0.0173866
7.800000	0.018152
7.750000	0.0183707
7.700000	0.0188081
7.650000	0.0189174
7.600000	0.0192455
7.550000	0.0195735
7.450000	0.0197922
7.350000	0.0200109
7.300000	0.0205577
7.250000	0.0207764
7.200000	0.0211044
7.150000	0.0212138
7.100000	0.0214325
7.050000	0.0216512
7.000000	0.0221979
6.950000	0.0226353
6.900000	0.0235101
6.850000	0.0238382
6.800000	0.0239475
6.700000	0.024713
6.650000	0.0252597
6.550000	0.0261345
6.500000	0.0266812
6.450000	0.0273373
6.400000	0.0277747
6.350000	0.0285402
6.300000	0.0288682
6.250000	0.0290869
6.200000	0.029743
6.150000	0.0322581
6.100000	0.0324768
6.050000	0.0328048
6.000000	0.0335703
5.950000	0.0338983
5.900000	0.0347731
5.850000	0.0353198
5.800000	0.036304
5.750000	0.036632
5.700000	0.0371788
5.650000	0.0373975
5.600000	0.0376162
5.550000	0.0379442
5.500000	0.0390377
5.450000	0.0394751
5.400000	0.0399125
5.350000	0.0403499
5.300000	0.0408967
5.250000	0.0415528
5.200000	0.0419902
5.150000	0.0424276
5.100000	0.043193
5.050000	0.0437397
5.000000	0.0442865
4.950000	0.0454893
4.900000	0.0469109
4.850000	0.0474576
4.800000	0.0477857
4.750000	0.0481137
4.700000	0.0486605
4.650000	0.0493166
4.600000	0.0495353
4.550000	0.050082
4.500000	0.0503007
4.450000	0.0513942
4.400000	0.0517223
4.350000	0.0520503
4.300000	0.0527064
4.250000	0.0533625
4.200000	0.0543466
4.150000	0.0546747
4.100000	0.0548934
4.050000	0.0552214
4.000000	0.0560962
3.950000	0.056643
3.900000	0.0581739
3.850000	0.059158
3.800000	0.0594861
3.750000	0.0606889
3.700000	0.0611263
3.650000	0.0623291
3.600000	0.0629852
3.550000	0.0641881
3.500000	0.0646255
3.450000	0.0650629
3.400000	0.0663751
3.350000	0.0676873
3.300000	0.0686714
3.250000	0.0692182
3.200000	0.070749
3.150000	0.0711864
3.100000	0.0714051
3.050000	0.0720612
3.000000	0.0724986
2.950000	0.0728267
2.900000	0.0742482
2.850000	0.074795
2.800000	0.0755604
2.750000	0.0763259
2.700000	0.0780755
2.650000	0.0785128
2.600000	0.0796063
2.550000	0.0805905
2.500000	0.081684
2.450000	0.0835429
2.400000	0.084199
2.350000	0.0851832
2.300000	0.0861673
2.250000	0.0868234
2.200000	0.0887917
2.150000	0.0897758
2.100000	0.0908693
2.050000	0.0913067
2.000000	0.0918535
1.950000	0.0934937
1.900000	0.0958994
1.850000	0.0984144
1.800000	0.0990705
1.750000	0.101039
1.700000	0.102023
1.650000	0.103554
1.600000	0.104757
1.550000	0.106725
1.500000	0.107381
1.450000	0.108584
1.400000	0.111427
1.350000	0.113723
1.300000	0.115036
1.250000	0.116566
1.200000	0.118316
1.150000	0.120612
1.100000	0.121925
1.050000	0.123783
1.000000	0.125752
0.950000	0.128048
0.900000	0.130891
0.850000	0.133188
0.800000	0.13439
0.750000	0.136031
0.700000	0.137671
0.650000	0.139311
0.600000	0.140623
0.550000	0.14292
0.500000	0.145435
0.450000	0.148934
0.400000	0.150793
0.350000	0.15462
0.300000	0.156916
0.250000	0.160962
0.200000	0.166102
0.150000	0.170804
0.100000	0.17485
0.050000	0.178239
0.000000	0.271843
-0.050000	0.575068
-0.100000	0.600656
-0.150000	0.62351
-0.200000	0.642756
-0.250000	0.656643
-0.300000	0.672499
-0.350000	0.683652
-0.400000	0.697758
-0.450000	0.704429
-0.500000	0.714598
-0.550000	0.722034
-0.600000	0.729251
-0.650000	0.738983
-0.700000	0.748387
-0.750000	0.758119
-0.800000	0.765555
-0.850000	0.772991
-0.900000	0.779442
-0.950000	0.787425
-1.000000	0.795954
-1.050000	0.807108
-1.100000	0.816184
-1.150000	0.824166
-1.200000	0.831274
-1.250000	0.837288
-1.300000	0.841662
-1.350000	0.847239
-1.400000	0.85205
-1.450000	0.855549
-1.500000	0.860252
-1.550000	0.866266
-1.600000	0.87228
-1.650000	0.879388
-1.700000	0.883434
-1.750000	0.888573
-1.800000	0.891416
-1.850000	0.896337
-1.900000	0.900492
-1.950000	0.903882
-2.000000	0.906725
-2.050000	0.909459
-2.100000	0.911974
-2.150000	0.914489
-2.200000	0.916457
-2.250000	0.918316
-2.300000	0.92105
-2.350000	0.923893
-2.400000	0.925642
-2.450000	0.927064
-2.500000	0.930454
-2.550000	0.932203
-2.600000	0.936905
-2.650000	0.938983
-2.700000	0.939967
-2.750000	0.941061
-2.800000	0.943904
-2.850000	0.945872
-2.900000	0.947731
-2.950000	0.950027
-3.000000	0.952433
-3.050000	0.955057
-3.100000	0.957463
-3.150000	0.958229
-3.200000	0.959213
-3.250000	0.960416
-3.300000	0.960744
-3.350000	0.9614
-3.400000	0.962384
-3.450000	0.963805
-3.500000	0.96643
-3.550000	0.967414
-3.600000	0.968507
-3.650000	0.96971
-3.700000	0.970694
-3.750000	0.971679
-3.800000	0.972663
-3.850000	0.973756
-3.900000	0.974303
-3.950000	0.97485
-4.000000	0.975287
-4.050000	0.975615
-4.100000	0.976927
-4.150000	0.978458
-4.200000	0.978568
-4.250000	0.979661
-4.300000	0.980755
-4.350000	0.981629
-4.400000	0.982285
-4.450000	0.982832
-4.500000	0.983379
-4.550000	0.983816
-4.600000	0.984472
-4.650000	0.98491
-4.700000	0.985128
-4.750000	0.985785
-4.800000	0.986878
-4.850000	0.987753
-4.900000	0.989065
-4.950000	0.989174
-5.000000	0.990596
-5.050000	0.991033
-5.100000	0.991143
-5.150000	0.991689
-5.200000	0.992236
-5.250000	0.992455
-5.300000	0.992674
-5.350000	0.992783
-5.400000	0.993002
-5.450000	0.99322
-5.500000	0.993658
-5.550000	0.994423
-5.600000	0.994642
-5.650000	0.995079
-5.700000	0.995517
-5.800000	0.995626
-5.850000	0.995954
-5.950000	0.996063
-6.000000	0.996173
-6.100000	0.996282
-6.150000	0.996391
-6.200000	0.996938
-6.250000	0.997048
-6.300000	0.997266
-6.350000	0.997485
-6.400000	0.997813
-6.450000	0.997922
-6.500000	0.998141
-6.550000	0.99836
-6.600000	0.998469
-6.650000	0.998578
-6.700000	0.998797
-6.900000	0.998907
-7.000000	0.999016
-7.100000	0.999235
-7.150000	0.999344
-7.300000	0.999563
-7.400000	0.999672
-7.450000	0.999781
-7.550000	0.999891
-7.650000	1
&
22.650000	5.44662e-06
21.950000	1.08932e-05
21.550000	1.63399e-05
21.300000	2.72331e-05
21.150000	3.81264e-05
21.100000	4.3573e-05
20.900000	4.90196e-05
20.850000	5.44662e-05
20.750000	7.08061e-05
20.450000	7.62527e-05
20.400000	8.16993e-05
20.300000	9.80392e-05
20.250000	0.000103486
20.150000	0.000108932
19.950000	0.000114379
19.900000	0.000119826
19.800000	0.000125272
19.600000	0.000147059
19.550000	0.000152505
19.400000	0.000157952
19.350000	0.000168845
19.300000	0.000174292
19.250000	0.000179739
19.100000	0.000190632
19.050000	0.000196078
19.000000	0.000201525
18.800000	0.000212418
18.650000	0.000217865
18.600000	0.000223312
18.550000	0.000239651
18.450000	0.000245098
18.300000	0.000261438
18.250000	0.000266885
18.200000	0.000277778
18.150000	0.000283224
18.100000	0.000294118
18.050000	0.000305011
18.000000	0.000310458
17.950000	0.000326797
17.900000	0.000332244
17.850000	0.000343137
17.800000	0.000348584
17.650000	0.000359477
17.600000	0.000364924
17.550000	0.000375817
17.450000	0.000397603
17.400000	0.00040305
17.350000	0.000408497
17.300000	0.00041939
17.250000	0.000424837
17.150000	0.000430283
17.100000	0.000441176
17.050000	0.00045207
17.000000	0.000457516
16.950000	0.000462963
16.850000	0.000479303
16.800000	0.000495643
16.750000	0.000501089
16.700000	0.000511983
16.650000	0.000522876
16.600000	0.000550109
16.500000	0.000555556
16.450000	0.000588235
16.400000	0.000637255
16.350000	0.000648148
16.250000	0.000669935
16.200000	0.000680828
16.150000	0.000691721
16.100000	0.000697168
16.050000	0.000718954
16.000000	0.000735294
15.950000	0.000740741
15.900000	0.000757081
15.850000	0.000762527
15.800000	0.000767974
15.750000	0.000778867
15.700000	0.000784314
15.650000	0.000800654
15.550000	0.000811547
15.500000	0.00082244
15.450000	0.00083878
15.350000	0.000849673
15.300000	0.000860566
15.250000	0.000866013
15.200000	0.00087146
15.150000	0.000882353
15.100000	0.0008878
15.050000	0.000898693
14.950000	0.000909586
14.900000	0.000915033
14.850000	0.000920479
14.800000	0.000964052
14.750000	0.000996732
14.550000	0.00102397
14.500000	0.00104575
14.450000	0.00105664
14.400000	0.00106209
14.350000	0.00107298
14.300000	0.00109477
14.250000	0.00111656
14.200000	0.00112745
14.150000	0.0011329
14.100000	0.00114379
14.050000	0.00117102
14.000000	0.00118192
13.950000	0.0012037
13.900000	0.0012146
13.850000	0.00123094
13.800000	0.00124183
13.750000	0.00126906
13.700000	0.0012963
13.650000	0.00132353
13.600000	0.00135076
13.550000	0.00139434
13.500000	0.00149237
13.450000	0.00150327
13.400000	0.00159586
13.350000	0.00161765
13.300000	0.00165033
13.250000	0.00166667
13.200000	0.0016939
13.150000	0.00173747
13.100000	0.00175926
13.050000	0.00176471
13.000000	0.00181373
12.950000	0.00183007
12.900000	0.0020098
12.850000	0.00211874
12.800000	0.00216776
12.750000	0.0021841
12.700000	0.00221678
12.650000	0.00223312
12.600000	0.00229847
12.550000	0.00243464
12.500000	0.00247821
12.450000	0.00250545
12.400000	0.00260349
12.350000	0.00267429
12.300000	0.00277233
12.250000	0.0028159
12.200000	0.00290305
12.150000	0.0029793
12.100000	0.00302288
12.050000	0.00305556
12.000000	0.00314815
11.950000	0.00328976
11.900000	0.00336057
11.850000	0.00348584
11.800000	0.00352941
11.750000	0.00359477
11.700000	0.00367102
11.650000	0.00382353
11.600000	0.0039488
11.550000	0.00403595
11.500000	0.00406318
11.450000	0.00407952
11.400000	0.00414488
11.350000	0.00431917
11.300000	0.00437364
11.250000	0.00445534
11.200000	0.00456972
11.150000	0.00462418
11.100000	0.0046841
11.050000	0.00477124
11.000000	0.00481481
10.950000	0.00496187
10.900000	0.00509804
10.850000	0.00514161
10.800000	0.00519063
10.750000	0.00527778
10.700000	0.00547386
10.650000	0.00562092
10.600000	0.00568083
10.550000	0.00582789
10.500000	0.00602397
10.450000	0.0062854
10.400000	0.00643246
10.350000	0.00653595
10.300000	0.00701525
10.250000	0.0071841
10.200000	0.00748911
10.150000	0.00784858
10.100000	0.00808279
10.050000	0.00831699
10.000000	0.00851307
9.950000	0.0086329
9.900000	0.00875272
9.850000	0.00895969
9.800000	0.00928105
9.750000	0.00947168
9.700000	0.00970588
9.650000	0.00994553
9.600000	0.0101362
9.550000	0.010305
9.500000	0.010512
9.450000	0.010768
9.400000	0.0110512
9.350000	0.0113344
9.300000	0.0116013
9.250000	0.0118137
9.200000	0.0120969
9.150000	0.0123366
9.100000	0.0125871
9.050000	0.0129466
9.000000	0.0132625
8.950000	0.0136383
8.900000	0.0140468
8.850000	0.0143954
8.800000	0.0147004
8.750000	0.0150381
8.700000	0.0153159
8.650000	0.0155664
8.600000	0.0159205
8.550000	0.01628
8.500000	0.0167647
8.450000	0.0169717
8.400000	0.0173039
8.350000	0.0176416
8.300000	0.0180447
8.250000	0.0184096
8.200000	0.0186601
8.150000	0.0191122
8.100000	0.0196078
8.050000	0.019951
8.000000	0.0203214
7.950000	0.0207026
7.900000	0.0211492
7.850000	0.0215795
7.800000	0.0220153
7.750000	0.0224673
7.700000	0.0226852
7.650000	0.0230991
7.600000	0.0236166
7.550000	0.0240904
7.500000	0.024488
7.450000	0.0249891
7.400000	0.0252778
7.350000	0.0256481
7.300000	0.026122
7.250000	0.026585
7.200000	0.0270806
7.150000	0.0274619
7.100000	0.0278922
7.050000	0.0283388
7.000000	0.0288998
6.950000	0.0294281
6.900000	0.0299074
6.850000	0.0303431
6.800000	0.0307298
6.750000	0.03122
6.700000	0.031683
6.650000	0.0321786
6.600000	0.0327887
6.550000	0.0333279
6.500000	0.0338017
6.450000	0.0344063
6.400000	0.0351198
6.350000	0.0355283
6.300000	0.036024
6.250000	0.0364924
6.200000	0.0369444
6.150000	0.0375871
6.100000	0.0382734
6.050000	0.0386656
6.000000	0.0392266
5.950000	0.0398257
5.900000	0.0405392
5.850000	0.0412582
5.800000	0.0417375
5.750000	0.0423203
5.700000	0.0428704
5.650000	0.0433987
5.600000	0.0439216
5.550000	0.0444172
5.500000	0.045
5.450000	0.045561
5.400000	0.0460512
5.350000	0.0466449
5.300000	0.0470697
5.250000	0.0476688
5.200000	0.0482789
5.150000	0.0489434
5.100000	0.0495697
5.050000	0.0502179
5.000000	0.0507625
4.950000	0.0512691
4.900000	0.051841
4.850000	0.0524728
4.800000	0.0531373
4.750000	0.0538017
4.700000	0.054439
4.650000	0.0551471
4.600000	0.0557952
4.550000	0.0564869
4.500000	0.0571296
4.450000	0.0578268
4.400000	0.0587473
4.350000	0.059488
4.300000	0.0601416
4.250000	0.060768
4.200000	0.0614869
4.150000	0.0622059
4.100000	0.0629194
4.050000	0.0636656
4.000000	0.0643954
3.950000	0.0652233
3.900000	0.0659913
3.850000	0.0668845
3.800000	0.0677832
3.750000	0.0685458
3.700000	0.069488
3.650000	0.0704357
3.600000	0.071329
3.550000	0.0721732
3.500000	0.072963
3.450000	0.0737745
3.400000	0.0745479
3.350000	0.0754575
3.300000	0.0762745
3.250000	0.077146
3.200000	0.0780882
3.150000	0.0790523
3.100000	0.0802233
3.050000	0.0811166
3.000000	0.0820861
2.950000	0.0832789
2.900000	0.0843464
2.850000	0.0853159
2.800000	0.0863017
2.750000	0.0874074
2.700000	0.0883442
2.650000	0.0893682
2.600000	0.0904575
2.550000	0.0916176
2.500000	0.0928377
2.450000	0.0940251
2.400000	0.0953649
2.350000	0.0965359
2.300000	0.0978813
2.250000	0.0990468
2.200000	0.100425
2.150000	0.101797
2.100000	0.103257
2.050000	0.104635
2.000000	0.106242
1.950000	0.107903
1.900000	0.109183
1.850000	0.111236
1.800000	0.113001
1.750000	0.115011
1.700000	0.11671
1.650000	0.118758
1.600000	0.120556
1.550000	0.122168
1.500000	0.12408
1.450000	0.125812
1.400000	0.127631
1.350000	0.129455
1.300000	0.131215
1.250000	0.133066
1.200000	0.134847
1.150000	0.136656
1.100000	0.138829
1.050000	0.140599
1.000000	0.142669
0.950000	0.144668
0.900000	0.14671
0.850000	0.148769
0.800000	0.150871
0.750000	0.153132
0.700000	0.155234
0.650000	0.157707
0.600000	0.160011
0.550000	0.162397
0.500000	0.164815
0.450000	0.167304
0.400000	0.169815
0.350000	0.172598
0.300000	0.175185
0.250000	0.178317
0.200000	0.181552
0.150000	0.185049
0.100000	0.188693
0.050000	0.19287
0.000000	0.267963
-0.050000	0.518889
-0.100000	0.541236
-0.150000	0.562761
-0.200000	0.581362
-0.250000	0.597593
-0.300000	0.612435
-0.350000	0.626127
-0.400000	0.638813
-0.450000	0.651514
-0.500000	0.663268
-0.550000	0.674918
-0.600000	0.686258
-0.650000	0.697304
-0.700000	0.707756
-0.750000	0.717794
-0.800000	0.728322
-0.850000	0.739156
-0.900000	0.749216
-0.950000	0.759041
-1.000000	0.768911
-1.050000	0.778001
-1.100000	0.786623
-1.150000	0.795027
-1.200000	0.802146
-1.250000	0.809314
-1.300000	0.816334
-1.350000	0.822723
-1.400000	0.829156
-1.450000	0.834668
-1.500000	0.840893
-1.550000	0.846389
-1.600000	0.852211
-1.650000	0.857451
-1.700000	0.862925
-1.750000	0.868094
-1.800000	0.873219
-1.850000	0.877669
-1.900000	0.88159
-1.950000	0.88567
-2.000000	0.889483
-2.050000	0.893219
-2.100000	0.896841
-2.150000	0.900648
-2.200000	0.903922
-2.250000	0.906634
-2.300000	0.909804
-2.350000	0.913333
-2.400000	0.91652
-2.450000	0.918981
-2.500000	0.921836
-2.550000	0.924493
-2.600000	0.927173
-2.650000	0.929918
-2.700000	0.932113
-2.750000	0.934472
-2.800000	0.936786
-2.850000	0.93884
-2.900000	0.940899
-2.950000	0.94299
-3.000000	0.944744
-3.050000	0.947048
-3.100000	0.948998
-3.150000	0.950697
-3.200000	0.952358
-3.250000	0.954112
-3.300000	0.955583
-3.350000	0.957059
-3.400000	0.958557
-3.450000	0.959886
-3.500000	0.961383
-3.550000	0.962723
-3.600000	0.963932
-3.650000	0.965202
-3.700000	0.966422
-3.750000	0.967538
-3.800000	0.968785
-3.850000	0.969907
-3.900000	0.971035
-3.950000	0.972456
-4.000000	0.973589
-4.050000	0.974444
-4.100000	0.97592
-4.150000	0.976917
-4.200000	0.97799
-4.250000	0.97896
-4.300000	0.980016
-4.350000	0.981068
-4.400000	0.981776
-4.450000	0.982723
-4.500000	0.983573
-4.550000	0.984439
-4.600000	0.985065
-4.650000	0.98561
-4.700000	0.986405
-4.750000	0.987097
-4.800000	0.988023
-4.850000	0.988589
-4.900000	0.989058
-4.950000	0.98969
-5.000000	0.990229
-5.050000	0.990893
-5.100000	0.991432
-5.150000	0.99195
-5.200000	0.992435
-5.250000	0.992805
-5.300000	0.993224
-5.350000	0.99348
-5.400000	0.993731
-5.450000	0.994199
-5.500000	0.99457
-5.550000	0.994918
-5.600000	0.995142
-5.650000	0.995496
-5.700000	0.995763
-5.750000	0.99604
-5.800000	0.996329
-5.850000	0.996558
-5.900000	0.996721
-5.950000	0.996901
-6.000000	0.997048
-6.050000	0.997228
-6.100000	0.997435
-6.150000	0.997614
-6.200000	0.997729
-6.250000	0.997881
-6.300000	0.998028
-6.350000	0.998148
-6.400000	0.998252
-6.450000	0.998377
-6.500000	0.998502
-6.550000	0.998627
-6.600000	0.99872
-6.650000	0.998785
-6.700000	0.998878
-6.750000	0.998943
-6.800000	0.999069
-6.850000	0.999107
-6.900000	0.99915
-6.950000	0.999259
-7.000000	0.999297
-7.050000	0.999363
-7.100000	0.999412
-7.150000	0.99945
-7.200000	0.999472
-7.250000	0.999515
-7.300000	0.999553
-7.350000	0.999564
-7.400000	0.999597
-7.450000	0.999613
-7.500000	0.999651
-7.550000	0.99969
-7.600000	0.999728
-7.650000	0.999744
-7.700000	0.99976
-7.750000	0.999782
-7.800000	0.999804
-7.850000	0.999837
-7.900000	0.999864
-7.950000	0.999869
-8.000000	0.999875
-8.050000	0.999897
-8.250000	0.999902
-8.300000	0.999913
-8.450000	0.999924
-8.500000	0.999929
-8.550000	0.999935
-8.650000	0.99994
-8.750000	0.999946
-8.850000	0.999951
-8.900000	0.999956
-9.000000	0.999962
-9.100000	0.999967
-9.150000	0.999978
-9.200000	0.999984
-9.250000	0.999989
-9.400000	0.999995
-9.950000	1
&
57.150000	2.39569e-16
57.100000	2.48557e-16
57.050000	2.57882e-16
57.000000	2.67557e-16
56.950000	2.77594e-16
56.900000	2.88008e-16
56.850000	2.98813e-16
56.800000	3.10022e-16
56.750000	3.21652e-16
56.700000	3.33717e-16
56.650000	3.46235e-16
56.600000	3.59222e-16
56.550000	3.72696e-16
56.500000	3.86676e-16
56.450000	4.01179e-16
56.400000	4.16226e-16
56.350000	4.31836e-16
56.300000	4.48032e-16
56.250000	4.64835e-16
56.200000	4.82268e-16
56.150000	5.00354e-16
56.100000	5.19119e-16
56.050000	5.38586e-16
56.000000	5.58783e-16
55.950000	5.79737e-16
55.900000	6.01476e-16
55.850000	6.24029e-16
55.800000	6.47428e-16
55.750000	6.71704e-16
55.700000	6.96889e-16
55.650000	7.23019e-16
55.600000	7.50127e-16
55.550000	7.78251e-16
55.500000	8.07429e-16
55.450000	8.37699e-16
55.400000	8.69105e-16
55.350000	9.01686e-16
55.300000	9.35489e-16
55.250000	9.70557e-16
55.200000	1.00694e-15
55.150000	1.04469e-15
55.100000	1.08384e-15
55.050000	1.12447e-15
55.000000	1.16662e-15
54.950000	1.21035e-15
54.900000	1.25571e-15
54.850000	1.30278e-15
54.800000	1.3516e-15
54.750000	1.40226e-15
54.700000	1.45481e-15
54.650000	1.50933e-15
54.600000	1.5659e-15
54.550000	1.62458e-15
54.500000	1.68546e-15
54.450000	1.74861e-15
54.400000	1.81414e-15
54.350000	1.88212e-15
54.300000	1.95264e-15
54.250000	2.0258e-15
54.200000	2.10171e-15
54.150000	2.18045e-15
54.100000	2.26215e-15
54.050000	2.3469e-15
54.000000	2.43482e-15
53.950000	2.52604e-15
53.900000	2.62067e-15
53.850000	2.71885e-15
53.800000	2.8207e-15
53.750000	2.92636e-15
53.700000	3.03598e-15
53.650000	3.1497e-15
53.600000	3.26768e-15
53.550000	3.39008e-15
53.500000	3.51705e-15
53.450000	3.64878e-15
53.400000	3.78544e-15
53.350000	3.92722e-15
53.300000	4.0743e-15
53.250000	4.22688e-15
53.200000	4.38517e-15
53.150000	4.54939e-15
53.100000	4.71976e-15
53.050000	4.8965e-15
53.000000	5.07985e-15
52.950000	5.27006e-15
52.900000	5.46739e-15
52.850000	5.6721e-15
52.800000	5.88448e-15
52.750000	6.1048e-15
52.700000	6.33336e-15
52.650000	6.57047e-15
52.600000	6.81645e-15
52.550000	7.07164e-15
52.500000	7.33637e-15
52.450000	7.61101e-15
52.400000	7.89591e-15
52.350000	8.19148e-15
52.300000	8.4981e-15
52.250000	8.81619e-15
52.200000	9.14618e-15
52.150000	9.4885e-15
52.100000	9.84364e-15
52.050000	1.0212e-14
52.000000	1.05942e-14
51.950000	1.09907e-14
51.900000	1.1402e-14
51.850000	1.18287e-14
51.800000	1.22714e-14
51.750000	1.27306e-14
51.700000	1.32069e-14
51.650000	1.37011e-14
51.600000	1.42138e-14
51.550000	1.47456e-14
51.500000	1.52973e-14
51.450000	1.58696e-14
51.400000	1.64634e-14
51.350000	1.70793e-14
51.300000	1.77183e-14
51.250000	1.83811e-14
51.200000	1.90687e-14
51.150000	1.9782e-14
51.100000	2.0522e-14
51.050000	2.12896e-14
51.000000	2.2086e-14
50.950000	2.2912e-14
50.900000	2.3769e-14
50.850000	2.4658e-14
50.800000	2.55802e-14
50.750000	2.65369e-14
50.700000	2.75293e-14
50.650000	2.85588e-14
50.600000	2.96268e-14
50.550000	3.07346e-14
50.500000	3.18839e-14
50.450000	3.30761e-14
50.400000	3.43129e-14
50.350000	3.55958e-14
50.300000	3.69267e-14
50.250000	3.83073e-14
50.200000	3.97395e-14
50.150000	4.12251e-14
50.100000	4.27663e-14
50.050000	4.4365e-14
50.000000	4.60235e-14
49.950000	4.77439e-14
49.900000	4.95285e-14
49.850000	5.13798e-14
49.800000	5.33003e-14
49.750000	5.52924e-14
49.700000	5.7359e-14
49.650000	5.95027e-14
49.600000	6.17265e-14
49.550000	6.40333e-14
49.500000	6.64262e-14
49.450000	6.89085e-14
49.400000	7.14835e-14
49.350000	7.41546e-14
49.300000	7.69254e-14
49.250000	7.97996e-14
49.200000	8.27812e-14
49.150000	8.5874e-14
49.100000	8.90823e-14
49.050000	9.24104e-14
49.000000	9.58627e-14
48.950000	9.94438e-14
48.900000	1.03159e-13
48.850000	1.07012e-13
48.800000	1.11009e-13
48.750000	1.15156e-13
48.700000	1.19457e-13
48.650000	1.23919e-13
48.600000	1.28547e-13
48.550000	1.33348e-13
48.500000	1.38327e-13
48.450000	1.43493e-13
48.400000	1.48852e-13
48.350000	1.5441e-13
48.300000	1.60176e-13
48.250000	1.66157e-13
48.200000	1.72361e-13
48.150000	1.78796e-13
48.100000	1.85472e-13
48.050000	1.92396e-13
48.000000	1.99579e-13
47.950000	2.07029e-13
47.900000	2.14758e-13
47.850000	2.22775e-13
47.800000	2.3109e-13
47.750000	2.39716e-13
47.700000	2.48664e-13
47.650000	2.57945e-13
47.600000	2.67572e-13
47.550000	2.77558e-13
47.500000	2.87916e-13
47.450000	2.98661e-13
47.400000	3.09806e-13
47.350000	3.21367e-13
47.300000	3.33358e-13
47.250000	3.45797e-13
47.200000	3.58699e-13
47.150000	3.72082e-13
47.100000	3.85964e-13
47.050000	4.00363e-13
47.000000	4.153e-13
46.950000	4.30792e-13
46.900000	4.46862e-13
46.850000	4.63531e-13
46.800000	4.80821e-13
46.750000	4.98755e-13
46.700000	5.17358e-13
46.650000	5.36653e-13
46.600000	5.56668e-13
46.550000	5.77428e-13
46.500000	5.98961e-13
46.450000	6.21297e-13
46.400000	6.44465e-13
46.350000	6.68495e-13
46.300000	6.93421e-13
46.250000	7.19275e-13
46.200000	7.46092e-13
46.150000	7.73908e-13
46.100000	8.0276e-13
46.050000	8.32686e-13
46.000000	8.63727e-13
45.950000	8.95923e-13
45.900000	9.29318e-13
45.850000	9.63957e-13
45.800000	9.99885e-13
45.750000	1.03715e-12
45.700000	1.0758e-12
45.650000	1.1159e-12
45.600000	1.15748e-12
45.550000	1.20061e-12
45.500000	1.24535e-12
45.450000	1.29176e-12
45.400000	1.33989e-12
45.350000	1.38981e-12
45.300000	1.44159e-12
45.250000	1.49529e-12
45.200000	1.551e-12
45.150000	1.60877e-12
45.100000	1.6687e-12
45.050000	1.73086e-12
45.000000	1.79533e-12
44.950000	1.8622e-12
44.900000	1.93155e-12
44.850000	2.00349e-12
44.800000	2.0781e-12
44.750000	2.15549e-12
44.700000	2.23575e-12
44.650000	2.319e-12
44.600000	2.40535e-12
44.550000	2.49491e-12
44.500000	2.58779e-12
44.450000	2.68414e-12
44.400000	2.78406e-12
44.350000	2.8877e-12
44.300000	2.99519e-12
44.250000	3.10668e-12
44.200000	3.22232e-12
44.150000	3.34225e-12
44.100000	3.46664e-12
44.050000	3.59566e-12
44.000000	3.72947e-12
43.950000	3.86826e-12
43.900000	4.0122e-12
43.850000	4.16149e-12
43.800000	4.31633e-12
43.750000	4.47692e-12
43.700000	4.64348e-12
43.650000	4.81623e-12
43.600000	4.9954e-12
43.550000	5.18123e-12
43.500000	5.37395e-12
43.450000	5.57384e-12
43.400000	5.78115e-12
43.350000	5.99617e-12
43.300000	6.21917e-12
43.250000	6.45045e-12
43.200000	6.69032e-12
43.150000	6.9391e-12
43.100000	7.19712e-12
43.050000	7.46472e-12
43.000000	7.74225e-12
42.950000	8.03009e-12
42.900000	8.32862e-12
42.850000	8.63823e-12
42.800000	8.95933e-12
42.750000	9.29235e-12
42.700000	9.63774e-12
42.650000	9.99594e-12
42.600000	1.03674e-11
42.550000	1.07527e-11
42.500000	1.11523e-11
42.450000	1.15667e-11
42.400000	1.19965e-11
42.350000	1.24422e-11
42.300000	1.29045e-11
42.250000	1.33839e-11
42.200000	1.38812e-11
42.150000	1.43968e-11
42.100000	1.49316e-11
42.050000	1.54862e-11
42.000000	1.60614e-11
41.950000	1.66579e-11
41.900000	1.72766e-11
41.850000	1.79181e-11
41.800000	1.85835e-11
41.750000	1.92736e-11
41.700000	1.99892e-11
41.650000	2.07314e-11
41.600000	2.1501e-11
41.550000	2.22992e-11
41.500000	2.3127e-11
41.450000	2.39855e-11
41.400000	2.48758e-11
41.350000	2.57991e-11
41.300000	2.67566e-11
41.250000	2.77496e-11
41.200000	2.87794e-11
41.150000	2.98473e-11
41.100000	3.09548e-11
41.050000	3.21034e-11
41.000000	3.32944e-11
40.950000	3.45297e-11
40.900000	3.58106e-11
40.850000	3.7139e-11
40.800000	3.85166e-11
40.750000	3.99452e-11
40.700000	4.14267e-11
40.650000	4.29631e-11
40.600000	4.45564e-11
40.550000	4.62086e-11
40.500000	4.7922e-11
40.450000	4.96989e-11
40.400000	5.15415e-11
40.350000	5.34523e-11
40.300000	5.54339e-11
40.250000	5.74887e-11
40.200000	5.96197e-11
40.150000	6.18294e-11
40.100000	6.4121e-11
40.050000	6.64973e-11
40.000000	6.89615e-11
39.950000	7.15169e-11
39.900000	7.41669e-11
39.850000	7.69148e-11
39.800000	7.97644e-11
39.750000	8.27193e-11
39.700000	8.57836e-11
39.650000	8.89611e-11
39.600000	9.22562e-11
39.550000	9.56731e-11
39.500000	9.92163e-11
39.450000	1.0289e-10
39.400000	1.067e-10
39.350000	1.10651e-10
39.300000	1.14748e-10
39.250000	1.18996e-10
39.200000	1.23402e-10
39.150000	1.2797e-10
39.100000	1.32706e-10
39.050000	1.37618e-10
39.000000	1.42712e-10
38.950000	1.47993e-10
38.900000	1.5347e-10
38.850000	1.59148e-10
38.800000	1.65037e-10
38.750000	1.71143e-10
38.700000	1.77474e-10
38.650000	1.84039e-10
38.600000	1.90847e-10
38.550000	1.97906e-10
38.500000	2.05226e-10
38.450000	2.12815e-10
38.400000	2.20685e-10
38.350000	2.28845e-10
38.300000	2.37307e-10
38.250000	2.46081e-10
38.200000	2.55178e-10
38.150000	2.64611e-10
38.100000	2.74392e-10
38.050000	2.84534e-10
38.000000	2.9505e-10
37.950000	3.05954e-10
37.900000	3.1726e-10
37.850000	3.28982e-10
37.800000	3.41138e-10
37.750000	3.53741e-10
37.700000	3.66809e-10
37.650000	3.80358e-10
37.600000	3.94408e-10
37.550000	4.08974e-10
37.500000	4.24078e-10
37.450000	4.39739e-10
37.400000	4.55976e-10
37.350000	4.72812e-10
37.300000	4.90268e-10
37.250000	5.08367e-10
37.200000	5.27133e-10
37.150000	5.46589e-10
37.100000	5.66763e-10
37.050000	5.87679e-10
37.000000	6.09366e-10
36.950000	6.31851e-10
36.900000	6.55164e-10
36.850000	6.79335e-10
36.800000	7.04395e-10
36.750000	7.30378e-10
36.700000	7.57318e-10
36.650000	7.85248e-10
36.600000	8.14207e-10
36.550000	8.4423e-10
36.500000	8.75359e-10
36.450000	9.07632e-10
36.400000	9.41092e-10
36.350000	9.75783e-10
36.300000	1.01175e-09
36.250000	1.04904e-09
36.200000	1.0877e-09
36.150000	1.12778e-09
36.100000	1.16934e-09
36.050000	1.21242e-09
36.000000	1.25708e-09
35.950000	1.30339e-09
35.900000	1.3514e-09
35.850000	1.40117e-09
35.800000	1.45277e-09
35.750000	1.50627e-09
35.700000	1.56173e-09
35.650000	1.61923e-09
35.600000	1.67884e-09
35.550000	1.74063e-09
35.500000	1.8047e-09
35.450000	1.87112e-09
35.400000	1.93998e-09
35.350000	2.01136e-09
35.300000	2.08537e-09
35.250000	2.16209e-09
35.200000	2.24162e-09
35.150000	2.32407e-09
35.100000	2.40955e-09
35.050000	2.49816e-09
35.000000	2.59002e-09
34.950000	2.68525e-09
34.900000	2.78397e-09
34.850000	2.88632e-09
34.800000	2.99241e-09
34.750000	3.10239e-09
34.700000	3.2164e-09
34.650000	3.33459e-09
34.600000	3.45712e-09
34.550000	3.58413e-09
34.500000	3.71579e-09
34.450000	3.85227e-09
34.400000	3.99376e-09
34.350000	4.14042e-09
34.300000	4.29246e-09
34.250000	4.45006e-09
34.200000	4.61343e-09
34.150000	4.78278e-09
34.100000	4.95832e-09
34.050000	5.1403e-09
34.000000	5.32892e-09
33.950000	5.52445e-09
33.900000	5.72714e-09
33.850000	5.93723e-09
33.800000	6.15501e-09
33.750000	6.38075e-09
33.700000	6.61474e-09
33.650000	6.85729e-09
33.600000	7.1087e-09
33.550000	7.3693e-09
33.500000	7.63943e-09
33.450000	7.91942e-09
33.400000	8.20964e-09
33.350000	8.51046e-09
33.300000	8.82227e-09
33.250000	9.14546e-09
33.200000	9.48046e-09
33.150000	9.82768e-09
33.100000	1.01876e-08
33.050000	1.05606e-08
33.000000	1.09473e-08
32.950000	1.1348e-08
32.900000	1.17634e-08
32.850000	1.21939e-08
32.800000	1.26401e-08
32.750000	1.31026e-08
32.700000	1.3582e-08
32.650000	1.40788e-08
32.600000	1.45937e-08
32.550000	1.51274e-08
32.500000	1.56806e-08
32.450000	1.62539e-08
32.400000	1.68481e-08
32.350000	1.74639e-08
32.300000	1.81022e-08
32.250000	1.87637e-08
32.200000	1.94492e-08
32.150000	2.01598e-08
32.100000	2.08962e-08
32.050000	2.16593e-08
32.000000	2.24503e-08
31.950000	2.327e-08
31.900000	2.41195e-08
31.850000	2.5e-08
31.800000	2.59124e-08
31.750000	2.6858e-08
31.700000	2.7838e-08
31.650000	2.88535e-08
31.600000	2.9906e-08
31.550000	3.09967e-08
31.500000	3.21271e-08
31.450000	3.32984e-08
31.400000	3.45123e-08
31.350000	3.57703e-08
31.300000	3.70739e-08
31.250000	3.84249e-08
31.200000	3.98248e-08
31.150000	4.12756e-08
31.100000	4.27789e-08
31.050000	4.43368e-08
31.000000	4.59512e-08
30.950000	4.7624e-08
30.900000	4.93575e-08
30.850000	5.11538e-08
30.800000	5.30152e-08
30.750000	5.49441e-08
30.700000	5.69427e-08
30.650000	5.90138e-08
30.600000	6.11598e-08
30.550000	6.33835e-08
30.500000	6.56876e-08
30.450000	6.80752e-08
30.400000	7.0549e-08
30.350000	7.31124e-08
30.300000	7.57684e-08
30.250000	7.85205e-08
30.200000	8.1372e-08
30.150000	8.43266e-08
30.100000	8.73879e-08
30.050000	9.05597e-08
30.000000	9.38462e-08
29.950000	9.72512e-08
29.900000	1.00779e-07
29.850000	1.04435e-07
29.800000	1.08222e-07
29.750000	1.12146e-07
29.700000	1.16211e-07
29.650000	1.20423e-07
29.600000	1.24787e-07
29.550000	1.29308e-07
29.500000	1.33992e-07
29.450000	1.38844e-07
29.400000	1.43872e-07
29.350000	1.4908e-07
29.300000	1.54476e-07
29.250000	1.60066e-07
29.200000	1.65857e-07
29.150000	1.71857e-07
29.100000	1.78073e-07
29.050000	1.84511e-07
29.000000	1.91182e-07
28.950000	1.98092e-07
28.900000	2.0525e-07
28.850000	2.12665e-07
28.800000	2.20347e-07
28.750000	2.28305e-07
28.700000	2.36548e-07
28.650000	2.45086e-07
28.600000	2.53932e-07
28.550000	2.63094e-07
28.500000	2.72585e-07
28.450000	2.82416e-07
28.400000	2.92599e-07
28.350000	3.03147e-07
28.300000	3.14073e-07
28.250000	3.2539e-07
28.200000	3.37112e-07
28.150000	3.49253e-07
28.100000	3.61829e-07
28.050000	3.74854e-07
28.000000	3.88346e-07
27.950000	4.02319e-07
27.900000	4.16791e-07
27.850000	4.31781e-07
27.800000	4.47305e-07
27.750000	4.63384e-07
27.700000	4.80037e-07
27.650000	4.97284e-07
27.600000	5.15145e-07
27.550000	5.33644e-07
27.500000	5.52801e-07
27.450000	5.72642e-07
27.400000	5.93189e-07
27.350000	6.14467e-07
27.300000	6.36503e-07
27.250000	6.59322e-07
27.200000	6.82954e-07
27.150000	7.07425e-07
27.100000	7.32767e-07
27.050000	7.59008e-07
27.000000	7.86182e-07
26.950000	8.1432e-07
26.900000	8.43458e-07
26.850000	8.73628e-07
26.800000	9.04869e-07
26.750000	9.37217e-07
26.700000	9.70712e-07
26.650000	1.00539e-06
26.600000	1.0413e-06
26.550000	1.07848e-06
26.500000	1.11698e-06
26.450000	1.15684e-06
26.400000	1.1981e-06
26.350000	1.24083e-06
26.300000	1.28506e-06
26.250000	1.33086e-06
26.200000	1.37827e-06
26.150000	1.42735e-06
26.100000	1.47817e-06
26.050000	1.53078e-06
26.000000	1.58524e-06
25.950000	1.64161e-06
25.900000	1.69998e-06
25.850000	1.76039e-06
25.800000	1.82294e-06
25.750000	1.88768e-06
25.700000	1.95469e-06
25.650000	2.02406e-06
25.600000	2.09586e-06
25.550000	2.17018e-06
25.500000	2.24711e-06
25.450000	2.32674e-06
25.400000	2.40915e-06
25.350000	2.49445e-06
25.300000	2.58274e-06
25.250000	2.67411e-06
25.200000	2.76868e-06
25.150000	2.86655e-06
25.100000	2.96784e-06
25.050000	3.07267e-06
25.000000	3.18115e-06
24.950000	3.29341e-06
24.900000	3.40959e-06
24.850000	3.52981e-06
24.800000	3.65421e-06
24.750000	3.78294e-06
24.700000	3.91615e-06
24.650000	4.05398e-06
24.600000	4.1966e-06
24.550000	4.34417e-06
24.500000	4.49686e-06
24.450000	4.65483e-06
24.400000	4.81828e-06
24.350000	4.98738e-06
24.300000	5.16233e-06
24.250000	5.34333e-06
24.200000	5.53058e-06
24.150000	5.72429e-06
24.100000	5.92468e-06
24.050000	6.13198e-06
24.000000	6.34641e-06
23.950000	6.56823e-06
23.900000	6.79767e-06
23.850000	7.035e-06
23.800000	7.28047e-06
23.750000	7.53437e-06
23.700000	7.79697e-06
23.650000	8.06856e-06
23.600000	8.34945e-06
23.550000	8.63995e-06
23.500000	8.94037e-06
23.450000	9.25104e-06
23.400000	9.57231e-06
23.350000	9.90454e-06
23.300000	1.02481e-05
23.250000	1.06033e-05
23.200000	1.09706e-05
23.150000	1.13503e-05
23.100000	1.1743e-05
23.050000	1.21489e-05
23.000000	1.25686e-05
22.950000	1.30025e-05
22.900000	1.3451e-05
22.850000	1.39147e-05
22.800000	1.4394e-05
22.750000	1.48895e-05
22.700000	1.54016e-05
22.650000	1.5931e-05
22.600000	1.64781e-05
22.550000	1.70435e-05
22.500000	1.76279e-05
22.450000	1.82318e-05
22.400000	1.88559e-05
22.350000	1.95008e-05
22.300000	2.01673e-05
22.250000	2.08559e-05
22.200000	2.15673e-05
22.150000	2.23024e-05
22.100000	2.30619e-05
22.050000	2.38465e-05
22.000000	2.46571e-05
21.950000	2.54944e-05
21.900000	2.63592e-05
21.850000	2.72526e-05
21.800000	2.81753e-05
21.750000	2.91283e-05
21.700000	3.01125e-05
21.650000	3.11288e-05
21.600000	3.21784e-05
21.550000	3.32622e-05
21.500000	3.43812e-05
21.450000	3.55365e-05
21.400000	3.67293e-05
21.350000	3.79607e-05
21.300000	3.92319e-05
21.250000	4.0544e-05
21.200000	4.18984e-05
21.150000	4.32962e-05
21.100000	4.47388e-05
21.050000	4.62275e-05
21.000000	4.77637e-05
20.950000	4.93487e-05
20.900000	5.09841e-05
20.850000	5.26713e-05
20.800000	5.44117e-05
20.750000	5.62071e-05
20.700000	5.80588e-05
20.650000	5.99687e-05
20.600000	6.19382e-05
20.550000	6.39691e-05
20.500000	6.60632e-05
20.450000	6.82222e-05
20.400000	7.04479e-05
20.350000	7.27422e-05
20.300000	7.51069e-05
20.250000	7.7544e-05
20.200000	8.00554e-05
20.150000	8.26432e-05
20.100000	8.53093e-05
20.050000	8.80559e-05
20.000000	9.0885e-05
19.950000	9.37987e-05
19.900000	9.67993e-05
19.850000	9.9889e-05
19.800000	0.00010307
19.750000	0.000106344
19.700000	0.000109715
19.650000	0.000113183
19.600000	0.000116752
19.550000	0.000120424
19.500000	0.000124201
19.450000	0.000128085
19.400000	0.00013208
19.350000	0.000136187
19.300000	0.000140409
19.250000	0.000144748
19.200000	0.000149206
19.150000	0.000153787
19.100000	0.000158492
19.050000	0.000163323
19.000000	0.000168283
18.950000	0.000173375
18.900000	0.0001786
18.850000	0.00018396
18.800000	0.000189457
18.750000	0.000195094
18.700000	0.000200873
18.650000	0.000206794
18.600000	0.000212859
18.550000	0.000219071
18.500000	0.000225429
18.450000	0.000231935
18.400000	0.000238591
18.350000	0.000245395
18.300000	0.00025235
18.250000	0.000259453
18.200000	0.000266706
18.150000	0.000274107
18.100000	0.000281654
18.050000	0.000289347
18.000000	0.000297182
17.950000	0.000305157
17.900000	0.000313268
17.850000	0.00032151
17.800000	0.000329878
17.750000	0.000338367
17.700000	0.000346967
17.650000	0.000355672
17.600000	0.00036447
17.550000	0.00037335
17.500000	0.0003823
17.450000	0.000391304
17.400000	0.000400344
17.350000	0.0004094
17.300000	0.000418449
17.250000	0.000427465
17.200000	0.000436417
17.150000	0.000445269
17.100000	0.00045398
17.050000	0.000462501
17.000000	0.000470775
16.950000	0.00047873
16.900000	0.000486283
16.850000	0.000493324
16.800000	0.000499713
16.750000	0.000505247
16.700000	0.000509605
&
```
