## Supplementary material for "All-at-once RNA folding with 3D motif prediction framed by evolutionary information": RF00407_SNORA50.cacofold.cov

```
#
# Method Target_E-val [cov_min,cov_max] [FP | TP True Found | Sen PPV F] 
# GTp    0.05           [-7.83,14.86]    [0 | 1 37 1 | 2.70 100.00 5.26] 
#
# in_CaCoFold in_given  left_pos      right_pos  score            E-value       pvalue       substitutions    power
#------------------------------------------------------------------------------------------------------------------------
*	*	       102	       115	14.86060	0.000628311	2.85596e-05	4		0.07
```
