## Supplementary material for "All-at-once RNA folding with 3D motif prediction framed by evolutionary information": RF00407_SNORA50.cacofold.helixcov

```
# RMs = 4 L = 145

# RM_HELIX NESTED 17-29 38-48, nbp = 11 nbp_cov = 0
# pvals: 0.318253,0.492801,0.843613,0.160848,0.076778,0.0446608,0.992009,0.0518037,0.492801,0.713664,0.492801
# aggregated NONE
NESTED  ::::::::::::::::<<<<<<<<<<<________>>>>>>>>>>>::::::::::::::::::::::::::::::::::::::::::::::::::::::::::::::::::::::::::::::::::::::::::::::
        ::::::::::::::::::::::::::::::::::::::::::::::::::::::::::::::::::::::::::::::::::::::::::::::::::::::::::::::::::::::::::::::::::::::::::::

# RM_HELIX NESTED 3-8 57-62, nbp = 6 nbp_cov = 0
# pvals: 0.492801,0.492801,0.0658633,0.492801,0.0108068,0.492801
# aggregated NONE
NESTED  ::<<<<<<______________________________________________>>>>>>::::::::::::::::::::::::::::::::::::::::::::::::::::::::::::::::::::::::::::::::
        ::::::::::::::::::::::::::::::::::::::::::::::::::::::::::::::::::::::::::::::::::::::::::::::::::::::::::::::::::::::::::::::::::::::::::::

# RM_HELIX NESTED 92-103 114-125, nbp = 12 nbp_cov = 1
# pvals: 0.492801,0.492801,0.837544,0.492801,0.492801,0.669753,0.912256,0.133916,0.569502,0.0544399,2.85596e-05,0.0404573
# aggregated NONE
NESTED  ::::::::::::::::::::::::::::::::::::::::::::::::::::::::::::::::::::::::::::::::::::::::<<<<<<<<<<<<________>>>>>>>>>>>>::::::::::::::::::::
        ::::::::::::::::::::::::::::::::::::::::::::::::::::::::::::::::::::::::::::::::::::::::::::::::::<__________>::::::::::::::::::::::::::::::

# RM_HELIX NESTED 77-84 132-139, nbp = 8 nbp_cov = 0
# pvals: 0.16574,0.582518,0.0170966,0.492801,0.72406,0.596202,0.933032,0.107328
# aggregated NONE
NESTED  :::::::::::::::::::::::::::::::::::::::::::::::::::::::::::::::::::::::::<<<<<<<<_____________________________________________>>>>>>>>::::::
        ::::::::::::::::::::::::::::::::::::::::::::::::::::::::::::::::::::::::::::::::::::::::::::::::::::::::::::::::::::::::::::::::::::::::::::
```
