## Supplementary material for "All-at-once RNA folding with 3D motif prediction framed by evolutionary information": RF00407_SNORA50.cacofold.power

```
# Power analysis of CaCoFold structure 
#
# Powertype = SINGLE SUBSTITUTIONS
# covary  left_pos      right_pos    substitutions      power
#----------------------------------------------------------------
          3		62		0		0.00
          4		61		1		0.00
          5		60		3		0.02
          6		59		2		0.00
          7		58		2		0.00
          8		57		0		0.00
          17		48		1		0.00
          18		47		1		0.00
          21		46		4		0.07
          22		45		7		0.20
          23		44		7		0.20
          24		43		7		0.20
          25		42		8		0.24
          26		41		4		0.07
          27		40		0		0.00
          28		39		2		0.00
          29		38		1		0.00
          77		139		6		0.16
          78		138		5		0.11
          79		137		3		0.02
          80		136		0		0.00
          81		135		3		0.02
          82		134		2		0.00
          83		133		2		0.00
          84		132		4		0.07
          92		125		2		0.00
          93		124		1		0.00
          94		123		4		0.07
          95		122		1		0.00
          96		121		1		0.00
          97		120		6		0.16
          98		119		7		0.20
          99		118		5		0.11
          100		117		5		0.11
          101		116		3		0.02
     *    102		115		4		0.07
          103		114		3		0.02
#
# BPAIRS 37
# avg substitutions per BP  3.2
# BPAIRS expected to covary 2.1 +/- 1.3
# BPAIRS observed to covary 1
#
```
