## Supplementary material for "All-at-once RNA folding with 3D motif prediction framed by evolutionary information": RF00407_SNORA50.helixcov

```
# RMs = 4 L = 145

# RM_HELIX NESTED 2-8 57-63, nbp = 7 nbp_cov = 0
# pvals: 0.904872,0.492801,0.492801,0.0658633,0.492801,0.0108068,0.492801
# aggregated NONE
NESTED  :<<<<<<<______________________________________________>>>>>>>:::::::::::::::::::::::::::::::::::::::::::::::::::::::::::::::::::::::::::::::
        ::::::::::::::::::::::::::::::::::::::::::::::::::::::::::::::::::::::::::::::::::::::::::::::::::::::::::::::::::::::::::::::::::::::::::::

# RM_HELIX NESTED 99-103 114-118, nbp = 5 nbp_cov = 1
# pvals: 0.133916,0.569502,0.0544399,2.85596e-05,0.0404573
# aggregated NONE
NESTED  :::::::::::::::::::::::::::::::::::::::::::::::::::::::::::::::::::::::::::::::::::::::::::::::<<<<<________>>>>>:::::::::::::::::::::::::::
        ::::::::::::::::::::::::::::::::::::::::::::::::::::::::::::::::::::::::::::::::::::::::::::::::::<__________>::::::::::::::::::::::::::::::

# RM_HELIX NESTED 92-96 121-125, nbp = 4 nbp_cov = 0
# pvals: 0.492801,0.492801,0.837544,0.492801
# aggregated NONE
NESTED  ::::::::::::::::::::::::::::::::::::::::::::::::::::::::::::::::::::::::::::::::::::::::<<<-<______________________>->>>::::::::::::::::::::
        ::::::::::::::::::::::::::::::::::::::::::::::::::::::::::::::::::::::::::::::::::::::::::::::::::::::::::::::::::::::::::::::::::::::::::::

# RM_HELIX NESTED 79-84 132-137, nbp = 6 nbp_cov = 0
# pvals: 0.0170966,0.492801,0.72406,0.596202,0.933032,0.107328
# aggregated NONE
NESTED  :::::::::::::::::::::::::::::::::::::::::::::::::::::::::::::::::::::::::::<<<<<<_____________________________________________>>>>>>::::::::
        ::::::::::::::::::::::::::::::::::::::::::::::::::::::::::::::::::::::::::::::::::::::::::::::::::::::::::::::::::::::::::::::::::::::::::::
```
