## Supplementary material for "All-at-once RNA folding with 3D motif prediction framed by evolutionary information": RF00407_SNORA50.surv

```
14.850000	0.0454545
8.000000	0.0909091
7.200000	0.136364
5.500000	0.181818
4.700000	0.227273
4.100000	0.272727
2.550000	0.318182
1.850000	0.363636
-0.050000	0.727273
-0.300000	0.772727
-0.400000	0.818182
-0.950000	0.863636
-1.650000	0.909091
-2.350000	0.954545
-2.750000	1
&
13.367439	0.000103008
13.350000	0.000309023
12.700000	0.000412031
11.850000	0.000515039
11.750000	0.000824063
11.250000	0.00092707
10.800000	0.00103008
10.700000	0.00113309
10.600000	0.0013391
10.350000	0.00144211
10.050000	0.00154512
9.950000	0.00164813
9.850000	0.00185414
9.550000	0.00195715
9.200000	0.00206016
9.150000	0.00226617
9.050000	0.00236918
9.000000	0.00278121
8.950000	0.00288422
8.900000	0.00298723
8.850000	0.00329625
8.800000	0.00339926
8.700000	0.00370828
8.600000	0.00381129
8.550000	0.0039143
8.350000	0.00412031
8.300000	0.00422332
8.200000	0.00442934
8.150000	0.00463535
8.050000	0.00473836
8.000000	0.0052534
7.900000	0.00545941
7.850000	0.00566543
7.800000	0.00597445
7.750000	0.00628348
7.700000	0.00638649
7.650000	0.00854965
7.600000	0.00885867
7.500000	0.00896168
7.450000	0.0092707
7.400000	0.00937371
7.300000	0.00968274
7.200000	0.0112279
7.150000	0.0115369
7.050000	0.0117429
7.000000	0.0118459
6.950000	0.0121549
6.900000	0.012567
6.850000	0.013391
6.800000	0.013597
6.750000	0.0143181
6.700000	0.0145241
6.650000	0.0147301
6.600000	0.0157602
6.550000	0.0159662
6.500000	0.0163782
6.450000	0.0167903
6.400000	0.0169963
6.300000	0.0173053
6.250000	0.0184384
6.200000	0.0189534
6.150000	0.0199835
6.100000	0.0203956
6.050000	0.0210136
6.000000	0.0217347
5.950000	0.0223527
5.900000	0.0228677
5.850000	0.0238978
5.800000	0.0241038
5.750000	0.0249279
5.700000	0.026061
5.650000	0.026267
5.600000	0.0272971
5.550000	0.0276061
5.500000	0.0289452
5.450000	0.0295632
5.400000	0.0314174
5.350000	0.0318294
5.300000	0.0320354
5.250000	0.0324475
5.200000	0.0329625
5.150000	0.0336836
5.100000	0.0348166
5.050000	0.0355377
5.000000	0.0360527
4.950000	0.0361557
4.900000	0.0373918
4.850000	0.039555
4.800000	0.0402761
4.750000	0.0411001
4.700000	0.0420272
4.650000	0.0429543
4.600000	0.0436753
4.550000	0.0448084
4.500000	0.0451174
4.450000	0.0457355
4.400000	0.0470746
4.350000	0.0474866
4.300000	0.0488257
4.250000	0.0493407
4.200000	0.0499588
4.150000	0.0507829
4.100000	0.0519159
4.050000	0.05274
4.000000	0.0536671
3.950000	0.0548002
3.900000	0.0561393
3.850000	0.0570663
3.800000	0.0574784
3.750000	0.0584054
3.700000	0.0587145
3.650000	0.0594355
3.600000	0.0606716
3.550000	0.0612897
3.500000	0.0621137
3.450000	0.0638649
3.400000	0.0643799
3.350000	0.0649979
3.300000	0.065719
3.250000	0.0666461
3.200000	0.0679852
3.150000	0.0690152
3.100000	0.0695303
3.050000	0.0701483
3.000000	0.0708694
2.950000	0.0710754
2.900000	0.0717965
2.850000	0.0723115
2.800000	0.0728265
2.750000	0.0737536
2.700000	0.0744747
2.650000	0.0759168
2.600000	0.0772559
2.550000	0.078698
2.500000	0.07911
2.450000	0.0815822
2.400000	0.0832303
2.350000	0.0850845
2.300000	0.0864236
2.250000	0.0874536
2.200000	0.0889988
2.150000	0.0904409
2.100000	0.091677
2.050000	0.0943552
2.000000	0.0962093
1.950000	0.0976514
1.900000	0.0989905
1.850000	0.0996086
1.800000	0.100948
1.750000	0.104141
1.700000	0.106819
1.650000	0.108364
1.600000	0.109394
1.550000	0.111351
1.500000	0.112897
1.450000	0.11609
1.400000	0.119077
1.350000	0.121137
1.300000	0.123712
1.250000	0.125464
1.200000	0.127318
1.150000	0.129481
1.100000	0.132674
1.050000	0.134425
1.000000	0.137721
0.950000	0.139679
0.900000	0.141224
0.850000	0.142151
0.800000	0.144211
0.750000	0.145756
0.700000	0.148228
0.650000	0.149464
0.600000	0.152658
0.550000	0.154924
0.500000	0.157602
0.450000	0.161001
0.400000	0.166873
0.350000	0.16986
0.300000	0.17398
0.250000	0.178204
0.200000	0.18253
0.150000	0.186444
0.100000	0.191286
0.050000	0.198084
0.000000	0.311084
-0.050000	0.622373
-0.100000	0.637515
-0.150000	0.655027
-0.200000	0.667903
-0.250000	0.680882
-0.300000	0.693861
-0.350000	0.701792
-0.400000	0.711887
-0.450000	0.722085
-0.500000	0.731562
-0.550000	0.738772
-0.600000	0.74691
-0.650000	0.755768
-0.700000	0.764833
-0.750000	0.772765
-0.800000	0.776679
-0.850000	0.785641
-0.900000	0.791203
-0.950000	0.796044
-1.000000	0.802122
-1.050000	0.809951
-1.100000	0.815719
-1.150000	0.823651
-1.200000	0.831376
-1.250000	0.837454
-1.300000	0.842398
-1.350000	0.847857
-1.400000	0.85136
-1.450000	0.856613
-1.500000	0.861557
-1.550000	0.865472
-1.600000	0.870416
-1.650000	0.876082
-1.700000	0.881541
-1.750000	0.884425
-1.800000	0.891121
-1.850000	0.896992
-1.900000	0.901112
-1.950000	0.906057
-2.000000	0.90925
-2.050000	0.911722
-2.100000	0.914091
-2.150000	0.917182
-2.200000	0.920375
-2.250000	0.923671
-2.300000	0.92501
-2.350000	0.932427
-2.400000	0.934796
-2.450000	0.93665
-2.500000	0.93768
-2.550000	0.94077
-2.600000	0.942213
-2.650000	0.944788
-2.700000	0.947054
-2.750000	0.947981
-2.800000	0.950453
-2.850000	0.952925
-2.900000	0.954883
-2.950000	0.957149
-3.000000	0.957973
-3.050000	0.958694
-3.100000	0.961063
-3.150000	0.964256
-3.200000	0.965183
-3.250000	0.967141
-3.300000	0.968789
-3.350000	0.970128
-3.400000	0.970952
-3.450000	0.972497
-3.500000	0.97363
-3.550000	0.97466
-3.600000	0.97569
-3.650000	0.976823
-3.700000	0.97775
-3.750000	0.979501
-3.800000	0.97981
-3.850000	0.981047
-3.900000	0.981871
-3.950000	0.982798
-4.000000	0.984858
-4.050000	0.9863
-4.100000	0.986918
-4.150000	0.987124
-4.200000	0.987536
-4.250000	0.988463
-4.300000	0.988772
-4.350000	0.989493
-4.400000	0.990214
-4.450000	0.990729
-4.500000	0.991038
-4.550000	0.991862
-4.600000	0.992686
-4.700000	0.993407
-4.750000	0.99382
-4.800000	0.994438
-4.850000	0.994747
-4.900000	0.995159
-4.950000	0.995468
-5.000000	0.995674
-5.050000	0.995777
-5.100000	0.996189
-5.200000	0.996807
-5.250000	0.997013
-5.450000	0.997219
-5.500000	0.997528
-5.600000	0.997631
-5.650000	0.99794
-5.700000	0.998146
-5.800000	0.998352
-5.950000	0.998455
-6.050000	0.998558
-6.100000	0.998764
-6.200000	0.99897
-6.400000	0.999073
-6.500000	0.999279
-6.750000	0.999382
-6.800000	0.999588
-6.950000	0.999691
-7.550000	0.999794
-7.750000	0.999897
-7.850000	1
&
15.900000	5.13875e-06
15.650000	1.54162e-05
15.500000	2.0555e-05
15.400000	2.56937e-05
15.350000	3.08325e-05
15.000000	3.59712e-05
14.800000	4.111e-05
14.750000	4.62487e-05
14.150000	6.1665e-05
14.050000	7.19424e-05
14.000000	8.22199e-05
13.900000	8.73587e-05
13.850000	9.24974e-05
13.800000	9.76362e-05
13.750000	0.000113052
13.550000	0.000118191
13.500000	0.000128469
13.400000	0.000133607
13.350000	0.000138746
13.300000	0.000149024
13.200000	0.000169579
13.150000	0.000179856
13.050000	0.000184995
13.000000	0.00020555
12.950000	0.000226105
12.900000	0.000251799
12.850000	0.000267215
12.800000	0.000282631
12.750000	0.000308325
12.700000	0.000313464
12.650000	0.00032888
12.600000	0.000354573
12.550000	0.000421377
12.500000	0.000544707
12.450000	0.000570401
12.400000	0.000585817
12.350000	0.000652621
12.300000	0.000673176
12.250000	0.000693731
12.200000	0.000755396
12.150000	0.000775951
12.100000	0.000791367
12.050000	0.000878726
12.000000	0.000904419
11.950000	0.00100719
11.900000	0.00105858
11.850000	0.00115622
11.800000	0.00120761
11.750000	0.00123844
11.700000	0.00128469
11.650000	0.00131038
11.600000	0.00138746
11.550000	0.00141316
11.500000	0.0014851
11.450000	0.00152107
11.400000	0.00159301
11.350000	0.00165982
11.300000	0.00170092
11.250000	0.00177801
11.200000	0.00180884
11.150000	0.00184995
11.100000	0.00193217
11.050000	0.0020298
11.000000	0.00209661
10.950000	0.002148
10.900000	0.00224049
10.850000	0.00231757
10.800000	0.00235868
10.750000	0.00245118
10.700000	0.00253854
10.650000	0.00262076
10.600000	0.00274409
10.550000	0.00285714
10.500000	0.00299589
10.450000	0.00309866
10.400000	0.00314491
10.350000	0.0031963
10.300000	0.00327338
10.250000	0.00349435
10.200000	0.00359712
10.150000	0.00372045
10.100000	0.00382837
10.050000	0.0039517
10.000000	0.00410072
9.950000	0.00420863
9.900000	0.0043371
9.850000	0.00451182
9.800000	0.0045889
9.750000	0.00469168
9.700000	0.00481501
9.650000	0.00491264
9.600000	0.00504111
9.550000	0.00510791
9.500000	0.00521069
9.450000	0.00533402
9.400000	0.00538027
9.350000	0.00545735
9.300000	0.00561151
9.250000	0.00576567
9.200000	0.00590956
9.150000	0.00601747
9.100000	0.00611511
9.050000	0.0063001
9.000000	0.00638746
8.950000	0.00651593
8.900000	0.00661871
8.850000	0.00679856
8.800000	0.00692703
8.750000	0.00706064
8.700000	0.00719938
8.650000	0.00742549
8.600000	0.00758993
8.550000	0.00785714
8.500000	0.00793936
8.450000	0.00809866
8.400000	0.00840185
8.350000	0.00858684
8.300000	0.00881809
8.250000	0.00907503
8.200000	0.00930113
8.150000	0.00958376
8.100000	0.00993834
8.050000	0.0101644
8.000000	0.0108068
7.950000	0.0111819
7.900000	0.0115262
7.850000	0.011742
7.800000	0.0120863
7.750000	0.012446
7.700000	0.0127955
7.650000	0.013073
7.600000	0.0135046
7.550000	0.0139877
7.500000	0.0143577
7.450000	0.014702
7.400000	0.0151439
7.350000	0.0156166
7.300000	0.01611
7.250000	0.0167677
7.200000	0.0170966
7.150000	0.0178469
7.100000	0.0181809
7.050000	0.0188541
7.000000	0.0192138
6.950000	0.0197328
6.900000	0.0202929
6.850000	0.0209866
6.800000	0.0215519
6.750000	0.0220452
6.700000	0.0226105
6.650000	0.0232888
6.600000	0.0237667
6.550000	0.024445
6.500000	0.0249281
6.450000	0.0255447
6.400000	0.0260997
6.350000	0.0267934
6.300000	0.0274872
6.250000	0.0279959
6.200000	0.0287461
6.150000	0.029409
6.100000	0.030298
6.050000	0.03111
6.000000	0.0318345
5.950000	0.0326259
5.900000	0.0334532
5.850000	0.0345375
5.800000	0.0352775
5.750000	0.0361614
5.700000	0.0370966
5.650000	0.0378777
5.600000	0.0387873
5.550000	0.0396506
5.500000	0.0404573
5.450000	0.0412847
5.400000	0.041927
5.350000	0.0427235
5.300000	0.043556
5.250000	0.0446608
5.200000	0.0455961
5.150000	0.0465776
5.100000	0.0473124
5.050000	0.0480524
5.000000	0.0490442
4.950000	0.0498818
4.900000	0.0508376
4.850000	0.0518037
4.800000	0.0526721
4.750000	0.0535612
4.700000	0.0544399
4.650000	0.055334
4.600000	0.056223
4.550000	0.0570966
4.500000	0.0580935
4.450000	0.0590596
4.400000	0.0602621
4.350000	0.0611459
4.300000	0.0620812
4.250000	0.0629805
4.200000	0.0639774
4.150000	0.0649024
4.100000	0.0658633
4.050000	0.0667318
4.000000	0.0679496
3.950000	0.0688438
3.900000	0.0699075
3.850000	0.0707914
3.800000	0.0718243
3.750000	0.073001
3.700000	0.0741521
3.650000	0.0755704
3.600000	0.076778
3.550000	0.0779702
3.500000	0.0791881
3.450000	0.0805036
3.400000	0.0817523
3.350000	0.0828777
3.300000	0.0841059
3.250000	0.085406
3.200000	0.0869322
3.150000	0.0884687
3.100000	0.0898356
3.050000	0.0911819
3.000000	0.0925694
2.950000	0.0941007
2.900000	0.0955807
2.850000	0.0970144
2.800000	0.0987153
2.750000	0.100164
2.700000	0.101942
2.650000	0.103962
2.600000	0.105596
2.550000	0.107328
2.500000	0.109137
2.450000	0.11111
2.400000	0.112909
2.350000	0.114609
2.300000	0.11631
2.250000	0.118258
2.200000	0.119969
2.150000	0.121783
2.100000	0.123792
2.050000	0.125725
2.000000	0.127857
1.950000	0.129856
1.900000	0.131809
1.850000	0.133916
1.800000	0.136059
1.750000	0.138176
1.700000	0.141048
1.650000	0.143577
1.600000	0.146233
1.550000	0.148869
1.500000	0.151326
1.450000	0.153571
1.400000	0.156028
1.350000	0.158165
1.300000	0.160848
1.250000	0.163273
1.200000	0.16574
1.150000	0.168458
1.100000	0.171418
1.050000	0.174183
1.000000	0.176958
0.950000	0.179872
0.900000	0.182826
0.850000	0.185935
0.800000	0.189317
0.750000	0.193001
0.700000	0.196187
0.650000	0.199692
0.600000	0.203063
0.550000	0.207102
0.500000	0.211048
0.450000	0.215098
0.400000	0.21925
0.350000	0.222945
0.300000	0.227682
0.250000	0.232174
0.200000	0.237004
0.150000	0.241511
0.100000	0.246459
0.050000	0.251706
0.000000	0.318253
-0.050000	0.492801
-0.100000	0.507811
-0.150000	0.524219
-0.200000	0.540185
-0.250000	0.555694
-0.300000	0.569502
-0.350000	0.582518
-0.400000	0.596202
-0.450000	0.609399
-0.500000	0.622107
-0.550000	0.634311
-0.600000	0.646871
-0.650000	0.658289
-0.700000	0.669753
-0.750000	0.681233
-0.800000	0.692729
-0.850000	0.703145
-0.900000	0.713664
-0.950000	0.72406
-1.000000	0.734712
-1.050000	0.744142
-1.100000	0.753515
-1.150000	0.762811
-1.200000	0.771429
-1.250000	0.780365
-1.300000	0.788566
-1.350000	0.796516
-1.400000	0.803386
-1.450000	0.810725
-1.500000	0.81798
-1.550000	0.824872
-1.600000	0.831007
-1.650000	0.837544
-1.700000	0.843613
-1.750000	0.850437
-1.800000	0.856773
-1.850000	0.862014
-1.900000	0.867189
-1.950000	0.871901
-2.000000	0.876346
-2.050000	0.881208
-2.100000	0.885185
-2.150000	0.888931
-2.200000	0.893561
-2.250000	0.897271
-2.300000	0.901007
-2.350000	0.904872
-2.400000	0.908458
-2.450000	0.912256
-2.500000	0.916501
-2.550000	0.919974
-2.600000	0.923073
-2.650000	0.926542
-2.700000	0.929758
-2.750000	0.933032
-2.800000	0.936131
-2.850000	0.939142
-2.900000	0.942061
-2.950000	0.944923
-3.000000	0.947431
-3.050000	0.949794
-3.100000	0.952061
-3.150000	0.954193
-3.200000	0.956634
-3.250000	0.95853
-3.300000	0.960735
-3.350000	0.96261
-3.400000	0.964306
-3.450000	0.965848
-3.500000	0.967605
-3.550000	0.96907
-3.600000	0.970755
-3.650000	0.972174
-3.700000	0.973679
-3.750000	0.975098
-3.800000	0.976948
-3.850000	0.978582
-3.900000	0.979866
-3.950000	0.981244
-4.000000	0.982333
-4.050000	0.983392
-4.100000	0.984424
-4.150000	0.985298
-4.200000	0.986459
-4.250000	0.987348
-4.300000	0.988299
-4.350000	0.989137
-4.400000	0.989887
-4.450000	0.990442
-4.500000	0.991017
-4.550000	0.991465
-4.600000	0.992009
-4.650000	0.992533
-4.700000	0.992996
-4.750000	0.993582
-4.800000	0.99408
-4.850000	0.99446
-4.900000	0.994872
-4.950000	0.995355
-5.000000	0.995755
-5.050000	0.996017
-5.100000	0.99628
-5.150000	0.99665
-5.200000	0.996891
-5.250000	0.997169
-5.300000	0.997395
-5.350000	0.997595
-5.400000	0.997806
-5.450000	0.998001
-5.500000	0.99814
-5.550000	0.99832
-5.600000	0.998484
-5.650000	0.998628
-5.700000	0.998751
-5.750000	0.998859
-5.800000	0.998972
-5.850000	0.999049
-5.900000	0.999147
-5.950000	0.99927
-6.000000	0.999332
-6.050000	0.999378
-6.100000	0.999414
-6.150000	0.999471
-6.200000	0.999486
-6.250000	0.999568
-6.300000	0.99963
-6.350000	0.999656
-6.400000	0.999671
-6.450000	0.999758
-6.500000	0.999784
-6.550000	0.999805
-6.600000	0.999851
-6.650000	0.999856
-6.700000	0.999866
-6.750000	0.999892
-6.800000	0.999897
-6.850000	0.999913
-6.900000	0.999943
-6.950000	0.999959
-7.050000	0.999964
-7.150000	0.999979
-7.450000	0.999985
-7.500000	0.99999
-7.650000	0.999995
-7.800000	1
&
42.250000	1.33064e-19
42.200000	1.4134e-19
42.150000	1.50132e-19
42.100000	1.59469e-19
42.050000	1.69388e-19
42.000000	1.79924e-19
41.950000	1.91115e-19
41.900000	2.03001e-19
41.850000	2.15628e-19
41.800000	2.29039e-19
41.750000	2.43285e-19
41.700000	2.58417e-19
41.650000	2.7449e-19
41.600000	2.91563e-19
41.550000	3.09697e-19
41.500000	3.2896e-19
41.450000	3.4942e-19
41.400000	3.71153e-19
41.350000	3.94238e-19
41.300000	4.18759e-19
41.250000	4.44805e-19
41.200000	4.72471e-19
41.150000	5.01858e-19
41.100000	5.33072e-19
41.050000	5.66228e-19
41.000000	6.01446e-19
40.950000	6.38854e-19
40.900000	6.7859e-19
40.850000	7.20796e-19
40.800000	7.65628e-19
40.750000	8.13248e-19
40.700000	8.63831e-19
40.650000	9.17559e-19
40.600000	9.74629e-19
40.550000	1.03525e-18
40.500000	1.09964e-18
40.450000	1.16803e-18
40.400000	1.24068e-18
40.350000	1.31785e-18
40.300000	1.39982e-18
40.250000	1.48688e-18
40.200000	1.57936e-18
40.150000	1.67759e-18
40.100000	1.78194e-18
40.050000	1.89277e-18
40.000000	2.01049e-18
39.950000	2.13554e-18
39.900000	2.26836e-18
39.850000	2.40945e-18
39.800000	2.55931e-18
39.750000	2.71849e-18
39.700000	2.88758e-18
39.650000	3.06718e-18
39.600000	3.25795e-18
39.550000	3.46058e-18
39.500000	3.67582e-18
39.450000	3.90445e-18
39.400000	4.14729e-18
39.350000	4.40524e-18
39.300000	4.67924e-18
39.250000	4.97027e-18
39.200000	5.27941e-18
39.150000	5.60777e-18
39.100000	5.95656e-18
39.050000	6.32704e-18
39.000000	6.72057e-18
38.950000	7.13857e-18
38.900000	7.58256e-18
38.850000	8.05418e-18
38.800000	8.55512e-18
38.750000	9.08723e-18
38.700000	9.65242e-18
38.650000	1.02528e-17
38.600000	1.08905e-17
38.550000	1.15678e-17
38.500000	1.22873e-17
38.450000	1.30515e-17
38.400000	1.38633e-17
38.350000	1.47256e-17
38.300000	1.56414e-17
38.250000	1.66143e-17
38.200000	1.76476e-17
38.150000	1.87453e-17
38.100000	1.99112e-17
38.050000	2.11496e-17
38.000000	2.2465e-17
37.950000	2.38623e-17
37.900000	2.53464e-17
37.850000	2.69229e-17
37.800000	2.85974e-17
37.750000	3.03761e-17
37.700000	3.22653e-17
37.650000	3.42721e-17
37.600000	3.64038e-17
37.550000	3.86679e-17
37.500000	4.1073e-17
37.450000	4.36275e-17
37.400000	4.6341e-17
37.350000	4.92233e-17
37.300000	5.22848e-17
37.250000	5.55367e-17
37.200000	5.89909e-17
37.150000	6.26599e-17
37.100000	6.65572e-17
37.050000	7.06968e-17
37.000000	7.50939e-17
36.950000	7.97644e-17
36.900000	8.47255e-17
36.850000	8.99951e-17
36.800000	9.55925e-17
36.750000	1.01538e-16
36.700000	1.07853e-16
36.650000	1.14561e-16
36.600000	1.21687e-16
36.550000	1.29255e-16
36.500000	1.37294e-16
36.450000	1.45833e-16
36.400000	1.54904e-16
36.350000	1.64538e-16
36.300000	1.74772e-16
36.250000	1.85642e-16
36.200000	1.97188e-16
36.150000	2.09452e-16
36.100000	2.22479e-16
36.050000	2.36317e-16
36.000000	2.51015e-16
35.950000	2.66627e-16
35.900000	2.8321e-16
35.850000	3.00825e-16
35.800000	3.19535e-16
35.750000	3.39408e-16
35.700000	3.60518e-16
35.650000	3.82941e-16
35.600000	4.06758e-16
35.550000	4.32057e-16
35.500000	4.58929e-16
35.450000	4.87472e-16
35.400000	5.17791e-16
35.350000	5.49996e-16
35.300000	5.84203e-16
35.250000	6.20538e-16
35.200000	6.59133e-16
35.150000	7.00128e-16
35.100000	7.43673e-16
35.050000	7.89926e-16
35.000000	8.39056e-16
34.950000	8.91241e-16
34.900000	9.46672e-16
34.850000	1.00555e-15
34.800000	1.06809e-15
34.750000	1.13452e-15
34.700000	1.20508e-15
34.650000	1.28004e-15
34.600000	1.35965e-15
34.550000	1.44421e-15
34.500000	1.53403e-15
34.450000	1.62944e-15
34.400000	1.73079e-15
34.350000	1.83844e-15
34.300000	1.95278e-15
34.250000	2.07423e-15
34.200000	2.20324e-15
34.150000	2.34027e-15
34.100000	2.48582e-15
34.050000	2.64043e-15
34.000000	2.80465e-15
33.950000	2.97908e-15
33.900000	3.16437e-15
33.850000	3.36118e-15
33.800000	3.57023e-15
33.750000	3.79228e-15
33.700000	4.02814e-15
33.650000	4.27867e-15
33.600000	4.54478e-15
33.550000	4.82744e-15
33.500000	5.12768e-15
33.450000	5.4466e-15
33.400000	5.78535e-15
33.350000	6.14517e-15
33.300000	6.52736e-15
33.250000	6.93333e-15
33.200000	7.36455e-15
33.150000	7.82258e-15
33.100000	8.3091e-15
33.050000	8.82589e-15
33.000000	9.37481e-15
32.950000	9.95787e-15
32.900000	1.05772e-14
32.850000	1.1235e-14
32.800000	1.19338e-14
32.750000	1.2676e-14
32.700000	1.34644e-14
32.650000	1.43018e-14
32.600000	1.51913e-14
32.550000	1.61361e-14
32.500000	1.71397e-14
32.450000	1.82057e-14
32.400000	1.9338e-14
32.350000	2.05407e-14
32.300000	2.18182e-14
32.250000	2.31751e-14
32.200000	2.46165e-14
32.150000	2.61475e-14
32.100000	2.77737e-14
32.050000	2.95011e-14
32.000000	3.13359e-14
31.950000	3.32848e-14
31.900000	3.53549e-14
31.850000	3.75538e-14
31.800000	3.98894e-14
31.750000	4.23702e-14
31.700000	4.50054e-14
31.650000	4.78045e-14
31.600000	5.07776e-14
31.550000	5.39357e-14
31.500000	5.72901e-14
31.450000	6.08532e-14
31.400000	6.46379e-14
31.350000	6.8658e-14
31.300000	7.29281e-14
31.250000	7.74637e-14
31.200000	8.22815e-14
31.150000	8.73988e-14
31.100000	9.28345e-14
31.050000	9.86082e-14
31.000000	1.04741e-13
30.950000	1.11255e-13
30.900000	1.18174e-13
30.850000	1.25524e-13
30.800000	1.33331e-13
30.750000	1.41623e-13
30.700000	1.50431e-13
30.650000	1.59787e-13
30.600000	1.69725e-13
30.550000	1.8028e-13
30.500000	1.91493e-13
30.450000	2.03402e-13
30.400000	2.16052e-13
30.350000	2.29489e-13
30.300000	2.43762e-13
30.250000	2.58922e-13
30.200000	2.75025e-13
30.150000	2.9213e-13
30.100000	3.10298e-13
30.050000	3.29596e-13
30.000000	3.50095e-13
29.950000	3.71868e-13
29.900000	3.94996e-13
29.850000	4.19562e-13
29.800000	4.45655e-13
29.750000	4.73372e-13
29.700000	5.02812e-13
29.650000	5.34083e-13
29.600000	5.67299e-13
29.550000	6.02581e-13
29.500000	6.40057e-13
29.450000	6.79863e-13
29.400000	7.22145e-13
29.350000	7.67057e-13
29.300000	8.14762e-13
29.250000	8.65434e-13
29.200000	9.19257e-13
29.150000	9.76428e-13
29.100000	1.03715e-12
29.050000	1.10166e-12
29.000000	1.17017e-12
28.950000	1.24295e-12
28.900000	1.32025e-12
28.850000	1.40236e-12
28.800000	1.48957e-12
28.750000	1.58221e-12
28.700000	1.68061e-12
28.650000	1.78513e-12
28.600000	1.89615e-12
28.550000	2.01408e-12
28.500000	2.13933e-12
28.450000	2.27238e-12
28.400000	2.41371e-12
28.350000	2.56382e-12
28.300000	2.72326e-12
28.250000	2.89263e-12
28.200000	3.07252e-12
28.150000	3.26361e-12
28.100000	3.46658e-12
28.050000	3.68217e-12
28.000000	3.91116e-12
27.950000	4.1544e-12
27.900000	4.41277e-12
27.850000	4.68721e-12
27.800000	4.97871e-12
27.750000	5.28834e-12
27.700000	5.61722e-12
27.650000	5.96656e-12
27.600000	6.33763e-12
27.550000	6.73177e-12
27.500000	7.15042e-12
27.450000	7.59511e-12
27.400000	8.06746e-12
27.350000	8.56918e-12
27.300000	9.1021e-12
27.250000	9.66816e-12
27.200000	1.02694e-11
27.150000	1.09081e-11
27.100000	1.15865e-11
27.050000	1.2307e-11
27.000000	1.30724e-11
26.950000	1.38854e-11
26.900000	1.47489e-11
26.850000	1.56661e-11
26.800000	1.66404e-11
26.750000	1.76753e-11
26.700000	1.87745e-11
26.650000	1.99421e-11
26.600000	2.11823e-11
26.550000	2.24996e-11
26.500000	2.38988e-11
26.450000	2.53851e-11
26.400000	2.69638e-11
26.350000	2.86407e-11
26.300000	3.04218e-11
26.250000	3.23137e-11
26.200000	3.43233e-11
26.150000	3.64578e-11
26.100000	3.87251e-11
26.050000	4.11334e-11
26.000000	4.36914e-11
25.950000	4.64086e-11
25.900000	4.92947e-11
25.850000	5.23602e-11
25.800000	5.56165e-11
25.750000	5.90752e-11
25.700000	6.2749e-11
25.650000	6.66513e-11
25.600000	7.07962e-11
25.550000	7.51989e-11
25.500000	7.98754e-11
25.450000	8.48427e-11
25.400000	9.0119e-11
25.350000	9.57233e-11
25.300000	1.01676e-10
25.250000	1.07999e-10
25.200000	1.14715e-10
25.150000	1.21849e-10
25.100000	1.29427e-10
25.050000	1.37476e-10
25.000000	1.46025e-10
24.950000	1.55106e-10
24.900000	1.64752e-10
24.850000	1.74997e-10
24.800000	1.8588e-10
24.750000	1.97439e-10
24.700000	2.09717e-10
24.650000	2.22759e-10
24.600000	2.36612e-10
24.550000	2.51326e-10
24.500000	2.66955e-10
24.450000	2.83557e-10
24.400000	3.0119e-10
24.350000	3.1992e-10
24.300000	3.39815e-10
24.250000	3.60947e-10
24.200000	3.83393e-10
24.150000	4.07235e-10
24.100000	4.3256e-10
24.050000	4.59459e-10
24.000000	4.88031e-10
23.950000	5.1838e-10
23.900000	5.50616e-10
23.850000	5.84856e-10
23.800000	6.21226e-10
23.750000	6.59858e-10
23.700000	7.00892e-10
23.650000	7.44477e-10
23.600000	7.90773e-10
23.550000	8.39947e-10
23.500000	8.9218e-10
23.450000	9.47661e-10
23.400000	1.00659e-09
23.350000	1.06919e-09
23.300000	1.13567e-09
23.250000	1.2063e-09
23.200000	1.28131e-09
23.150000	1.36099e-09
23.100000	1.44562e-09
23.050000	1.53552e-09
23.000000	1.631e-09
22.950000	1.73242e-09
22.900000	1.84015e-09
22.850000	1.95458e-09
22.800000	2.07613e-09
22.750000	2.20523e-09
22.700000	2.34236e-09
22.650000	2.48801e-09
22.600000	2.64273e-09
22.550000	2.80706e-09
22.500000	2.98162e-09
22.450000	3.16702e-09
22.400000	3.36396e-09
22.350000	3.57314e-09
22.300000	3.79533e-09
22.250000	4.03134e-09
22.200000	4.28202e-09
22.150000	4.54828e-09
22.100000	4.83111e-09
22.050000	5.13152e-09
22.000000	5.45061e-09
21.950000	5.78954e-09
21.900000	6.14955e-09
21.850000	6.53194e-09
21.800000	6.93811e-09
21.750000	7.36954e-09
21.700000	7.82779e-09
21.650000	8.31453e-09
21.600000	8.83154e-09
21.550000	9.3807e-09
21.500000	9.96401e-09
21.450000	1.05836e-08
21.400000	1.12417e-08
21.350000	1.19407e-08
21.300000	1.26832e-08
21.250000	1.34718e-08
21.200000	1.43095e-08
21.150000	1.51993e-08
21.100000	1.61444e-08
21.050000	1.71482e-08
21.000000	1.82145e-08
20.950000	1.93471e-08
20.900000	2.05501e-08
20.850000	2.18279e-08
20.800000	2.31851e-08
20.750000	2.46268e-08
20.700000	2.6158e-08
20.650000	2.77845e-08
20.600000	2.95121e-08
20.550000	3.13471e-08
20.500000	3.32963e-08
20.450000	3.53666e-08
20.400000	3.75656e-08
20.350000	3.99013e-08
20.300000	4.23823e-08
20.250000	4.50176e-08
20.200000	4.78166e-08
20.150000	5.07897e-08
20.100000	5.39477e-08
20.050000	5.7302e-08
20.000000	6.08649e-08
19.950000	6.46492e-08
19.900000	6.86689e-08
19.850000	7.29385e-08
19.800000	7.74735e-08
19.750000	8.22905e-08
19.700000	8.7407e-08
19.650000	9.28416e-08
19.600000	9.8614e-08
19.550000	1.04745e-07
19.500000	1.11258e-07
19.450000	1.18175e-07
19.400000	1.25523e-07
19.350000	1.33327e-07
19.300000	1.41617e-07
19.250000	1.50421e-07
19.200000	1.59774e-07
19.150000	1.69707e-07
19.100000	1.80259e-07
19.050000	1.91466e-07
19.000000	2.0337e-07
18.950000	2.16014e-07
18.900000	2.29444e-07
18.850000	2.43709e-07
18.800000	2.58861e-07
18.750000	2.74955e-07
18.700000	2.92049e-07
18.650000	3.10206e-07
18.600000	3.29492e-07
18.550000	3.49977e-07
18.500000	3.71735e-07
18.450000	3.94846e-07
18.400000	4.19393e-07
18.350000	4.45467e-07
18.300000	4.73161e-07
18.250000	5.02577e-07
18.200000	5.33821e-07
18.150000	5.67008e-07
18.100000	6.02258e-07
18.050000	6.39699e-07
18.000000	6.79468e-07
17.950000	7.21708e-07
17.900000	7.66575e-07
17.850000	8.1423e-07
17.800000	8.64848e-07
17.750000	9.18612e-07
17.700000	9.75718e-07
17.650000	1.03637e-06
17.600000	1.1008e-06
17.550000	1.16923e-06
17.500000	1.24191e-06
17.450000	1.31912e-06
17.400000	1.40112e-06
17.350000	1.48821e-06
17.300000	1.58073e-06
17.250000	1.67899e-06
17.200000	1.78336e-06
17.150000	1.89421e-06
17.100000	2.01196e-06
17.050000	2.13702e-06
17.000000	2.26986e-06
16.950000	2.41096e-06
16.900000	2.56082e-06
16.850000	2.72e-06
16.800000	2.88907e-06
16.750000	3.06864e-06
16.700000	3.25938e-06
16.650000	3.46198e-06
16.600000	3.67716e-06
16.550000	3.90572e-06
16.500000	4.14848e-06
16.450000	4.40633e-06
16.400000	4.6802e-06
16.350000	4.97109e-06
16.300000	5.28006e-06
16.250000	5.60823e-06
16.200000	5.95679e-06
16.150000	6.32701e-06
16.100000	6.72024e-06
16.050000	7.1379e-06
16.000000	7.58152e-06
15.950000	8.0527e-06
15.900000	8.55316e-06
15.850000	9.08471e-06
15.800000	9.64929e-06
15.750000	1.0249e-05
15.700000	1.08859e-05
15.650000	1.15624e-05
15.600000	1.22809e-05
15.550000	1.30441e-05
15.500000	1.38546e-05
15.450000	1.47156e-05
15.400000	1.563e-05
15.350000	1.66012e-05
15.300000	1.76328e-05
15.250000	1.87284e-05
15.200000	1.98921e-05
15.150000	2.11281e-05
15.100000	2.24409e-05
15.050000	2.38352e-05
15.000000	2.53161e-05
14.950000	2.6889e-05
14.900000	2.85596e-05
14.850000	3.03339e-05
14.800000	3.22185e-05
14.750000	3.42201e-05
14.700000	3.63459e-05
14.650000	3.86038e-05
14.600000	4.10019e-05
14.550000	4.35489e-05
14.500000	4.6254e-05
14.450000	4.91271e-05
14.400000	5.21786e-05
14.350000	5.54195e-05
14.300000	5.88616e-05
14.250000	6.25173e-05
14.200000	6.64e-05
14.150000	7.05236e-05
14.100000	7.49032e-05
14.050000	7.95546e-05
14.000000	8.44946e-05
13.950000	8.97412e-05
13.900000	9.53132e-05
13.850000	0.000101231
13.800000	0.000107516
13.750000	0.00011419
13.700000	0.000121279
13.650000	0.000128807
13.600000	0.000136802
13.550000	0.000145293
13.500000	0.00015431
13.450000	0.000163886
13.400000	0.000174055
13.350000	0.000184854
13.300000	0.000196322
13.250000	0.000208499
13.200000	0.000221431
13.150000	0.000235163
13.100000	0.000249745
13.050000	0.000265228
13.000000	0.000281668
12.950000	0.000299123
12.900000	0.000317656
12.850000	0.000337332
12.800000	0.000358219
12.750000	0.000380392
12.700000	0.000403925
12.650000	0.0004289
12.600000	0.000455397
12.550000	0.000483499
12.500000	0.000513277
&
```
