## Supplementary material for "All-at-once RNA folding with 3D motif prediction framed by evolutionary information": RF00408_SNORA1.cacofold.helixcov

```
# RMs = 4 L = 152

# RM_HELIX NESTED 26-35 45-56, nbp = 10 nbp_cov = 0
# pvals: 0.0207573,0.246551,0.161459,0.0376175,0.0525207,0.673306,0.00258706,0.196938,0.817341,0.165462
# aggregated NONE
NESTED  ::::::::::::::::::::<<<<<<<<<<_____>>>>>>>>>>::::::::::::::::::::::::::::::::::::::::::::::::::::::::::::::::::::::::::::::::::::::::::
        :::::::::::::::::::::::::::::::::::::::::::::::::::::::::::::::::::::::::::::::::::::::::::::::::::::::::::::::::::::::::::::::::::::::

# RM_HELIX NESTED 1-14 62-75, nbp = 14 nbp_cov = 0
# pvals: 0.128607,0.390464,0.744135,0.336523,0.939613,0.390464,0.0434715,0.0178165,0.438773,0.702305,0.113333,0.0842454,0.336523,0.259469
# aggregated NONE
NESTED  <<<<<<<<<<<<<<___________________________________>>>>>>>>>>>>>>::::::::::::::::::::::::::::::::::::::::::::::::::::::::::::::::::::::::
        :::::::::::::::::::::::::::::::::::::::::::::::::::::::::::::::::::::::::::::::::::::::::::::::::::::::::::::::::::::::::::::::::::::::

# RM_HELIX NESTED 101-113 121-131, nbp = 11 nbp_cov = 0
# pvals: 0.416059,0.390464,0.336523,0.486716,0.336523,0.791609,0.649701,0.243903,0.561736,0.673306,0.390464
# aggregated NONE
NESTED  :::::::::::::::::::::::::::::::::::::::::::::::::::::::::::::::::::::::::::::::::::::::<<<<<<<<<<<_____>>>>>>>>>>>:::::::::::::::::::::
        :::::::::::::::::::::::::::::::::::::::::::::::::::::::::::::::::::::::::::::::::::::::::::::::::::::::::::::::::::::::::::::::::::::::

# RM_HELIX NESTED 83-96 136-148, nbp = 13 nbp_cov = 0
# pvals: 0.336523,0.157579,0.723372,0.520575,0.390464,0.390464,0.336523,0.463085,0.0686457,0.427573,0.918734,0.336523,0.416059
# aggregated NONE
NESTED  ::::::::::::::::::::::::::::::::::::::::::::::::::::::::::::::::::::::<<<<<<<<<<<<<___________________________________>>>>>>>>>>>>>::::
        :::::::::::::::::::::::::::::::::::::::::::::::::::::::::::::::::::::::::::::::::::::::::::::::::::::::::::::::::::::::::::::::::::::::
```
