## Supplementary material for "All-at-once RNA folding with 3D motif prediction framed by evolutionary information": RF00408_SNORA1.cacofold.power

```
# Power analysis of CaCoFold structure
#
# Powertype = SINGLE SUBSTITUTIONS
# covary left_pos right_pos substitutions power
#----------------------------------------------------------------
1		75		9		0.28
2		74		1		0.00
3		73		3		0.02
4		72		1		0.00
5		71		6		0.16
6		70		2		0.00
7		69		6		0.16
8		68		4		0.07
9		67		7		0.20
10		66		14		0.45
11		65		7		0.20
12		64		6		0.16
13		63		14		0.45
14		62		6		0.16
26		56		3		0.02
27		55		4		0.07
28		53		8		0.24
29		52		6		0.16
30		51		5		0.11
31		50		5		0.11
32		49		6		0.16
33		47		5		0.11
34		46		7		0.20
35		45		10		0.32
83		148		7		0.20
84		147		3		0.02
85		146		10		0.32
87		145		3		0.02
88		144		1		0.00
89		143		0		0.00
90		142		1		0.00
91		141		3		0.02
92		140		7		0.20
93		139		4		0.07
94		138		5		0.11
95		137		1		0.00
96		136		2		0.00
101		131		2		0.00
102		130		1		0.00
103		129		2		0.00
105		128		4		0.07
106		127		1		0.00
107		126		4		0.07
108		125		6		0.16
109		124		2		0.00
110		123		12		0.39
111		122		4		0.07
113		121		9		0.28
#
# BPAIRS 48
# avg substitutions per BP 5.0
# BPAIRS expected to covary 5.8 +/- 2.1
# BPAIRS observed to covary 0
#
```
