## Supplementary material for "All-at-once RNA folding with 3D motif prediction framed by evolutionary information": RF00408_SNORA1.helixcov

```
# RMs = 4 L = 152

# RM_HELIX NESTED 26-32 49-56, nbp = 7 nbp_cov = 0
# pvals: 0.0207573,0.246551,0.161459,0.0376175,0.0525207,0.673306,0.00258706
# aggregated NONE
NESTED  ::::::::::::::::::::<<<<<<<___________>>>>>>>::::::::::::::::::::::::::::::::::::::::::::::::::::::::::::::::::::::::::::::::::::::::::
        :::::::::::::::::::::::::::::::::::::::::::::::::::::::::::::::::::::::::::::::::::::::::::::::::::::::::::::::::::::::::::::::::::::::

# RM_HELIX NESTED 2-8 68-74, nbp = 6 nbp_cov = 0
# pvals: 0.390464,0.744135,0.336523,0.390464,0.0434715,0.0178165
# aggregated NONE
NESTED  :<<<-<<<_______________________________________________>>>->>>:::::::::::::::::::::::::::::::::::::::::::::::::::::::::::::::::::::::::
        :::::::::::::::::::::::::::::::::::::::::::::::::::::::::::::::::::::::::::::::::::::::::::::::::::::::::::::::::::::::::::::::::::::::

# RM_HELIX NESTED 101-107 126-131, nbp = 6 nbp_cov = 0
# pvals: 0.416059,0.390464,0.336523,0.486716,0.336523,0.791609
# aggregated NONE
NESTED  :::::::::::::::::::::::::::::::::::::::::::::::::::::::::::::::::::::::::::::::::::::::<<<<<<_______________>>>>>>:::::::::::::::::::::
        :::::::::::::::::::::::::::::::::::::::::::::::::::::::::::::::::::::::::::::::::::::::::::::::::::::::::::::::::::::::::::::::::::::::

# RM_HELIX NESTED 87-91 141-145, nbp = 5 nbp_cov = 0
# pvals: 0.520575,0.390464,0.390464,0.336523,0.463085
# aggregated NONE
NESTED  :::::::::::::::::::::::::::::::::::::::::::::::::::::::::::::::::::::::::<<<<<_____________________________________________>>>>>:::::::
        :::::::::::::::::::::::::::::::::::::::::::::::::::::::::::::::::::::::::::::::::::::::::::::::::::::::::::::::::::::::::::::::::::::::
```
