## Supplementary material for "All-at-once RNA folding with 3D motif prediction framed by evolutionary information": RF00408_SNORA1.power

```
# Power analysis of given structure 
#
# Powertype = SINGLE SUBSTITUTIONS
# covary  left_pos      right_pos    substitutions      power
#----------------------------------------------------------------
          2		74		1		0.00
          3		73		3		0.02
          4		72		1		0.00
          6		70		2		0.00
          7		69		6		0.16
          8		68		4		0.07
          26		56		3		0.02
          27		55		4		0.07
          28		53		8		0.24
          29		52		6		0.16
          30		51		5		0.11
          31		50		5		0.11
          32		49		6		0.16
          87		145		3		0.02
          88		144		1		0.00
          89		143		0		0.00
          90		142		1		0.00
          91		141		3		0.02
          101		131		2		0.00
          102		130		1		0.00
          103		129		2		0.00
          105		128		4		0.07
          106		127		1		0.00
          107		126		4		0.07
#
# BPAIRS 24
# avg substitutions per BP  3.2
# BPAIRS expected to covary 1.3 +/- 1.0
# BPAIRS observed to covary 0
#
```
