## Supplementary material for "All-at-once RNA folding with 3D motif prediction framed by evolutionary information": RF00408_SNORA1.surv

```
15.750000	0.0416667
10.350000	0.0833333
9.950000	0.125
8.350000	0.166667
7.900000	0.208333
7.300000	0.25
2.950000	0.291667
1.050000	0.333333
0.000000	0.5
-0.050000	0.708333
-0.150000	0.75
-0.350000	0.791667
-0.450000	0.833333
-0.600000	0.875
-1.450000	0.916667
-1.950000	0.958333
-2.350000	1
&
20.450000	0.000110852
20.350000	0.000221705
20.100000	0.000332557
18.400000	0.00044341
18.050000	0.000554262
17.250000	0.000775967
16.700000	0.00088682
16.100000	0.000997672
15.850000	0.00121938
15.100000	0.00133023
15.000000	0.00155193
14.400000	0.00166279
14.300000	0.00177364
14.250000	0.00188449
13.950000	0.00199534
13.800000	0.0021062
13.600000	0.00221705
13.450000	0.0023279
13.250000	0.00243875
13.100000	0.00254961
13.000000	0.00266046
12.900000	0.00277131
12.850000	0.00288216
12.550000	0.00299302
12.500000	0.00321472
12.450000	0.00332557
12.400000	0.00354728
12.350000	0.00365813
12.200000	0.00376898
12.150000	0.00387984
12.000000	0.00399069
11.950000	0.0044341
11.850000	0.00454495
11.750000	0.00487751
11.700000	0.00498836
11.650000	0.00509921
11.550000	0.00521007
11.500000	0.00543177
11.450000	0.00620774
11.400000	0.00631859
11.350000	0.006762
11.300000	0.00687285
11.250000	0.0069837
11.200000	0.00720541
11.150000	0.00731626
11.100000	0.00742711
11.050000	0.00753797
11.000000	0.00820308
10.950000	0.00853564
10.900000	0.00897905
10.850000	0.0090899
10.800000	0.00931161
10.750000	0.00953331
10.550000	0.0101984
10.500000	0.0107527
10.350000	0.0111961
10.250000	0.0115287
10.050000	0.0118612
9.950000	0.0124155
9.900000	0.0125263
9.850000	0.0126372
9.800000	0.012748
9.750000	0.0130806
9.700000	0.0131914
9.550000	0.0133023
9.450000	0.0136349
9.400000	0.0143
9.350000	0.0146325
9.250000	0.0154085
9.200000	0.0160736
9.150000	0.0161845
9.100000	0.0164062
9.050000	0.0166279
8.950000	0.0167387
8.900000	0.0168496
8.850000	0.0174038
8.800000	0.0179581
8.750000	0.0187341
8.700000	0.0188449
8.650000	0.0197317
8.600000	0.0199534
8.550000	0.0208403
8.500000	0.0209511
8.450000	0.021062
8.400000	0.0212837
8.350000	0.0219488
8.300000	0.0223922
8.250000	0.0226139
8.200000	0.0228356
8.150000	0.0231682
8.050000	0.0237224
8.000000	0.0243875
7.950000	0.024831
7.900000	0.0251635
7.800000	0.0252744
7.750000	0.0254961
7.700000	0.0257178
7.650000	0.0260503
7.600000	0.0263829
7.550000	0.0272697
7.500000	0.027824
7.450000	0.0287108
7.400000	0.0291542
7.350000	0.0293759
7.300000	0.0301519
7.250000	0.0303736
7.200000	0.0307061
7.150000	0.0313712
7.100000	0.0319255
7.050000	0.0322581
7.000000	0.0328123
6.950000	0.0334774
6.900000	0.03381
6.850000	0.0340317
6.800000	0.0353619
6.750000	0.0361379
6.700000	0.036803
6.650000	0.0374681
6.600000	0.0391309
6.550000	0.0404611
6.500000	0.0412371
6.450000	0.0419022
6.400000	0.0421239
6.350000	0.0426782
6.300000	0.0440084
6.250000	0.0445627
6.200000	0.0446735
6.150000	0.0453387
6.100000	0.0455604
6.050000	0.0461146
6.000000	0.047334
5.950000	0.0484425
5.900000	0.0494402
5.850000	0.050327
5.800000	0.0508813
5.750000	0.0526549
5.700000	0.0529875
5.650000	0.0534309
5.600000	0.054096
5.550000	0.0549828
5.500000	0.0565348
5.450000	0.0575324
5.400000	0.057865
5.350000	0.0585301
5.300000	0.0604146
5.250000	0.0615231
5.200000	0.0627425
5.150000	0.0635185
5.100000	0.0642944
5.050000	0.0654029
5.000000	0.0666223
4.950000	0.0679526
4.900000	0.0689502
4.850000	0.0701696
4.800000	0.071389
4.750000	0.0731626
4.700000	0.0746037
4.650000	0.0762665
4.600000	0.0767099
4.550000	0.0777076
4.500000	0.0782618
4.450000	0.0801463
4.400000	0.0810331
4.350000	0.0821417
4.300000	0.0831393
4.250000	0.0842479
4.200000	0.0853564
4.150000	0.0863541
4.100000	0.0876843
4.050000	0.0896796
4.000000	0.0912316
3.950000	0.0924509
3.900000	0.0941137
3.850000	0.0952223
3.800000	0.0957765
3.750000	0.0973285
3.700000	0.0983261
3.650000	0.0996564
3.600000	0.101208
3.550000	0.10276
3.500000	0.104645
3.450000	0.106529
3.400000	0.10797
3.350000	0.108746
3.300000	0.109301
3.250000	0.110742
3.200000	0.113291
3.150000	0.115508
3.100000	0.116838
3.050000	0.119388
3.000000	0.121494
2.950000	0.123379
2.900000	0.125374
2.850000	0.127702
2.800000	0.128589
2.750000	0.129808
2.700000	0.131249
2.650000	0.133799
2.600000	0.13524
2.550000	0.136349
2.500000	0.138344
2.450000	0.140228
2.400000	0.142445
2.350000	0.143332
2.300000	0.144773
2.250000	0.147323
2.200000	0.148431
2.150000	0.14954
2.100000	0.151203
2.050000	0.153198
2.000000	0.154307
1.950000	0.156302
1.900000	0.157632
1.850000	0.159295
1.800000	0.16129
1.750000	0.163175
1.700000	0.164616
1.650000	0.16639
1.600000	0.168385
1.550000	0.170491
1.500000	0.171932
1.450000	0.173928
1.400000	0.175812
1.350000	0.178029
1.300000	0.179581
1.250000	0.181798
1.200000	0.183683
1.150000	0.185456
1.100000	0.187452
1.050000	0.189003
1.000000	0.19122
0.950000	0.192551
0.900000	0.194879
0.850000	0.198093
0.800000	0.200089
0.750000	0.20286
0.700000	0.204523
0.650000	0.206407
0.600000	0.208735
0.550000	0.21062
0.500000	0.213834
0.450000	0.215719
0.400000	0.217603
0.350000	0.220929
0.300000	0.224033
0.250000	0.226804
0.200000	0.229908
0.150000	0.231792
0.100000	0.234786
0.050000	0.239885
0.000000	0.335772
-0.050000	0.511141
-0.100000	0.519233
-0.150000	0.530651
-0.200000	0.539741
-0.250000	0.55271
-0.300000	0.562798
-0.350000	0.575657
-0.400000	0.585634
-0.450000	0.597495
-0.500000	0.609578
-0.550000	0.620109
-0.600000	0.629975
-0.650000	0.639175
-0.700000	0.64893
-0.750000	0.657688
-0.800000	0.665669
-0.850000	0.677198
-0.900000	0.684514
-0.950000	0.693826
-1.000000	0.702472
-1.050000	0.711008
-1.100000	0.718546
-1.150000	0.724864
-1.200000	0.731848
-1.250000	0.738832
-1.300000	0.745926
-1.350000	0.75291
-1.400000	0.760115
-1.450000	0.766988
-1.500000	0.773972
-1.550000	0.778738
-1.600000	0.783727
-1.650000	0.792041
-1.700000	0.796364
-1.750000	0.80235
-1.800000	0.809112
-1.850000	0.81532
-1.900000	0.819089
-1.950000	0.822747
-2.000000	0.827292
-2.050000	0.831061
-2.100000	0.836382
-2.150000	0.841038
-2.200000	0.845361
-2.250000	0.84913
-2.300000	0.853564
-2.350000	0.857
-2.400000	0.860658
-2.450000	0.864649
-2.500000	0.86731
-2.550000	0.872409
-2.600000	0.876621
-2.650000	0.881388
-2.700000	0.884935
-2.750000	0.887817
-2.800000	0.891365
-2.850000	0.893914
-2.900000	0.898016
-2.950000	0.900565
-3.000000	0.90511
-3.050000	0.907438
-3.100000	0.910431
-3.150000	0.913313
-3.200000	0.916196
-3.250000	0.918745
-3.300000	0.922403
-3.350000	0.92462
-3.400000	0.926283
-3.450000	0.928278
-3.500000	0.930163
-3.550000	0.932823
-3.600000	0.93504
-3.650000	0.93759
-3.700000	0.940472
-3.750000	0.943133
-3.800000	0.944906
-3.850000	0.946791
-3.900000	0.948786
-3.950000	0.949784
-4.000000	0.952555
-4.050000	0.954772
-4.100000	0.956213
-4.150000	0.957765
-4.200000	0.958985
-4.250000	0.959982
-4.300000	0.961645
-4.350000	0.963973
-4.400000	0.965192
-4.450000	0.966633
-4.500000	0.968407
-4.550000	0.969294
-4.600000	0.969848
-4.650000	0.971068
-4.700000	0.972398
-4.750000	0.973174
-4.800000	0.974393
-4.850000	0.97528
-4.900000	0.976499
-4.950000	0.977275
-5.000000	0.97794
-5.050000	0.978938
-5.100000	0.979825
-5.150000	0.980047
-5.200000	0.980823
-5.250000	0.981377
-5.300000	0.981931
-5.350000	0.98304
-5.400000	0.983816
-5.450000	0.984148
-5.500000	0.984592
-5.600000	0.9857
-5.700000	0.985811
-5.750000	0.986365
-5.800000	0.986476
-5.850000	0.987141
-5.900000	0.987474
-5.950000	0.987695
-6.000000	0.988139
-6.050000	0.988582
-6.100000	0.989136
-6.150000	0.989469
-6.200000	0.990134
-6.250000	0.990578
-6.300000	0.991021
-6.350000	0.991354
-6.400000	0.991686
-6.450000	0.992129
-6.500000	0.992573
-6.550000	0.992795
-6.600000	0.993127
-6.650000	0.993349
-6.700000	0.993571
-6.750000	0.994125
-6.800000	0.994347
-6.850000	0.99479
-6.950000	0.995012
-7.000000	0.995344
-7.050000	0.996009
-7.100000	0.996231
-7.150000	0.996564
-7.200000	0.996896
-7.250000	0.997007
-7.350000	0.997229
-7.400000	0.99734
-7.500000	0.997561
-7.550000	0.997672
-7.600000	0.997783
-7.750000	0.998005
-7.850000	0.998226
-8.050000	0.998337
-8.150000	0.998448
-8.200000	0.998559
-8.250000	0.998781
-8.300000	0.998891
-8.350000	0.999335
-8.450000	0.999446
-8.550000	0.999557
-9.600000	0.999667
-9.700000	0.999778
-9.900000	0.999889
-9.950000	1
&
31.450000	5.52792e-06
30.850000	1.10558e-05
30.650000	1.65837e-05
29.450000	2.21117e-05
29.200000	2.76396e-05
28.400000	3.31675e-05
28.350000	3.86954e-05
27.850000	4.42233e-05
27.500000	5.52792e-05
25.950000	6.08071e-05
25.650000	6.6335e-05
25.400000	7.73908e-05
25.350000	8.29187e-05
25.100000	8.84467e-05
25.000000	9.39746e-05
24.700000	9.95025e-05
24.500000	0.00010503
24.350000	0.000110558
24.300000	0.000121614
24.250000	0.000127142
24.200000	0.000138198
23.850000	0.000149254
23.750000	0.000154782
23.500000	0.00016031
23.450000	0.000171365
23.400000	0.000176893
23.350000	0.000193477
23.150000	0.000199005
23.000000	0.000204533
22.900000	0.000215589
22.850000	0.000221117
22.800000	0.000232172
22.500000	0.0002377
22.450000	0.000243228
22.400000	0.000248756
22.350000	0.000254284
22.300000	0.000259812
22.100000	0.000270868
22.050000	0.000281924
21.750000	0.00029298
21.600000	0.000304035
21.550000	0.000309563
21.500000	0.000315091
21.400000	0.000320619
21.300000	0.000337203
21.200000	0.000342731
21.100000	0.000353787
20.950000	0.000359315
20.850000	0.00037037
20.800000	0.000381426
20.750000	0.00039801
20.700000	0.000403538
20.650000	0.000409066
20.600000	0.000414594
20.550000	0.000431177
20.500000	0.000442233
20.450000	0.000447761
20.400000	0.000453289
20.350000	0.000464345
20.250000	0.000475401
20.200000	0.000491985
20.100000	0.000514096
20.050000	0.00053068
20.000000	0.000536208
19.950000	0.000541736
19.900000	0.000563847
19.850000	0.000569375
19.800000	0.000574903
19.700000	0.000585959
19.650000	0.000602543
19.600000	0.000608071
19.550000	0.000624655
19.500000	0.000630182
19.450000	0.000646766
19.400000	0.000657822
19.350000	0.000668878
19.250000	0.000679934
19.150000	0.000713101
19.100000	0.000729685
19.050000	0.000735213
19.000000	0.000757324
18.950000	0.000773908
18.900000	0.000818132
18.850000	0.000829187
18.800000	0.000834715
18.750000	0.000851299
18.700000	0.000878939
18.600000	0.000889994
18.550000	0.000917634
18.500000	0.00092869
18.450000	0.000956329
18.400000	0.000967385
18.350000	0.000995025
18.300000	0.00101161
18.250000	0.00101714
18.200000	0.00103372
18.150000	0.00104478
18.100000	0.001089
18.050000	0.00110006
18.000000	0.00110558
17.950000	0.00111111
17.900000	0.00112769
17.850000	0.00115533
17.800000	0.00117745
17.750000	0.00121061
17.700000	0.00123273
17.650000	0.00124378
17.600000	0.00127695
17.550000	0.00131012
17.500000	0.0013267
17.450000	0.00134881
17.400000	0.00135987
17.350000	0.00140409
17.300000	0.00143173
17.250000	0.00145384
17.200000	0.00147595
17.150000	0.00149807
17.100000	0.00153676
17.050000	0.00155334
17.000000	0.00158651
16.950000	0.00162521
16.900000	0.00164732
16.850000	0.00167496
16.800000	0.00169154
16.750000	0.00174129
16.700000	0.00177446
16.650000	0.00182974
16.600000	0.00185185
16.550000	0.00186844
16.500000	0.00191819
16.450000	0.00195688
16.400000	0.00199005
16.350000	0.0020398
16.300000	0.00207297
16.250000	0.00212825
16.200000	0.00215589
16.150000	0.00220011
16.100000	0.00226645
16.050000	0.00232725
16.000000	0.00233831
15.950000	0.00239359
15.900000	0.00243228
15.850000	0.00249309
15.800000	0.00254284
15.750000	0.00258706
15.700000	0.00263682
15.650000	0.0026921
15.600000	0.00273079
15.550000	0.00278054
15.500000	0.00281371
15.450000	0.00285793
15.400000	0.00289663
15.350000	0.00296296
15.300000	0.00307352
15.250000	0.00311222
15.200000	0.0031675
15.150000	0.00322278
15.100000	0.00330569
15.050000	0.0034052
15.000000	0.00346048
14.950000	0.00353234
14.900000	0.00358762
14.850000	0.00364842
14.800000	0.00370923
14.750000	0.00378662
14.700000	0.0038806
14.650000	0.00394693
14.600000	0.00400774
14.550000	0.00406302
14.500000	0.0041183
14.450000	0.00418463
14.400000	0.0042565
14.350000	0.00432283
14.300000	0.00438917
14.250000	0.00448314
14.200000	0.00456606
14.150000	0.00467109
14.100000	0.00477059
14.050000	0.00486457
14.000000	0.00495301
13.950000	0.00502488
13.900000	0.00509674
13.850000	0.00517966
13.800000	0.00525152
13.750000	0.00535655
13.700000	0.00546158
13.650000	0.00561083
13.600000	0.00571034
13.550000	0.00579326
13.500000	0.00589276
13.450000	0.00599226
13.400000	0.00611388
13.350000	0.00623549
13.300000	0.00636263
13.250000	0.00645661
13.200000	0.00657269
13.150000	0.00662244
13.100000	0.00673853
13.050000	0.0068325
13.000000	0.00694859
12.950000	0.00709784
12.900000	0.00719182
12.850000	0.0073079
12.800000	0.00740741
12.750000	0.00750691
12.700000	0.00763405
12.650000	0.00775567
12.600000	0.00779436
12.550000	0.00796573
12.500000	0.00810392
12.450000	0.00823659
12.400000	0.00838585
12.350000	0.00854616
12.300000	0.00866224
12.250000	0.00876175
12.200000	0.008911
12.150000	0.00908789
12.100000	0.00919845
12.050000	0.00936982
12.000000	0.0095246
11.950000	0.00968491
11.900000	0.00988391
11.850000	0.0100663
11.800000	0.0102377
11.750000	0.0104146
11.700000	0.0106689
11.650000	0.0109121
11.600000	0.0110779
11.550000	0.0113212
11.500000	0.0115146
11.450000	0.0116528
11.400000	0.0118463
11.350000	0.0120785
11.300000	0.0123107
11.250000	0.0125207
11.200000	0.0127253
11.150000	0.0129519
11.100000	0.0132449
11.050000	0.0134826
11.000000	0.0137922
10.950000	0.0140907
10.900000	0.0143284
10.850000	0.0146987
10.800000	0.0149917
10.750000	0.0152736
10.700000	0.01555
10.650000	0.0158043
10.600000	0.0162078
10.550000	0.01644
10.500000	0.0167606
10.450000	0.0171034
10.400000	0.0175014
10.350000	0.0178165
10.300000	0.018126
10.250000	0.0184688
10.200000	0.0189165
10.150000	0.0193035
10.100000	0.0196462
10.050000	0.0200111
10.000000	0.0203593
9.950000	0.0207573
9.900000	0.0212438
9.850000	0.0216363
9.800000	0.0220674
9.750000	0.0225484
9.700000	0.0230956
9.650000	0.0234826
9.600000	0.0238419
9.550000	0.024251
9.500000	0.0247264
9.450000	0.0252128
9.400000	0.0257324
9.350000	0.0262521
9.300000	0.0267385
9.250000	0.0272637
9.200000	0.0277336
9.150000	0.028209
9.100000	0.0287839
9.050000	0.0292814
9.000000	0.029801
8.950000	0.0303814
8.900000	0.0309232
8.850000	0.0314317
8.800000	0.0320066
8.750000	0.032565
8.700000	0.0331786
8.650000	0.0338806
8.600000	0.0344334
8.550000	0.0350304
8.500000	0.0356716
8.450000	0.0362687
8.400000	0.037037
8.350000	0.0376175
8.300000	0.03822
8.250000	0.0387783
8.200000	0.0394804
8.150000	0.0401493
8.100000	0.0407905
8.050000	0.0414262
8.000000	0.0421393
7.950000	0.0427197
7.900000	0.0434715
7.850000	0.0441736
7.800000	0.0448756
7.750000	0.0456164
7.700000	0.0464732
7.650000	0.04712
7.600000	0.0478165
7.550000	0.0485572
7.500000	0.0493311
7.450000	0.0501161
7.400000	0.0508071
7.350000	0.051592
7.300000	0.0525207
7.250000	0.0533002
7.200000	0.054063
7.150000	0.0547374
7.100000	0.0556274
7.050000	0.0564124
7.000000	0.05712
6.950000	0.0578939
6.900000	0.0586291
6.850000	0.0595744
6.800000	0.0603814
6.750000	0.0612604
6.700000	0.0621006
6.650000	0.0629851
6.600000	0.0640077
6.550000	0.0648203
6.500000	0.0657324
6.450000	0.0666667
6.400000	0.0677004
6.350000	0.0686457
6.300000	0.0695191
6.250000	0.0705804
6.200000	0.0714649
6.150000	0.0724268
6.100000	0.0732946
6.050000	0.0743781
6.000000	0.0754174
5.950000	0.0765506
5.900000	0.0776506
5.850000	0.0786899
5.800000	0.0797844
5.750000	0.0809066
5.700000	0.0819458
5.650000	0.0830182
5.600000	0.0842454
5.550000	0.0851852
5.500000	0.0863682
5.450000	0.087435
5.400000	0.0885296
5.350000	0.0896849
5.300000	0.0907905
5.250000	0.091979
5.200000	0.093079
5.150000	0.0943173
5.100000	0.0954339
5.050000	0.0966335
5.000000	0.0978275
4.950000	0.0991211
4.900000	0.100376
4.850000	0.101581
4.800000	0.102775
4.750000	0.104041
4.700000	0.105274
4.650000	0.106622
4.600000	0.107988
4.550000	0.109331
4.500000	0.110669
4.450000	0.111985
4.400000	0.113333
4.350000	0.114704
4.300000	0.116318
4.250000	0.117706
4.200000	0.119315
4.150000	0.120929
4.100000	0.122311
4.050000	0.12387
4.000000	0.125484
3.950000	0.127081
3.900000	0.128607
3.850000	0.130133
3.800000	0.131819
3.750000	0.133278
3.700000	0.134787
3.650000	0.136506
3.600000	0.138187
3.550000	0.139989
3.500000	0.141647
3.450000	0.143383
3.400000	0.145008
3.350000	0.146816
3.300000	0.14859
3.250000	0.150293
3.200000	0.152012
3.150000	0.153914
3.100000	0.155699
3.050000	0.157579
3.000000	0.159442
2.950000	0.161459
2.900000	0.163521
2.850000	0.165462
2.800000	0.16733
2.750000	0.169403
2.700000	0.171399
2.650000	0.173361
2.600000	0.175395
2.550000	0.17764
2.500000	0.179762
2.450000	0.181879
2.400000	0.184091
2.350000	0.186263
2.300000	0.188469
2.250000	0.190531
2.200000	0.192681
2.150000	0.194831
2.100000	0.196938
2.050000	0.19895
2.000000	0.201244
1.950000	0.203626
1.900000	0.205887
1.850000	0.208198
1.800000	0.210343
1.750000	0.212753
1.700000	0.215047
1.650000	0.217186
1.600000	0.21963
1.550000	0.22204
1.500000	0.224373
1.450000	0.226694
1.400000	0.229226
1.350000	0.231399
1.300000	0.233941
1.250000	0.236346
1.200000	0.238878
1.150000	0.241504
1.100000	0.243903
1.050000	0.246551
1.000000	0.248994
0.950000	0.251498
0.900000	0.254013
0.850000	0.256645
0.800000	0.259469
0.750000	0.262056
0.700000	0.26492
0.650000	0.267855
0.600000	0.270768
0.550000	0.273582
0.500000	0.276357
0.450000	0.279132
0.400000	0.282327
0.350000	0.285616
0.300000	0.288706
0.250000	0.291902
0.200000	0.295058
0.150000	0.298579
0.100000	0.302366
0.050000	0.306341
0.000000	0.336523
-0.050000	0.390464
-0.100000	0.403715
-0.150000	0.416059
-0.200000	0.427573
-0.250000	0.438773
-0.300000	0.450967
-0.350000	0.463085
-0.400000	0.475163
-0.450000	0.486716
-0.500000	0.498176
-0.550000	0.509668
-0.600000	0.520575
-0.650000	0.531249
-0.700000	0.541255
-0.750000	0.551432
-0.800000	0.561736
-0.850000	0.571382
-0.900000	0.580586
-0.950000	0.589884
-1.000000	0.599226
-1.050000	0.608093
-1.100000	0.616744
-1.150000	0.624903
-1.200000	0.633273
-1.250000	0.64162
-1.300000	0.649701
-1.350000	0.657651
-1.400000	0.665528
-1.450000	0.673306
-1.500000	0.680802
-1.550000	0.688331
-1.600000	0.695467
-1.650000	0.702305
-1.700000	0.709331
-1.750000	0.716639
-1.800000	0.723372
-1.850000	0.730614
-1.900000	0.737159
-1.950000	0.744135
-2.000000	0.750641
-2.050000	0.757186
-2.100000	0.763129
-2.150000	0.768845
-2.200000	0.774643
-2.250000	0.780669
-2.300000	0.786291
-2.350000	0.791609
-2.400000	0.797004
-2.450000	0.802067
-2.500000	0.807286
-2.550000	0.812333
-2.600000	0.817341
-2.650000	0.822128
-2.700000	0.82681
-2.750000	0.831282
-2.800000	0.836014
-2.850000	0.840509
-2.900000	0.844986
-2.950000	0.849138
-3.000000	0.853383
-3.050000	0.857507
-3.100000	0.861625
-3.150000	0.865274
-3.200000	0.869066
-3.250000	0.872626
-3.300000	0.876164
-3.350000	0.879724
-3.400000	0.883239
-3.450000	0.886562
-3.500000	0.889773
-3.550000	0.893079
-3.600000	0.896158
-3.650000	0.899359
-3.700000	0.902261
-3.750000	0.905207
-3.800000	0.908132
-3.850000	0.91084
-3.900000	0.913438
-3.950000	0.916081
-4.000000	0.918734
-4.050000	0.921117
-4.100000	0.923466
-4.150000	0.925832
-4.200000	0.928386
-4.250000	0.930851
-4.300000	0.933355
-4.350000	0.935683
-4.400000	0.937673
-4.450000	0.939613
-4.500000	0.941719
-4.550000	0.943731
-4.600000	0.945616
-4.650000	0.947319
-4.700000	0.949138
-4.750000	0.950752
-4.800000	0.952222
-4.850000	0.953853
-4.900000	0.955462
-4.950000	0.956849
-5.000000	0.958491
-5.050000	0.959994
-5.100000	0.961559
-5.150000	0.962985
-5.200000	0.964328
-5.250000	0.965567
-5.300000	0.966855
-5.350000	0.968049
-5.400000	0.969276
-5.450000	0.970359
-5.500000	0.971349
-5.550000	0.972289
-5.600000	0.973317
-5.650000	0.974439
-5.700000	0.975279
-5.750000	0.976202
-5.800000	0.977054
-5.850000	0.977966
-5.900000	0.978806
-5.950000	0.979608
-6.000000	0.980431
-6.050000	0.981244
-6.100000	0.981896
-6.150000	0.982565
-6.200000	0.983239
-6.250000	0.983853
-6.300000	0.984489
-6.350000	0.985119
-6.400000	0.985655
-6.450000	0.986258
-6.500000	0.986849
-6.550000	0.987418
-6.600000	0.987922
-6.650000	0.988469
-6.700000	0.98906
-6.750000	0.989552
-6.800000	0.990022
-6.850000	0.990404
-6.900000	0.990818
-6.950000	0.991189
-7.000000	0.991703
-7.050000	0.992106
-7.100000	0.992482
-7.150000	0.992919
-7.200000	0.993278
-7.250000	0.993571
-7.300000	0.993881
-7.350000	0.994129
-7.400000	0.994406
-7.450000	0.994616
-7.500000	0.994909
-7.550000	0.995174
-7.600000	0.995373
-7.650000	0.995556
-7.700000	0.995766
-7.750000	0.995959
-7.800000	0.996142
-7.850000	0.996318
-7.900000	0.996484
-7.950000	0.996645
-8.000000	0.996805
-8.050000	0.996998
-8.100000	0.997181
-8.150000	0.997308
-8.200000	0.997385
-8.250000	0.997546
-8.300000	0.997629
-8.350000	0.997728
-8.400000	0.997855
-8.450000	0.99801
-8.500000	0.998076
-8.550000	0.99817
-8.600000	0.998259
-8.650000	0.998347
-8.700000	0.998425
-8.750000	0.998496
-8.800000	0.998557
-8.850000	0.998657
-8.900000	0.998718
-8.950000	0.998756
-9.000000	0.998817
-9.050000	0.998889
-9.100000	0.99895
-9.150000	0.999033
-9.200000	0.999127
-9.250000	0.999193
-9.300000	0.999215
-9.350000	0.999265
-9.400000	0.999303
-9.450000	0.999353
-9.500000	0.999375
-9.550000	0.999409
-9.600000	0.999453
-9.650000	0.999497
-9.700000	0.999525
-9.750000	0.999547
-9.800000	0.99958
-9.850000	0.999602
-9.900000	0.999619
-9.950000	1
&
73.350000	1.09232e-12
73.300000	1.11337e-12
73.250000	1.13482e-12
73.200000	1.15669e-12
73.150000	1.17897e-12
73.100000	1.20169e-12
73.050000	1.22485e-12
73.000000	1.24845e-12
72.950000	1.2725e-12
72.900000	1.29702e-12
72.850000	1.32201e-12
72.800000	1.34749e-12
72.750000	1.37345e-12
72.700000	1.39991e-12
72.650000	1.42689e-12
72.600000	1.45438e-12
72.550000	1.4824e-12
72.500000	1.51096e-12
72.450000	1.54008e-12
72.400000	1.56975e-12
72.350000	1.59999e-12
72.300000	1.63082e-12
72.250000	1.66224e-12
72.200000	1.69427e-12
72.150000	1.72691e-12
72.100000	1.76018e-12
72.050000	1.79409e-12
72.000000	1.82866e-12
71.950000	1.86389e-12
71.900000	1.8998e-12
71.850000	1.9364e-12
71.800000	1.9737e-12
71.750000	2.01173e-12
71.700000	2.05049e-12
71.650000	2.08999e-12
71.600000	2.13025e-12
71.550000	2.17129e-12
71.500000	2.21312e-12
71.450000	2.25576e-12
71.400000	2.29921e-12
71.350000	2.34351e-12
71.300000	2.38865e-12
71.250000	2.43467e-12
71.200000	2.48157e-12
71.150000	2.52937e-12
71.100000	2.5781e-12
71.050000	2.62776e-12
71.000000	2.67838e-12
70.950000	2.72998e-12
70.900000	2.78257e-12
70.850000	2.83617e-12
70.800000	2.8908e-12
70.750000	2.94649e-12
70.700000	3.00324e-12
70.650000	3.06109e-12
70.600000	3.12006e-12
70.550000	3.18016e-12
70.500000	3.24142e-12
70.450000	3.30385e-12
70.400000	3.36749e-12
70.350000	3.43235e-12
70.300000	3.49847e-12
70.250000	3.56585e-12
70.200000	3.63454e-12
70.150000	3.70454e-12
70.100000	3.7759e-12
70.050000	3.84862e-12
70.000000	3.92275e-12
69.950000	3.99831e-12
69.900000	4.07532e-12
69.850000	4.15381e-12
69.800000	4.23381e-12
69.750000	4.31536e-12
69.700000	4.39847e-12
69.650000	4.48319e-12
69.600000	4.56953e-12
69.550000	4.65754e-12
69.500000	4.74724e-12
69.450000	4.83867e-12
69.400000	4.93186e-12
69.350000	5.02684e-12
69.300000	5.12366e-12
69.250000	5.22233e-12
69.200000	5.32291e-12
69.150000	5.42542e-12
69.100000	5.5299e-12
69.050000	5.6364e-12
69.000000	5.74495e-12
68.950000	5.85558e-12
68.900000	5.96835e-12
68.850000	6.08329e-12
68.800000	6.20044e-12
68.750000	6.31984e-12
68.700000	6.44154e-12
68.650000	6.56559e-12
68.600000	6.69202e-12
68.550000	6.82089e-12
68.500000	6.95224e-12
68.450000	7.08611e-12
68.400000	7.22257e-12
68.350000	7.36165e-12
68.300000	7.5034e-12
68.250000	7.64789e-12
68.200000	7.79516e-12
68.150000	7.94526e-12
68.100000	8.09825e-12
68.050000	8.25418e-12
68.000000	8.41312e-12
67.950000	8.57512e-12
67.900000	8.74023e-12
67.850000	8.90852e-12
67.800000	9.08005e-12
67.750000	9.25488e-12
67.700000	9.43308e-12
67.650000	9.61471e-12
67.600000	9.79983e-12
67.550000	9.98852e-12
67.500000	1.01808e-11
67.450000	1.03769e-11
67.400000	1.05766e-11
67.350000	1.07803e-11
67.300000	1.09878e-11
67.250000	1.11994e-11
67.200000	1.1415e-11
67.150000	1.16348e-11
67.100000	1.18588e-11
67.050000	1.20871e-11
67.000000	1.23198e-11
66.950000	1.2557e-11
66.900000	1.27987e-11
66.850000	1.30451e-11
66.800000	1.32963e-11
66.750000	1.35522e-11
66.700000	1.38131e-11
66.650000	1.4079e-11
66.600000	1.43501e-11
66.550000	1.46263e-11
66.500000	1.49079e-11
66.450000	1.51949e-11
66.400000	1.54874e-11
66.350000	1.57855e-11
66.300000	1.60894e-11
66.250000	1.63991e-11
66.200000	1.67148e-11
66.150000	1.70366e-11
66.100000	1.73645e-11
66.050000	1.76988e-11
66.000000	1.80395e-11
65.950000	1.83867e-11
65.900000	1.87406e-11
65.850000	1.91014e-11
65.800000	1.9469e-11
65.750000	1.98438e-11
65.700000	2.02257e-11
65.650000	2.0615e-11
65.600000	2.10118e-11
65.550000	2.14163e-11
65.500000	2.18285e-11
65.450000	2.22486e-11
65.400000	2.26768e-11
65.350000	2.31133e-11
65.300000	2.35582e-11
65.250000	2.40116e-11
65.200000	2.44737e-11
65.150000	2.49448e-11
65.100000	2.54248e-11
65.050000	2.59142e-11
65.000000	2.64129e-11
64.950000	2.69213e-11
64.900000	2.74394e-11
64.850000	2.79675e-11
64.800000	2.85057e-11
64.750000	2.90543e-11
64.700000	2.96134e-11
64.650000	3.01833e-11
64.600000	3.07642e-11
64.550000	3.13563e-11
64.500000	3.19597e-11
64.450000	3.25747e-11
64.400000	3.32016e-11
64.350000	3.38405e-11
64.300000	3.44917e-11
64.250000	3.51555e-11
64.200000	3.5832e-11
64.150000	3.65215e-11
64.100000	3.72243e-11
64.050000	3.79406e-11
64.000000	3.86706e-11
63.950000	3.94147e-11
63.900000	4.01732e-11
63.850000	4.09462e-11
63.800000	4.17341e-11
63.750000	4.25371e-11
63.700000	4.33556e-11
63.650000	4.41898e-11
63.600000	4.50401e-11
63.550000	4.59067e-11
63.500000	4.679e-11
63.450000	4.76902e-11
63.400000	4.86078e-11
63.350000	4.9543e-11
63.300000	5.04963e-11
63.250000	5.14678e-11
63.200000	5.2458e-11
63.150000	5.34673e-11
63.100000	5.4496e-11
63.050000	5.55444e-11
63.000000	5.66131e-11
62.950000	5.77022e-11
62.900000	5.88123e-11
62.850000	5.99438e-11
62.800000	6.1097e-11
62.750000	6.22724e-11
62.700000	6.34704e-11
62.650000	6.46914e-11
62.600000	6.59359e-11
62.550000	6.72044e-11
62.500000	6.84972e-11
62.450000	6.98149e-11
62.400000	7.11579e-11
62.350000	7.25267e-11
62.300000	7.39219e-11
62.250000	7.53439e-11
62.200000	7.67932e-11
62.150000	7.82704e-11
62.100000	7.9776e-11
62.050000	8.13105e-11
62.000000	8.28745e-11
61.950000	8.44686e-11
61.900000	8.60934e-11
61.850000	8.77494e-11
61.800000	8.94372e-11
61.750000	9.11575e-11
61.700000	9.29108e-11
61.650000	9.46979e-11
61.600000	9.65193e-11
61.550000	9.83757e-11
61.500000	1.00268e-10
61.450000	1.02196e-10
61.400000	1.04162e-10
61.350000	1.06165e-10
61.300000	1.08207e-10
61.250000	1.10288e-10
61.200000	1.12409e-10
61.150000	1.14571e-10
61.100000	1.16774e-10
61.050000	1.1902e-10
61.000000	1.21309e-10
60.950000	1.23642e-10
60.900000	1.2602e-10
60.850000	1.28443e-10
60.800000	1.30913e-10
60.750000	1.33431e-10
60.700000	1.35997e-10
60.650000	1.38612e-10
60.600000	1.41278e-10
60.550000	1.43994e-10
60.500000	1.46763e-10
60.450000	1.49585e-10
60.400000	1.52462e-10
60.350000	1.55393e-10
60.300000	1.58381e-10
60.250000	1.61427e-10
60.200000	1.64531e-10
60.150000	1.67694e-10
60.100000	1.70919e-10
60.050000	1.74205e-10
60.000000	1.77555e-10
59.950000	1.80969e-10
59.900000	1.84448e-10
59.850000	1.87994e-10
59.800000	1.91609e-10
59.750000	1.95293e-10
59.700000	1.99048e-10
59.650000	2.02874e-10
59.600000	2.06775e-10
59.550000	2.1075e-10
59.500000	2.14802e-10
59.450000	2.18932e-10
59.400000	2.23141e-10
59.350000	2.2743e-10
59.300000	2.31803e-10
59.250000	2.36259e-10
59.200000	2.40801e-10
59.150000	2.4543e-10
59.100000	2.50148e-10
59.050000	2.54957e-10
59.000000	2.59858e-10
58.950000	2.64853e-10
58.900000	2.69944e-10
58.850000	2.75133e-10
58.800000	2.80422e-10
58.750000	2.85812e-10
58.700000	2.91306e-10
58.650000	2.96905e-10
58.600000	3.02612e-10
58.550000	3.08429e-10
58.500000	3.14357e-10
58.450000	3.20399e-10
58.400000	3.26558e-10
58.350000	3.32834e-10
58.300000	3.39231e-10
58.250000	3.45751e-10
58.200000	3.52396e-10
58.150000	3.59169e-10
58.100000	3.66072e-10
58.050000	3.73108e-10
58.000000	3.80278e-10
57.950000	3.87587e-10
57.900000	3.95036e-10
57.850000	4.02627e-10
57.800000	4.10365e-10
57.750000	4.18251e-10
57.700000	4.26289e-10
57.650000	4.34481e-10
57.600000	4.4283e-10
57.550000	4.5134e-10
57.500000	4.60013e-10
57.450000	4.68853e-10
57.400000	4.77862e-10
57.350000	4.87045e-10
57.300000	4.96404e-10
57.250000	5.05942e-10
57.200000	5.15664e-10
57.150000	5.25572e-10
57.100000	5.35671e-10
57.050000	5.45963e-10
57.000000	5.56454e-10
56.950000	5.67145e-10
56.900000	5.78042e-10
56.850000	5.89148e-10
56.800000	6.00468e-10
56.750000	6.12004e-10
56.700000	6.23763e-10
56.650000	6.35746e-10
56.600000	6.47961e-10
56.550000	6.60409e-10
56.500000	6.73097e-10
56.450000	6.86028e-10
56.400000	6.99207e-10
56.350000	7.1264e-10
56.300000	7.2633e-10
56.250000	7.40283e-10
56.200000	7.54504e-10
56.150000	7.68998e-10
56.100000	7.8377e-10
56.050000	7.98826e-10
56.000000	8.14171e-10
55.950000	8.2981e-10
55.900000	8.45749e-10
55.850000	8.61995e-10
55.800000	8.78552e-10
55.750000	8.95427e-10
55.700000	9.12626e-10
55.650000	9.30155e-10
55.600000	9.48021e-10
55.550000	9.6623e-10
55.500000	9.84788e-10
55.450000	1.0037e-09
55.400000	1.02298e-09
55.350000	1.04263e-09
55.300000	1.06265e-09
55.250000	1.08306e-09
55.200000	1.10386e-09
55.150000	1.12506e-09
55.100000	1.14666e-09
55.050000	1.16869e-09
55.000000	1.19113e-09
54.950000	1.214e-09
54.900000	1.23732e-09
54.850000	1.26108e-09
54.800000	1.28529e-09
54.750000	1.30997e-09
54.700000	1.33513e-09
54.650000	1.36077e-09
54.600000	1.38689e-09
54.550000	1.41352e-09
54.500000	1.44067e-09
54.450000	1.46833e-09
54.400000	1.49652e-09
54.350000	1.52526e-09
54.300000	1.55454e-09
54.250000	1.58439e-09
54.200000	1.61481e-09
54.150000	1.64581e-09
54.100000	1.67741e-09
54.050000	1.70961e-09
54.000000	1.74243e-09
53.950000	1.77589e-09
53.900000	1.80998e-09
53.850000	1.84473e-09
53.800000	1.88014e-09
53.750000	1.91623e-09
53.700000	1.95302e-09
53.650000	1.99051e-09
53.600000	2.02872e-09
53.550000	2.06766e-09
53.500000	2.10735e-09
53.450000	2.14781e-09
53.400000	2.18903e-09
53.350000	2.23105e-09
53.300000	2.27387e-09
53.250000	2.31752e-09
53.200000	2.362e-09
53.150000	2.40734e-09
53.100000	2.45354e-09
53.050000	2.50063e-09
53.000000	2.54863e-09
52.950000	2.59754e-09
52.900000	2.64739e-09
52.850000	2.6982e-09
52.800000	2.74998e-09
52.750000	2.80276e-09
52.700000	2.85655e-09
52.650000	2.91137e-09
52.600000	2.96724e-09
52.550000	3.02418e-09
52.500000	3.08221e-09
52.450000	3.14136e-09
52.400000	3.20164e-09
52.350000	3.26307e-09
52.300000	3.32568e-09
52.250000	3.3895e-09
52.200000	3.45454e-09
52.150000	3.52082e-09
52.100000	3.58837e-09
52.050000	3.65722e-09
52.000000	3.72739e-09
51.950000	3.79891e-09
51.900000	3.87179e-09
51.850000	3.94608e-09
51.800000	4.02178e-09
51.750000	4.09894e-09
51.700000	4.17758e-09
51.650000	4.25772e-09
51.600000	4.3394e-09
51.550000	4.42265e-09
51.500000	4.50749e-09
51.450000	4.59396e-09
51.400000	4.68208e-09
51.350000	4.7719e-09
51.300000	4.86343e-09
51.250000	4.95672e-09
51.200000	5.0518e-09
51.150000	5.1487e-09
51.100000	5.24745e-09
51.050000	5.3481e-09
51.000000	5.45068e-09
50.950000	5.55522e-09
50.900000	5.66177e-09
50.850000	5.77035e-09
50.800000	5.88102e-09
50.750000	5.99381e-09
50.700000	6.10876e-09
50.650000	6.22591e-09
50.600000	6.34531e-09
50.550000	6.46699e-09
50.500000	6.59101e-09
50.450000	6.7174e-09
50.400000	6.84621e-09
50.350000	6.97749e-09
50.300000	7.11129e-09
50.250000	7.24765e-09
50.200000	7.38662e-09
50.150000	7.52825e-09
50.100000	7.6726e-09
50.050000	7.81971e-09
50.000000	7.96964e-09
49.950000	8.12244e-09
49.900000	8.27817e-09
49.850000	8.43688e-09
49.800000	8.59863e-09
49.750000	8.76347e-09
49.700000	8.93148e-09
49.650000	9.1027e-09
49.600000	9.2772e-09
49.550000	9.45505e-09
49.500000	9.63629e-09
49.450000	9.82102e-09
49.400000	1.00093e-08
49.350000	1.02011e-08
49.300000	1.03967e-08
49.250000	1.0596e-08
49.200000	1.0799e-08
49.150000	1.1006e-08
49.100000	1.1217e-08
49.050000	1.1432e-08
49.000000	1.16511e-08
48.950000	1.18744e-08
48.900000	1.21019e-08
48.850000	1.23339e-08
48.800000	1.25702e-08
48.750000	1.28111e-08
48.700000	1.30566e-08
48.650000	1.33069e-08
48.600000	1.35619e-08
48.550000	1.38217e-08
48.500000	1.40866e-08
48.450000	1.43565e-08
48.400000	1.46316e-08
48.350000	1.49119e-08
48.300000	1.51977e-08
48.250000	1.54889e-08
48.200000	1.57856e-08
48.150000	1.60881e-08
48.100000	1.63963e-08
48.050000	1.67104e-08
48.000000	1.70305e-08
47.950000	1.73568e-08
47.900000	1.76893e-08
47.850000	1.80282e-08
47.800000	1.83735e-08
47.750000	1.87255e-08
47.700000	1.90842e-08
47.650000	1.94498e-08
47.600000	1.98223e-08
47.550000	2.0202e-08
47.500000	2.0589e-08
47.450000	2.09833e-08
47.400000	2.13852e-08
47.350000	2.17948e-08
47.300000	2.22122e-08
47.250000	2.26376e-08
47.200000	2.30712e-08
47.150000	2.3513e-08
47.100000	2.39633e-08
47.050000	2.44222e-08
47.000000	2.48899e-08
46.950000	2.53665e-08
46.900000	2.58522e-08
46.850000	2.63472e-08
46.800000	2.68517e-08
46.750000	2.73659e-08
46.700000	2.78899e-08
46.650000	2.84239e-08
46.600000	2.89681e-08
46.550000	2.95227e-08
46.500000	3.00879e-08
46.450000	3.06639e-08
46.400000	3.1251e-08
46.350000	3.18492e-08
46.300000	3.24589e-08
46.250000	3.30803e-08
46.200000	3.37135e-08
46.150000	3.43589e-08
46.100000	3.50166e-08
46.050000	3.56868e-08
46.000000	3.63699e-08
45.950000	3.7066e-08
45.900000	3.77755e-08
45.850000	3.84985e-08
45.800000	3.92353e-08
45.750000	3.99862e-08
45.700000	4.07514e-08
45.650000	4.15313e-08
45.600000	4.23261e-08
45.550000	4.31361e-08
45.500000	4.39615e-08
45.450000	4.48027e-08
45.400000	4.566e-08
45.350000	4.65337e-08
45.300000	4.74241e-08
45.250000	4.83315e-08
45.200000	4.92562e-08
45.150000	5.01986e-08
45.100000	5.1159e-08
45.050000	5.21378e-08
45.000000	5.31352e-08
44.950000	5.41518e-08
44.900000	5.51877e-08
44.850000	5.62434e-08
44.800000	5.73193e-08
44.750000	5.84157e-08
44.700000	5.95331e-08
44.650000	6.06718e-08
44.600000	6.18323e-08
44.550000	6.30149e-08
44.500000	6.42202e-08
44.450000	6.54484e-08
44.400000	6.67001e-08
44.350000	6.79757e-08
44.300000	6.92757e-08
44.250000	7.06005e-08
44.200000	7.19505e-08
44.150000	7.33264e-08
44.100000	7.47285e-08
44.050000	7.61575e-08
44.000000	7.76136e-08
43.950000	7.90976e-08
43.900000	8.06099e-08
43.850000	8.21511e-08
43.800000	8.37218e-08
43.750000	8.53224e-08
43.700000	8.69535e-08
43.650000	8.86158e-08
43.600000	9.03098e-08
43.550000	9.20361e-08
43.500000	9.37954e-08
43.450000	9.55883e-08
43.400000	9.74154e-08
43.350000	9.92774e-08
43.300000	1.01175e-07
43.250000	1.03109e-07
43.200000	1.05079e-07
43.150000	1.07087e-07
43.100000	1.09134e-07
43.050000	1.11219e-07
43.000000	1.13345e-07
42.950000	1.15511e-07
42.900000	1.17718e-07
42.850000	1.19967e-07
42.800000	1.22259e-07
42.750000	1.24595e-07
42.700000	1.26976e-07
42.650000	1.29402e-07
42.600000	1.31874e-07
42.550000	1.34393e-07
42.500000	1.36961e-07
42.450000	1.39577e-07
42.400000	1.42244e-07
42.350000	1.44961e-07
42.300000	1.4773e-07
42.250000	1.50551e-07
42.200000	1.53427e-07
42.150000	1.56357e-07
42.100000	1.59343e-07
42.050000	1.62387e-07
42.000000	1.65488e-07
41.950000	1.68648e-07
41.900000	1.71869e-07
41.850000	1.7515e-07
41.800000	1.78495e-07
41.750000	1.81903e-07
41.700000	1.85376e-07
41.650000	1.88916e-07
41.600000	1.92523e-07
41.550000	1.96198e-07
41.500000	1.99944e-07
41.450000	2.03761e-07
41.400000	2.07651e-07
41.350000	2.11614e-07
41.300000	2.15654e-07
41.250000	2.1977e-07
41.200000	2.23965e-07
41.150000	2.28239e-07
41.100000	2.32596e-07
41.050000	2.37035e-07
41.000000	2.41558e-07
40.950000	2.46168e-07
40.900000	2.50866e-07
40.850000	2.55653e-07
40.800000	2.60531e-07
40.750000	2.65502e-07
40.700000	2.70568e-07
40.650000	2.7573e-07
40.600000	2.80991e-07
40.550000	2.86352e-07
40.500000	2.91814e-07
40.450000	2.97381e-07
40.400000	3.03054e-07
40.350000	3.08835e-07
40.300000	3.14726e-07
40.250000	3.20729e-07
40.200000	3.26846e-07
40.150000	3.3308e-07
40.100000	3.39432e-07
40.050000	3.45905e-07
40.000000	3.52501e-07
39.950000	3.59223e-07
39.900000	3.66073e-07
39.850000	3.73053e-07
39.800000	3.80166e-07
39.750000	3.87415e-07
39.700000	3.94801e-07
39.650000	4.02328e-07
39.600000	4.09998e-07
39.550000	4.17813e-07
39.500000	4.25778e-07
39.450000	4.33894e-07
39.400000	4.42164e-07
39.350000	4.50592e-07
39.300000	4.5918e-07
39.250000	4.67931e-07
39.200000	4.76848e-07
39.150000	4.85936e-07
39.100000	4.95195e-07
39.050000	5.04631e-07
39.000000	5.14247e-07
38.950000	5.24045e-07
38.900000	5.34029e-07
38.850000	5.44204e-07
38.800000	5.54571e-07
38.750000	5.65136e-07
38.700000	5.75901e-07
38.650000	5.86871e-07
38.600000	5.9805e-07
38.550000	6.0944e-07
38.500000	6.21048e-07
38.450000	6.32875e-07
38.400000	6.44928e-07
38.350000	6.5721e-07
38.300000	6.69724e-07
38.250000	6.82477e-07
38.200000	6.95472e-07
38.150000	7.08713e-07
38.100000	7.22206e-07
38.050000	7.35955e-07
38.000000	7.49966e-07
37.950000	7.64242e-07
37.900000	7.78789e-07
37.850000	7.93613e-07
37.800000	8.08718e-07
37.750000	8.2411e-07
37.700000	8.39794e-07
37.650000	8.55776e-07
37.600000	8.72061e-07
37.550000	8.88655e-07
37.500000	9.05564e-07
37.450000	9.22794e-07
37.400000	9.4035e-07
37.350000	9.5824e-07
37.300000	9.7647e-07
37.250000	9.95045e-07
37.200000	1.01397e-06
37.150000	1.03326e-06
37.100000	1.05291e-06
37.050000	1.07294e-06
37.000000	1.09334e-06
36.950000	1.11413e-06
36.900000	1.13532e-06
36.850000	1.15691e-06
36.800000	1.1789e-06
36.750000	1.20132e-06
36.700000	1.22416e-06
36.650000	1.24743e-06
36.600000	1.27114e-06
36.550000	1.29531e-06
36.500000	1.31993e-06
36.450000	1.34501e-06
36.400000	1.37058e-06
36.350000	1.39662e-06
36.300000	1.42316e-06
36.250000	1.45021e-06
36.200000	1.47776e-06
36.150000	1.50584e-06
36.100000	1.53445e-06
36.050000	1.5636e-06
36.000000	1.5933e-06
35.950000	1.62357e-06
35.900000	1.65441e-06
35.850000	1.68583e-06
35.800000	1.71785e-06
35.750000	1.75047e-06
35.700000	1.78371e-06
35.650000	1.81758e-06
35.600000	1.85209e-06
35.550000	1.88726e-06
35.500000	1.92309e-06
35.450000	1.95959e-06
35.400000	1.99679e-06
35.350000	2.03469e-06
35.300000	2.07331e-06
35.250000	2.11266e-06
35.200000	2.15276e-06
35.150000	2.19361e-06
35.100000	2.23523e-06
35.050000	2.27764e-06
35.000000	2.32086e-06
34.950000	2.36489e-06
34.900000	2.40975e-06
34.850000	2.45546e-06
34.800000	2.50203e-06
34.750000	2.54949e-06
34.700000	2.59784e-06
34.650000	2.64711e-06
34.600000	2.6973e-06
34.550000	2.74845e-06
34.500000	2.80056e-06
34.450000	2.85365e-06
34.400000	2.90775e-06
34.350000	2.96287e-06
34.300000	3.01903e-06
34.250000	3.07625e-06
34.200000	3.13455e-06
34.150000	3.19395e-06
34.100000	3.25447e-06
34.050000	3.31613e-06
34.000000	3.37896e-06
33.950000	3.44297e-06
33.900000	3.50819e-06
33.850000	3.57465e-06
33.800000	3.64235e-06
33.750000	3.71133e-06
33.700000	3.78162e-06
33.650000	3.85322e-06
33.600000	3.92618e-06
33.550000	4.00052e-06
33.500000	4.07625e-06
33.450000	4.15341e-06
33.400000	4.23203e-06
33.350000	4.31213e-06
33.300000	4.39374e-06
33.250000	4.47689e-06
33.200000	4.5616e-06
33.150000	4.64791e-06
33.100000	4.73584e-06
33.050000	4.82543e-06
33.000000	4.91671e-06
32.950000	5.0097e-06
32.900000	5.10445e-06
32.850000	5.20098e-06
32.800000	5.29932e-06
32.750000	5.39952e-06
32.700000	5.5016e-06
32.650000	5.6056e-06
32.600000	5.71156e-06
32.550000	5.81952e-06
32.500000	5.9295e-06
32.450000	6.04155e-06
32.400000	6.15571e-06
32.350000	6.27201e-06
32.300000	6.3905e-06
32.250000	6.51122e-06
32.200000	6.63421e-06
32.150000	6.75951e-06
32.100000	6.88716e-06
32.050000	7.01721e-06
32.000000	7.1497e-06
31.950000	7.28468e-06
31.900000	7.42219e-06
31.850000	7.56229e-06
31.800000	7.70502e-06
31.750000	7.85042e-06
31.700000	7.99856e-06
31.650000	8.14947e-06
31.600000	8.30322e-06
31.550000	8.45985e-06
31.500000	8.61941e-06
31.450000	8.78197e-06
31.400000	8.94758e-06
31.350000	9.11629e-06
31.300000	9.28817e-06
31.250000	9.46326e-06
31.200000	9.64164e-06
31.150000	9.82336e-06
31.100000	1.00085e-05
31.050000	1.01971e-05
31.000000	1.03892e-05
30.950000	1.05849e-05
30.900000	1.07843e-05
30.850000	1.09874e-05
30.800000	1.11943e-05
30.750000	1.14051e-05
30.700000	1.16198e-05
30.650000	1.18386e-05
30.600000	1.20614e-05
30.550000	1.22884e-05
30.500000	1.25197e-05
30.450000	1.27552e-05
30.400000	1.29952e-05
30.350000	1.32397e-05
30.300000	1.34887e-05
30.250000	1.37424e-05
30.200000	1.40008e-05
30.150000	1.4264e-05
30.100000	1.45322e-05
30.050000	1.48053e-05
30.000000	1.50836e-05
29.950000	1.5367e-05
29.900000	1.56557e-05
29.850000	1.59498e-05
29.800000	1.62494e-05
29.750000	1.65546e-05
29.700000	1.68655e-05
29.650000	1.71821e-05
29.600000	1.75047e-05
29.550000	1.78333e-05
29.500000	1.81679e-05
29.450000	1.85089e-05
29.400000	1.88561e-05
29.350000	1.92098e-05
29.300000	1.95701e-05
29.250000	1.99371e-05
29.200000	2.0311e-05
29.150000	2.06917e-05
29.100000	2.10796e-05
29.050000	2.14746e-05
29.000000	2.1877e-05
28.950000	2.22869e-05
28.900000	2.27044e-05
28.850000	2.31296e-05
28.800000	2.35627e-05
28.750000	2.40039e-05
28.700000	2.44532e-05
28.650000	2.49109e-05
28.600000	2.5377e-05
28.550000	2.58518e-05
28.500000	2.63354e-05
28.450000	2.68279e-05
28.400000	2.73296e-05
28.350000	2.78406e-05
28.300000	2.8361e-05
28.250000	2.8891e-05
28.200000	2.94308e-05
28.150000	2.99807e-05
28.100000	3.05407e-05
28.050000	3.1111e-05
28.000000	3.16919e-05
27.950000	3.22834e-05
27.900000	3.2886e-05
27.850000	3.34996e-05
27.800000	3.41246e-05
27.750000	3.4761e-05
27.700000	3.54093e-05
27.650000	3.60694e-05
27.600000	3.67418e-05
27.550000	3.74265e-05
27.500000	3.81238e-05
27.450000	3.88339e-05
27.400000	3.95571e-05
27.350000	4.02937e-05
27.300000	4.10437e-05
27.250000	4.18076e-05
27.200000	4.25854e-05
27.150000	4.33776e-05
27.100000	4.41843e-05
27.050000	4.50058e-05
27.000000	4.58423e-05
26.950000	4.66942e-05
26.900000	4.75617e-05
26.850000	4.84451e-05
26.800000	4.93447e-05
26.750000	5.02607e-05
26.700000	5.11935e-05
26.650000	5.21434e-05
26.600000	5.31106e-05
26.550000	5.40955e-05
26.500000	5.50983e-05
26.450000	5.61195e-05
26.400000	5.71593e-05
26.350000	5.8218e-05
26.300000	5.92961e-05
26.250000	6.03937e-05
26.200000	6.15114e-05
26.150000	6.26494e-05
26.100000	6.3808e-05
26.050000	6.49878e-05
26.000000	6.61889e-05
25.950000	6.74119e-05
25.900000	6.86571e-05
25.850000	6.99248e-05
25.800000	7.12155e-05
25.750000	7.25296e-05
25.700000	7.38674e-05
25.650000	7.52295e-05
25.600000	7.66162e-05
25.550000	7.80279e-05
25.500000	7.94651e-05
25.450000	8.09282e-05
25.400000	8.24177e-05
25.350000	8.3934e-05
25.300000	8.54777e-05
25.250000	8.70491e-05
25.200000	8.86487e-05
25.150000	9.0277e-05
25.100000	9.19346e-05
25.050000	9.36219e-05
25.000000	9.53395e-05
24.950000	9.70877e-05
24.900000	9.88673e-05
24.850000	0.000100679
24.800000	0.000102522
24.750000	0.000104399
24.700000	0.000106309
24.650000	0.000108253
24.600000	0.000110231
24.550000	0.000112245
24.500000	0.000114295
24.450000	0.000116381
24.400000	0.000118503
24.350000	0.000120664
24.300000	0.000122862
24.250000	0.000125099
24.200000	0.000127376
24.150000	0.000129693
24.100000	0.000132051
24.050000	0.00013445
24.000000	0.000136891
23.950000	0.000139375
23.900000	0.000141902
23.850000	0.000144474
23.800000	0.00014709
23.750000	0.000149752
23.700000	0.00015246
23.650000	0.000155216
23.600000	0.000158019
23.550000	0.00016087
23.500000	0.000163771
23.450000	0.000166722
23.400000	0.000169724
23.350000	0.000172777
23.300000	0.000175883
23.250000	0.000179041
23.200000	0.000182254
23.150000	0.000185522
23.100000	0.000188845
23.050000	0.000192224
23.000000	0.000195661
22.950000	0.000199155
22.900000	0.000202709
22.850000	0.000206322
22.800000	0.000209996
22.750000	0.000213731
22.700000	0.000217528
22.650000	0.000221388
22.600000	0.000225312
22.550000	0.000229301
22.500000	0.000233356
22.450000	0.000237476
22.400000	0.000241664
22.350000	0.00024592
22.300000	0.000250245
22.250000	0.000254639
22.200000	0.000259104
22.150000	0.00026364
22.100000	0.000268248
22.050000	0.000272929
22.000000	0.000277683
21.950000	0.000282511
21.900000	0.000287414
21.850000	0.000292393
21.800000	0.000297447
21.750000	0.000302579
21.700000	0.000307787
21.650000	0.000313073
21.600000	0.000318437
21.550000	0.000323879
21.500000	0.0003294
21.450000	0.000335
21.400000	0.000340679
21.350000	0.000346437
21.300000	0.000352273
21.250000	0.000358189
21.200000	0.000364182
21.150000	0.000370253
21.100000	0.000376401
21.050000	0.000382625
21.000000	0.000388923
20.950000	0.000395294
20.900000	0.000401737
20.850000	0.000408248
20.800000	0.000414825
20.750000	0.000421465
20.700000	0.000428163
20.650000	0.000434916
20.600000	0.000441715
20.550000	0.000448555
20.500000	0.000455427
20.450000	0.000462319
20.400000	0.000469217
20.350000	0.000476104
20.300000	0.000482955
20.250000	0.000489736
20.200000	0.000496399
20.150000	0.000502862
20.100000	0.000508968
&
```
