## Supplementary material for "All-at-once RNA folding with 3D motif prediction framed by evolutionary information": RF00409_SNORA7.cacofold.cov

```
#
# Method Target_E-val [cov_min,cov_max] [FP | TP True Found | Sen PPV F] 
# GTp    0.05           [-9.95,35.58]    [0 | 2 176 2 | 1.14 100.00 2.25] 
#
# in_CaCoFold in_given  left_pos      right_pos  score            E-value       pvalue       substitutions    power
#------------------------------------------------------------------------------------------------------------------------
*	~	         8	         9	35.57881	0.0148955	1.53673e-06	8		0.24
*	*	       108	       129	21.47428	0.0166414	0.000449768	5		0.11
```
