## Supplementary material for "All-at-once RNA folding with 3D motif prediction framed by evolutionary information": RF00409_SNORA7.cacofold.helixcov

```
# RMs = 5 L = 156

# RM_HELIX NESTED 5-8 9-12, nbp = 4 nbp_cov = 1
# pvals: 0.0263669,0.598201,0.653957,1.53673e-06
# aggregated NONE
NESTED  ::::<<<<>>>>::::::::::::::::::::::::::::::::::::::::::::::::::::::::::::::::::::::::::::::::::::::::::::::::::::::::::::::::::::::::::::::::
        :::::::<>:::::::::::::::::::::::::::::::::::::::::::::::::::::::::::::::::::::::::::::::::::::::::::::::::::::::::::::::::::::::::::::::::::

# RM_HELIX NESTED 19-23 29-33, nbp = 5 nbp_cov = 0
# pvals: 0.414512,0.414512,0.307893,0.913602,0.206829
# aggregated NONE
NESTED  ::::::::::::::::::<<<<<_____>>>>>:::::::::::::::::::::::::::::::::::::::::::::::::::::::::::::::::::::::::::::::::::::::::::::::::::::::::::
        ::::::::::::::::::::::::::::::::::::::::::::::::::::::::::::::::::::::::::::::::::::::::::::::::::::::::::::::::::::::::::::::::::::::::::::

# RM_HELIX NESTED 36-49 69-89, nbp = 14 nbp_cov = 0
# pvals: 0.725956,0.307893,0.414512,0.414512,0.307893,0.0308428,0.212374,0.972883,0.858001,0.0429137,0.0872559,0.212374,0.673474,0.66406
# aggregated NONE
NESTED  :::::::::::::::::::::::::::::::::::<<<<<<<<<<<<<<________________>>>>>>>>>>>>>>:::::::::::::::::::::::::::::::::::::::::::::::::::::::::::::
        ::::::::::::::::::::::::::::::::::::::::::::::::::::::::::::::::::::::::::::::::::::::::::::::::::::::::::::::::::::::::::::::::::::::::::::

# RM_HELIX NESTED 99-112 125-139, nbp = 14 nbp_cov = 1
# pvals: 0.414512,0.414512,0.414512,0.414512,0.414512,0.175144,0.414512,0.100401,0.414512,0.000449768,0.414512,0.414512,0.169311,0.307893
# aggregated NONE
NESTED  ::::::::::::::::::::::::::::::::::::::::::::::::::::::::::::::::::::::::::::::::::::::<<<<<<<<<<<<<<________>>>>>>->>>>>>>>:::::::::::::::::
        :::::::::::::::::::::::::::::::::::::::::::::::::::::::::::::::::::::::::::::::::::::::::::::::<________________>:::::::::::::::::::::::::::

# RM_HL GAGUA_pentaloop 24-28, nbp = 0 nbp_cov = 0 nhl_b_cov 0/1
# aggregated NONE
RM_HL   :::::::::::::::::::::::xxxxx:::::::::::::::::::::::::::::::::::::::::::::::::::::::::::::::::::::::::::::::::::::::::::::::::::::::::::::::: GAGUA_pentaloop
```
