## Supplementary material for "All-at-once RNA folding with 3D motif prediction framed by evolutionary information": RF00409_SNORA7.cacofold.power

```
# Power analysis of CaCoFold structure 
#
# Powertype = SINGLE SUBSTITUTIONS
# covary  left_pos      right_pos    substitutions      power
#----------------------------------------------------------------
          5		12		4		0.07
          6		11		4		0.07
          7		10		4		0.07
     *    8		9		8		0.24
          19		33		2		0.00
          20		32		6		0.16
          21		31		3		0.02
          22		30		5		0.11
          23		29		6		0.16
          36		89		2		0.00
          37		88		1		0.00
          38		87		0		0.00
          39		86		1		0.00
          40		85		6		0.16
          41		84		3		0.02
          42		83		7		0.20
          43		75		5		0.11
          44		74		4		0.07
          45		73		7		0.20
          46		72		5		0.11
          47		71		1		0.00
          48		70		4		0.07
          49		69		4		0.07
          99		139		1		0.00
          100		138		0		0.00
          101		137		4		0.07
          102		136		0		0.00
          103		135		2		0.00
          104		134		5		0.11
          105		133		2		0.00
          106		132		9		0.28
          107		130		0		0.00
     *    108		129		5		0.11
          109		128		2		0.00
          110		127		2		0.00
          111		126		6		0.16
          112		125		1		0.00
#
# BPAIRS 37
# avg substitutions per BP  3.5
# BPAIRS expected to covary 2.6 +/- 1.5
# BPAIRS observed to covary 2
#
```
