## Supplementary material for "All-at-once RNA folding with 3D motif prediction framed by evolutionary information": RF00409_SNORA7.helixcov

```
# RMs = 5 L = 156

# RM_HELIX NESTED 19-28 34-44, nbp = 10 nbp_cov = 0
# pvals: 0.414512,0.414512,0.414512,0.0153443,0.701249,0.414512,0.026074,0.194743,0.414512,0.934368
# aggregated NONE
NESTED  ::::::::::::::::::<<<<<<<<<<_____>>>>>>->>>>::::::::::::::::::::::::::::::::::::::::::::::::::::::::::::::::::::::::::::::::::::::::::::::::
        ::::::::::::::::::::::::::::::::::::::::::::::::::::::::::::::::::::::::::::::::::::::::::::::::::::::::::::::::::::::::::::::::::::::::::::

# RM_HELIX NESTED 13-15 48-50, nbp = 3 nbp_cov = 0
# pvals: 0.725956,0.0451079,0.115216
# aggregated NONE
NESTED  ::::::::::::<<<________________________________>>>::::::::::::::::::::::::::::::::::::::::::::::::::::::::::::::::::::::::::::::::::::::::::
        ::::::::::::::::::::::::::::::::::::::::::::::::::::::::::::::::::::::::::::::::::::::::::::::::::::::::::::::::::::::::::::::::::::::::::::

# RM_HELIX NESTED 3-7 56-60, nbp = 5 nbp_cov = 0
# pvals: 0.414512,0.414512,0.457965,0.517312,0.883756
# aggregated NONE
NESTED  ::<<<<<________________________________________________>>>>>::::::::::::::::::::::::::::::::::::::::::::::::::::::::::::::::::::::::::::::::
        ::::::::::::::::::::::::::::::::::::::::::::::::::::::::::::::::::::::::::::::::::::::::::::::::::::::::::::::::::::::::::::::::::::::::::::

# RM_HELIX NESTED 99-112 125-139, nbp = 13 nbp_cov = 1
# pvals: 0.414512,0.414512,0.414512,0.414512,0.414512,0.414512,0.100401,0.414512,0.000449768,0.414512,0.414512,0.169311,0.307893
# aggregated NONE
NESTED  ::::::::::::::::::::::::::::::::::::::::::::::::::::::::::::::::::::::::::::::::::::::<<<<<-<<<<<<<<________>>>>>>->>->>>>>:::::::::::::::::
        :::::::::::::::::::::::::::::::::::::::::::::::::::::::::::::::::::::::::::::::::::::::::::::::<________________>:::::::::::::::::::::::::::

# RM_HELIX NESTED 84-89 144-149, nbp = 6 nbp_cov = 0
# pvals: 0.00270812,0.414512,0.414512,0.414512,0.414512,0.99759
# aggregated NONE
NESTED  :::::::::::::::::::::::::::::::::::::::::::::::::::::::::::::::::::::::::<<<<<<________________________________________________>>>>>>:::::::
        ::::::::::::::::::::::::::::::::::::::::::::::::::::::::::::::::::::::::::::::::::::::::::::::::::::::::::::::::::::::::::::::::::::::::::::
```
