## Supplementary material for "All-at-once RNA folding with 3D motif prediction framed by evolutionary information": RF00409_SNORA7.sorted.cacofold.cov

```
# The predicted CaCoFold structure
# BPAIRS observed to covary 2
#
#
# Method Target_E-val [cov_min,cov_max] [FP | TP True Found | Sen PPV F] 
# GTp    0.05         [-9.95,35.58]     [0 | 2 176 2 | 1.14 100.00 2.25] 
#
# in_fold in_given   left_pos       right_pos      score           E-value    pvalue       substitutions      power
#-----------------------------------------------------------------------------------------------------------------------
*	~	         8	         9	35.57881	0.0148955	1.53673e-06	8		0.24
*	*	       108	       129	21.47428	0.0166414	0.000449768	5		0.11
```
