## Supplementary material for "All-at-once RNA folding with 3D motif prediction framed by evolutionary information": RF00409_SNORA7.sorted.cov

```
#
# Method Target_E-val [cov_min,cov_max] [FP | TP True Found | Sen PPV F] 
# GTp    0.05         [-9.95,35.58]     [1 | 1 37 2 | 2.70 50.00 5.13] 
#
#       left_pos       right_pos        score          E-value           pvalue       substitutions      power
#--------------------------------------------------------------------------------------------------------------
~	       8	       9	35.57881	0.0148955	1.53673e-06	8		0.24
*	     108	     129	21.47428	0.0166414	0.000449768	5		0.11
```
