## Supplementary material for "All-at-once RNA folding with 3D motif prediction framed by evolutionary information": RF00409_SNORA7.surv

```
21.450000	0.027027
16.650000	0.0540541
11.150000	0.0810811
9.450000	0.108108
7.450000	0.135135
4.000000	0.162162
3.350000	0.189189
1.550000	0.216216
0.950000	0.243243
0.000000	0.27027
-0.050000	0.810811
-0.200000	0.837838
-0.400000	0.864865
-1.200000	0.891892
-1.350000	0.918919
-2.850000	0.945946
-3.800000	0.972973
-8.000000	1
&
35.550000	0.000103167
27.150000	0.000206334
21.250000	0.000309502
18.150000	0.000412669
16.300000	0.000619003
15.900000	0.000825338
15.400000	0.000928505
15.350000	0.00113484
15.050000	0.00123801
14.000000	0.00134117
13.950000	0.00144434
13.900000	0.00165068
13.750000	0.00185701
13.700000	0.00196018
13.500000	0.00226968
13.450000	0.00247601
13.350000	0.00278552
12.850000	0.00288868
12.700000	0.00299185
12.600000	0.00319818
12.150000	0.00392035
12.000000	0.00412669
11.900000	0.00474569
11.750000	0.00484886
11.650000	0.00526153
11.600000	0.0053647
11.550000	0.0056742
11.450000	0.0059837
11.250000	0.00639637
11.200000	0.00711854
11.150000	0.00763438
11.100000	0.00773754
11.050000	0.00825338
11.000000	0.00866605
10.950000	0.00918188
10.900000	0.00938822
10.850000	0.00949139
10.800000	0.00980089
10.750000	0.0100072
10.700000	0.0102136
10.650000	0.0107294
10.600000	0.0108326
10.550000	0.0111421
10.500000	0.0115547
10.450000	0.0117611
10.400000	0.0120706
10.350000	0.0121737
10.300000	0.0123801
10.150000	0.0126896
10.100000	0.0127927
10.050000	0.0132054
9.800000	0.0137212
9.750000	0.0142371
9.700000	0.0147529
9.650000	0.0148561
9.600000	0.0152688
9.550000	0.0157846
9.500000	0.0159909
9.450000	0.0161973
9.400000	0.0165068
9.350000	0.0166099
9.300000	0.0167131
9.250000	0.0169194
9.200000	0.0170226
9.150000	0.0174353
9.100000	0.0175384
9.050000	0.0177448
9.000000	0.0183638
8.950000	0.0187764
8.900000	0.0191891
8.850000	0.0201176
8.800000	0.0204271
8.750000	0.0208398
8.700000	0.021562
8.650000	0.022181
8.600000	0.0224905
8.550000	0.0225936
8.500000	0.0232126
8.450000	0.0236253
8.400000	0.0245538
8.350000	0.0249665
8.300000	0.0250696
8.200000	0.025276
8.150000	0.0257918
8.100000	0.025895
8.050000	0.0259981
8.000000	0.026514
7.950000	0.0272361
7.900000	0.0280615
7.850000	0.0287837
7.800000	0.0297122
7.750000	0.0299185
7.700000	0.0304343
7.650000	0.031466
7.600000	0.0322913
7.550000	0.0329103
7.500000	0.0331167
7.450000	0.0332198
7.400000	0.0337357
7.350000	0.0344579
7.300000	0.0346642
7.250000	0.0350769
7.200000	0.0353864
7.150000	0.0355927
7.100000	0.0359022
7.050000	0.0363149
7.000000	0.0366244
6.950000	0.0369339
6.900000	0.0371402
6.850000	0.037656
6.800000	0.0378624
6.750000	0.0381719
6.700000	0.0392035
6.650000	0.0396162
6.600000	0.0407511
6.550000	0.0409574
6.500000	0.0413701
6.450000	0.0419891
6.400000	0.0421954
6.300000	0.0425049
6.250000	0.0433302
6.200000	0.0440524
6.150000	0.0445682
6.100000	0.0448777
6.050000	0.0450841
6.000000	0.0452904
5.950000	0.0457031
5.850000	0.0459094
5.800000	0.0465284
5.750000	0.0466316
5.700000	0.0479728
5.650000	0.0484886
5.600000	0.0491076
5.550000	0.0499329
5.500000	0.0503456
5.450000	0.0509646
5.400000	0.0512741
5.350000	0.0515836
5.300000	0.0518931
5.250000	0.0526153
5.200000	0.0532343
5.150000	0.0541628
5.100000	0.0549881
5.050000	0.0550913
5.000000	0.0556071
4.950000	0.0559166
4.900000	0.0564325
4.850000	0.056742
4.800000	0.0572578
4.750000	0.058599
4.700000	0.0594243
4.650000	0.0605592
4.600000	0.0615908
4.550000	0.0621067
4.500000	0.0628288
4.450000	0.063551
4.400000	0.0643764
4.350000	0.0649954
4.300000	0.0665429
4.250000	0.0670587
4.200000	0.0676777
4.150000	0.069122
4.100000	0.0701537
4.050000	0.0704632
4.000000	0.0708759
3.950000	0.0715981
3.900000	0.0725266
3.850000	0.0734551
3.800000	0.0740741
3.750000	0.0747962
3.700000	0.0761374
3.650000	0.0768596
3.600000	0.0795419
3.550000	0.0799546
3.500000	0.0811926
3.450000	0.0823275
3.400000	0.083256
3.350000	0.0843908
3.300000	0.0858351
3.250000	0.0871763
3.200000	0.0885175
3.150000	0.0893428
3.100000	0.090065
3.050000	0.091922
3.000000	0.0926442
2.950000	0.0938822
2.900000	0.0953265
2.850000	0.0971835
2.800000	0.0983184
2.750000	0.0996595
2.700000	0.100485
2.650000	0.101207
2.600000	0.102239
2.550000	0.103064
2.500000	0.103683
2.450000	0.104818
2.400000	0.106675
2.350000	0.107603
2.300000	0.108016
2.250000	0.109254
2.200000	0.110079
2.150000	0.110905
2.100000	0.112659
2.050000	0.114516
2.000000	0.11565
1.950000	0.116579
1.900000	0.118642
1.850000	0.119777
1.800000	0.122047
1.750000	0.123388
1.700000	0.124936
1.650000	0.126483
1.600000	0.128753
1.550000	0.129888
1.500000	0.131641
1.450000	0.133705
1.400000	0.135459
1.350000	0.137831
1.300000	0.140101
1.250000	0.141752
1.200000	0.143093
1.150000	0.145775
1.100000	0.147632
1.050000	0.149283
1.000000	0.151037
0.950000	0.153513
0.900000	0.155576
0.850000	0.157124
0.800000	0.158878
0.750000	0.161869
0.700000	0.164345
0.650000	0.167131
0.600000	0.169916
0.550000	0.172599
0.500000	0.175384
0.450000	0.178067
0.400000	0.180646
0.350000	0.184257
0.300000	0.186939
0.250000	0.189106
0.200000	0.193129
0.150000	0.195708
0.100000	0.198597
0.050000	0.201795
0.000000	0.307232
-0.050000	0.581244
-0.100000	0.587228
-0.150000	0.594862
-0.200000	0.604354
-0.250000	0.612401
-0.300000	0.619519
-0.350000	0.632002
-0.400000	0.639431
-0.450000	0.648612
-0.500000	0.657897
-0.550000	0.665944
-0.600000	0.676571
-0.650000	0.685959
-0.700000	0.694831
-0.750000	0.704735
-0.800000	0.714124
-0.850000	0.722274
-0.900000	0.729392
-0.950000	0.734757
-1.000000	0.742288
-1.050000	0.7492
-1.100000	0.756319
-1.150000	0.763438
-1.200000	0.77035
-1.250000	0.777675
-1.300000	0.783555
-1.350000	0.79315
-1.400000	0.799959
-1.450000	0.803776
-1.500000	0.811307
-1.550000	0.81595
-1.600000	0.821521
-1.650000	0.826885
-1.700000	0.832456
-1.750000	0.83648
-1.800000	0.839988
-1.850000	0.844527
-1.900000	0.848963
-1.950000	0.853503
-2.000000	0.858558
-2.050000	0.864129
-2.100000	0.867843
-2.150000	0.87135
-2.200000	0.875683
-2.250000	0.880429
-2.300000	0.883112
-2.350000	0.887445
-2.400000	0.890746
-2.450000	0.894357
-2.500000	0.898174
-2.550000	0.902404
-2.600000	0.906427
-2.650000	0.908284
-2.700000	0.911379
-2.750000	0.916744
-2.800000	0.918395
-2.850000	0.922109
-2.900000	0.925101
-2.950000	0.927267
-3.000000	0.929434
-3.050000	0.931497
-3.100000	0.934386
-3.150000	0.935933
-3.200000	0.937481
-3.250000	0.938512
-3.300000	0.940576
-3.350000	0.942742
-3.400000	0.944393
-3.450000	0.94625
-3.500000	0.94852
-3.550000	0.950273
-3.600000	0.951615
-3.650000	0.953059
-3.700000	0.954606
-3.750000	0.955844
-3.800000	0.957598
-3.850000	0.959043
-3.900000	0.959765
-3.950000	0.961622
-4.000000	0.96255
-4.050000	0.963891
-4.100000	0.965955
-4.150000	0.966883
-4.200000	0.967193
-4.250000	0.968431
-4.300000	0.969256
-4.350000	0.969772
-4.400000	0.970701
-4.450000	0.972145
-4.500000	0.972867
-4.550000	0.973589
-4.600000	0.973899
-4.650000	0.975137
-4.700000	0.976168
-4.750000	0.977406
-4.800000	0.978025
-4.850000	0.978748
-4.900000	0.979573
-4.950000	0.980708
-5.000000	0.981739
-5.050000	0.982668
-5.100000	0.983287
-5.150000	0.984215
-5.200000	0.984628
-5.250000	0.985453
-5.300000	0.98566
-5.350000	0.986795
-5.400000	0.987517
-5.450000	0.98762
-5.500000	0.987929
-5.550000	0.988239
-5.600000	0.988445
-5.650000	0.988652
-5.700000	0.989064
-5.750000	0.989993
-5.800000	0.990199
-5.850000	0.990715
-5.950000	0.991334
-6.000000	0.992056
-6.050000	0.992159
-6.100000	0.992469
-6.200000	0.992985
-6.250000	0.993088
-6.300000	0.9935
-6.400000	0.993913
-6.450000	0.994119
-6.500000	0.994223
-6.550000	0.994429
-6.600000	0.994635
-6.650000	0.994738
-6.750000	0.994945
-6.800000	0.995048
-6.850000	0.995461
-6.900000	0.995564
-6.950000	0.995873
-7.000000	0.99608
-7.050000	0.996286
-7.100000	0.996905
-7.150000	0.997421
-7.200000	0.997627
-7.250000	0.99773
-7.300000	0.997833
-7.350000	0.99804
-7.400000	0.998143
-7.450000	0.998349
-7.500000	0.998452
-7.650000	0.998659
-8.000000	0.998762
-8.550000	0.998865
-8.600000	0.999071
-8.750000	0.999175
-8.900000	0.999278
-9.000000	0.999381
-9.050000	0.999484
-9.150000	0.99969
-9.500000	0.999897
-9.950000	1
&
32.150000	5.13875e-06
31.550000	1.02775e-05
31.250000	1.54162e-05
29.850000	2.0555e-05
29.150000	2.56937e-05
28.300000	3.08325e-05
28.250000	3.59712e-05
28.150000	4.111e-05
27.450000	5.13875e-05
26.900000	6.1665e-05
26.750000	6.68037e-05
26.700000	7.19424e-05
26.550000	7.70812e-05
26.100000	8.22199e-05
25.950000	8.73587e-05
25.550000	9.24974e-05
25.450000	9.76362e-05
25.350000	0.000102775
25.300000	0.000107914
25.150000	0.000118191
25.000000	0.00012333
24.950000	0.000128469
24.900000	0.000133607
24.650000	0.000138746
24.400000	0.000143885
24.350000	0.000149024
24.250000	0.000154162
24.200000	0.000159301
24.000000	0.00016444
23.800000	0.000169579
23.750000	0.000174717
23.700000	0.000179856
23.500000	0.000195272
23.450000	0.000200411
23.400000	0.00020555
23.300000	0.000210689
23.250000	0.000215827
23.150000	0.000220966
23.100000	0.000226105
23.050000	0.000231244
22.950000	0.000236382
22.800000	0.000241521
22.650000	0.00024666
22.550000	0.000262076
22.500000	0.000267215
22.450000	0.00028777
22.350000	0.000308325
22.300000	0.000323741
22.200000	0.000334018
22.150000	0.000344296
22.100000	0.000349435
21.900000	0.000364851
21.850000	0.000375128
21.800000	0.000380267
21.750000	0.000385406
21.650000	0.000395683
21.600000	0.000400822
21.550000	0.0004111
21.500000	0.000431655
21.450000	0.000436793
21.400000	0.000462487
21.350000	0.000467626
21.300000	0.000477903
21.250000	0.000483042
21.200000	0.000508736
21.150000	0.000519013
21.100000	0.000524152
21.050000	0.000529291
21.000000	0.000549846
20.950000	0.000565262
20.850000	0.000570401
20.800000	0.000585817
20.750000	0.000590956
20.700000	0.000611511
20.650000	0.00061665
20.600000	0.000626927
20.550000	0.000632066
20.500000	0.000637205
20.450000	0.000642343
20.400000	0.000652621
20.350000	0.000693731
20.300000	0.000698869
20.250000	0.000709147
20.200000	0.000714286
20.150000	0.000719424
20.100000	0.000734841
20.050000	0.000765673
20.000000	0.000775951
19.950000	0.000786228
19.900000	0.000806783
19.850000	0.000827338
19.800000	0.000853032
19.750000	0.000878726
19.700000	0.000899281
19.650000	0.000909558
19.600000	0.000930113
19.550000	0.000945529
19.500000	0.000960946
19.450000	0.000991778
19.400000	0.00101747
19.350000	0.00106886
19.300000	0.00109969
19.250000	0.00112539
19.200000	0.00115622
19.150000	0.00117163
19.050000	0.00119219
19.000000	0.00119733
18.950000	0.00122816
18.900000	0.00124872
18.850000	0.00126927
18.800000	0.00127955
18.750000	0.00128983
18.700000	0.00130524
18.650000	0.00135149
18.600000	0.00137205
18.550000	0.00138746
18.500000	0.00140802
18.450000	0.00142857
18.400000	0.00145427
18.350000	0.00150565
18.300000	0.00152107
18.250000	0.00154162
18.200000	0.0015519
18.150000	0.00159301
18.100000	0.00163412
18.050000	0.0016444
18.000000	0.00170092
17.950000	0.00172148
17.900000	0.00174203
17.850000	0.00177287
17.800000	0.00179856
17.750000	0.00184481
17.700000	0.00188078
17.650000	0.00188592
17.600000	0.00194758
17.550000	0.00199383
17.500000	0.00203494
17.450000	0.00207091
17.400000	0.00211202
17.350000	0.002148
17.300000	0.00217369
17.250000	0.0022148
17.200000	0.00225591
17.150000	0.00229188
17.100000	0.00232785
17.050000	0.00234327
17.000000	0.00237924
16.950000	0.00241007
16.900000	0.00247688
16.850000	0.00250771
16.800000	0.00254882
16.750000	0.00263104
16.700000	0.00266701
16.650000	0.00270812
16.600000	0.00273895
16.550000	0.00281089
16.500000	0.00285714
16.450000	0.00291881
16.400000	0.00298561
16.350000	0.00303186
16.300000	0.00309353
16.250000	0.00311922
16.200000	0.00315005
16.150000	0.00320658
16.100000	0.0032631
16.050000	0.00328366
16.000000	0.00331963
15.950000	0.00334532
15.900000	0.00338129
15.850000	0.00346865
15.800000	0.00354573
15.750000	0.00361768
15.700000	0.00366393
15.650000	0.00371531
15.600000	0.00375642
15.550000	0.00379753
15.500000	0.00384892
15.450000	0.00395683
15.400000	0.00401336
15.350000	0.0040853
15.300000	0.00412127
15.250000	0.00418294
15.200000	0.00423947
15.150000	0.00428058
15.100000	0.00434224
15.050000	0.00439877
15.000000	0.00446043
14.950000	0.0045889
14.900000	0.00467626
14.850000	0.0047482
14.800000	0.0047739
14.750000	0.00481501
14.700000	0.00487667
14.650000	0.00496403
14.600000	0.00506166
14.550000	0.00511305
14.500000	0.00517986
14.450000	0.00524152
14.400000	0.00528777
14.350000	0.00537513
14.300000	0.00545221
14.250000	0.00560123
14.200000	0.00566804
14.150000	0.00576567
14.100000	0.00583762
14.050000	0.00596095
14.000000	0.00608941
13.950000	0.0061408
13.900000	0.00626927
13.850000	0.00633094
13.800000	0.00640288
13.750000	0.00652107
13.700000	0.00660843
13.650000	0.00671634
13.600000	0.0068037
13.550000	0.00688078
13.500000	0.006963
13.450000	0.00710689
13.400000	0.00724049
13.350000	0.00734327
13.300000	0.00748201
13.250000	0.00761048
13.200000	0.00768756
13.150000	0.00780576
13.100000	0.00793422
13.050000	0.00809866
13.000000	0.00820658
12.950000	0.00831449
12.900000	0.00850462
12.850000	0.00860226
12.800000	0.00871531
12.750000	0.00885406
12.700000	0.00898767
12.650000	0.00915725
12.600000	0.00932169
12.550000	0.00951182
12.500000	0.00968654
12.450000	0.00985098
12.400000	0.0100206
12.350000	0.0101953
12.300000	0.0103649
12.250000	0.0104882
12.200000	0.0106321
12.150000	0.010776
12.100000	0.0110072
12.050000	0.0111614
12.000000	0.0114183
11.950000	0.0116238
11.900000	0.0118191
11.850000	0.0120144
11.800000	0.0121891
11.750000	0.0123484
11.700000	0.0125128
11.650000	0.0127235
11.600000	0.0129908
11.550000	0.0132117
11.500000	0.0133505
11.450000	0.0136074
11.400000	0.0139311
11.350000	0.0142189
11.300000	0.0145581
11.250000	0.0147945
11.200000	0.0150206
11.150000	0.0153443
11.100000	0.0155858
11.050000	0.0158736
11.000000	0.0160946
10.950000	0.0163618
10.900000	0.016629
10.850000	0.0170144
10.800000	0.0171994
10.750000	0.0175077
10.700000	0.0177852
10.650000	0.018073
10.600000	0.0183556
10.550000	0.0186948
10.500000	0.0190134
10.450000	0.019296
10.400000	0.0196814
10.350000	0.0199897
10.300000	0.0203289
10.250000	0.0207091
10.200000	0.0210483
10.150000	0.021372
10.100000	0.0216958
10.050000	0.0220504
10.000000	0.0223792
9.950000	0.0226773
9.900000	0.0230267
9.850000	0.023258
9.800000	0.0236588
9.750000	0.023962
9.700000	0.0242806
9.650000	0.0246095
9.600000	0.024964
9.550000	0.0252826
9.500000	0.0256423
9.450000	0.026074
9.400000	0.0263669
9.350000	0.0267472
9.300000	0.0272199
9.250000	0.0274974
9.200000	0.028001
9.150000	0.028335
9.100000	0.0286948
9.050000	0.0290185
9.000000	0.029517
8.950000	0.0299589
8.900000	0.0304162
8.850000	0.0308428
8.800000	0.0313566
8.750000	0.0317677
8.700000	0.0322508
8.650000	0.0325951
8.600000	0.0329959
8.550000	0.0334841
8.500000	0.0338798
8.450000	0.0343628
8.400000	0.0349486
8.350000	0.0353751
8.300000	0.0358119
8.250000	0.0363207
8.200000	0.0367934
8.150000	0.0372816
8.100000	0.0379085
8.050000	0.0384532
8.000000	0.0388695
7.950000	0.0394604
7.900000	0.0400565
7.850000	0.0406937
7.800000	0.0412539
7.750000	0.0417472
7.700000	0.0423073
7.650000	0.0429137
7.600000	0.043556
7.550000	0.0440288
7.500000	0.044517
7.450000	0.0451079
7.400000	0.0457091
7.350000	0.0463001
7.300000	0.0468602
7.250000	0.0474255
7.200000	0.0480319
7.150000	0.0486588
7.100000	0.0493371
7.050000	0.0498767
7.000000	0.0505242
6.950000	0.0510226
6.900000	0.0517575
6.850000	0.0522456
6.800000	0.0528623
6.750000	0.053592
6.700000	0.0542189
6.650000	0.0548921
6.600000	0.0554676
6.550000	0.0560689
6.500000	0.0568345
6.450000	0.0574615
6.400000	0.0581809
6.350000	0.0589414
6.300000	0.0596557
6.250000	0.0603289
6.200000	0.0610175
6.150000	0.0617575
6.100000	0.0623741
6.050000	0.0630627
6.000000	0.0638027
5.950000	0.0644861
5.900000	0.0652312
5.850000	0.066038
5.800000	0.0668551
5.750000	0.0675642
5.700000	0.0683813
5.650000	0.0691213
5.600000	0.0700257
5.550000	0.0710072
5.500000	0.0718294
5.450000	0.0727235
5.400000	0.0735355
5.350000	0.0742703
5.300000	0.0750822
5.250000	0.076038
5.200000	0.0768756
5.150000	0.0777184
5.100000	0.0786639
5.050000	0.0795632
5.000000	0.0805036
4.950000	0.0815313
4.900000	0.0824923
4.850000	0.0834224
4.800000	0.0843371
4.750000	0.0852621
4.700000	0.0861459
4.650000	0.0872559
4.600000	0.0881295
4.550000	0.0892086
4.500000	0.0901182
4.450000	0.0910637
4.400000	0.0920349
4.350000	0.0929548
4.300000	0.0938489
4.250000	0.0948921
4.200000	0.0959866
4.150000	0.0972148
4.100000	0.0982837
4.050000	0.0993525
4.000000	0.100401
3.950000	0.101598
3.900000	0.102693
3.850000	0.103859
3.800000	0.105031
3.750000	0.106069
3.700000	0.10721
3.650000	0.108253
3.600000	0.109409
3.550000	0.110504
3.500000	0.111691
3.450000	0.112842
3.400000	0.114044
3.350000	0.115216
3.300000	0.116398
3.250000	0.117575
3.200000	0.1189
3.150000	0.120159
3.100000	0.121357
3.050000	0.122616
3.000000	0.124029
2.950000	0.125231
2.900000	0.126521
2.850000	0.127739
2.800000	0.129085
2.750000	0.130411
2.700000	0.131747
2.650000	0.133176
2.600000	0.134717
2.550000	0.136249
2.500000	0.137693
2.450000	0.139178
2.400000	0.140637
2.350000	0.142271
2.300000	0.143823
2.250000	0.145493
2.200000	0.147112
2.150000	0.148715
2.100000	0.150087
2.050000	0.151835
2.000000	0.153602
1.950000	0.155277
1.900000	0.156824
1.850000	0.158628
1.800000	0.160262
1.750000	0.161978
1.700000	0.163762
1.650000	0.165478
1.600000	0.167456
1.550000	0.169311
1.500000	0.171269
1.450000	0.173191
1.400000	0.175144
1.350000	0.17721
1.300000	0.179245
1.250000	0.181238
1.200000	0.183412
1.150000	0.185627
1.100000	0.187873
1.050000	0.190277
1.000000	0.192395
0.950000	0.194743
0.900000	0.196865
0.850000	0.199291
0.800000	0.201686
0.750000	0.20407
0.700000	0.206829
0.650000	0.209496
0.600000	0.212374
0.550000	0.215406
0.500000	0.218386
0.450000	0.221603
0.400000	0.224738
0.350000	0.227929
0.300000	0.231506
0.250000	0.235128
0.200000	0.239198
0.150000	0.24332
0.100000	0.247739
0.050000	0.252621
0.000000	0.307893
-0.050000	0.414512
-0.100000	0.428731
-0.150000	0.442878
-0.200000	0.457965
-0.250000	0.472852
-0.300000	0.488155
-0.350000	0.502991
-0.400000	0.517312
-0.450000	0.53168
-0.500000	0.545267
-0.550000	0.558577
-0.600000	0.572513
-0.650000	0.585355
-0.700000	0.598201
-0.750000	0.610231
-0.800000	0.621742
-0.850000	0.632662
-0.900000	0.643947
-0.950000	0.653957
-1.000000	0.66406
-1.050000	0.673474
-1.100000	0.683361
-1.150000	0.692734
-1.200000	0.701249
-1.250000	0.710015
-1.300000	0.718222
-1.350000	0.725956
-1.400000	0.73388
-1.450000	0.740868
-1.500000	0.748289
-1.550000	0.755308
-1.600000	0.762616
-1.650000	0.769378
-1.700000	0.775596
-1.750000	0.781501
-1.800000	0.788052
-1.850000	0.794106
-1.900000	0.80001
-1.950000	0.80555
-2.000000	0.810848
-2.050000	0.815791
-2.100000	0.821012
-2.150000	0.826151
-2.200000	0.830797
-2.250000	0.835683
-2.300000	0.840442
-2.350000	0.845087
-2.400000	0.849599
-2.450000	0.853818
-2.500000	0.858001
-2.550000	0.861948
-2.600000	0.865807
-2.650000	0.869666
-2.700000	0.873392
-2.750000	0.87723
-2.800000	0.880524
-2.850000	0.883756
-2.900000	0.887256
-2.950000	0.890606
-3.000000	0.893695
-3.050000	0.896891
-3.100000	0.89981
-3.150000	0.902816
-3.200000	0.905601
-3.250000	0.908237
-3.300000	0.910827
-3.350000	0.913602
-3.400000	0.916254
-3.450000	0.918854
-3.500000	0.921125
-3.550000	0.923304
-3.600000	0.92555
-3.650000	0.927801
-3.700000	0.930036
-3.750000	0.93221
-3.800000	0.934368
-3.850000	0.936295
-3.900000	0.938335
-3.950000	0.94017
-4.000000	0.942045
-4.050000	0.943864
-4.100000	0.945519
-4.150000	0.947153
-4.200000	0.948803
-4.250000	0.950252
-4.300000	0.952071
-4.350000	0.953756
-4.400000	0.955206
-4.450000	0.956588
-4.500000	0.957929
-4.550000	0.959291
-4.600000	0.960683
-4.650000	0.961963
-4.700000	0.963279
-4.750000	0.964512
-4.800000	0.965617
-4.850000	0.966778
-4.900000	0.967754
-4.950000	0.968849
-5.000000	0.969928
-5.050000	0.970832
-5.100000	0.971901
-5.150000	0.972883
-5.200000	0.973926
-5.250000	0.9748
-5.300000	0.975663
-5.350000	0.976701
-5.400000	0.977533
-5.450000	0.978474
-5.500000	0.979162
-5.550000	0.979882
-5.600000	0.980555
-5.650000	0.98129
-5.700000	0.981937
-5.750000	0.982549
-5.800000	0.983201
-5.850000	0.983895
-5.900000	0.984522
-5.950000	0.985113
-6.000000	0.985807
-6.050000	0.986346
-6.100000	0.986927
-6.150000	0.987425
-6.200000	0.988001
-6.250000	0.988453
-6.300000	0.988911
-6.350000	0.989455
-6.400000	0.989794
-6.450000	0.99038
-6.500000	0.990791
-6.550000	0.99112
-6.600000	0.991439
-6.650000	0.991757
-6.700000	0.992163
-6.750000	0.992487
-6.800000	0.992852
-6.850000	0.993171
-6.900000	0.993428
-6.950000	0.993695
-7.000000	0.993977
-7.050000	0.99425
-7.100000	0.994507
-7.150000	0.994717
-7.200000	0.994959
-7.250000	0.995221
-7.300000	0.995457
-7.350000	0.995683
-7.400000	0.995812
-7.450000	0.996007
-7.500000	0.996172
-7.550000	0.996351
-7.600000	0.996536
-7.650000	0.996691
-7.700000	0.996835
-7.750000	0.996942
-7.800000	0.997081
-7.850000	0.997163
-7.900000	0.997333
-7.950000	0.997482
-8.000000	0.99759
-8.050000	0.997729
-8.100000	0.997811
-8.150000	0.997955
-8.200000	0.998088
-8.250000	0.99815
-8.300000	0.998232
-8.350000	0.99835
-8.400000	0.998412
-8.450000	0.998484
-8.500000	0.998582
-8.550000	0.998659
-8.600000	0.998741
-8.650000	0.998834
-8.700000	0.99889
-8.750000	0.998972
-8.800000	0.999029
-8.850000	0.999116
-8.900000	0.999152
-8.950000	0.999193
-9.000000	0.999239
-9.050000	0.999281
-9.100000	0.999306
-9.150000	0.999358
-9.200000	0.999404
-9.250000	0.999445
-9.300000	0.999486
-9.350000	0.999522
-9.400000	0.999558
-9.450000	0.999604
-9.500000	0.999625
-9.550000	0.99964
-9.600000	0.999666
-9.650000	0.999723
-9.700000	0.999743
-9.750000	0.999753
-9.800000	0.999774
-9.850000	0.999784
-9.900000	0.999794
-9.950000	1
&
81.550000	1.0041e-14
81.500000	1.02494e-14
81.450000	1.04622e-14
81.400000	1.06793e-14
81.350000	1.0901e-14
81.300000	1.11273e-14
81.250000	1.13583e-14
81.200000	1.15941e-14
81.150000	1.18348e-14
81.100000	1.20805e-14
81.050000	1.23312e-14
81.000000	1.25872e-14
80.950000	1.28485e-14
80.900000	1.31152e-14
80.850000	1.33875e-14
80.800000	1.36654e-14
80.750000	1.3949e-14
80.700000	1.42386e-14
80.650000	1.45342e-14
80.600000	1.48359e-14
80.550000	1.51438e-14
80.500000	1.54582e-14
80.450000	1.57791e-14
80.400000	1.61066e-14
80.350000	1.64409e-14
80.300000	1.67822e-14
80.250000	1.71306e-14
80.200000	1.74862e-14
80.150000	1.78492e-14
80.100000	1.82197e-14
80.050000	1.85979e-14
80.000000	1.89839e-14
79.950000	1.9378e-14
79.900000	1.97802e-14
79.850000	2.01908e-14
79.800000	2.06099e-14
79.750000	2.10377e-14
79.700000	2.14744e-14
79.650000	2.19202e-14
79.600000	2.23752e-14
79.550000	2.28396e-14
79.500000	2.33137e-14
79.450000	2.37976e-14
79.400000	2.42916e-14
79.350000	2.47958e-14
79.300000	2.53105e-14
79.250000	2.58359e-14
79.200000	2.63722e-14
79.150000	2.69196e-14
79.100000	2.74784e-14
79.050000	2.80487e-14
79.000000	2.86309e-14
78.950000	2.92252e-14
78.900000	2.98318e-14
78.850000	3.0451e-14
78.800000	3.10831e-14
78.750000	3.17283e-14
78.700000	3.23869e-14
78.650000	3.30591e-14
78.600000	3.37453e-14
78.550000	3.44457e-14
78.500000	3.51607e-14
78.450000	3.58905e-14
78.400000	3.66355e-14
78.350000	3.73959e-14
78.300000	3.81721e-14
78.250000	3.89644e-14
78.200000	3.97731e-14
78.150000	4.05987e-14
78.100000	4.14413e-14
78.050000	4.23015e-14
78.000000	4.31795e-14
77.950000	4.40757e-14
77.900000	4.49906e-14
77.850000	4.59244e-14
77.800000	4.68776e-14
77.750000	4.78506e-14
77.700000	4.88437e-14
77.650000	4.98575e-14
77.600000	5.08923e-14
77.550000	5.19486e-14
77.500000	5.30269e-14
77.450000	5.41275e-14
77.400000	5.52509e-14
77.350000	5.63977e-14
77.300000	5.75682e-14
77.250000	5.87631e-14
77.200000	5.99827e-14
77.150000	6.12277e-14
77.100000	6.24984e-14
77.050000	6.37956e-14
77.000000	6.51197e-14
76.950000	6.64713e-14
76.900000	6.78509e-14
76.850000	6.92591e-14
76.800000	7.06966e-14
76.750000	7.21639e-14
76.700000	7.36616e-14
76.650000	7.51904e-14
76.600000	7.6751e-14
76.550000	7.83439e-14
76.500000	7.99699e-14
76.450000	8.16297e-14
76.400000	8.33239e-14
76.350000	8.50532e-14
76.300000	8.68184e-14
76.250000	8.86203e-14
76.200000	9.04596e-14
76.150000	9.2337e-14
76.100000	9.42534e-14
76.050000	9.62095e-14
76.000000	9.82063e-14
75.950000	1.00244e-13
75.900000	1.02325e-13
75.850000	1.04449e-13
75.800000	1.06616e-13
75.750000	1.08829e-13
75.700000	1.11088e-13
75.650000	1.13393e-13
75.600000	1.15746e-13
75.550000	1.18149e-13
75.500000	1.20601e-13
75.450000	1.23104e-13
75.400000	1.25658e-13
75.350000	1.28266e-13
75.300000	1.30928e-13
75.250000	1.33645e-13
75.200000	1.36419e-13
75.150000	1.3925e-13
75.100000	1.4214e-13
75.050000	1.4509e-13
75.000000	1.48101e-13
74.950000	1.51175e-13
74.900000	1.54312e-13
74.850000	1.57514e-13
74.800000	1.60783e-13
74.750000	1.6412e-13
74.700000	1.67526e-13
74.650000	1.71003e-13
74.600000	1.74551e-13
74.550000	1.78174e-13
74.500000	1.81871e-13
74.450000	1.85646e-13
74.400000	1.89498e-13
74.350000	1.93431e-13
74.300000	1.97445e-13
74.250000	2.01542e-13
74.200000	2.05725e-13
74.150000	2.09994e-13
74.100000	2.14352e-13
74.050000	2.188e-13
74.000000	2.23341e-13
73.950000	2.27976e-13
73.900000	2.32707e-13
73.850000	2.37536e-13
73.800000	2.42465e-13
73.750000	2.47497e-13
73.700000	2.52633e-13
73.650000	2.57875e-13
73.600000	2.63227e-13
73.550000	2.68689e-13
73.500000	2.74265e-13
73.450000	2.79956e-13
73.400000	2.85766e-13
73.350000	2.91696e-13
73.300000	2.97749e-13
73.250000	3.03928e-13
73.200000	3.10235e-13
73.150000	3.16673e-13
73.100000	3.23244e-13
73.050000	3.29952e-13
73.000000	3.36799e-13
72.950000	3.43787e-13
72.900000	3.50921e-13
72.850000	3.58203e-13
72.800000	3.65636e-13
72.750000	3.73224e-13
72.700000	3.80968e-13
72.650000	3.88874e-13
72.600000	3.96943e-13
72.550000	4.0518e-13
72.500000	4.13588e-13
72.450000	4.2217e-13
72.400000	4.3093e-13
72.350000	4.39872e-13
72.300000	4.49e-13
72.250000	4.58317e-13
72.200000	4.67827e-13
72.150000	4.77534e-13
72.100000	4.87443e-13
72.050000	4.97558e-13
72.000000	5.07882e-13
71.950000	5.18421e-13
71.900000	5.29178e-13
71.850000	5.40158e-13
71.800000	5.51366e-13
71.750000	5.62807e-13
71.700000	5.74485e-13
71.650000	5.86406e-13
71.600000	5.98573e-13
71.550000	6.10993e-13
71.500000	6.23671e-13
71.450000	6.36612e-13
71.400000	6.49821e-13
71.350000	6.63305e-13
71.300000	6.77068e-13
71.250000	6.91116e-13
71.200000	7.05457e-13
71.150000	7.20094e-13
71.100000	7.35035e-13
71.050000	7.50287e-13
71.000000	7.65854e-13
70.950000	7.81745e-13
70.900000	7.97965e-13
70.850000	8.14522e-13
70.800000	8.31422e-13
70.750000	8.48673e-13
70.700000	8.66282e-13
70.650000	8.84256e-13
70.600000	9.02603e-13
70.550000	9.21331e-13
70.500000	9.40447e-13
70.450000	9.59959e-13
70.400000	9.79877e-13
70.350000	1.00021e-12
70.300000	1.02096e-12
70.250000	1.04214e-12
70.200000	1.06377e-12
70.150000	1.08584e-12
70.100000	1.10837e-12
70.050000	1.13136e-12
70.000000	1.15483e-12
69.950000	1.17879e-12
69.900000	1.20325e-12
69.850000	1.22822e-12
69.800000	1.2537e-12
69.750000	1.27971e-12
69.700000	1.30626e-12
69.650000	1.33336e-12
69.600000	1.36103e-12
69.550000	1.38926e-12
69.500000	1.41809e-12
69.450000	1.44751e-12
69.400000	1.47754e-12
69.350000	1.50819e-12
69.300000	1.53948e-12
69.250000	1.57142e-12
69.200000	1.60403e-12
69.150000	1.6373e-12
69.100000	1.67127e-12
69.050000	1.70595e-12
69.000000	1.74134e-12
68.950000	1.77747e-12
68.900000	1.81434e-12
68.850000	1.85198e-12
68.800000	1.8904e-12
68.750000	1.92962e-12
68.700000	1.96966e-12
68.650000	2.01052e-12
68.600000	2.05223e-12
68.550000	2.0948e-12
68.500000	2.13826e-12
68.450000	2.18262e-12
68.400000	2.2279e-12
68.350000	2.27412e-12
68.300000	2.3213e-12
68.250000	2.36946e-12
68.200000	2.41861e-12
68.150000	2.46879e-12
68.100000	2.52001e-12
68.050000	2.57228e-12
68.000000	2.62565e-12
67.950000	2.68012e-12
67.900000	2.73572e-12
67.850000	2.79247e-12
67.800000	2.8504e-12
67.750000	2.90953e-12
67.700000	2.96989e-12
67.650000	3.0315e-12
67.600000	3.09439e-12
67.550000	3.15858e-12
67.500000	3.2241e-12
67.450000	3.29098e-12
67.400000	3.35925e-12
67.350000	3.42894e-12
67.300000	3.50007e-12
67.250000	3.57268e-12
67.200000	3.64679e-12
67.150000	3.72244e-12
67.100000	3.79966e-12
67.050000	3.87848e-12
67.000000	3.95893e-12
66.950000	4.04106e-12
66.900000	4.12489e-12
66.850000	4.21045e-12
66.800000	4.29779e-12
66.750000	4.38694e-12
66.700000	4.47794e-12
66.650000	4.57083e-12
66.600000	4.66565e-12
66.550000	4.76243e-12
66.500000	4.86122e-12
66.450000	4.96206e-12
66.400000	5.06498e-12
66.350000	5.17005e-12
66.300000	5.27729e-12
66.250000	5.38676e-12
66.200000	5.49849e-12
66.150000	5.61255e-12
66.100000	5.72897e-12
66.050000	5.8478e-12
66.000000	5.9691e-12
65.950000	6.09292e-12
65.900000	6.2193e-12
65.850000	6.3483e-12
65.800000	6.47998e-12
65.750000	6.61439e-12
65.700000	6.75159e-12
65.650000	6.89163e-12
65.600000	7.03457e-12
65.550000	7.18049e-12
65.500000	7.32942e-12
65.450000	7.48145e-12
65.400000	7.63663e-12
65.350000	7.79502e-12
65.300000	7.95671e-12
65.250000	8.12174e-12
65.200000	8.2902e-12
65.150000	8.46215e-12
65.100000	8.63766e-12
65.050000	8.81682e-12
65.000000	8.99969e-12
64.950000	9.18636e-12
64.900000	9.37689e-12
64.850000	9.57138e-12
64.800000	9.76989e-12
64.750000	9.97253e-12
64.700000	1.01794e-11
64.650000	1.03905e-11
64.600000	1.0606e-11
64.550000	1.0826e-11
64.500000	1.10505e-11
64.450000	1.12797e-11
64.400000	1.15136e-11
64.350000	1.17524e-11
64.300000	1.19962e-11
64.250000	1.2245e-11
64.200000	1.2499e-11
64.150000	1.27582e-11
64.100000	1.30228e-11
64.050000	1.32929e-11
64.000000	1.35686e-11
63.950000	1.385e-11
63.900000	1.41372e-11
63.850000	1.44304e-11
63.800000	1.47297e-11
63.750000	1.50352e-11
63.700000	1.5347e-11
63.650000	1.56653e-11
63.600000	1.59902e-11
63.550000	1.63218e-11
63.500000	1.66603e-11
63.450000	1.70058e-11
63.400000	1.73585e-11
63.350000	1.77185e-11
63.300000	1.80859e-11
63.250000	1.8461e-11
63.200000	1.88438e-11
63.150000	1.92346e-11
63.100000	1.96335e-11
63.050000	2.00407e-11
63.000000	2.04563e-11
62.950000	2.08805e-11
62.900000	2.13135e-11
62.850000	2.17555e-11
62.800000	2.22067e-11
62.750000	2.26672e-11
62.700000	2.31373e-11
62.650000	2.36171e-11
62.600000	2.41069e-11
62.550000	2.46068e-11
62.500000	2.51171e-11
62.450000	2.56379e-11
62.400000	2.61696e-11
62.350000	2.67123e-11
62.300000	2.72662e-11
62.250000	2.78316e-11
62.200000	2.84087e-11
62.150000	2.89979e-11
62.100000	2.95992e-11
62.050000	3.0213e-11
62.000000	3.08395e-11
61.950000	3.1479e-11
61.900000	3.21317e-11
61.850000	3.2798e-11
61.800000	3.34781e-11
61.750000	3.41723e-11
61.700000	3.48809e-11
61.650000	3.56042e-11
61.600000	3.63425e-11
61.550000	3.70961e-11
61.500000	3.78653e-11
61.450000	3.86505e-11
61.400000	3.94519e-11
61.350000	4.027e-11
61.300000	4.1105e-11
61.250000	4.19573e-11
61.200000	4.28273e-11
61.150000	4.37153e-11
61.100000	4.46217e-11
61.050000	4.5547e-11
61.000000	4.64914e-11
60.950000	4.74554e-11
60.900000	4.84393e-11
60.850000	4.94437e-11
60.800000	5.04689e-11
60.750000	5.15153e-11
60.700000	5.25835e-11
60.650000	5.36737e-11
60.600000	5.47866e-11
60.550000	5.59226e-11
60.500000	5.7082e-11
60.450000	5.82656e-11
60.400000	5.94736e-11
60.350000	6.07067e-11
60.300000	6.19654e-11
60.250000	6.32502e-11
60.200000	6.45616e-11
60.150000	6.59001e-11
60.100000	6.72665e-11
60.050000	6.86611e-11
60.000000	7.00847e-11
59.950000	7.15377e-11
59.900000	7.30209e-11
59.850000	7.45348e-11
59.800000	7.60801e-11
59.750000	7.76575e-11
59.700000	7.92675e-11
59.650000	8.09109e-11
59.600000	8.25884e-11
59.550000	8.43006e-11
59.500000	8.60483e-11
59.450000	8.78323e-11
59.400000	8.96532e-11
59.350000	9.15119e-11
59.300000	9.34091e-11
59.250000	9.53456e-11
59.200000	9.73223e-11
59.150000	9.93399e-11
59.100000	1.01399e-10
59.050000	1.03501e-10
59.000000	1.05647e-10
58.950000	1.07837e-10
58.900000	1.10073e-10
58.850000	1.12355e-10
58.800000	1.14684e-10
58.750000	1.17061e-10
58.700000	1.19488e-10
58.650000	1.21965e-10
58.600000	1.24494e-10
58.550000	1.27074e-10
58.500000	1.29709e-10
58.450000	1.32398e-10
58.400000	1.35142e-10
58.350000	1.37944e-10
58.300000	1.40803e-10
58.250000	1.43722e-10
58.200000	1.46701e-10
58.150000	1.49742e-10
58.100000	1.52846e-10
58.050000	1.56015e-10
58.000000	1.59249e-10
57.950000	1.6255e-10
57.900000	1.65919e-10
57.850000	1.69359e-10
57.800000	1.72869e-10
57.750000	1.76453e-10
57.700000	1.8011e-10
57.650000	1.83844e-10
57.600000	1.87654e-10
57.550000	1.91544e-10
57.500000	1.95515e-10
57.450000	1.99567e-10
57.400000	2.03704e-10
57.350000	2.07926e-10
57.300000	2.12236e-10
57.250000	2.16635e-10
57.200000	2.21125e-10
57.150000	2.25709e-10
57.100000	2.30387e-10
57.050000	2.35162e-10
57.000000	2.40037e-10
56.950000	2.45012e-10
56.900000	2.5009e-10
56.850000	2.55274e-10
56.800000	2.60565e-10
56.750000	2.65965e-10
56.700000	2.71478e-10
56.650000	2.77105e-10
56.600000	2.82848e-10
56.550000	2.8871e-10
56.500000	2.94694e-10
56.450000	3.00802e-10
56.400000	3.07036e-10
56.350000	3.134e-10
56.300000	3.19895e-10
56.250000	3.26525e-10
56.200000	3.33292e-10
56.150000	3.402e-10
56.100000	3.47251e-10
56.050000	3.54447e-10
56.000000	3.61793e-10
55.950000	3.69291e-10
55.900000	3.76945e-10
55.850000	3.84757e-10
55.800000	3.92731e-10
55.750000	4.0087e-10
55.700000	4.09177e-10
55.650000	4.17657e-10
55.600000	4.26313e-10
55.550000	4.35148e-10
55.500000	4.44165e-10
55.450000	4.5337e-10
55.400000	4.62766e-10
55.350000	4.72356e-10
55.300000	4.82144e-10
55.250000	4.92136e-10
55.200000	5.02334e-10
55.150000	5.12744e-10
55.100000	5.2337e-10
55.050000	5.34215e-10
55.000000	5.45286e-10
54.950000	5.56585e-10
54.900000	5.68119e-10
54.850000	5.79892e-10
54.800000	5.91908e-10
54.750000	6.04174e-10
54.700000	6.16693e-10
54.650000	6.29472e-10
54.600000	6.42516e-10
54.550000	6.5583e-10
54.500000	6.6942e-10
54.450000	6.83291e-10
54.400000	6.97449e-10
54.350000	7.11901e-10
54.300000	7.26652e-10
54.250000	7.41709e-10
54.200000	7.57078e-10
54.150000	7.72765e-10
54.100000	7.88777e-10
54.050000	8.05121e-10
54.000000	8.21803e-10
53.950000	8.3883e-10
53.900000	8.56211e-10
53.850000	8.73951e-10
53.800000	8.92059e-10
53.750000	9.10542e-10
53.700000	9.29408e-10
53.650000	9.48665e-10
53.600000	9.6832e-10
53.550000	9.88383e-10
53.500000	1.00886e-09
53.450000	1.02976e-09
53.400000	1.0511e-09
53.350000	1.07288e-09
53.300000	1.0951e-09
53.250000	1.11779e-09
53.200000	1.14095e-09
53.150000	1.16459e-09
53.100000	1.18872e-09
53.050000	1.21334e-09
53.000000	1.23848e-09
52.950000	1.26414e-09
52.900000	1.29033e-09
52.850000	1.31706e-09
52.800000	1.34435e-09
52.750000	1.3722e-09
52.700000	1.40062e-09
52.650000	1.42964e-09
52.600000	1.45926e-09
52.550000	1.48949e-09
52.500000	1.52034e-09
52.450000	1.55184e-09
52.400000	1.58399e-09
52.350000	1.6168e-09
52.300000	1.65029e-09
52.250000	1.68448e-09
52.200000	1.71938e-09
52.150000	1.75499e-09
52.100000	1.79135e-09
52.050000	1.82845e-09
52.000000	1.86633e-09
51.950000	1.90499e-09
51.900000	1.94445e-09
51.850000	1.98473e-09
51.800000	2.02584e-09
51.750000	2.06781e-09
51.700000	2.11064e-09
51.650000	2.15436e-09
51.600000	2.19898e-09
51.550000	2.24453e-09
51.500000	2.29102e-09
51.450000	2.33848e-09
51.400000	2.38691e-09
51.350000	2.43635e-09
51.300000	2.48682e-09
51.250000	2.53832e-09
51.200000	2.5909e-09
51.150000	2.64456e-09
51.100000	2.69934e-09
51.050000	2.75525e-09
51.000000	2.81231e-09
50.950000	2.87056e-09
50.900000	2.93001e-09
50.850000	2.9907e-09
50.800000	3.05264e-09
50.750000	3.11586e-09
50.700000	3.1804e-09
50.650000	3.24626e-09
50.600000	3.3135e-09
50.550000	3.38212e-09
50.500000	3.45216e-09
50.450000	3.52366e-09
50.400000	3.59663e-09
50.350000	3.67112e-09
50.300000	3.74715e-09
50.250000	3.82475e-09
50.200000	3.90396e-09
50.150000	3.98481e-09
50.100000	4.06733e-09
50.050000	4.15156e-09
50.000000	4.23753e-09
49.950000	4.32528e-09
49.900000	4.41485e-09
49.850000	4.50628e-09
49.800000	4.59959e-09
49.750000	4.69484e-09
49.700000	4.79206e-09
49.650000	4.89129e-09
49.600000	4.99258e-09
49.550000	5.09596e-09
49.500000	5.20148e-09
49.450000	5.30919e-09
49.400000	5.41913e-09
49.350000	5.53134e-09
49.300000	5.64587e-09
49.250000	5.76278e-09
49.200000	5.8821e-09
49.150000	6.0039e-09
49.100000	6.12821e-09
49.050000	6.2551e-09
49.000000	6.38461e-09
48.950000	6.51681e-09
48.900000	6.65174e-09
48.850000	6.78946e-09
48.800000	6.93004e-09
48.750000	7.07352e-09
48.700000	7.21997e-09
48.650000	7.36946e-09
48.600000	7.52203e-09
48.550000	7.67777e-09
48.500000	7.83673e-09
48.450000	7.99897e-09
48.400000	8.16458e-09
48.350000	8.33361e-09
48.300000	8.50614e-09
48.250000	8.68224e-09
48.200000	8.86199e-09
48.150000	9.04545e-09
48.100000	9.23271e-09
48.050000	9.42385e-09
48.000000	9.61894e-09
47.950000	9.81806e-09
47.900000	1.00213e-08
47.850000	1.02288e-08
47.800000	1.04405e-08
47.750000	1.06566e-08
47.700000	1.08772e-08
47.650000	1.11024e-08
47.600000	1.13322e-08
47.550000	1.15668e-08
47.500000	1.18062e-08
47.450000	1.20506e-08
47.400000	1.23001e-08
47.350000	1.25547e-08
47.300000	1.28145e-08
47.250000	1.30798e-08
47.200000	1.33505e-08
47.150000	1.36269e-08
47.100000	1.39089e-08
47.050000	1.41968e-08
47.000000	1.44907e-08
46.950000	1.47906e-08
46.900000	1.50967e-08
46.850000	1.54092e-08
46.800000	1.57281e-08
46.750000	1.60536e-08
46.700000	1.63859e-08
46.650000	1.6725e-08
46.600000	1.70712e-08
46.550000	1.74245e-08
46.500000	1.77851e-08
46.450000	1.81532e-08
46.400000	1.85289e-08
46.350000	1.89123e-08
46.300000	1.93037e-08
46.250000	1.97032e-08
46.200000	2.0111e-08
46.150000	2.05272e-08
46.100000	2.0952e-08
46.050000	2.13855e-08
46.000000	2.18281e-08
45.950000	2.22798e-08
45.900000	2.27408e-08
45.850000	2.32114e-08
45.800000	2.36917e-08
45.750000	2.4182e-08
45.700000	2.46824e-08
45.650000	2.51931e-08
45.600000	2.57144e-08
45.550000	2.62465e-08
45.500000	2.67896e-08
45.450000	2.73439e-08
45.400000	2.79097e-08
45.350000	2.84872e-08
45.300000	2.90766e-08
45.250000	2.96782e-08
45.200000	3.02923e-08
45.150000	3.0919e-08
45.100000	3.15587e-08
45.050000	3.22117e-08
45.000000	3.28781e-08
44.950000	3.35583e-08
44.900000	3.42526e-08
44.850000	3.49613e-08
44.800000	3.56846e-08
44.750000	3.64228e-08
44.700000	3.71764e-08
44.650000	3.79455e-08
44.600000	3.87305e-08
44.550000	3.95317e-08
44.500000	4.03495e-08
44.450000	4.11842e-08
44.400000	4.20362e-08
44.350000	4.29058e-08
44.300000	4.37933e-08
44.250000	4.46992e-08
44.200000	4.56239e-08
44.150000	4.65676e-08
44.100000	4.75309e-08
44.050000	4.8514e-08
44.000000	4.95175e-08
43.950000	5.05418e-08
43.900000	5.15872e-08
43.850000	5.26542e-08
43.800000	5.37433e-08
43.750000	5.48549e-08
43.700000	5.59895e-08
43.650000	5.71475e-08
43.600000	5.83295e-08
43.550000	5.95359e-08
43.500000	6.07673e-08
43.450000	6.2024e-08
43.400000	6.33068e-08
43.350000	6.46161e-08
43.300000	6.59524e-08
43.250000	6.73164e-08
43.200000	6.87085e-08
43.150000	7.01294e-08
43.100000	7.15797e-08
43.050000	7.306e-08
43.000000	7.45708e-08
42.950000	7.61129e-08
42.900000	7.76869e-08
42.850000	7.92933e-08
42.800000	8.0933e-08
42.750000	8.26065e-08
42.700000	8.43147e-08
42.650000	8.60581e-08
42.600000	8.78376e-08
42.550000	8.96538e-08
42.500000	9.15076e-08
42.450000	9.33996e-08
42.400000	9.53308e-08
42.350000	9.73018e-08
42.300000	9.93136e-08
42.250000	1.01367e-07
42.200000	1.03463e-07
42.150000	1.05602e-07
42.100000	1.07785e-07
42.050000	1.10013e-07
42.000000	1.12288e-07
41.950000	1.14609e-07
41.900000	1.16979e-07
41.850000	1.19397e-07
41.800000	1.21865e-07
41.750000	1.24385e-07
41.700000	1.26956e-07
41.650000	1.2958e-07
41.600000	1.32259e-07
41.550000	1.34993e-07
41.500000	1.37783e-07
41.450000	1.40631e-07
41.400000	1.43538e-07
41.350000	1.46505e-07
41.300000	1.49533e-07
41.250000	1.52624e-07
41.200000	1.55779e-07
41.150000	1.58999e-07
41.100000	1.62285e-07
41.050000	1.65639e-07
41.000000	1.69062e-07
40.950000	1.72556e-07
40.900000	1.76123e-07
40.850000	1.79763e-07
40.800000	1.83478e-07
40.750000	1.87269e-07
40.700000	1.9114e-07
40.650000	1.9509e-07
40.600000	1.99121e-07
40.550000	2.03236e-07
40.500000	2.07436e-07
40.450000	2.11722e-07
40.400000	2.16097e-07
40.350000	2.20563e-07
40.300000	2.2512e-07
40.250000	2.29772e-07
40.200000	2.34519e-07
40.150000	2.39365e-07
40.100000	2.44311e-07
40.050000	2.49359e-07
40.000000	2.54511e-07
39.950000	2.59769e-07
39.900000	2.65136e-07
39.850000	2.70614e-07
39.800000	2.76204e-07
39.750000	2.81911e-07
39.700000	2.87735e-07
39.650000	2.93679e-07
39.600000	2.99746e-07
39.550000	3.05938e-07
39.500000	3.12258e-07
39.450000	3.18708e-07
39.400000	3.25292e-07
39.350000	3.32011e-07
39.300000	3.38869e-07
39.250000	3.45869e-07
39.200000	3.53013e-07
39.150000	3.60304e-07
39.100000	3.67746e-07
39.050000	3.75341e-07
39.000000	3.83094e-07
38.950000	3.91006e-07
38.900000	3.99081e-07
38.850000	4.07323e-07
38.800000	4.15735e-07
38.750000	4.24321e-07
38.700000	4.33084e-07
38.650000	4.42027e-07
38.600000	4.51155e-07
38.550000	4.60472e-07
38.500000	4.6998e-07
38.450000	4.79685e-07
38.400000	4.8959e-07
38.350000	4.997e-07
38.300000	5.10017e-07
38.250000	5.20548e-07
38.200000	5.31296e-07
38.150000	5.42265e-07
38.100000	5.53461e-07
38.050000	5.64888e-07
38.000000	5.7655e-07
37.950000	5.88453e-07
37.900000	6.00602e-07
37.850000	6.13001e-07
37.800000	6.25655e-07
37.750000	6.38571e-07
37.700000	6.51753e-07
37.650000	6.65207e-07
37.600000	6.78938e-07
37.550000	6.92952e-07
37.500000	7.07255e-07
37.450000	7.21854e-07
37.400000	7.36753e-07
37.350000	7.51959e-07
37.300000	7.67479e-07
37.250000	7.83319e-07
37.200000	7.99485e-07
37.150000	8.15985e-07
37.100000	8.32825e-07
37.050000	8.50012e-07
37.000000	8.67553e-07
36.950000	8.85455e-07
36.900000	9.03727e-07
36.850000	9.22376e-07
36.800000	9.41408e-07
36.750000	9.60833e-07
36.700000	9.80659e-07
36.650000	1.00089e-06
36.600000	1.02154e-06
36.550000	1.04262e-06
36.500000	1.06413e-06
36.450000	1.08608e-06
36.400000	1.10849e-06
36.350000	1.13136e-06
36.300000	1.1547e-06
36.250000	1.17852e-06
36.200000	1.20283e-06
36.150000	1.22764e-06
36.100000	1.25296e-06
36.050000	1.27881e-06
36.000000	1.30519e-06
35.950000	1.33211e-06
35.900000	1.35958e-06
35.850000	1.38762e-06
35.800000	1.41624e-06
35.750000	1.44545e-06
35.700000	1.47526e-06
35.650000	1.50568e-06
35.600000	1.53673e-06
35.550000	1.56842e-06
35.500000	1.60076e-06
35.450000	1.63377e-06
35.400000	1.66745e-06
35.350000	1.70184e-06
35.300000	1.73692e-06
35.250000	1.77274e-06
35.200000	1.80928e-06
35.150000	1.84659e-06
35.100000	1.88465e-06
35.050000	1.92351e-06
35.000000	1.96316e-06
34.950000	2.00363e-06
34.900000	2.04493e-06
34.850000	2.08708e-06
34.800000	2.1301e-06
34.750000	2.17401e-06
34.700000	2.21881e-06
34.650000	2.26454e-06
34.600000	2.31122e-06
34.550000	2.35885e-06
34.500000	2.40746e-06
34.450000	2.45707e-06
34.400000	2.5077e-06
34.350000	2.55938e-06
34.300000	2.61212e-06
34.250000	2.66594e-06
34.200000	2.72087e-06
34.150000	2.77693e-06
34.100000	2.83414e-06
34.050000	2.89253e-06
34.000000	2.95212e-06
33.950000	3.01294e-06
33.900000	3.075e-06
33.850000	3.13835e-06
33.800000	3.20299e-06
33.750000	3.26897e-06
33.700000	3.3363e-06
33.650000	3.40502e-06
33.600000	3.47515e-06
33.550000	3.54672e-06
33.500000	3.61976e-06
33.450000	3.6943e-06
33.400000	3.77038e-06
33.350000	3.84802e-06
33.300000	3.92725e-06
33.250000	4.00812e-06
33.200000	4.09064e-06
33.150000	4.17487e-06
33.100000	4.26082e-06
33.050000	4.34854e-06
33.000000	4.43806e-06
32.950000	4.52942e-06
32.900000	4.62266e-06
32.850000	4.71781e-06
32.800000	4.81492e-06
32.750000	4.91402e-06
32.700000	5.01516e-06
32.650000	5.11837e-06
32.600000	5.22371e-06
32.550000	5.33121e-06
32.500000	5.44091e-06
32.450000	5.55287e-06
32.400000	5.66713e-06
32.350000	5.78374e-06
32.300000	5.90273e-06
32.250000	6.02417e-06
32.200000	6.14811e-06
32.150000	6.27459e-06
32.100000	6.40366e-06
32.050000	6.53538e-06
32.000000	6.66981e-06
31.950000	6.807e-06
31.900000	6.947e-06
31.850000	7.08987e-06
31.800000	7.23568e-06
31.750000	7.38447e-06
31.700000	7.53632e-06
31.650000	7.69129e-06
31.600000	7.84943e-06
31.550000	8.01082e-06
31.500000	8.17551e-06
31.450000	8.34359e-06
31.400000	8.51511e-06
31.350000	8.69014e-06
31.300000	8.86877e-06
31.250000	9.05106e-06
31.200000	9.23709e-06
31.150000	9.42693e-06
31.100000	9.62066e-06
31.050000	9.81836e-06
31.000000	1.00201e-05
30.950000	1.0226e-05
30.900000	1.04361e-05
30.850000	1.06505e-05
30.800000	1.08693e-05
30.750000	1.10926e-05
30.700000	1.13205e-05
30.650000	1.1553e-05
30.600000	1.17903e-05
30.550000	1.20324e-05
30.500000	1.22796e-05
30.450000	1.25317e-05
30.400000	1.27891e-05
30.350000	1.30517e-05
30.300000	1.33196e-05
30.250000	1.35931e-05
30.200000	1.38722e-05
30.150000	1.41569e-05
30.100000	1.44475e-05
30.050000	1.47441e-05
30.000000	1.50467e-05
29.950000	1.53555e-05
29.900000	1.56706e-05
29.850000	1.59922e-05
29.800000	1.63203e-05
29.750000	1.66552e-05
29.700000	1.69969e-05
29.650000	1.73455e-05
29.600000	1.77014e-05
29.550000	1.80644e-05
29.500000	1.84349e-05
29.450000	1.8813e-05
29.400000	1.91988e-05
29.350000	1.95925e-05
29.300000	1.99942e-05
29.250000	2.04042e-05
29.200000	2.08225e-05
29.150000	2.12493e-05
29.100000	2.16849e-05
29.050000	2.21294e-05
29.000000	2.25829e-05
28.950000	2.30457e-05
28.900000	2.35179e-05
28.850000	2.39998e-05
28.800000	2.44915e-05
28.750000	2.49932e-05
28.700000	2.55052e-05
28.650000	2.60276e-05
28.600000	2.65607e-05
28.550000	2.71047e-05
28.500000	2.76597e-05
28.450000	2.8226e-05
28.400000	2.88039e-05
28.350000	2.93936e-05
28.300000	2.99953e-05
28.250000	3.06092e-05
28.200000	3.12357e-05
28.150000	3.18749e-05
28.100000	3.25271e-05
28.050000	3.31926e-05
28.000000	3.38717e-05
27.950000	3.45646e-05
27.900000	3.52715e-05
27.850000	3.59929e-05
27.800000	3.6729e-05
27.750000	3.748e-05
27.700000	3.82463e-05
27.650000	3.90281e-05
27.600000	3.98259e-05
27.550000	4.06399e-05
27.500000	4.14704e-05
27.450000	4.23178e-05
27.400000	4.31824e-05
27.350000	4.40646e-05
27.300000	4.49647e-05
27.250000	4.58831e-05
27.200000	4.68201e-05
27.150000	4.77761e-05
27.100000	4.87515e-05
27.050000	4.97467e-05
27.000000	5.07621e-05
26.950000	5.17981e-05
26.900000	5.28551e-05
26.850000	5.39335e-05
26.800000	5.50338e-05
26.750000	5.61564e-05
26.700000	5.73016e-05
26.650000	5.84701e-05
26.600000	5.96623e-05
26.550000	6.08785e-05
26.500000	6.21194e-05
26.450000	6.33854e-05
26.400000	6.4677e-05
26.350000	6.59947e-05
26.300000	6.7339e-05
26.250000	6.87105e-05
26.200000	7.01096e-05
26.150000	7.15371e-05
26.100000	7.29934e-05
26.050000	7.4479e-05
26.000000	7.59946e-05
25.950000	7.75408e-05
25.900000	7.91182e-05
25.850000	8.07273e-05
25.800000	8.23689e-05
25.750000	8.40435e-05
25.700000	8.57519e-05
25.650000	8.74946e-05
25.600000	8.92724e-05
25.550000	9.1086e-05
25.500000	9.2936e-05
25.450000	9.48231e-05
25.400000	9.67482e-05
25.350000	9.8712e-05
25.300000	0.000100715
25.250000	0.000102758
25.200000	0.000104843
25.150000	0.000106969
25.100000	0.000109137
25.050000	0.00011135
25.000000	0.000113606
24.950000	0.000115907
24.900000	0.000118255
24.850000	0.000120649
24.800000	0.000123092
24.750000	0.000125582
24.700000	0.000128123
24.650000	0.000130714
24.600000	0.000133357
24.550000	0.000136053
24.500000	0.000138802
24.450000	0.000141606
24.400000	0.000144465
24.350000	0.000147382
24.300000	0.000150356
24.250000	0.000153389
24.200000	0.000156482
24.150000	0.000159636
24.100000	0.000162853
24.050000	0.000166133
24.000000	0.000169478
23.950000	0.00017289
23.900000	0.000176368
23.850000	0.000179914
23.800000	0.000183531
23.750000	0.000187218
23.700000	0.000190978
23.650000	0.000194811
23.600000	0.00019872
23.550000	0.000202704
23.500000	0.000206767
23.450000	0.000210909
23.400000	0.000215131
23.350000	0.000219435
23.300000	0.000223823
23.250000	0.000228296
23.200000	0.000232855
23.150000	0.000237502
23.100000	0.000242239
23.050000	0.000247067
23.000000	0.000251987
22.950000	0.000257001
22.900000	0.000262111
22.850000	0.000267319
22.800000	0.000272625
22.750000	0.000278032
22.700000	0.00028354
22.650000	0.000289153
22.600000	0.00029487
22.550000	0.000300694
22.500000	0.000306627
22.450000	0.000312669
22.400000	0.000318823
22.350000	0.000325089
22.300000	0.000331469
22.250000	0.000337965
22.200000	0.000344578
22.150000	0.000351309
22.100000	0.00035816
22.050000	0.00036513
22.000000	0.000372221
21.950000	0.000379434
21.900000	0.000386769
21.850000	0.000394227
21.800000	0.000401806
21.750000	0.000409507
21.700000	0.000417329
21.650000	0.000425269
21.600000	0.000433325
21.550000	0.000441493
21.500000	0.000449768
21.450000	0.000458142
21.400000	0.000466603
21.350000	0.000475135
21.300000	0.000483712
21.250000	0.000492288
21.200000	0.000500768
&
```
