## Supplementary material for "All-at-once RNA folding with 3D motif prediction framed by evolutionary information": RF00410_SNORA2.cacofold.helixcov

```
# RMs = 4 L = 145

# RM_HELIX NESTED 17-30 39-50, nbp = 12 nbp_cov = 0
# pvals: 0.580694,0.297826,0.297826,0.297826,0.297826,0.580694,0.0883688,0.297826,0.580694,0.580694,0.580694,0.920914
# aggregated NONE
NESTED  :::::::::::::::<<<<<<<<<<<<_____>>>>>>>>>>>>::::::::::::::::::::::::::::::::::::::::::::::::::::::::::::::::::::::::::::::::::::::::::::::
        ::::::::::::::::::::::::::::::::::::::::::::::::::::::::::::::::::::::::::::::::::::::::::::::::::::::::::::::::::::::::::::::::::::::::::

# RM_HELIX NESTED 3-9 56-63, nbp = 7 nbp_cov = 0
# pvals: 0.580694,0.146916,0.809219,0.82806,0.297826,0.580694,0.580694
# aggregated NONE
NESTED  ::<<<<<<<________________________________________>>>>->>>:::::::::::::::::::::::::::::::::::::::::::::::::::::::::::::::::::::::::::::::::
        ::::::::::::::::::::::::::::::::::::::::::::::::::::::::::::::::::::::::::::::::::::::::::::::::::::::::::::::::::::::::::::::::::::::::::

# RM_HELIX NESTED 89-101 114-126, nbp = 13 nbp_cov = 0
# pvals: 0.733603,0.297826,0.580694,0.82806,0.787951,0.580694,0.14891,0.0427959,0.0199884,0.780652,0.106151,0.891045,0.718111
# aggregated NONE
NESTED  :::::::::::::::::::::::::::::::::::::::::::::::::::::::::::::::::::::::::::::::::<<<<<<<<<<<<<____________>>>>>>>>>>>>>:::::::::::::::::::
        ::::::::::::::::::::::::::::::::::::::::::::::::::::::::::::::::::::::::::::::::::::::::::::::::::::::::::::::::::::::::::::::::::::::::::

# RM_HELIX NESTED 74-85 128-138, nbp = 11 nbp_cov = 0
# pvals: 0.580694,0.580694,0.865233,0.580694,0.0725114,0.699979,0.184571,0.932371,0.958516,0.850629,0.580694
# aggregated NONE
NESTED  :::::::::::::::::::::::::::::::::::::::::::::::::::::::::::::::::::<<<<<<<<<<<__________________________________________>>>>>>>>>>>:::::::
        ::::::::::::::::::::::::::::::::::::::::::::::::::::::::::::::::::::::::::::::::::::::::::::::::::::::::::::::::::::::::::::::::::::::::::
```
