## Supplementary material for "All-at-once RNA folding with 3D motif prediction framed by evolutionary information": RF00410_SNORA2.cacofold.power

```
# Power analysis of CaCoFold structure 
#
# Powertype = SINGLE SUBSTITUTIONS
# covary  left_pos      right_pos    substitutions      power
#----------------------------------------------------------------
          3		63		1		0.00
          4		62		4		0.07
          5		61		3		0.02
          6		59		2		0.00
          7		58		1		0.00
          8		57		1		0.00
          9		56		1		0.00
          17		50		0		0.00
          18		49		1		0.00
          19		48		1		0.00
          20		47		1		0.00
          23		46		4		0.07
          24		45		3		0.02
          25		44		4		0.07
          26		43		2		0.00
          27		42		1		0.00
          28		41		3		0.02
          29		40		1		0.00
          30		39		2		0.00
          74		138		2		0.00
          75		137		1		0.00
          76		136		2		0.00
          77		135		2		0.00
          78		134		3		0.02
          79		133		2		0.00
          80		132		2		0.00
          82		131		6		0.16
          83		130		3		0.02
          84		129		3		0.02
          85		128		1		0.00
          89		126		2		0.00
          90		125		3		0.02
          91		124		0		0.00
          92		123		3		0.02
          93		122		5		0.11
          94		121		1		0.00
          95		120		4		0.07
          96		119		5		0.11
          97		118		2		0.00
          98		117		3		0.02
          99		116		3		0.02
          100		115		6		0.16
          101		114		7		0.20
#
# BPAIRS 43
# avg substitutions per BP  2.5
# BPAIRS expected to covary 1.2 +/- 1.0
# BPAIRS observed to covary 0
#
```
