## Supplementary material for "All-at-once RNA folding with 3D motif prediction framed by evolutionary information": RF00410_SNORA2.helixcov

```
# RMs = 4 L = 145

# RM_HELIX NESTED 42-48 52-58, nbp = 6 nbp_cov = 0
# pvals: 0.297826,0.580694,0.297826,0.297826,0.580694,0.580694
# aggregated NONE
NESTED  :::::::::::::::::::::::::::::::::::<<<<<-<___>->>>>>::::::::::::::::::::::::::::::::::::::::::::::::::::::::::::::::::::::::::::::::::::::
        ::::::::::::::::::::::::::::::::::::::::::::::::::::::::::::::::::::::::::::::::::::::::::::::::::::::::::::::::::::::::::::::::::::::::::

# RM_HELIX NESTED 3-5 61-63, nbp = 3 nbp_cov = 0
# pvals: 0.580694,0.146916,0.809219
# aggregated NONE
NESTED  ::<<<_________________________________________________>>>:::::::::::::::::::::::::::::::::::::::::::::::::::::::::::::::::::::::::::::::::
        ::::::::::::::::::::::::::::::::::::::::::::::::::::::::::::::::::::::::::::::::::::::::::::::::::::::::::::::::::::::::::::::::::::::::::

# RM_HELIX NESTED 91-98 117-124, nbp = 8 nbp_cov = 0
# pvals: 0.580694,0.82806,0.787951,0.580694,0.14891,0.0427959,0.0199884,0.780652
# aggregated NONE
NESTED  :::::::::::::::::::::::::::::::::::::::::::::::::::::::::::::::::::::::::::::::::::<<<<<<<<__________________>>>>>>>>:::::::::::::::::::::
        ::::::::::::::::::::::::::::::::::::::::::::::::::::::::::::::::::::::::::::::::::::::::::::::::::::::::::::::::::::::::::::::::::::::::::

# RM_HELIX NESTED 74-79 133-138, nbp = 6 nbp_cov = 0
# pvals: 0.580694,0.580694,0.865233,0.580694,0.0725114,0.699979
# aggregated NONE
NESTED  :::::::::::::::::::::::::::::::::::::::::::::::::::::::::::::::::::<<<<<<____________________________________________________>>>>>>:::::::
        ::::::::::::::::::::::::::::::::::::::::::::::::::::::::::::::::::::::::::::::::::::::::::::::::::::::::::::::::::::::::::::::::::::::::::
```
