## Supplementary material for "All-at-once RNA folding with 3D motif prediction framed by evolutionary information": RF00410_SNORA2.power

```
# Power analysis of given structure 
#
# Powertype = SINGLE SUBSTITUTIONS
# covary  left_pos      right_pos    substitutions      power
#----------------------------------------------------------------
          3		63		1		0.00
          4		62		4		0.07
          5		61		3		0.02
          42		58		1		0.00
          43		57		0		0.00
          44		56		1		0.00
          45		55		2		0.00
          46		54		0		0.00
          48		52		0		0.00
          74		138		2		0.00
          75		137		1		0.00
          76		136		2		0.00
          77		135		2		0.00
          78		134		3		0.02
          79		133		2		0.00
          91		124		0		0.00
          92		123		3		0.02
          93		122		5		0.11
          94		121		1		0.00
          95		120		4		0.07
          96		119		5		0.11
          97		118		2		0.00
          98		117		3		0.02
#
# BPAIRS 23
# avg substitutions per BP  2.0
# BPAIRS expected to covary 0.4 +/- 0.6
# BPAIRS observed to covary 0
#
```
