## Supplementary material for "All-at-once RNA folding with 3D motif prediction framed by evolutionary information": RF00410_SNORA2.surv

```
8.600000	0.0434783
5.850000	0.0869565
3.500000	0.130435
0.750000	0.173913
0.700000	0.217391
0.000000	0.347826
-0.050000	0.73913
-0.650000	0.782609
-1.150000	0.826087
-1.200000	0.869565
-1.350000	0.913043
-1.500000	0.956522
-1.850000	1
&
17.150000	0.000106045
17.050000	0.000212089
16.900000	0.000318134
16.400000	0.000424178
16.250000	0.000530223
15.350000	0.000742312
15.000000	0.00137858
14.850000	0.00148462
14.700000	0.00159067
14.300000	0.00169671
14.250000	0.00180276
13.650000	0.0019088
13.400000	0.00212089
13.250000	0.00233298
13.200000	0.00254507
12.950000	0.00265111
12.550000	0.0028632
12.300000	0.00318134
12.200000	0.00328738
12.150000	0.00339343
12.100000	0.00349947
11.950000	0.00360551
11.850000	0.00371156
11.700000	0.00392365
11.550000	0.00402969
11.250000	0.00424178
11.200000	0.00445387
11.100000	0.00455992
11.000000	0.00466596
10.950000	0.00487805
10.900000	0.00530223
10.750000	0.00710498
10.650000	0.00742312
10.550000	0.00752916
10.450000	0.00774125
10.400000	0.00795334
10.350000	0.00805938
10.300000	0.00816543
10.250000	0.00869565
10.100000	0.00901379
9.900000	0.0102863
9.850000	0.0103924
9.800000	0.0109226
9.750000	0.0110286
9.650000	0.0116649
9.600000	0.0117709
9.550000	0.0132556
9.500000	0.0134677
9.450000	0.0141039
9.350000	0.01421
9.300000	0.0145281
9.250000	0.0151644
9.150000	0.0152704
9.100000	0.0154825
9.050000	0.0159067
8.950000	0.0160127
8.900000	0.0161188
8.750000	0.016649
8.650000	0.016755
8.600000	0.0170732
8.550000	0.0174973
8.500000	0.0176034
8.450000	0.0180276
8.400000	0.0183457
8.350000	0.0205726
8.250000	0.0209968
8.200000	0.021421
8.150000	0.021527
8.100000	0.0216331
8.050000	0.0218452
8.000000	0.0219512
7.950000	0.0221633
7.900000	0.0229056
7.850000	0.0231177
7.800000	0.0232238
7.750000	0.0243902
7.700000	0.0255567
7.650000	0.0258749
7.600000	0.0259809
7.550000	0.0276776
7.450000	0.0287381
7.400000	0.0292683
7.350000	0.0293743
7.300000	0.0294804
7.250000	0.0295864
7.200000	0.0297985
7.150000	0.0306469
7.100000	0.031071
7.050000	0.0312831
7.000000	0.0318134
6.950000	0.0324496
6.900000	0.0327678
6.850000	0.0341463
6.800000	0.0345705
6.750000	0.0346766
6.700000	0.0351007
6.650000	0.0361612
6.600000	0.0365854
6.550000	0.0377519
6.500000	0.038176
6.450000	0.0384942
6.400000	0.0390244
6.350000	0.0394486
6.300000	0.040403
6.250000	0.0415695
6.200000	0.0424178
6.150000	0.042842
6.100000	0.0431601
6.050000	0.0434783
6.000000	0.0441145
5.950000	0.0443266
5.900000	0.0449629
5.850000	0.0450689
5.800000	0.0457052
5.750000	0.0469777
5.700000	0.0478261
5.650000	0.0485684
5.600000	0.0494168
5.550000	0.0495228
5.500000	0.0497349
5.450000	0.0502651
5.400000	0.0509014
5.350000	0.0511135
5.300000	0.0516437
5.250000	0.0521739
5.200000	0.052492
5.150000	0.0528102
5.100000	0.0530223
5.050000	0.0533404
5.000000	0.0535525
4.950000	0.0541888
4.900000	0.054719
4.800000	0.0553552
4.750000	0.0557794
4.700000	0.0565217
4.650000	0.0567338
4.600000	0.0574761
4.550000	0.0580064
4.500000	0.0586426
4.450000	0.0587487
4.400000	0.059491
4.350000	0.0597031
4.300000	0.0602333
4.250000	0.0605514
4.200000	0.0606575
4.150000	0.0610817
4.100000	0.0620361
4.050000	0.0624602
4.000000	0.0628844
3.950000	0.0634146
3.900000	0.0640509
3.850000	0.0656416
3.800000	0.0663839
3.750000	0.066702
3.700000	0.0670201
3.650000	0.068929
3.600000	0.0695652
3.500000	0.0709438
3.450000	0.0720042
3.400000	0.0727466
3.350000	0.0731707
3.300000	0.0743372
3.250000	0.0751856
3.200000	0.0757158
3.150000	0.076246
3.100000	0.0777306
3.050000	0.078685
3.000000	0.0808059
2.950000	0.0816543
2.900000	0.0825027
2.850000	0.0829268
2.800000	0.0841994
2.750000	0.085684
2.700000	0.0868505
2.650000	0.0878049
2.600000	0.0889714
2.550000	0.0909862
2.500000	0.0920467
2.450000	0.0936373
2.400000	0.0946978
2.350000	0.0960764
2.300000	0.0968187
2.250000	0.0974549
2.200000	0.0988335
2.150000	0.100742
2.100000	0.101697
2.050000	0.102969
2.000000	0.103499
1.950000	0.104878
1.900000	0.106257
1.850000	0.108271
1.800000	0.109756
1.750000	0.110817
1.700000	0.111453
1.650000	0.112089
1.600000	0.113574
1.550000	0.114422
1.500000	0.115801
1.450000	0.117073
1.400000	0.11824
1.350000	0.120148
1.300000	0.121421
1.250000	0.122057
1.200000	0.124284
1.150000	0.125769
1.100000	0.126617
1.050000	0.12789
1.000000	0.129586
0.950000	0.130859
0.900000	0.132662
0.850000	0.134252
0.800000	0.135843
0.750000	0.137434
0.700000	0.139449
0.650000	0.140827
0.600000	0.143372
0.550000	0.145069
0.500000	0.146341
0.450000	0.148993
0.400000	0.153128
0.350000	0.155355
0.300000	0.157052
0.250000	0.160021
0.200000	0.161612
0.150000	0.162566
0.100000	0.165429
0.050000	0.169989
0.000000	0.296925
-0.050000	0.640721
-0.100000	0.644963
-0.150000	0.647508
-0.200000	0.65228
-0.250000	0.655143
-0.300000	0.659173
-0.350000	0.663627
-0.400000	0.669459
-0.450000	0.673595
-0.500000	0.678155
-0.550000	0.684093
-0.600000	0.691622
-0.650000	0.69947
-0.700000	0.708165
-0.750000	0.714634
-0.800000	0.721421
-0.850000	0.734571
-0.900000	0.744327
-0.950000	0.749629
-1.000000	0.75737
-1.050000	0.763415
-1.100000	0.770414
-1.150000	0.777306
-1.200000	0.784199
-1.250000	0.793637
-1.300000	0.800742
-1.350000	0.809226
-1.400000	0.816119
-1.450000	0.821527
-1.500000	0.830541
-1.550000	0.834677
-1.600000	0.841357
-1.650000	0.847614
-1.700000	0.853977
-1.750000	0.859279
-1.800000	0.865642
-1.850000	0.875292
-1.900000	0.879321
-1.950000	0.882715
-2.000000	0.887063
-2.050000	0.890456
-2.100000	0.893425
-2.150000	0.899046
-2.200000	0.900106
-2.250000	0.902863
-2.300000	0.905408
-2.350000	0.909014
-2.400000	0.911029
-2.450000	0.916437
-2.500000	0.91877
-2.550000	0.921845
-2.600000	0.926405
-2.650000	0.928738
-2.700000	0.931071
-2.750000	0.93351
-2.800000	0.934571
-2.850000	0.936479
-2.900000	0.93754
-2.950000	0.940933
-3.000000	0.941994
-3.050000	0.943266
-3.100000	0.944645
-3.150000	0.947932
-3.200000	0.949947
-3.250000	0.95228
-3.300000	0.954931
-3.350000	0.956098
-3.400000	0.957794
-3.450000	0.959279
-3.500000	0.960233
-3.550000	0.962354
-3.600000	0.963521
-3.650000	0.965642
-3.700000	0.966384
-3.750000	0.966596
-3.800000	0.967975
-3.850000	0.968823
-3.900000	0.969565
-3.950000	0.970201
-4.000000	0.972004
-4.050000	0.973383
-4.100000	0.974443
-4.150000	0.97508
-4.200000	0.975822
-4.250000	0.97667
-4.300000	0.977837
-4.350000	0.978579
-4.400000	0.978897
-4.450000	0.980064
-4.500000	0.98123
-4.550000	0.982078
-4.600000	0.982821
-4.650000	0.984517
-4.700000	0.985154
-4.750000	0.985578
-4.800000	0.985684
-4.850000	0.986957
-4.900000	0.987487
-4.950000	0.988017
-5.050000	0.988653
-5.100000	0.988865
-5.150000	0.98929
-5.200000	0.989926
-5.250000	0.990244
-5.300000	0.990774
-5.350000	0.991092
-5.400000	0.99141
-5.450000	0.992153
-5.500000	0.992683
-5.550000	0.993213
-5.650000	0.993319
-5.700000	0.993531
-5.750000	0.993637
-5.800000	0.993955
-5.850000	0.994062
-5.900000	0.994274
-5.950000	0.994698
-6.000000	0.99491
-6.050000	0.995016
-6.100000	0.996182
-6.200000	0.997031
-6.300000	0.997137
-6.350000	0.997455
-6.450000	0.997561
-6.500000	0.997773
-6.550000	0.997879
-6.750000	0.998091
-6.800000	0.998197
-7.000000	0.998409
-7.150000	0.998515
-7.200000	0.998621
-7.450000	0.998834
-7.600000	0.999258
-7.750000	0.999364
-7.900000	0.99947
-8.150000	0.999894
-8.300000	1
&
20.100000	5.28933e-06
18.950000	1.05787e-05
18.900000	2.11573e-05
18.450000	2.64466e-05
18.400000	3.1736e-05
18.250000	3.70253e-05
18.150000	4.23146e-05
17.950000	5.28933e-05
17.700000	5.81826e-05
17.600000	6.34719e-05
17.200000	6.87612e-05
17.000000	7.40506e-05
16.950000	7.93399e-05
16.900000	8.46292e-05
16.850000	0.000100497
16.800000	0.000126944
16.750000	0.000132233
16.700000	0.000137522
16.650000	0.000142812
16.600000	0.00015339
16.500000	0.00015868
16.450000	0.000169258
16.400000	0.000174548
16.350000	0.000179837
16.250000	0.000185126
16.200000	0.000190416
16.100000	0.000206284
16.050000	0.00023802
16.000000	0.000275045
15.850000	0.000285624
15.800000	0.000301492
15.700000	0.00031736
15.650000	0.000327938
15.600000	0.000338517
15.550000	0.000349096
15.500000	0.000386121
15.450000	0.000407278
15.400000	0.000460171
15.350000	0.000465461
15.300000	0.000476039
15.250000	0.000502486
15.200000	0.000507775
15.150000	0.000518354
15.100000	0.000528933
15.050000	0.000539511
15.000000	0.000597694
14.950000	0.000666455
14.900000	0.000687612
14.850000	0.000724638
14.800000	0.000756374
14.750000	0.00078811
14.700000	0.000835714
14.650000	0.000851582
14.600000	0.000899185
14.550000	0.000920343
14.500000	0.000925632
14.450000	0.000952079
14.400000	0.000999683
14.350000	0.00103142
14.300000	0.00106315
14.250000	0.00108431
14.200000	0.00110018
14.150000	0.00112134
14.100000	0.00117423
14.050000	0.00118481
14.000000	0.0011901
13.950000	0.00125357
13.900000	0.00128531
13.850000	0.00133291
13.800000	0.00134878
13.750000	0.00138051
13.700000	0.00141225
13.650000	0.00145456
13.600000	0.00157093
13.550000	0.00166085
13.500000	0.00167672
13.450000	0.00170316
13.400000	0.00171374
13.350000	0.00180366
13.300000	0.00184069
13.250000	0.00187242
13.200000	0.00196234
13.150000	0.00202581
13.100000	0.0021316
13.050000	0.00221094
13.000000	0.0023273
12.950000	0.00260764
12.900000	0.00269756
12.850000	0.0027769
12.800000	0.002925
12.750000	0.00312599
12.700000	0.00316302
12.650000	0.00329525
12.600000	0.00340104
12.550000	0.00346451
12.500000	0.0035174
12.450000	0.00356501
12.400000	0.00364435
12.350000	0.00369195
12.300000	0.00377129
12.250000	0.0038665
12.200000	0.00395642
12.150000	0.0041151
12.100000	0.00419444
12.050000	0.00430022
12.000000	0.00450651
11.950000	0.00458056
11.900000	0.00467047
11.850000	0.00487147
11.800000	0.0050037
11.750000	0.00507246
11.700000	0.00516767
11.650000	0.00531577
11.600000	0.00565958
11.550000	0.00584999
11.500000	0.0059452
11.450000	0.00611446
11.400000	0.00623083
11.350000	0.0064424
11.300000	0.00655876
11.250000	0.00684968
11.200000	0.00695017
11.150000	0.00710885
11.100000	0.00719348
11.050000	0.00730985
11.000000	0.00762721
10.950000	0.00774886
10.900000	0.00783878
10.850000	0.00804507
10.800000	0.0081773
10.750000	0.00830424
10.700000	0.00848937
10.650000	0.00854755
10.600000	0.00887549
10.550000	0.00902888
10.500000	0.00928277
10.450000	0.00945732
10.400000	0.00973765
10.350000	0.00994922
10.300000	0.0100656
10.250000	0.0102613
10.200000	0.010494
10.150000	0.010621
10.100000	0.0108643
10.050000	0.0111393
10.000000	0.0114038
9.950000	0.0116947
9.900000	0.0119645
9.850000	0.0122289
9.800000	0.0127208
9.750000	0.0129747
9.700000	0.013181
9.650000	0.0135618
9.600000	0.0137046
9.550000	0.0140432
9.500000	0.0142336
9.450000	0.0144504
9.400000	0.0147043
9.350000	0.0148947
9.300000	0.0150799
9.250000	0.0153919
9.200000	0.0156987
9.150000	0.0159367
9.100000	0.0163017
9.050000	0.0167143
9.000000	0.0172009
8.950000	0.0174865
8.900000	0.0178356
8.850000	0.0180736
8.800000	0.0183275
8.750000	0.0187348
8.700000	0.0190839
8.650000	0.0194118
8.600000	0.0199884
8.550000	0.0202899
8.500000	0.0207236
8.450000	0.0210568
8.400000	0.0214323
8.350000	0.0217497
8.300000	0.0220935
8.250000	0.0223686
8.200000	0.022797
8.150000	0.0230773
8.100000	0.0234635
8.050000	0.0237967
8.000000	0.0241405
7.950000	0.0244473
7.900000	0.0247646
7.850000	0.0251719
7.800000	0.0257484
7.750000	0.0261557
7.700000	0.0266741
7.650000	0.0270337
7.600000	0.0275098
7.550000	0.0279276
7.500000	0.0283191
7.450000	0.0287686
7.400000	0.0291389
7.350000	0.0295938
7.300000	0.0301333
7.250000	0.0304295
7.200000	0.0307839
7.150000	0.0311383
7.100000	0.0315773
7.050000	0.0319581
7.000000	0.032376
6.950000	0.0328361
6.900000	0.033254
6.850000	0.0337565
6.800000	0.0341743
6.750000	0.0346345
6.700000	0.0349995
6.650000	0.0356236
6.600000	0.0361049
6.550000	0.0365175
6.500000	0.0369142
6.450000	0.0373215
6.400000	0.0377711
6.350000	0.0382207
6.300000	0.0387179
6.250000	0.0391886
6.200000	0.0396541
6.150000	0.0400772
6.100000	0.0406273
6.050000	0.0410399
6.000000	0.0414419
5.950000	0.0419814
5.900000	0.0424574
5.850000	0.0427959
5.800000	0.043272
5.750000	0.0438274
5.700000	0.0442135
5.650000	0.0447636
5.600000	0.0453666
5.550000	0.0457527
5.500000	0.0462763
5.450000	0.046874
5.400000	0.0472866
5.350000	0.0479689
5.300000	0.0486406
5.250000	0.049159
5.200000	0.049635
5.150000	0.0500899
5.100000	0.0506717
5.050000	0.0512853
5.000000	0.0518618
4.950000	0.0524014
4.900000	0.0529938
4.850000	0.0536919
4.800000	0.0543267
4.750000	0.0549085
4.700000	0.0555326
4.650000	0.0560563
4.600000	0.0565693
4.550000	0.0572094
4.500000	0.0578864
4.450000	0.0584153
4.400000	0.0591876
4.350000	0.0598329
4.300000	0.0604887
4.250000	0.0611658
4.200000	0.0617159
4.150000	0.0624193
4.100000	0.0632392
4.050000	0.0640273
4.000000	0.0647096
3.950000	0.0654343
3.900000	0.0660267
3.850000	0.0668359
3.800000	0.0675447
3.750000	0.0683963
3.700000	0.0691579
3.650000	0.0701999
3.600000	0.0708294
3.550000	0.0717709
3.500000	0.0725114
3.450000	0.0735428
3.400000	0.0743203
3.350000	0.0750397
3.300000	0.0761028
3.250000	0.0770232
3.200000	0.0785148
3.150000	0.0799164
3.100000	0.0810483
3.050000	0.0819422
3.000000	0.0828097
2.950000	0.08382
2.900000	0.084772
2.850000	0.0859886
2.800000	0.0871787
2.750000	0.0883688
2.700000	0.0895166
2.650000	0.0905797
2.600000	0.0917381
2.550000	0.0928753
2.500000	0.0939966
2.450000	0.0951074
2.400000	0.0961917
2.350000	0.0973183
2.300000	0.0984925
2.250000	0.0995716
2.200000	0.100873
2.150000	0.102216
2.100000	0.103322
2.050000	0.10475
2.000000	0.106151
1.950000	0.107384
1.900000	0.108717
1.850000	0.110081
1.800000	0.11151
1.750000	0.112848
1.700000	0.114059
1.650000	0.115789
1.600000	0.117301
1.550000	0.118856
1.500000	0.120496
1.450000	0.122109
1.400000	0.123564
1.350000	0.125177
1.300000	0.126775
1.250000	0.128509
1.200000	0.130361
1.150000	0.132085
1.100000	0.134106
1.050000	0.135793
1.000000	0.137522
0.950000	0.139242
0.900000	0.140802
0.850000	0.142796
0.800000	0.144843
0.750000	0.146916
0.700000	0.14891
0.650000	0.151201
0.600000	0.153438
0.550000	0.155474
0.500000	0.157966
0.450000	0.160013
0.400000	0.162832
0.350000	0.165894
0.300000	0.168751
0.250000	0.171771
0.200000	0.174691
0.150000	0.177515
0.100000	0.180789
0.050000	0.184571
0.000000	0.297826
-0.050000	0.580694
-0.100000	0.590924
-0.150000	0.601386
-0.200000	0.612388
-0.250000	0.622453
-0.300000	0.633027
-0.350000	0.643494
-0.400000	0.652698
-0.450000	0.661732
-0.500000	0.670962
-0.550000	0.680837
-0.600000	0.690199
-0.650000	0.699979
-0.700000	0.708854
-0.750000	0.718111
-0.800000	0.72587
-0.850000	0.733603
-0.900000	0.741368
-0.950000	0.74945
-1.000000	0.75804
-1.050000	0.766011
-1.100000	0.773723
-1.150000	0.780652
-1.200000	0.787951
-1.250000	0.795033
-1.300000	0.802285
-1.350000	0.809219
-1.400000	0.815577
-1.450000	0.821803
-1.500000	0.82806
-1.550000	0.834317
-1.600000	0.840775
-1.650000	0.845737
-1.700000	0.850629
-1.750000	0.855977
-1.800000	0.860399
-1.850000	0.865233
-1.900000	0.869639
-1.950000	0.873458
-2.000000	0.877388
-2.050000	0.881762
-2.100000	0.886904
-2.150000	0.891045
-2.200000	0.894975
-2.250000	0.898704
-2.300000	0.902333
-2.350000	0.905728
-2.400000	0.909198
-2.450000	0.911896
-2.500000	0.914503
-2.550000	0.917904
-2.600000	0.920914
-2.650000	0.923871
-2.700000	0.926886
-2.750000	0.929626
-2.800000	0.932371
-2.850000	0.934576
-2.900000	0.936946
-2.950000	0.939622
-3.000000	0.941738
-3.050000	0.94387
-3.100000	0.946128
-3.150000	0.94781
-3.200000	0.949603
-3.250000	0.951587
-3.300000	0.953343
-3.350000	0.954856
-3.400000	0.956707
-3.450000	0.958516
-3.500000	0.960177
-3.550000	0.961637
-3.600000	0.963123
-3.650000	0.964678
-3.700000	0.966074
-3.750000	0.967465
-3.800000	0.968756
-3.850000	0.970047
-3.900000	0.97175
-3.950000	0.972945
-4.000000	0.974024
-4.050000	0.975082
-4.100000	0.976166
-4.150000	0.977288
-4.200000	0.978345
-4.250000	0.979181
-4.300000	0.980043
-4.350000	0.980763
-4.400000	0.98144
-4.450000	0.982164
-4.500000	0.982789
-4.550000	0.983455
-4.600000	0.984153
-4.650000	0.984772
-4.700000	0.985343
-4.750000	0.985957
-4.800000	0.986655
-4.850000	0.987158
-4.900000	0.987745
-4.950000	0.988284
-5.000000	0.988824
-5.050000	0.989242
-5.100000	0.989807
-5.150000	0.990373
-5.200000	0.990881
-5.250000	0.991304
-5.300000	0.991685
-5.350000	0.992172
-5.400000	0.992526
-5.450000	0.992838
-5.500000	0.993261
-5.550000	0.993669
-5.600000	0.993907
-5.650000	0.994272
-5.700000	0.994557
-5.750000	0.994949
-5.800000	0.995287
-5.850000	0.995568
-5.900000	0.995843
-5.950000	0.996139
-6.000000	0.996446
-6.050000	0.99662
-6.100000	0.996837
-6.150000	0.997038
-6.200000	0.997265
-6.250000	0.997445
-6.300000	0.997604
-6.350000	0.997784
-6.400000	0.997953
-6.450000	0.998069
-6.500000	0.998265
-6.550000	0.998366
-6.600000	0.99844
-6.650000	0.99854
-6.700000	0.998604
-6.750000	0.998746
-6.800000	0.998836
-6.850000	0.998879
-6.900000	0.998947
-6.950000	0.998984
-7.000000	0.999085
-7.050000	0.999148
-7.100000	0.999222
-7.150000	0.999286
-7.200000	0.999334
-7.250000	0.999402
-7.300000	0.999455
-7.350000	0.999492
-7.400000	0.999508
-7.450000	0.999519
-7.500000	0.999561
-7.550000	0.999582
-7.600000	0.999609
-7.650000	0.99963
-7.700000	0.99964
-7.750000	0.999651
-7.800000	0.999688
-7.850000	0.999704
-7.900000	0.999757
-7.950000	0.999762
-8.000000	0.999773
-8.100000	0.999783
-8.150000	0.999788
-8.200000	0.99982
-8.250000	0.999825
-8.300000	0.999831
-8.350000	0.999836
-8.400000	0.999841
-8.450000	0.999857
-8.500000	0.999868
-8.550000	0.999905
-8.600000	0.999921
-8.650000	0.999937
-8.800000	0.999942
-8.850000	0.999952
-8.900000	0.999958
-9.000000	0.999974
-9.200000	0.999979
-9.300000	0.999989
-9.450000	0.999995
-9.900000	1
&
50.650000	9.63706e-22
50.600000	1.02211e-21
50.550000	1.08406e-21
50.500000	1.14975e-21
50.450000	1.21943e-21
50.400000	1.29333e-21
50.350000	1.37171e-21
50.300000	1.45484e-21
50.250000	1.543e-21
50.200000	1.63651e-21
50.150000	1.73568e-21
50.100000	1.84086e-21
50.050000	1.95242e-21
50.000000	2.07073e-21
49.950000	2.19621e-21
49.900000	2.32929e-21
49.850000	2.47044e-21
49.800000	2.62014e-21
49.750000	2.7789e-21
49.700000	2.94729e-21
49.650000	3.12588e-21
49.600000	3.31528e-21
49.550000	3.51616e-21
49.500000	3.72921e-21
49.450000	3.95517e-21
49.400000	4.19482e-21
49.350000	4.44898e-21
49.300000	4.71854e-21
49.250000	5.00443e-21
49.200000	5.30764e-21
49.150000	5.62921e-21
49.100000	5.97026e-21
49.050000	6.33198e-21
49.000000	6.7156e-21
48.950000	7.12247e-21
48.900000	7.55397e-21
48.850000	8.01162e-21
48.800000	8.49698e-21
48.750000	9.01175e-21
48.700000	9.55769e-21
48.650000	1.01367e-20
48.600000	1.07508e-20
48.550000	1.14021e-20
48.500000	1.20928e-20
48.450000	1.28253e-20
48.400000	1.36023e-20
48.350000	1.44263e-20
48.300000	1.53001e-20
48.250000	1.6227e-20
48.200000	1.72099e-20
48.150000	1.82524e-20
48.100000	1.9358e-20
48.050000	2.05305e-20
48.000000	2.17741e-20
47.950000	2.3093e-20
47.900000	2.44918e-20
47.850000	2.59752e-20
47.800000	2.75485e-20
47.750000	2.92171e-20
47.700000	3.09867e-20
47.650000	3.28635e-20
47.600000	3.48539e-20
47.550000	3.69649e-20
47.500000	3.92036e-20
47.450000	4.1578e-20
47.400000	4.40961e-20
47.350000	4.67667e-20
47.300000	4.9599e-20
47.250000	5.26028e-20
47.200000	5.57884e-20
47.150000	5.9167e-20
47.100000	6.27501e-20
47.050000	6.65501e-20
47.000000	7.05803e-20
46.950000	7.48544e-20
46.900000	7.93873e-20
46.850000	8.41947e-20
46.800000	8.92931e-20
46.750000	9.47001e-20
46.700000	1.00435e-19
46.650000	1.06516e-19
46.600000	1.12966e-19
46.550000	1.19806e-19
46.500000	1.2706e-19
46.450000	1.34754e-19
46.400000	1.42913e-19
46.350000	1.51566e-19
46.300000	1.60743e-19
46.250000	1.70476e-19
46.200000	1.80797e-19
46.150000	1.91744e-19
46.100000	2.03353e-19
46.050000	2.15664e-19
46.000000	2.28721e-19
45.950000	2.42569e-19
45.900000	2.57254e-19
45.850000	2.72828e-19
45.800000	2.89345e-19
45.750000	3.06862e-19
45.700000	3.25439e-19
45.650000	3.4514e-19
45.600000	3.66033e-19
45.550000	3.88191e-19
45.500000	4.11691e-19
45.450000	4.36612e-19
45.400000	4.63042e-19
45.350000	4.91071e-19
45.300000	5.20796e-19
45.250000	5.5232e-19
45.200000	5.85752e-19
45.150000	6.21207e-19
45.100000	6.58808e-19
45.050000	6.98684e-19
45.000000	7.40973e-19
44.950000	7.85821e-19
44.900000	8.33383e-19
44.850000	8.83823e-19
44.800000	9.37315e-19
44.750000	9.94044e-19
44.700000	1.05421e-18
44.650000	1.11801e-18
44.600000	1.18567e-18
44.550000	1.25742e-18
44.500000	1.33352e-18
44.450000	1.41422e-18
44.400000	1.49981e-18
44.350000	1.59057e-18
44.300000	1.68682e-18
44.250000	1.7889e-18
44.200000	1.89715e-18
44.150000	2.01195e-18
44.100000	2.1337e-18
44.050000	2.26281e-18
44.000000	2.39973e-18
43.950000	2.54494e-18
43.900000	2.69893e-18
43.850000	2.86223e-18
43.800000	3.03541e-18
43.750000	3.21907e-18
43.700000	3.41384e-18
43.650000	3.62039e-18
43.600000	3.83943e-18
43.550000	4.07172e-18
43.500000	4.31807e-18
43.450000	4.57931e-18
43.400000	4.85635e-18
43.350000	5.15015e-18
43.300000	5.46172e-18
43.250000	5.79213e-18
43.200000	6.14253e-18
43.150000	6.51412e-18
43.100000	6.90818e-18
43.050000	7.32607e-18
43.000000	7.76923e-18
42.950000	8.2392e-18
42.900000	8.73758e-18
42.850000	9.26611e-18
42.800000	9.82659e-18
42.750000	1.0421e-17
42.700000	1.10513e-17
42.650000	1.17197e-17
42.600000	1.24286e-17
42.550000	1.31803e-17
42.500000	1.39775e-17
42.450000	1.48228e-17
42.400000	1.57193e-17
42.350000	1.667e-17
42.300000	1.76782e-17
42.250000	1.87473e-17
42.200000	1.9881e-17
42.150000	2.10833e-17
42.100000	2.23583e-17
42.050000	2.37104e-17
42.000000	2.51442e-17
41.950000	2.66647e-17
41.900000	2.82771e-17
41.850000	2.9987e-17
41.800000	3.18002e-17
41.750000	3.37231e-17
41.700000	3.57622e-17
41.650000	3.79245e-17
41.600000	4.02176e-17
41.550000	4.26492e-17
41.500000	4.52279e-17
41.450000	4.79624e-17
41.400000	5.08622e-17
41.350000	5.39372e-17
41.300000	5.71981e-17
41.250000	6.06561e-17
41.200000	6.4323e-17
41.150000	6.82116e-17
41.100000	7.23352e-17
41.050000	7.6708e-17
41.000000	8.13451e-17
40.950000	8.62623e-17
40.900000	9.14768e-17
40.850000	9.70063e-17
40.800000	1.0287e-16
40.750000	1.09088e-16
40.700000	1.15682e-16
40.650000	1.22674e-16
40.600000	1.30089e-16
40.550000	1.37951e-16
40.500000	1.46289e-16
40.450000	1.5513e-16
40.400000	1.64506e-16
40.350000	1.74448e-16
40.300000	1.84991e-16
40.250000	1.96171e-16
40.200000	2.08026e-16
40.150000	2.20597e-16
40.100000	2.33928e-16
40.050000	2.48064e-16
40.000000	2.63054e-16
39.950000	2.78949e-16
39.900000	2.95805e-16
39.850000	3.13679e-16
39.800000	3.32632e-16
39.750000	3.52731e-16
39.700000	3.74043e-16
39.650000	3.96643e-16
39.600000	4.20607e-16
39.550000	4.46019e-16
39.500000	4.72966e-16
39.450000	5.0154e-16
39.400000	5.3184e-16
39.350000	5.63969e-16
39.300000	5.98039e-16
39.250000	6.34167e-16
39.200000	6.72476e-16
39.150000	7.13098e-16
39.100000	7.56173e-16
39.050000	8.0185e-16
39.000000	8.50284e-16
38.950000	9.01643e-16
38.900000	9.56103e-16
38.850000	1.01385e-15
38.800000	1.07509e-15
38.750000	1.14002e-15
38.700000	1.20887e-15
38.650000	1.28188e-15
38.600000	1.3593e-15
38.550000	1.44139e-15
38.500000	1.52843e-15
38.450000	1.62073e-15
38.400000	1.71861e-15
38.350000	1.82239e-15
38.300000	1.93243e-15
38.250000	2.04912e-15
38.200000	2.17285e-15
38.150000	2.30405e-15
38.100000	2.44316e-15
38.050000	2.59068e-15
38.000000	2.74709e-15
37.950000	2.91295e-15
37.900000	3.08882e-15
37.850000	3.2753e-15
37.800000	3.47303e-15
37.750000	3.6827e-15
37.700000	3.90502e-15
37.650000	4.14075e-15
37.600000	4.39071e-15
37.550000	4.65575e-15
37.500000	4.93678e-15
37.450000	5.23477e-15
37.400000	5.55074e-15
37.350000	5.88578e-15
37.300000	6.24102e-15
37.250000	6.6177e-15
37.200000	7.0171e-15
37.150000	7.4406e-15
37.100000	7.88965e-15
37.050000	8.36578e-15
37.000000	8.87064e-15
36.950000	9.40595e-15
36.900000	9.97355e-15
36.850000	1.05754e-14
36.800000	1.12135e-14
36.750000	1.18901e-14
36.700000	1.26076e-14
36.650000	1.33683e-14
36.600000	1.41749e-14
36.550000	1.50301e-14
36.500000	1.59369e-14
36.450000	1.68984e-14
36.400000	1.79178e-14
36.350000	1.89988e-14
36.300000	2.01449e-14
36.250000	2.13601e-14
36.200000	2.26486e-14
36.150000	2.40148e-14
36.100000	2.54634e-14
36.050000	2.69993e-14
36.000000	2.86277e-14
35.950000	3.03544e-14
35.900000	3.21852e-14
35.850000	3.41263e-14
35.800000	3.61844e-14
35.750000	3.83666e-14
35.700000	4.06804e-14
35.650000	4.31336e-14
35.600000	4.57346e-14
35.550000	4.84925e-14
35.500000	5.14165e-14
35.450000	5.45168e-14
35.400000	5.78039e-14
35.350000	6.12891e-14
35.300000	6.49844e-14
35.250000	6.89023e-14
35.200000	7.30563e-14
35.150000	7.74607e-14
35.100000	8.21304e-14
35.050000	8.70815e-14
35.000000	9.23309e-14
34.950000	9.78965e-14
34.900000	1.03797e-13
34.850000	1.10054e-13
34.800000	1.16687e-13
34.750000	1.2372e-13
34.700000	1.31177e-13
34.650000	1.39083e-13
34.600000	1.47465e-13
34.550000	1.56352e-13
34.500000	1.65774e-13
34.450000	1.75764e-13
34.400000	1.86355e-13
34.350000	1.97584e-13
34.300000	2.09489e-13
34.250000	2.22112e-13
34.200000	2.35494e-13
34.150000	2.49683e-13
34.100000	2.64725e-13
34.050000	2.80673e-13
34.000000	2.97582e-13
33.950000	3.15509e-13
33.900000	3.34515e-13
33.850000	3.54665e-13
33.800000	3.76028e-13
33.750000	3.98677e-13
33.700000	4.2269e-13
33.650000	4.48148e-13
33.600000	4.75138e-13
33.550000	5.03753e-13
33.500000	5.3409e-13
33.450000	5.66253e-13
33.400000	6.00352e-13
33.350000	6.36503e-13
33.300000	6.74829e-13
33.250000	7.15462e-13
33.200000	7.58539e-13
33.150000	8.04209e-13
33.100000	8.52626e-13
33.050000	9.03957e-13
33.000000	9.58375e-13
32.950000	1.01607e-12
32.900000	1.07723e-12
32.850000	1.14207e-12
32.800000	1.21082e-12
32.750000	1.2837e-12
32.700000	1.36096e-12
32.650000	1.44287e-12
32.600000	1.5297e-12
32.550000	1.62176e-12
32.500000	1.71935e-12
32.450000	1.82281e-12
32.400000	1.9325e-12
32.350000	2.04878e-12
32.300000	2.17205e-12
32.250000	2.30273e-12
32.200000	2.44127e-12
32.150000	2.58814e-12
32.100000	2.74384e-12
32.050000	2.90889e-12
32.000000	3.08387e-12
31.950000	3.26937e-12
31.900000	3.46602e-12
31.850000	3.67448e-12
31.800000	3.89548e-12
31.750000	4.12976e-12
31.700000	4.37811e-12
31.650000	4.64139e-12
31.600000	4.92049e-12
31.550000	5.21636e-12
31.500000	5.53001e-12
31.450000	5.8625e-12
31.400000	6.21497e-12
31.350000	6.58861e-12
31.300000	6.9847e-12
31.250000	7.40458e-12
31.200000	7.84968e-12
31.150000	8.32151e-12
31.100000	8.82168e-12
31.050000	9.35189e-12
31.000000	9.91394e-12
30.950000	1.05097e-11
30.900000	1.11413e-11
30.850000	1.18108e-11
30.800000	1.25205e-11
30.750000	1.32728e-11
30.700000	1.40703e-11
30.650000	1.49157e-11
30.600000	1.58118e-11
30.550000	1.67616e-11
30.500000	1.77685e-11
30.450000	1.88359e-11
30.400000	1.99673e-11
30.350000	2.11665e-11
30.300000	2.24378e-11
30.250000	2.37853e-11
30.200000	2.52137e-11
30.150000	2.67278e-11
30.100000	2.83327e-11
30.050000	3.00339e-11
30.000000	3.18372e-11
29.950000	3.37486e-11
29.900000	3.57746e-11
29.850000	3.79222e-11
29.800000	4.01986e-11
29.750000	4.26115e-11
29.700000	4.51691e-11
29.650000	4.78801e-11
29.600000	5.07536e-11
29.550000	5.37994e-11
29.500000	5.70277e-11
29.450000	6.04496e-11
29.400000	6.40767e-11
29.350000	6.79211e-11
29.300000	7.1996e-11
29.250000	7.63151e-11
29.200000	8.0893e-11
29.150000	8.57452e-11
29.100000	9.08882e-11
29.050000	9.63394e-11
29.000000	1.02117e-10
28.950000	1.08241e-10
28.900000	1.14732e-10
28.850000	1.21611e-10
28.800000	1.28903e-10
28.750000	1.36631e-10
28.700000	1.44822e-10
28.650000	1.53504e-10
28.600000	1.62705e-10
28.550000	1.72458e-10
28.500000	1.82794e-10
28.450000	1.93749e-10
28.400000	2.0536e-10
28.350000	2.17666e-10
28.300000	2.30708e-10
28.250000	2.44531e-10
28.200000	2.59181e-10
28.150000	2.74708e-10
28.100000	2.91164e-10
28.050000	3.08604e-10
28.000000	3.27088e-10
27.950000	3.46677e-10
27.900000	3.67439e-10
27.850000	3.89442e-10
27.800000	4.1276e-10
27.750000	4.37474e-10
27.700000	4.63665e-10
27.650000	4.91422e-10
27.600000	5.20839e-10
27.550000	5.52014e-10
27.500000	5.85053e-10
27.450000	6.20066e-10
27.400000	6.57173e-10
27.350000	6.96496e-10
27.300000	7.3817e-10
27.250000	7.82333e-10
27.200000	8.29135e-10
27.150000	8.78733e-10
27.100000	9.31294e-10
27.050000	9.86994e-10
27.000000	1.04602e-09
26.950000	1.10857e-09
26.900000	1.17486e-09
26.850000	1.2451e-09
26.800000	1.31954e-09
26.750000	1.39842e-09
26.700000	1.48201e-09
26.650000	1.57059e-09
26.600000	1.66446e-09
26.550000	1.76392e-09
26.500000	1.86933e-09
26.450000	1.98101e-09
26.400000	2.09937e-09
26.350000	2.22478e-09
26.300000	2.35767e-09
26.250000	2.49848e-09
26.200000	2.6477e-09
26.150000	2.80581e-09
26.100000	2.97334e-09
26.050000	3.15086e-09
26.000000	3.33896e-09
25.950000	3.53828e-09
25.900000	3.74946e-09
25.850000	3.97324e-09
25.800000	4.21034e-09
25.750000	4.46157e-09
25.700000	4.72776e-09
25.650000	5.0098e-09
25.600000	5.30864e-09
25.550000	5.62527e-09
25.500000	5.96076e-09
25.450000	6.31621e-09
25.400000	6.69282e-09
25.350000	7.09184e-09
25.300000	7.5146e-09
25.250000	7.96252e-09
25.200000	8.43709e-09
25.150000	8.93988e-09
25.100000	9.47257e-09
25.050000	1.00369e-08
25.000000	1.06349e-08
24.950000	1.12683e-08
24.900000	1.19395e-08
24.850000	1.26505e-08
24.800000	1.34038e-08
24.750000	1.42018e-08
24.700000	1.50472e-08
24.650000	1.59429e-08
24.600000	1.68917e-08
24.550000	1.78969e-08
24.500000	1.89618e-08
24.450000	2.00898e-08
24.400000	2.12849e-08
24.350000	2.25509e-08
24.300000	2.38919e-08
24.250000	2.53126e-08
24.200000	2.68175e-08
24.150000	2.84117e-08
24.100000	3.01004e-08
24.050000	3.18892e-08
24.000000	3.37841e-08
23.950000	3.57912e-08
23.900000	3.79174e-08
23.850000	4.01695e-08
23.800000	4.2555e-08
23.750000	4.50818e-08
23.700000	4.77582e-08
23.650000	5.05931e-08
23.600000	5.35958e-08
23.550000	5.67762e-08
23.500000	6.01448e-08
23.450000	6.37127e-08
23.400000	6.74917e-08
23.350000	7.14942e-08
23.300000	7.57333e-08
23.250000	8.0223e-08
23.200000	8.49781e-08
23.150000	9.00142e-08
23.100000	9.53478e-08
23.050000	1.00996e-07
23.000000	1.06979e-07
22.950000	1.13314e-07
22.900000	1.20024e-07
22.850000	1.27129e-07
22.800000	1.34654e-07
22.750000	1.42622e-07
22.700000	1.51061e-07
22.650000	1.59997e-07
22.600000	1.6946e-07
22.550000	1.79481e-07
22.500000	1.90092e-07
22.450000	2.01328e-07
22.400000	2.13226e-07
22.350000	2.25824e-07
22.300000	2.39164e-07
22.250000	2.53289e-07
22.200000	2.68245e-07
22.150000	2.84081e-07
22.100000	3.00848e-07
22.050000	3.186e-07
22.000000	3.37396e-07
21.950000	3.57296e-07
21.900000	3.78365e-07
21.850000	4.0067e-07
21.800000	4.24286e-07
21.750000	4.49287e-07
21.700000	4.75754e-07
21.650000	5.03774e-07
21.600000	5.33437e-07
21.550000	5.64838e-07
21.500000	5.98079e-07
21.450000	6.33267e-07
21.400000	6.70515e-07
21.350000	7.09944e-07
21.300000	7.51679e-07
21.250000	7.95855e-07
21.200000	8.42615e-07
21.150000	8.92107e-07
21.100000	9.44491e-07
21.050000	9.99934e-07
21.000000	1.05861e-06
20.950000	1.12072e-06
20.900000	1.18645e-06
20.850000	1.25601e-06
20.800000	1.32962e-06
20.750000	1.40752e-06
20.700000	1.48997e-06
20.650000	1.57721e-06
20.600000	1.66952e-06
20.550000	1.76721e-06
20.500000	1.87057e-06
20.450000	1.97994e-06
20.400000	2.09566e-06
20.350000	2.2181e-06
20.300000	2.34764e-06
20.250000	2.4847e-06
20.200000	2.6297e-06
20.150000	2.7831e-06
20.100000	2.94538e-06
20.050000	3.11706e-06
20.000000	3.29866e-06
19.950000	3.49076e-06
19.900000	3.69395e-06
19.850000	3.90888e-06
19.800000	4.1362e-06
19.750000	4.37664e-06
19.700000	4.63093e-06
19.650000	4.89986e-06
19.600000	5.18428e-06
19.550000	5.48504e-06
19.500000	5.80309e-06
19.450000	6.13941e-06
19.400000	6.49502e-06
19.350000	6.87103e-06
19.300000	7.26858e-06
19.250000	7.68889e-06
19.200000	8.13324e-06
19.150000	8.603e-06
19.100000	9.09957e-06
19.050000	9.62448e-06
19.000000	1.01793e-05
18.950000	1.07658e-05
18.900000	1.13856e-05
18.850000	1.20406e-05
18.800000	1.27328e-05
18.750000	1.34643e-05
18.700000	1.42373e-05
18.650000	1.5054e-05
18.600000	1.59168e-05
18.550000	1.68284e-05
18.500000	1.77915e-05
18.450000	1.88087e-05
18.400000	1.98833e-05
18.350000	2.10181e-05
18.300000	2.22167e-05
18.250000	2.34824e-05
18.200000	2.4819e-05
18.150000	2.62302e-05
18.100000	2.77202e-05
18.050000	2.92931e-05
18.000000	3.09534e-05
17.950000	3.27059e-05
17.900000	3.45555e-05
17.850000	3.65074e-05
17.800000	3.8567e-05
17.750000	4.074e-05
17.700000	4.30324e-05
17.650000	4.54506e-05
17.600000	4.8001e-05
17.550000	5.06907e-05
17.500000	5.35268e-05
17.450000	5.65168e-05
17.400000	5.96688e-05
17.350000	6.2991e-05
17.300000	6.6492e-05
17.250000	7.01809e-05
17.200000	7.40671e-05
17.150000	7.81604e-05
17.100000	8.2471e-05
17.050000	8.70096e-05
17.000000	9.17872e-05
16.950000	9.68153e-05
16.900000	0.000102106
16.850000	0.000107671
16.800000	0.000113524
16.750000	0.000119677
16.700000	0.000126145
16.650000	0.000132941
16.600000	0.000140079
16.550000	0.000147573
16.500000	0.00015544
16.450000	0.000163693
16.400000	0.000172348
16.350000	0.000181419
16.300000	0.000190923
16.250000	0.000200873
16.200000	0.000211284
16.150000	0.000222169
16.100000	0.000233543
16.050000	0.000245416
16.000000	0.000257798
15.950000	0.000270697
15.900000	0.000284119
15.850000	0.000298065
15.800000	0.000312532
15.750000	0.000327511
15.700000	0.000342987
15.650000	0.000358932
15.600000	0.000375308
15.550000	0.000392057
15.500000	0.000409097
15.450000	0.000426313
15.400000	0.000443533
15.350000	0.000460501
15.300000	0.000476802
15.250000	0.000491651
&
```
