## Supplementary material for "All-at-once RNA folding with 3D motif prediction framed by evolutionary information": RF00411_SNORA9.cacofold.helixcov

```
# RMs = 4 L = 149

# RM_HELIX NESTED 20-30 37-49, nbp = 11 nbp_cov = 1
# pvals: 0.445096,0.00248918,0.58003,0.000182582,0.551635,0.229238,0.411449,0.239109,0.130024,0.109598,0.00856118
# aggregated NONE
NESTED  :::::::::::::::<<<<<<<<<<<______>>>>>>>->>>>:::::::::::::::::::::::::::::::::::::::::::::::::::::::::::::::::::::::::::::::::::::::::
        ::::::::::::::::::<_____________________>::::::::::::::::::::::::::::::::::::::::::::::::::::::::::::::::::::::::::::::::::::::::::::

# RM_HELIX NESTED 3-12 57-64, nbp = 8 nbp_cov = 0
# pvals: 0.339121,0.377444,0.377444,0.00856118,0.0680679,0.0927489,0.0197084,0.400484
# aggregated NONE
NESTED  ::<<<<<<<<_________________________________________>>>>>>>>::::::::::::::::::::::::::::::::::::::::::::::::::::::::::::::::::::::::::
        :::::::::::::::::::::::::::::::::::::::::::::::::::::::::::::::::::::::::::::::::::::::::::::::::::::::::::::::::::::::::::::::::::::

# RM_HELIX NESTED 91-104 112-128, nbp = 13 nbp_cov = 1
# pvals: 0.445096,0.249089,0.339121,0.70708,0.0270221,0.901145,0.00017913,0.284797,0.241587,0.00539417,0.456459,0.0428856,0.400484
# aggregated NONE
NESTED  :::::::::::::::::::::::::::::::::::::::::::::::::::::::::::::::::::::::::::::::::::<<<<<<<<<<<<<_____>>>>>>>>>>>>>:::::::::::::::::::
        :::::::::::::::::::::::::::::::::::::::::::::::::::::::::::::::::::::::::::::::::::::::::<_________________>:::::::::::::::::::::::::

# RM_HELIX NESTED 75-84 136-144, nbp = 9 nbp_cov = 1
# pvals: 0.542128,0.772101,0.0187628,0.0166154,0.0211779,0.000529733,0.124294,0.0509171,0.589098
# aggregated NONE
NESTED  ::::::::::::::::::::::::::::::::::::::::::::::::::::::::::::::::::::<<<<<<<<<__________________________________________>>>>>>>>>:::::
        :::::::::::::::::::::::::::::::::::::::::::::::::::::::::::::::::::::::::<________________________________________________>::::::::::
```
