## Supplementary material for "All-at-once RNA folding with 3D motif prediction framed by evolutionary information": RF00411_SNORA9.cacofold.power

```
# Power analysis of CaCoFold structure 
#
# Powertype = SINGLE SUBSTITUTIONS
# covary  left_pos      right_pos    substitutions      power
#----------------------------------------------------------------
          3		64		0		0.00
          4		63		1		0.00
          5		62		1		0.00
          6		61		4		0.07
          7		60		3		0.02
          9		59		5		0.11
          11		58		14		0.45
          12		57		3		0.02
          20		49		10		0.32
          21		48		4		0.07
          22		47		6		0.16
     *    23		46		9		0.28
          24		43		17		0.52
          25		42		13		0.42
          26		41		4		0.07
          27		40		7		0.20
          28		39		5		0.11
          29		38		8		0.24
          30		37		5		0.11
          75		144		9		0.28
          76		143		10		0.32
          77		142		9		0.28
          78		141		2		0.00
          79		140		6		0.16
     *    80		139		5		0.11
          81		138		7		0.20
          82		137		9		0.28
          84		136		6		0.16
          91		128		4		0.07
          92		127		7		0.20
          93		126		1		0.00
          94		125		4		0.07
          95		124		5		0.11
          96		123		10		0.32
     *    97		122		9		0.28
          98		121		6		0.16
          99		120		13		0.42
          100		119		4		0.07
          101		118		7		0.20
          102		115		7		0.20
          104		112		10		0.32
#
# BPAIRS 41
# avg substitutions per BP  6.6
# BPAIRS expected to covary 7.4 +/- 2.3
# BPAIRS observed to covary 3
#
```
