## Supplementary material for "All-at-once RNA folding with 3D motif prediction framed by evolutionary information": RF00411_SNORA9.helixcov

```
# RMs = 5 L = 149

# RM_HELIX NESTED 26-30 37-41, nbp = 5 nbp_cov = 0
# pvals: 0.411449,0.239109,0.130024,0.109598,0.00856118
# aggregated NONE
NESTED  :::::::::::::::::::::<<<<<______>>>>>::::::::::::::::::::::::::::::::::::::::::::::::::::::::::::::::::::::::::::::::::::::::::::::::
        :::::::::::::::::::::::::::::::::::::::::::::::::::::::::::::::::::::::::::::::::::::::::::::::::::::::::::::::::::::::::::::::::::::

# RM_HELIX NESTED 21-23 46-48, nbp = 3 nbp_cov = 1
# pvals: 0.00248918,0.58003,0.000182582
# aggregated NONE
NESTED  ::::::::::::::::<<<_____________________>>>::::::::::::::::::::::::::::::::::::::::::::::::::::::::::::::::::::::::::::::::::::::::::
        ::::::::::::::::::<_____________________>::::::::::::::::::::::::::::::::::::::::::::::::::::::::::::::::::::::::::::::::::::::::::::

# RM_HELIX NESTED 3-9 59-64, nbp = 6 nbp_cov = 0
# pvals: 0.339121,0.377444,0.377444,0.00856118,0.0680679,0.0927489
# aggregated NONE
NESTED  ::<<<<<<_____________________________________________>>>>>>::::::::::::::::::::::::::::::::::::::::::::::::::::::::::::::::::::::::::
        :::::::::::::::::::::::::::::::::::::::::::::::::::::::::::::::::::::::::::::::::::::::::::::::::::::::::::::::::::::::::::::::::::::

# RM_HELIX NESTED 93-102 115-126, nbp = 9 nbp_cov = 1
# pvals: 0.339121,0.70708,0.0270221,0.901145,0.00017913,0.284797,0.00539417,0.456459,0.0428856
# aggregated NONE
NESTED  :::::::::::::::::::::::::::::::::::::::::::::::::::::::::::::::::::::::::::::::::::::<<<<<<-<<<_______>>>->>>>>>:::::::::::::::::::::
        :::::::::::::::::::::::::::::::::::::::::::::::::::::::::::::::::::::::::::::::::::::::::<_________________>:::::::::::::::::::::::::

# RM_HELIX NESTED 77-81 138-142, nbp = 5 nbp_cov = 1
# pvals: 0.0187628,0.0166154,0.0211779,0.000529733,0.124294
# aggregated NONE
NESTED  ::::::::::::::::::::::::::::::::::::::::::::::::::::::::::::::::::::::<<<<<______________________________________________>>>>>:::::::
        :::::::::::::::::::::::::::::::::::::::::::::::::::::::::::::::::::::::::<________________________________________________>::::::::::
```
