## Supplementary material for "All-at-once RNA folding with 3D motif prediction framed by evolutionary information": RF00411_SNORA9.power

```
# Power analysis of given structure 
#
# Powertype = SINGLE SUBSTITUTIONS
# covary  left_pos      right_pos    substitutions      power
#----------------------------------------------------------------
          3		64		0		0.00
          4		63		1		0.00
          5		62		1		0.00
          6		61		4		0.07
          7		60		3		0.02
          9		59		5		0.11
          21		48		4		0.07
          22		47		6		0.16
     *    23		46		9		0.28
          26		41		4		0.07
          27		40		7		0.20
          28		39		5		0.11
          29		38		8		0.24
          30		37		5		0.11
          77		142		9		0.28
          78		141		2		0.00
          79		140		6		0.16
     *    80		139		5		0.11
          81		138		7		0.20
          93		126		1		0.00
          94		125		4		0.07
          95		124		5		0.11
          96		123		10		0.32
     *    97		122		9		0.28
          98		121		6		0.16
          100		119		4		0.07
          101		118		7		0.20
          102		115		7		0.20
#
# BPAIRS 28
# avg substitutions per BP  5.1
# BPAIRS expected to covary 3.6 +/- 1.7
# BPAIRS observed to covary 3
#
```
