## Supplementary material for "All-at-once RNA folding with 3D motif prediction framed by evolutionary information": RF00411_SNORA9.sorted.cacofold.cov

```
# The predicted CaCoFold structure
# BPAIRS observed to covary 3
#
#
# Method Target_E-val [cov_min,cov_max] [FP | TP True Found | Sen PPV F] 
# GTp    0.05         [-9.95,26.35]     [0 | 3 41 3 | 7.32 100.00 13.64] 
#
# in_fold in_given   left_pos       right_pos      score           E-value    pvalue       substitutions      power
#-----------------------------------------------------------------------------------------------------------------------
*	*	        97	       122	26.35199	0.00501564	0.00017913	9		0.28
*	*	        23	        46	26.33471	0.00511231	0.000182582	9		0.28
*	*	        80	       139	23.48319	0.0148325	0.000529733	5		0.11
```
