## Supplementary material for "All-at-once RNA folding with 3D motif prediction framed by evolutionary information": RF00411_SNORA9.sorted.cov

```
#
# Method Target_E-val [cov_min,cov_max] [FP | TP True Found | Sen PPV F] 
# GTp    0.05         [-9.95,26.35]     [0 | 3 28 3 | 10.71 100.00 19.35] 
#
#       left_pos       right_pos        score          E-value           pvalue       substitutions      power
#--------------------------------------------------------------------------------------------------------------
*	      97	     122	26.35199	0.00501564	0.00017913	9		0.28
*	      23	      46	26.33471	0.00511231	0.000182582	9		0.28
*	      80	     139	23.48319	0.0148325	0.000529733	5		0.11
```
