## Supplementary material for "All-at-once RNA folding with 3D motif prediction framed by evolutionary information": RF00411_SNORA9.surv

```
26.350000	0.0357143
26.300000	0.0714286
23.450000	0.107143
18.450000	0.142857
15.850000	0.178571
14.250000	0.25
11.950000	0.285714
11.550000	0.321429
11.150000	0.357143
10.350000	0.392857
8.650000	0.428571
6.850000	0.464286
5.550000	0.5
4.850000	0.535714
4.300000	0.571429
4.100000	0.607143
1.250000	0.642857
0.450000	0.678571
0.000000	0.75
-0.050000	0.821429
-0.200000	0.857143
-0.400000	0.892857
-1.000000	0.928571
-1.800000	0.964286
-3.950000	1
&
24.150000	0.000114286
23.100000	0.000228571
21.600000	0.000571429
20.850000	0.000685714
20.800000	0.0008
19.650000	0.000914286
19.300000	0.00102857
18.900000	0.00114286
18.600000	0.00171429
18.450000	0.00194286
18.300000	0.00205714
18.250000	0.00217143
18.200000	0.00251429
17.150000	0.00262857
16.950000	0.00274286
16.500000	0.00285714
16.350000	0.00297143
16.300000	0.00308571
16.050000	0.0032
15.850000	0.00342857
15.600000	0.00354286
15.450000	0.00365714
15.250000	0.00377143
14.950000	0.00388571
14.750000	0.004
14.700000	0.00411429
14.550000	0.00445714
14.450000	0.00457143
14.400000	0.00468571
14.350000	0.0048
14.250000	0.00491429
14.200000	0.00502857
14.150000	0.00514286
14.100000	0.00525714
14.050000	0.00537143
13.900000	0.00548571
13.650000	0.0056
13.600000	0.00571429
13.300000	0.00582857
13.100000	0.00605714
12.900000	0.00628571
12.850000	0.00651429
12.800000	0.00662857
12.700000	0.00674286
12.650000	0.00685714
12.550000	0.00708571
12.400000	0.00731429
12.300000	0.00765714
12.250000	0.00788571
12.200000	0.00834286
12.050000	0.00857143
12.000000	0.00868571
11.950000	0.0106286
11.850000	0.0107429
11.800000	0.0108571
11.700000	0.0109714
11.650000	0.0110857
11.500000	0.0112
11.450000	0.0113143
11.400000	0.0116571
11.350000	0.0118857
11.200000	0.012
11.150000	0.0121143
11.050000	0.0122286
10.950000	0.0130286
10.900000	0.0131429
10.850000	0.0134857
10.800000	0.0136
10.700000	0.0137143
10.650000	0.0138286
10.600000	0.0140571
10.550000	0.0150857
10.500000	0.0153143
10.450000	0.0156571
10.400000	0.0158857
10.350000	0.0165714
10.300000	0.0168
10.250000	0.0173714
10.200000	0.0174857
10.150000	0.0176
10.100000	0.0180571
10.050000	0.0181714
10.000000	0.0187429
9.900000	0.0189714
9.850000	0.0190857
9.750000	0.0192
9.700000	0.0193143
9.650000	0.0196571
9.550000	0.0198857
9.500000	0.0201143
9.450000	0.0208
9.400000	0.0209143
9.350000	0.0216
9.300000	0.0219429
9.250000	0.0220571
9.200000	0.0229714
9.150000	0.0232
9.100000	0.0236571
9.050000	0.0244571
9.000000	0.0246857
8.950000	0.0251429
8.850000	0.0253714
8.800000	0.0260571
8.750000	0.0266286
8.700000	0.0270857
8.650000	0.0276571
8.600000	0.028
8.550000	0.0283429
8.500000	0.0293714
8.450000	0.0294857
8.400000	0.0301714
8.350000	0.0304
8.250000	0.0306286
8.200000	0.0308571
8.150000	0.0314286
8.100000	0.0317714
8.050000	0.0321143
8.000000	0.0324571
7.950000	0.0331429
7.900000	0.0334857
7.850000	0.0338286
7.800000	0.0346286
7.750000	0.0350857
7.700000	0.0356571
7.650000	0.0362286
7.600000	0.0364571
7.550000	0.0365714
7.500000	0.0370286
7.450000	0.0372571
7.400000	0.0379429
7.350000	0.0390857
7.300000	0.0396571
7.250000	0.0409143
7.200000	0.0413714
7.150000	0.0414857
7.100000	0.0424
7.050000	0.0426286
7.000000	0.0433143
6.950000	0.0437714
6.900000	0.0442286
6.850000	0.0444571
6.800000	0.0448
6.750000	0.0452571
6.700000	0.0453714
6.650000	0.0459429
6.600000	0.0468571
6.550000	0.0470857
6.500000	0.048
6.450000	0.0491429
6.400000	0.0497143
6.350000	0.0505143
6.300000	0.0508571
6.250000	0.052
6.200000	0.0529143
6.150000	0.0539429
6.100000	0.0544
6.050000	0.0556571
6.000000	0.0562286
5.950000	0.0569143
5.900000	0.0573714
5.850000	0.0579429
5.800000	0.0588571
5.750000	0.0597714
5.700000	0.0604571
5.650000	0.0617143
5.600000	0.0629714
5.550000	0.0634286
5.500000	0.064
5.450000	0.0651429
5.400000	0.0662857
5.350000	0.0674286
5.300000	0.068
5.250000	0.0697143
5.200000	0.0702857
5.150000	0.0712
5.100000	0.0741714
5.050000	0.0750857
5.000000	0.0762286
4.950000	0.0768
4.900000	0.0774857
4.850000	0.0779429
4.800000	0.0802286
4.750000	0.0816
4.700000	0.0829714
4.650000	0.0836571
4.600000	0.0846857
4.550000	0.0867429
4.500000	0.0877714
4.450000	0.0889143
4.400000	0.0894857
4.350000	0.0913143
4.300000	0.0923429
4.250000	0.0930286
4.200000	0.0953143
4.150000	0.0958857
4.100000	0.0966857
4.050000	0.0988571
4.000000	0.0997714
3.950000	0.100343
3.900000	0.101143
3.850000	0.101943
3.800000	0.102629
3.750000	0.104
3.700000	0.105143
3.650000	0.105714
3.600000	0.106743
3.550000	0.107886
3.500000	0.109029
3.450000	0.110057
3.400000	0.110971
3.350000	0.112
3.300000	0.1128
3.250000	0.114514
3.200000	0.116
3.150000	0.1168
3.100000	0.119086
3.050000	0.120457
3.000000	0.1216
2.950000	0.122743
2.900000	0.124457
2.850000	0.125943
2.800000	0.127543
2.750000	0.129486
2.700000	0.130857
2.650000	0.132686
2.600000	0.134286
2.550000	0.135314
2.500000	0.1368
2.450000	0.138629
2.400000	0.140914
2.350000	0.1424
2.300000	0.143543
2.250000	0.144914
2.200000	0.146514
2.150000	0.148571
2.100000	0.149714
2.050000	0.151543
2.000000	0.152914
1.950000	0.155429
1.900000	0.157829
1.850000	0.159429
1.800000	0.1608
1.750000	0.162857
1.700000	0.165714
1.650000	0.168114
1.600000	0.169486
1.550000	0.170857
1.500000	0.173029
1.450000	0.1744
1.400000	0.175886
1.350000	0.177486
1.300000	0.179086
1.250000	0.181714
1.200000	0.183657
1.150000	0.186629
1.100000	0.1896
1.050000	0.192114
1.000000	0.195771
0.950000	0.198171
0.900000	0.201143
0.850000	0.203314
0.800000	0.207886
0.750000	0.210514
0.700000	0.212686
0.650000	0.215886
0.600000	0.2184
0.550000	0.221143
0.500000	0.224686
0.450000	0.228571
0.400000	0.230971
0.350000	0.2352
0.300000	0.239314
0.250000	0.241714
0.200000	0.245371
0.150000	0.247657
0.100000	0.252229
0.050000	0.257257
0.000000	0.344571
-0.050000	0.5
-0.100000	0.511771
-0.150000	0.526629
-0.200000	0.540914
-0.250000	0.551429
-0.300000	0.563429
-0.350000	0.573714
-0.400000	0.584457
-0.450000	0.590857
-0.500000	0.598971
-0.550000	0.611086
-0.600000	0.620229
-0.650000	0.626057
-0.700000	0.634286
-0.750000	0.6408
-0.800000	0.649029
-0.850000	0.655429
-0.900000	0.662629
-0.950000	0.667657
-1.000000	0.676343
-1.050000	0.682286
-1.100000	0.690057
-1.150000	0.698057
-1.200000	0.7056
-1.250000	0.7136
-1.300000	0.721257
-1.350000	0.7272
-1.400000	0.735543
-1.450000	0.742286
-1.500000	0.748114
-1.550000	0.7544
-1.600000	0.757143
-1.650000	0.761714
-1.700000	0.766857
-1.750000	0.770857
-1.800000	0.779543
-1.850000	0.784457
-1.900000	0.788571
-1.950000	0.794857
-2.000000	0.8
-2.050000	0.805943
-2.100000	0.8096
-2.150000	0.815314
-2.200000	0.818857
-2.250000	0.822514
-2.300000	0.827429
-2.350000	0.831086
-2.400000	0.835543
-2.450000	0.838971
-2.500000	0.844229
-2.550000	0.848571
-2.600000	0.853486
-2.650000	0.857029
-2.700000	0.861486
-2.750000	0.863771
-2.800000	0.8688
-2.850000	0.871429
-2.900000	0.874857
-2.950000	0.8816
-3.000000	0.884457
-3.050000	0.887314
-3.100000	0.890629
-3.150000	0.894171
-3.200000	0.897829
-3.250000	0.900686
-3.300000	0.904114
-3.350000	0.907886
-3.400000	0.910971
-3.450000	0.913257
-3.500000	0.915543
-3.550000	0.9176
-3.600000	0.920114
-3.650000	0.922857
-3.700000	0.925943
-3.750000	0.927543
-3.800000	0.930629
-3.850000	0.933714
-3.900000	0.934971
-3.950000	0.936114
-4.000000	0.938171
-4.050000	0.942514
-4.100000	0.9448
-4.150000	0.946171
-4.200000	0.948
-4.250000	0.950286
-4.300000	0.9512
-4.350000	0.952571
-4.400000	0.9536
-4.450000	0.954857
-4.500000	0.955657
-4.550000	0.956914
-4.600000	0.958971
-4.650000	0.960686
-4.700000	0.961829
-4.750000	0.962171
-4.800000	0.963086
-4.850000	0.964686
-4.900000	0.965371
-4.950000	0.965714
-5.000000	0.9672
-5.050000	0.968
-5.100000	0.969486
-5.150000	0.970171
-5.200000	0.970629
-5.250000	0.970857
-5.300000	0.971429
-5.350000	0.971771
-5.400000	0.972343
-5.450000	0.972686
-5.500000	0.973486
-5.550000	0.974057
-5.600000	0.975086
-5.650000	0.975771
-5.700000	0.976571
-5.750000	0.9776
-5.800000	0.978171
-5.850000	0.978629
-5.900000	0.9792
-5.950000	0.980114
-6.000000	0.980686
-6.050000	0.982057
-6.100000	0.982629
-6.150000	0.9832
-6.200000	0.983886
-6.250000	0.984229
-6.300000	0.984457
-6.350000	0.985029
-6.400000	0.985486
-6.450000	0.985714
-6.500000	0.986514
-6.550000	0.986629
-6.600000	0.986971
-6.650000	0.987543
-6.700000	0.988
-6.750000	0.988457
-6.800000	0.9888
-6.850000	0.989371
-6.900000	0.989943
-6.950000	0.990286
-7.000000	0.990743
-7.050000	0.990971
-7.100000	0.991543
-7.250000	0.991771
-7.300000	0.992114
-7.350000	0.992686
-7.400000	0.993257
-7.450000	0.993371
-7.500000	0.993486
-7.550000	0.994057
-7.600000	0.9944
-7.650000	0.994629
-7.700000	0.994743
-7.800000	0.994857
-7.850000	0.9952
-7.950000	0.995771
-8.000000	0.995886
-8.050000	0.996
-8.150000	0.996114
-8.200000	0.996571
-8.300000	0.996686
-8.350000	0.997143
-8.400000	0.997257
-8.800000	0.997486
-8.900000	0.9976
-9.200000	0.997714
-9.300000	0.997829
-9.450000	0.998057
-9.550000	0.9984
-9.600000	0.998514
-9.650000	0.998629
-9.750000	0.998743
-9.950000	1
&
33.600000	5.69606e-06
33.550000	1.13921e-05
32.500000	1.70882e-05
32.300000	2.27842e-05
32.100000	2.84803e-05
32.000000	3.41763e-05
31.800000	3.98724e-05
31.450000	4.55685e-05
31.400000	5.12645e-05
31.050000	5.69606e-05
30.700000	6.26566e-05
29.800000	6.83527e-05
29.650000	7.40488e-05
29.350000	7.97448e-05
28.500000	8.54409e-05
27.650000	9.11369e-05
27.550000	9.6833e-05
27.450000	0.000102529
27.350000	0.000108225
27.300000	0.000113921
27.200000	0.000119617
27.100000	0.000131009
27.000000	0.000136705
26.850000	0.000142401
26.600000	0.000148098
26.550000	0.00015949
26.400000	0.000165186
26.350000	0.000170882
26.250000	0.000176578
26.200000	0.000182274
26.100000	0.00018797
26.050000	0.000193666
26.000000	0.000199362
25.950000	0.00021645
25.850000	0.000227842
25.800000	0.000233538
25.750000	0.000239234
25.700000	0.000250627
25.550000	0.000262019
25.450000	0.000267715
25.400000	0.000273411
25.350000	0.000279107
25.300000	0.000284803
25.150000	0.000290499
25.050000	0.000296195
24.900000	0.000301891
24.850000	0.000318979
24.750000	0.000324675
24.700000	0.000330371
24.650000	0.000336067
24.600000	0.000341763
24.550000	0.00034746
24.500000	0.000358852
24.450000	0.000364548
24.400000	0.00037594
24.350000	0.000387332
24.250000	0.000398724
24.200000	0.000421508
24.150000	0.000427204
24.100000	0.0004329
23.900000	0.000444293
23.850000	0.000467077
23.800000	0.000472773
23.750000	0.000484165
23.700000	0.000495557
23.650000	0.000501253
23.600000	0.000512645
23.500000	0.000524037
23.450000	0.000529733
23.400000	0.000535429
23.350000	0.000541126
23.300000	0.000552518
23.250000	0.000569606
23.200000	0.000598086
23.150000	0.000603782
23.100000	0.000637959
23.050000	0.000643655
23.000000	0.000649351
22.950000	0.000655047
22.900000	0.000666439
22.850000	0.000683527
22.750000	0.000694919
22.700000	0.000700615
22.650000	0.000712007
22.600000	0.000729095
22.550000	0.000740488
22.500000	0.00075188
22.450000	0.000774664
22.350000	0.00078036
22.250000	0.000786056
22.200000	0.000803144
22.150000	0.000814536
22.100000	0.000820232
22.050000	0.000825928
21.850000	0.000837321
21.750000	0.000848713
21.700000	0.000865801
21.650000	0.000899977
21.600000	0.000928458
21.500000	0.00093985
21.450000	0.000956938
21.400000	0.000962634
21.350000	0.00096833
21.300000	0.000991114
21.250000	0.00100251
21.200000	0.00101959
21.150000	0.00102529
21.100000	0.00103668
21.000000	0.00104807
20.900000	0.00105377
20.850000	0.00105947
20.800000	0.00108225
20.750000	0.00110504
20.700000	0.00111643
20.650000	0.00112782
20.600000	0.001162
20.550000	0.00117908
20.500000	0.00119617
20.450000	0.00120756
20.400000	0.00123035
20.350000	0.00126452
20.300000	0.00127592
20.250000	0.0012987
20.200000	0.00132149
20.150000	0.00134427
20.100000	0.00136136
20.050000	0.00138984
20.000000	0.00142401
19.950000	0.00146958
19.900000	0.00150376
19.850000	0.00154933
19.800000	0.0015892
19.750000	0.00161768
19.700000	0.00164616
19.650000	0.00166325
19.600000	0.00168034
19.550000	0.00172021
19.500000	0.00175439
19.450000	0.00176578
19.400000	0.00180565
19.350000	0.00183983
19.300000	0.0018797
19.250000	0.00189679
19.200000	0.00191957
19.150000	0.00194236
19.100000	0.00197653
19.050000	0.0020278
19.000000	0.00205058
18.950000	0.00210185
18.900000	0.00214172
18.850000	0.00219868
18.800000	0.00223855
18.750000	0.00226703
18.700000	0.0023126
18.650000	0.00233538
18.600000	0.00239234
18.550000	0.00242652
18.500000	0.002455
18.450000	0.00248918
18.400000	0.00253475
18.350000	0.00256892
18.300000	0.00261449
18.250000	0.00266576
18.200000	0.00271132
18.150000	0.00277968
18.100000	0.00281955
18.050000	0.00286512
18.000000	0.00290499
17.950000	0.00294486
17.900000	0.00297904
17.850000	0.00300182
17.800000	0.00306448
17.750000	0.00308157
17.700000	0.00311574
17.650000	0.0031784
17.600000	0.00320688
17.550000	0.00324675
17.500000	0.00329232
17.450000	0.00334928
17.400000	0.00340055
17.350000	0.00345181
17.300000	0.00349738
17.250000	0.00353156
17.200000	0.00358282
17.150000	0.00363978
17.100000	0.00367396
17.050000	0.00370813
17.000000	0.00378788
16.950000	0.00385623
16.900000	0.0039018
16.850000	0.00394737
16.800000	0.00400433
16.750000	0.00408977
16.700000	0.00415243
16.650000	0.00420939
16.600000	0.00426065
16.550000	0.00436318
16.500000	0.00447141
16.450000	0.00453976
16.400000	0.00458533
16.350000	0.00463659
16.300000	0.00469355
16.250000	0.0047733
16.200000	0.00485874
16.150000	0.00492139
16.100000	0.00501823
16.050000	0.00506949
16.000000	0.00513784
15.950000	0.0052062
15.900000	0.00528594
15.850000	0.00539417
15.800000	0.00546252
15.750000	0.00553657
15.700000	0.00560492
15.650000	0.00567327
15.600000	0.00577011
15.550000	0.00586124
15.500000	0.00595238
15.450000	0.00608339
15.400000	0.00614035
15.350000	0.00623718
15.300000	0.00637959
15.250000	0.00647072
15.200000	0.00656186
15.150000	0.00668717
15.100000	0.0067897
15.050000	0.00688653
15.000000	0.00701754
14.950000	0.00711438
14.900000	0.00723969
14.850000	0.00735931
14.800000	0.0075074
14.750000	0.00755867
14.700000	0.00769537
14.650000	0.0077979
14.600000	0.00787195
14.550000	0.00798587
14.500000	0.00808271
14.450000	0.00816815
14.400000	0.00829346
14.350000	0.00841877
14.300000	0.00849852
14.250000	0.00856118
14.200000	0.00870358
14.150000	0.00885167
14.100000	0.00897699
14.050000	0.00905673
14.000000	0.00919913
13.950000	0.00933584
13.900000	0.00950103
13.850000	0.00964912
13.800000	0.00976874
13.750000	0.00990545
13.700000	0.010008
13.650000	0.0101561
13.600000	0.010344
13.550000	0.0104921
13.500000	0.0106288
13.450000	0.0107599
13.400000	0.0109307
13.350000	0.0110731
13.300000	0.0112896
13.250000	0.0114491
13.200000	0.0116086
13.150000	0.0117851
13.100000	0.0120187
13.050000	0.0121896
13.000000	0.0123548
12.950000	0.0124915
12.900000	0.0126794
12.850000	0.0128731
12.800000	0.0129984
12.750000	0.0131579
12.700000	0.0133003
12.650000	0.0134997
12.600000	0.0136933
12.550000	0.0138813
12.500000	0.0141034
12.450000	0.0143085
12.400000	0.0145363
12.350000	0.0147699
12.300000	0.0149863
12.250000	0.0152142
12.200000	0.0154762
12.150000	0.0156756
12.100000	0.0159262
12.050000	0.0161426
12.000000	0.0163591
11.950000	0.0166154
11.900000	0.0168603
11.850000	0.0170654
11.800000	0.0173274
11.750000	0.0176407
11.700000	0.0178514
11.650000	0.0181818
11.600000	0.0184609
11.550000	0.0187628
11.500000	0.0190305
11.450000	0.0193381
11.400000	0.0197084
11.350000	0.0199761
11.300000	0.0202723
11.250000	0.0205457
11.200000	0.0208362
11.150000	0.0211779
11.100000	0.0214627
11.050000	0.021833
11.000000	0.0221634
10.950000	0.0224425
10.900000	0.0227728
10.850000	0.023126
10.800000	0.0234678
10.750000	0.0237924
10.700000	0.0242026
10.650000	0.0245785
10.600000	0.0249715
10.550000	0.0253645
10.500000	0.0257348
10.450000	0.0262133
10.400000	0.0266803
10.350000	0.0270221
10.300000	0.0273923
10.250000	0.0278366
10.200000	0.0282866
10.150000	0.0286341
10.100000	0.0290613
10.050000	0.0294031
10.000000	0.0298075
9.950000	0.030229
9.900000	0.0306448
9.850000	0.0310549
9.800000	0.0315049
9.750000	0.0318751
9.700000	0.032308
9.650000	0.0327922
9.600000	0.0332935
9.550000	0.0336694
9.500000	0.0340909
9.450000	0.0346206
9.400000	0.0350649
9.350000	0.0355719
9.300000	0.0360902
9.250000	0.0366541
9.200000	0.0371212
9.150000	0.0375541
9.100000	0.0380781
9.050000	0.0385452
9.000000	0.039075
8.950000	0.0395363
8.900000	0.0400775
8.850000	0.0405958
8.800000	0.0411426
8.750000	0.0417464
8.700000	0.0422704
8.650000	0.0428856
8.600000	0.0433983
8.550000	0.0439508
8.500000	0.0445887
8.450000	0.0451925
8.400000	0.0458874
8.350000	0.0465311
8.300000	0.0471406
8.250000	0.0477728
8.200000	0.0484222
8.150000	0.0489576
8.100000	0.0495557
8.050000	0.0502051
8.000000	0.0509171
7.950000	0.0516234
7.900000	0.0522955
7.850000	0.0529221
7.800000	0.0534347
7.750000	0.0540784
7.700000	0.0548473
7.650000	0.0556277
7.600000	0.0563967
7.550000	0.0570745
7.500000	0.0577979
7.450000	0.0584871
7.400000	0.0592618
7.350000	0.060082
7.300000	0.0608567
7.250000	0.0615858
7.200000	0.0623092
7.150000	0.0629984
7.100000	0.0638585
7.050000	0.0647642
7.000000	0.0656983
6.950000	0.0665015
6.900000	0.0672249
6.850000	0.0680679
6.800000	0.0688938
6.750000	0.0696457
6.700000	0.070614
6.650000	0.0714741
6.600000	0.0722602
6.550000	0.0730349
6.500000	0.0738437
6.450000	0.0747779
6.400000	0.0756095
6.350000	0.0765436
6.300000	0.0774949
6.250000	0.0784062
6.200000	0.0793575
6.150000	0.0802461
6.100000	0.0811688
6.050000	0.082308
6.000000	0.0833333
5.950000	0.0842675
5.900000	0.0853668
5.850000	0.0863465
5.800000	0.0874402
5.750000	0.0883117
5.700000	0.0894794
5.650000	0.0904762
5.600000	0.0916553
5.550000	0.0927489
5.500000	0.0937799
5.450000	0.0948679
5.400000	0.0959672
5.350000	0.0972374
5.300000	0.0982171
5.250000	0.0993962
5.200000	0.100592
5.150000	0.101823
5.100000	0.103178
5.050000	0.104397
5.000000	0.105588
4.950000	0.106961
4.900000	0.108202
4.850000	0.109598
4.800000	0.110805
4.750000	0.112264
4.700000	0.113551
4.650000	0.114935
4.600000	0.116171
4.550000	0.117521
4.500000	0.118843
4.450000	0.120267
4.400000	0.121617
4.350000	0.123006
4.300000	0.124294
4.250000	0.125763
4.200000	0.127147
4.150000	0.128571
4.100000	0.130024
4.050000	0.131414
4.000000	0.132741
3.950000	0.134182
3.900000	0.135606
3.850000	0.137121
3.800000	0.138591
3.750000	0.14022
3.700000	0.141707
3.650000	0.14333
3.600000	0.144908
3.550000	0.146463
3.500000	0.148075
3.450000	0.149533
3.400000	0.151054
3.350000	0.152666
3.300000	0.154375
3.250000	0.156021
3.200000	0.157695
3.150000	0.159404
3.100000	0.161062
3.050000	0.16285
3.000000	0.164514
2.950000	0.166285
2.900000	0.168011
2.850000	0.169651
2.800000	0.171514
2.750000	0.173485
2.700000	0.175262
2.650000	0.177239
2.600000	0.179113
2.550000	0.180964
2.500000	0.182946
2.450000	0.185054
2.400000	0.187281
2.350000	0.189189
2.300000	0.190938
2.250000	0.192931
2.200000	0.194976
2.150000	0.197243
2.100000	0.199442
2.050000	0.201601
2.000000	0.203902
1.950000	0.206271
1.900000	0.20855
1.850000	0.210635
1.800000	0.212731
1.750000	0.215021
1.700000	0.217219
1.650000	0.219577
1.600000	0.221856
1.550000	0.224453
1.500000	0.227079
1.450000	0.229238
1.400000	0.231727
1.350000	0.234239
1.300000	0.236722
1.250000	0.239109
1.200000	0.241587
1.150000	0.244059
1.100000	0.24648
1.050000	0.249089
1.000000	0.251692
0.950000	0.254414
0.900000	0.256921
0.850000	0.259547
0.800000	0.262372
0.750000	0.265163
0.700000	0.268153
0.650000	0.271463
0.600000	0.274578
0.550000	0.277945
0.500000	0.281374
0.450000	0.284797
0.400000	0.288369
0.350000	0.291991
0.300000	0.295568
0.250000	0.299476
0.200000	0.303617
0.150000	0.307832
0.100000	0.312321
0.050000	0.317362
0.000000	0.339121
-0.050000	0.377444
-0.100000	0.389058
-0.150000	0.400484
-0.200000	0.411449
-0.250000	0.422448
-0.300000	0.433897
-0.350000	0.445096
-0.400000	0.456459
-0.450000	0.467481
-0.500000	0.47856
-0.550000	0.490095
-0.600000	0.50086
-0.650000	0.511198
-0.700000	0.521474
-0.750000	0.531835
-0.800000	0.542128
-0.850000	0.551635
-0.900000	0.561392
-0.950000	0.570751
-1.000000	0.58003
-1.050000	0.589098
-1.100000	0.598234
-1.150000	0.607035
-1.200000	0.615271
-1.250000	0.623832
-1.300000	0.632502
-1.350000	0.640852
-1.400000	0.64902
-1.450000	0.656716
-1.500000	0.664149
-1.550000	0.671315
-1.600000	0.678885
-1.650000	0.686244
-1.700000	0.693193
-1.750000	0.700256
-1.800000	0.70708
-1.850000	0.7135
-1.900000	0.719418
-1.950000	0.725843
-2.000000	0.73212
-2.050000	0.73805
-2.100000	0.743911
-2.150000	0.749516
-2.200000	0.755343
-2.250000	0.760931
-2.300000	0.766695
-2.350000	0.772101
-2.400000	0.777637
-2.450000	0.783077
-2.500000	0.788448
-2.550000	0.793643
-2.600000	0.798701
-2.650000	0.803913
-2.700000	0.808732
-2.750000	0.813534
-2.800000	0.818102
-2.850000	0.822442
-2.900000	0.826806
-2.950000	0.831214
-3.000000	0.835498
-3.050000	0.83965
-3.100000	0.843563
-3.150000	0.847642
-3.200000	0.851715
-3.250000	0.855354
-3.300000	0.859222
-3.350000	0.862884
-3.400000	0.866519
-3.450000	0.87017
-3.500000	0.873485
-3.550000	0.876931
-3.600000	0.880189
-3.650000	0.883578
-3.700000	0.886848
-3.750000	0.889964
-3.800000	0.892789
-3.850000	0.895409
-3.900000	0.898291
-3.950000	0.901145
-4.000000	0.903879
-4.050000	0.906522
-4.100000	0.909171
-4.150000	0.911836
-4.200000	0.914303
-4.250000	0.916553
-4.300000	0.918991
-4.350000	0.921258
-4.400000	0.923513
-4.450000	0.925775
-4.500000	0.927945
-4.550000	0.930098
-4.600000	0.932154
-4.650000	0.934205
-4.700000	0.936221
-4.750000	0.938158
-4.800000	0.939998
-4.850000	0.942008
-4.900000	0.943751
-4.950000	0.945489
-5.000000	0.947311
-5.050000	0.948861
-5.100000	0.950234
-5.150000	0.951572
-5.200000	0.952911
-5.250000	0.954403
-5.300000	0.955781
-5.350000	0.957297
-5.400000	0.958749
-5.450000	0.960162
-5.500000	0.961449
-5.550000	0.962566
-5.600000	0.963648
-5.650000	0.964673
-5.700000	0.965795
-5.750000	0.967122
-5.800000	0.968301
-5.850000	0.969446
-5.900000	0.970437
-5.950000	0.971417
-6.000000	0.972391
-6.050000	0.973291
-6.100000	0.974185
-6.150000	0.97496
-6.200000	0.975684
-6.250000	0.976504
-6.300000	0.977472
-6.350000	0.978173
-6.400000	0.978976
-6.450000	0.979802
-6.500000	0.980508
-6.550000	0.981135
-6.600000	0.981733
-6.650000	0.982371
-6.700000	0.983009
-6.750000	0.983664
-6.800000	0.984387
-6.850000	0.984997
-6.900000	0.985401
-6.950000	0.985931
-7.000000	0.986409
-7.050000	0.987013
-7.100000	0.987469
-7.150000	0.987884
-7.200000	0.988283
-7.250000	0.988728
-7.300000	0.989138
-7.350000	0.989565
-7.400000	0.989924
-7.450000	0.990339
-7.500000	0.990641
-7.550000	0.991029
-7.600000	0.99137
-7.650000	0.991667
-7.700000	0.992014
-7.750000	0.992333
-7.800000	0.992601
-7.850000	0.993
-7.900000	0.993301
-7.950000	0.993552
-8.000000	0.993791
-8.050000	0.993996
-8.100000	0.994275
-8.150000	0.994509
-8.200000	0.994703
-8.250000	0.994942
-8.300000	0.995187
-8.350000	0.995426
-8.400000	0.995591
-8.450000	0.995785
-8.500000	0.995944
-8.550000	0.996081
-8.600000	0.996241
-8.650000	0.996377
-8.700000	0.996537
-8.750000	0.996702
-8.800000	0.996793
-8.850000	0.996924
-8.900000	0.997021
-8.950000	0.997152
-9.000000	0.99726
-9.050000	0.997363
-9.100000	0.997448
-9.150000	0.997545
-9.200000	0.997665
-9.250000	0.997727
-9.300000	0.997835
-9.350000	0.997904
-9.400000	0.998006
-9.450000	0.998103
-9.500000	0.998166
-9.550000	0.998268
-9.600000	0.998377
-9.650000	0.998502
-9.700000	0.998582
-9.750000	0.998627
-9.800000	0.998673
-9.850000	0.998804
-9.900000	0.998872
-9.950000	1
&
77.650000	3.08303e-13
77.600000	3.14466e-13
77.550000	3.20752e-13
77.500000	3.27164e-13
77.450000	3.33704e-13
77.400000	3.40374e-13
77.350000	3.47178e-13
77.300000	3.54118e-13
77.250000	3.61197e-13
77.200000	3.68417e-13
77.150000	3.75781e-13
77.100000	3.83293e-13
77.050000	3.90955e-13
77.000000	3.9877e-13
76.950000	4.06741e-13
76.900000	4.14871e-13
76.850000	4.23164e-13
76.800000	4.31622e-13
76.750000	4.4025e-13
76.700000	4.4905e-13
76.650000	4.58026e-13
76.600000	4.67181e-13
76.550000	4.7652e-13
76.500000	4.86045e-13
76.450000	4.9576e-13
76.400000	5.05669e-13
76.350000	5.15777e-13
76.300000	5.26086e-13
76.250000	5.36602e-13
76.200000	5.47328e-13
76.150000	5.58268e-13
76.100000	5.69427e-13
76.050000	5.80808e-13
76.000000	5.92418e-13
75.950000	6.04259e-13
75.900000	6.16337e-13
75.850000	6.28656e-13
75.800000	6.41221e-13
75.750000	6.54038e-13
75.700000	6.6711e-13
75.650000	6.80444e-13
75.600000	6.94045e-13
75.550000	7.07917e-13
75.500000	7.22066e-13
75.450000	7.36499e-13
75.400000	7.51219e-13
75.350000	7.66234e-13
75.300000	7.81549e-13
75.250000	7.9717e-13
75.200000	8.13103e-13
75.150000	8.29354e-13
75.100000	8.4593e-13
75.050000	8.62838e-13
75.000000	8.80083e-13
74.950000	8.97673e-13
74.900000	9.15615e-13
74.850000	9.33915e-13
74.800000	9.5258e-13
74.750000	9.71619e-13
74.700000	9.91038e-13
74.650000	1.01085e-12
74.600000	1.03105e-12
74.550000	1.05166e-12
74.500000	1.07267e-12
74.450000	1.09411e-12
74.400000	1.11598e-12
74.350000	1.13828e-12
74.300000	1.16103e-12
74.250000	1.18424e-12
74.200000	1.20791e-12
74.150000	1.23205e-12
74.100000	1.25667e-12
74.050000	1.28178e-12
74.000000	1.3074e-12
73.950000	1.33353e-12
73.900000	1.36018e-12
73.850000	1.38737e-12
73.800000	1.41509e-12
73.750000	1.44337e-12
73.700000	1.47222e-12
73.650000	1.50164e-12
73.600000	1.53165e-12
73.550000	1.56226e-12
73.500000	1.59348e-12
73.450000	1.62533e-12
73.400000	1.65781e-12
73.350000	1.69094e-12
73.300000	1.72474e-12
73.250000	1.7592e-12
73.200000	1.79436e-12
73.150000	1.83022e-12
73.100000	1.8668e-12
73.050000	1.9041e-12
73.000000	1.94215e-12
72.950000	1.98097e-12
72.900000	2.02055e-12
72.850000	2.06093e-12
72.800000	2.10212e-12
72.750000	2.14413e-12
72.700000	2.18697e-12
72.650000	2.23068e-12
72.600000	2.27526e-12
72.550000	2.32072e-12
72.500000	2.3671e-12
72.450000	2.4144e-12
72.400000	2.46265e-12
72.350000	2.51186e-12
72.300000	2.56206e-12
72.250000	2.61326e-12
72.200000	2.66548e-12
72.150000	2.71874e-12
72.100000	2.77307e-12
72.050000	2.82849e-12
72.000000	2.88501e-12
71.950000	2.94266e-12
71.900000	3.00146e-12
71.850000	3.06144e-12
71.800000	3.12261e-12
71.750000	3.18501e-12
71.700000	3.24865e-12
71.650000	3.31357e-12
71.600000	3.37978e-12
71.550000	3.44732e-12
71.500000	3.5162e-12
71.450000	3.58646e-12
71.400000	3.65813e-12
71.350000	3.73123e-12
71.300000	3.80578e-12
71.250000	3.88183e-12
71.200000	3.9594e-12
71.150000	4.03851e-12
71.100000	4.11921e-12
71.050000	4.20151e-12
71.000000	4.28547e-12
70.950000	4.3711e-12
70.900000	4.45844e-12
70.850000	4.54752e-12
70.800000	4.63839e-12
70.750000	4.73107e-12
70.700000	4.8256e-12
70.650000	4.92202e-12
70.600000	5.02037e-12
70.550000	5.12068e-12
70.500000	5.22299e-12
70.450000	5.32735e-12
70.400000	5.43379e-12
70.350000	5.54236e-12
70.300000	5.6531e-12
70.250000	5.76605e-12
70.200000	5.88126e-12
70.150000	5.99877e-12
70.100000	6.11863e-12
70.050000	6.24088e-12
70.000000	6.36557e-12
69.950000	6.49275e-12
69.900000	6.62248e-12
69.850000	6.75479e-12
69.800000	6.88975e-12
69.750000	7.02741e-12
69.700000	7.16781e-12
69.650000	7.31102e-12
69.600000	7.45709e-12
69.550000	7.60608e-12
69.500000	7.75804e-12
69.450000	7.91304e-12
69.400000	8.07114e-12
69.350000	8.23239e-12
69.300000	8.39687e-12
69.250000	8.56463e-12
69.200000	8.73574e-12
69.150000	8.91027e-12
69.100000	9.08828e-12
69.050000	9.26985e-12
69.000000	9.45505e-12
68.950000	9.64395e-12
68.900000	9.83662e-12
68.850000	1.00331e-11
68.800000	1.02336e-11
68.750000	1.0438e-11
68.700000	1.06466e-11
68.650000	1.08593e-11
68.600000	1.10762e-11
68.550000	1.12975e-11
68.500000	1.15232e-11
68.450000	1.17534e-11
68.400000	1.19882e-11
68.350000	1.22277e-11
68.300000	1.2472e-11
68.250000	1.27211e-11
68.200000	1.29752e-11
68.150000	1.32344e-11
68.100000	1.34988e-11
68.050000	1.37685e-11
68.000000	1.40436e-11
67.950000	1.43241e-11
67.900000	1.46102e-11
67.850000	1.49021e-11
67.800000	1.51998e-11
67.750000	1.55034e-11
67.700000	1.58131e-11
67.650000	1.6129e-11
67.600000	1.64512e-11
67.550000	1.67799e-11
67.500000	1.71151e-11
67.450000	1.74569e-11
67.400000	1.78057e-11
67.350000	1.81614e-11
67.300000	1.85241e-11
67.250000	1.88942e-11
67.200000	1.92716e-11
67.150000	1.96565e-11
67.100000	2.00492e-11
67.050000	2.04497e-11
67.000000	2.08582e-11
66.950000	2.12748e-11
66.900000	2.16998e-11
66.850000	2.21332e-11
66.800000	2.25753e-11
66.750000	2.30263e-11
66.700000	2.34862e-11
66.650000	2.39554e-11
66.600000	2.44339e-11
66.550000	2.49219e-11
66.500000	2.54197e-11
66.450000	2.59274e-11
66.400000	2.64453e-11
66.350000	2.69735e-11
66.300000	2.75123e-11
66.250000	2.80618e-11
66.200000	2.86224e-11
66.150000	2.9194e-11
66.100000	2.97772e-11
66.050000	3.03719e-11
66.000000	3.09786e-11
65.950000	3.15973e-11
65.900000	3.22284e-11
65.850000	3.28721e-11
65.800000	3.35287e-11
65.750000	3.41983e-11
65.700000	3.48814e-11
65.650000	3.55781e-11
65.600000	3.62887e-11
65.550000	3.70134e-11
65.500000	3.77527e-11
65.450000	3.85067e-11
65.400000	3.92758e-11
65.350000	4.00602e-11
65.300000	4.08603e-11
65.250000	4.16764e-11
65.200000	4.25087e-11
65.150000	4.33577e-11
65.100000	4.42236e-11
65.050000	4.51069e-11
65.000000	4.60077e-11
64.950000	4.69266e-11
64.900000	4.78638e-11
64.850000	4.88197e-11
64.800000	4.97947e-11
64.750000	5.07891e-11
64.700000	5.18034e-11
64.650000	5.2838e-11
64.600000	5.38932e-11
64.550000	5.49695e-11
64.500000	5.60673e-11
64.450000	5.7187e-11
64.400000	5.83291e-11
64.350000	5.94939e-11
64.300000	6.0682e-11
64.250000	6.18939e-11
64.200000	6.31299e-11
64.150000	6.43906e-11
64.100000	6.56765e-11
64.050000	6.6988e-11
64.000000	6.83258e-11
63.950000	6.96902e-11
63.900000	7.10819e-11
63.850000	7.25014e-11
63.800000	7.39492e-11
63.750000	7.54259e-11
63.700000	7.69321e-11
63.650000	7.84684e-11
63.600000	8.00353e-11
63.550000	8.16335e-11
63.500000	8.32636e-11
63.450000	8.49263e-11
63.400000	8.66222e-11
63.350000	8.83519e-11
63.300000	9.01161e-11
63.250000	9.19156e-11
63.200000	9.3751e-11
63.150000	9.5623e-11
63.100000	9.75324e-11
63.050000	9.94799e-11
63.000000	1.01466e-10
62.950000	1.03492e-10
62.900000	1.05559e-10
62.850000	1.07667e-10
62.800000	1.09816e-10
62.750000	1.12009e-10
62.700000	1.14246e-10
62.650000	1.16527e-10
62.600000	1.18853e-10
62.550000	1.21227e-10
62.500000	1.23647e-10
62.450000	1.26116e-10
62.400000	1.28634e-10
62.350000	1.31202e-10
62.300000	1.33822e-10
62.250000	1.36494e-10
62.200000	1.39219e-10
62.150000	1.41999e-10
62.100000	1.44834e-10
62.050000	1.47726e-10
62.000000	1.50675e-10
61.950000	1.53684e-10
61.900000	1.56752e-10
61.850000	1.59881e-10
61.800000	1.63074e-10
61.750000	1.66329e-10
61.700000	1.6965e-10
61.650000	1.73037e-10
61.600000	1.76492e-10
61.550000	1.80015e-10
61.500000	1.83609e-10
61.450000	1.87275e-10
61.400000	1.91014e-10
61.350000	1.94827e-10
61.300000	1.98717e-10
61.250000	2.02684e-10
61.200000	2.0673e-10
61.150000	2.10858e-10
61.100000	2.15067e-10
61.050000	2.19361e-10
61.000000	2.2374e-10
60.950000	2.28206e-10
60.900000	2.32762e-10
60.850000	2.37409e-10
60.800000	2.42148e-10
60.750000	2.46982e-10
60.700000	2.51913e-10
60.650000	2.56942e-10
60.600000	2.62071e-10
60.550000	2.67302e-10
60.500000	2.72638e-10
60.450000	2.78081e-10
60.400000	2.83632e-10
60.350000	2.89294e-10
60.300000	2.95069e-10
60.250000	3.00959e-10
60.200000	3.06966e-10
60.150000	3.13094e-10
60.100000	3.19344e-10
60.050000	3.25718e-10
60.000000	3.3222e-10
59.950000	3.38851e-10
59.900000	3.45615e-10
59.850000	3.52514e-10
59.800000	3.5955e-10
59.750000	3.66727e-10
59.700000	3.74047e-10
59.650000	3.81513e-10
59.600000	3.89129e-10
59.550000	3.96896e-10
59.500000	4.04818e-10
59.450000	4.12898e-10
59.400000	4.21139e-10
59.350000	4.29545e-10
59.300000	4.38118e-10
59.250000	4.46863e-10
59.200000	4.55782e-10
59.150000	4.64879e-10
59.100000	4.74158e-10
59.050000	4.83621e-10
59.000000	4.93274e-10
58.950000	5.03119e-10
58.900000	5.1316e-10
58.850000	5.23402e-10
58.800000	5.33848e-10
58.750000	5.44503e-10
58.700000	5.5537e-10
58.650000	5.66454e-10
58.600000	5.77759e-10
58.550000	5.8929e-10
58.500000	6.01051e-10
58.450000	6.13046e-10
58.400000	6.25281e-10
58.350000	6.3776e-10
58.300000	6.50487e-10
58.250000	6.63469e-10
58.200000	6.7671e-10
58.150000	6.90215e-10
58.100000	7.03989e-10
58.050000	7.18038e-10
58.000000	7.32367e-10
57.950000	7.46982e-10
57.900000	7.61889e-10
57.850000	7.77093e-10
57.800000	7.92601e-10
57.750000	8.08417e-10
57.700000	8.2455e-10
57.650000	8.41004e-10
57.600000	8.57786e-10
57.550000	8.74903e-10
57.500000	8.92362e-10
57.450000	9.10169e-10
57.400000	9.28331e-10
57.350000	9.46855e-10
57.300000	9.65749e-10
57.250000	9.85019e-10
57.200000	1.00467e-09
57.150000	1.02472e-09
57.100000	1.04517e-09
57.050000	1.06602e-09
57.000000	1.08729e-09
56.950000	1.10899e-09
56.900000	1.13112e-09
56.850000	1.15369e-09
56.800000	1.17671e-09
56.750000	1.20018e-09
56.700000	1.22413e-09
56.650000	1.24856e-09
56.600000	1.27347e-09
56.550000	1.29888e-09
56.500000	1.32479e-09
56.450000	1.35122e-09
56.400000	1.37818e-09
56.350000	1.40568e-09
56.300000	1.43373e-09
56.250000	1.46233e-09
56.200000	1.49151e-09
56.150000	1.52126e-09
56.100000	1.55161e-09
56.050000	1.58257e-09
56.000000	1.61414e-09
55.950000	1.64635e-09
55.900000	1.67919e-09
55.850000	1.71269e-09
55.800000	1.74686e-09
55.750000	1.78171e-09
55.700000	1.81725e-09
55.650000	1.85351e-09
55.600000	1.89048e-09
55.550000	1.9282e-09
55.500000	1.96666e-09
55.450000	2.0059e-09
55.400000	2.04591e-09
55.350000	2.08672e-09
55.300000	2.12835e-09
55.250000	2.17081e-09
55.200000	2.21411e-09
55.150000	2.25828e-09
55.100000	2.30333e-09
55.050000	2.34927e-09
55.000000	2.39614e-09
54.950000	2.44393e-09
54.900000	2.49268e-09
54.850000	2.5424e-09
54.800000	2.59312e-09
54.750000	2.64484e-09
54.700000	2.6976e-09
54.650000	2.7514e-09
54.600000	2.80628e-09
54.550000	2.86226e-09
54.500000	2.91935e-09
54.450000	2.97758e-09
54.400000	3.03697e-09
54.350000	3.09754e-09
54.300000	3.15932e-09
54.250000	3.22234e-09
54.200000	3.28661e-09
54.150000	3.35216e-09
54.100000	3.41902e-09
54.050000	3.48721e-09
54.000000	3.55676e-09
53.950000	3.62769e-09
53.900000	3.70004e-09
53.850000	3.77384e-09
53.800000	3.8491e-09
53.750000	3.92587e-09
53.700000	4.00416e-09
53.650000	4.08402e-09
53.600000	4.16546e-09
53.550000	4.24854e-09
53.500000	4.33326e-09
53.450000	4.41968e-09
53.400000	4.50782e-09
53.350000	4.59771e-09
53.300000	4.6894e-09
53.250000	4.78292e-09
53.200000	4.87829e-09
53.150000	4.97558e-09
53.100000	5.07479e-09
53.050000	5.17599e-09
53.000000	5.27921e-09
52.950000	5.38448e-09
52.900000	5.49185e-09
52.850000	5.60136e-09
52.800000	5.71305e-09
52.750000	5.82697e-09
52.700000	5.94316e-09
52.650000	6.06166e-09
52.600000	6.18253e-09
52.550000	6.3058e-09
52.500000	6.43153e-09
52.450000	6.55977e-09
52.400000	6.69057e-09
52.350000	6.82397e-09
52.300000	6.96003e-09
52.250000	7.0988e-09
52.200000	7.24033e-09
52.150000	7.38469e-09
52.100000	7.53192e-09
52.050000	7.68209e-09
52.000000	7.83525e-09
51.950000	7.99146e-09
51.900000	8.15079e-09
51.850000	8.31329e-09
51.800000	8.47902e-09
51.750000	8.64806e-09
51.700000	8.82047e-09
51.650000	8.99632e-09
51.600000	9.17567e-09
51.550000	9.35859e-09
51.500000	9.54515e-09
51.450000	9.73544e-09
51.400000	9.92951e-09
51.350000	1.01275e-08
51.300000	1.03293e-08
51.250000	1.05353e-08
51.200000	1.07453e-08
51.150000	1.09595e-08
51.100000	1.11779e-08
51.050000	1.14007e-08
51.000000	1.1628e-08
50.950000	1.18598e-08
50.900000	1.20962e-08
50.850000	1.23373e-08
50.800000	1.25832e-08
50.750000	1.2834e-08
50.700000	1.30898e-08
50.650000	1.33507e-08
50.600000	1.36168e-08
50.550000	1.38882e-08
50.500000	1.4165e-08
50.450000	1.44474e-08
50.400000	1.47353e-08
50.350000	1.5029e-08
50.300000	1.53285e-08
50.250000	1.5634e-08
50.200000	1.59456e-08
50.150000	1.62634e-08
50.100000	1.65876e-08
50.050000	1.69181e-08
50.000000	1.72553e-08
49.950000	1.75992e-08
49.900000	1.79499e-08
49.850000	1.83076e-08
49.800000	1.86725e-08
49.750000	1.90446e-08
49.700000	1.94241e-08
49.650000	1.98112e-08
49.600000	2.0206e-08
49.550000	2.06086e-08
49.500000	2.10193e-08
49.450000	2.14381e-08
49.400000	2.18653e-08
49.350000	2.2301e-08
49.300000	2.27454e-08
49.250000	2.31986e-08
49.200000	2.36608e-08
49.150000	2.41323e-08
49.100000	2.46131e-08
49.050000	2.51035e-08
49.000000	2.56037e-08
48.950000	2.61139e-08
48.900000	2.66342e-08
48.850000	2.71648e-08
48.800000	2.77061e-08
48.750000	2.82581e-08
48.700000	2.8821e-08
48.650000	2.93953e-08
48.600000	2.99809e-08
48.550000	3.05782e-08
48.500000	3.11874e-08
48.450000	3.18087e-08
48.400000	3.24424e-08
48.350000	3.30887e-08
48.300000	3.37479e-08
48.250000	3.44202e-08
48.200000	3.51058e-08
48.150000	3.58052e-08
48.100000	3.65184e-08
48.050000	3.72459e-08
48.000000	3.79878e-08
47.950000	3.87445e-08
47.900000	3.95163e-08
47.850000	4.03034e-08
47.800000	4.11062e-08
47.750000	4.1925e-08
47.700000	4.27601e-08
47.650000	4.36118e-08
47.600000	4.44804e-08
47.550000	4.53664e-08
47.500000	4.62699e-08
47.450000	4.71915e-08
47.400000	4.81314e-08
47.350000	4.909e-08
47.300000	5.00677e-08
47.250000	5.10649e-08
47.200000	5.20819e-08
47.150000	5.31191e-08
47.100000	5.4177e-08
47.050000	5.52559e-08
47.000000	5.63563e-08
46.950000	5.74786e-08
46.900000	5.86233e-08
46.850000	5.97907e-08
46.800000	6.09813e-08
46.750000	6.21957e-08
46.700000	6.34342e-08
46.650000	6.46973e-08
46.600000	6.59856e-08
46.550000	6.72995e-08
46.500000	6.86396e-08
46.450000	7.00063e-08
46.400000	7.14002e-08
46.350000	7.28219e-08
46.300000	7.42719e-08
46.250000	7.57506e-08
46.200000	7.72589e-08
46.150000	7.87971e-08
46.100000	8.03659e-08
46.050000	8.19659e-08
46.000000	8.35978e-08
45.950000	8.52621e-08
45.900000	8.69596e-08
45.850000	8.86908e-08
45.800000	9.04564e-08
45.750000	9.22572e-08
45.700000	9.40938e-08
45.650000	9.59669e-08
45.600000	9.78773e-08
45.550000	9.98257e-08
45.500000	1.01813e-07
45.450000	1.03839e-07
45.400000	1.05906e-07
45.350000	1.08015e-07
45.300000	1.10165e-07
45.250000	1.12357e-07
45.200000	1.14594e-07
45.150000	1.16875e-07
45.100000	1.19201e-07
45.050000	1.21573e-07
45.000000	1.23993e-07
44.950000	1.26461e-07
44.900000	1.28978e-07
44.850000	1.31545e-07
44.800000	1.34163e-07
44.750000	1.36833e-07
44.700000	1.39556e-07
44.650000	1.42333e-07
44.600000	1.45165e-07
44.550000	1.48054e-07
44.500000	1.51e-07
44.450000	1.54005e-07
44.400000	1.5707e-07
44.350000	1.60195e-07
44.300000	1.63383e-07
44.250000	1.66634e-07
44.200000	1.6995e-07
44.150000	1.73331e-07
44.100000	1.7678e-07
44.050000	1.80297e-07
44.000000	1.83884e-07
43.950000	1.87543e-07
43.900000	1.91274e-07
43.850000	1.9508e-07
43.800000	1.98961e-07
43.750000	2.02919e-07
43.700000	2.06956e-07
43.650000	2.11073e-07
43.600000	2.15272e-07
43.550000	2.19555e-07
43.500000	2.23922e-07
43.450000	2.28377e-07
43.400000	2.32919e-07
43.350000	2.37553e-07
43.300000	2.42278e-07
43.250000	2.47097e-07
43.200000	2.52012e-07
43.150000	2.57024e-07
43.100000	2.62137e-07
43.050000	2.6735e-07
43.000000	2.72668e-07
42.950000	2.78091e-07
42.900000	2.83621e-07
42.850000	2.89262e-07
42.800000	2.95015e-07
42.750000	3.00882e-07
42.700000	3.06865e-07
42.650000	3.12968e-07
42.600000	3.19191e-07
42.550000	3.25539e-07
42.500000	3.32012e-07
42.450000	3.38614e-07
42.400000	3.45347e-07
42.350000	3.52214e-07
42.300000	3.59217e-07
42.250000	3.6636e-07
42.200000	3.73644e-07
42.150000	3.81073e-07
42.100000	3.88649e-07
42.050000	3.96376e-07
42.000000	4.04257e-07
41.950000	4.12294e-07
41.900000	4.2049e-07
41.850000	4.28849e-07
41.800000	4.37375e-07
41.750000	4.46069e-07
41.700000	4.54936e-07
41.650000	4.6398e-07
41.600000	4.73202e-07
41.550000	4.82608e-07
41.500000	4.92201e-07
41.450000	5.01984e-07
41.400000	5.11962e-07
41.350000	5.22137e-07
41.300000	5.32515e-07
41.250000	5.43098e-07
41.200000	5.53892e-07
41.150000	5.649e-07
41.100000	5.76126e-07
41.050000	5.87575e-07
41.000000	5.99252e-07
40.950000	6.1116e-07
40.900000	6.23304e-07
40.850000	6.3569e-07
40.800000	6.48321e-07
40.750000	6.61203e-07
40.700000	6.74341e-07
40.650000	6.8774e-07
40.600000	7.01404e-07
40.550000	7.1534e-07
40.500000	7.29552e-07
40.450000	7.44046e-07
40.400000	7.58827e-07
40.350000	7.73902e-07
40.300000	7.89276e-07
40.250000	8.04955e-07
40.200000	8.20945e-07
40.150000	8.37252e-07
40.100000	8.53883e-07
40.050000	8.70844e-07
40.000000	8.88141e-07
39.950000	9.05781e-07
39.900000	9.23771e-07
39.850000	9.42118e-07
39.800000	9.60829e-07
39.750000	9.79911e-07
39.700000	9.99372e-07
39.650000	1.01922e-06
39.600000	1.03946e-06
39.550000	1.0601e-06
39.500000	1.08115e-06
39.450000	1.10262e-06
39.400000	1.12451e-06
39.350000	1.14684e-06
39.300000	1.16961e-06
39.250000	1.19283e-06
39.200000	1.21651e-06
39.150000	1.24067e-06
39.100000	1.2653e-06
39.050000	1.29042e-06
39.000000	1.31603e-06
38.950000	1.34216e-06
38.900000	1.3688e-06
38.850000	1.39597e-06
38.800000	1.42368e-06
38.750000	1.45194e-06
38.700000	1.48076e-06
38.650000	1.51014e-06
38.600000	1.54012e-06
38.550000	1.57068e-06
38.500000	1.60185e-06
38.450000	1.63364e-06
38.400000	1.66606e-06
38.350000	1.69912e-06
38.300000	1.73284e-06
38.250000	1.76722e-06
38.200000	1.80229e-06
38.150000	1.83805e-06
38.100000	1.87451e-06
38.050000	1.9117e-06
38.000000	1.94963e-06
37.950000	1.98831e-06
37.900000	2.02775e-06
37.850000	2.06798e-06
37.800000	2.109e-06
37.750000	2.15084e-06
37.700000	2.1935e-06
37.650000	2.23701e-06
37.600000	2.28137e-06
37.550000	2.32662e-06
37.500000	2.37276e-06
37.450000	2.41982e-06
37.400000	2.46781e-06
37.350000	2.51675e-06
37.300000	2.56665e-06
37.250000	2.61755e-06
37.200000	2.66945e-06
37.150000	2.72238e-06
37.100000	2.77636e-06
37.050000	2.8314e-06
37.000000	2.88754e-06
36.950000	2.94478e-06
36.900000	3.00316e-06
36.850000	3.06269e-06
36.800000	3.1234e-06
36.750000	3.18531e-06
36.700000	3.24845e-06
36.650000	3.31283e-06
36.600000	3.37849e-06
36.550000	3.44545e-06
36.500000	3.51373e-06
36.450000	3.58336e-06
36.400000	3.65437e-06
36.350000	3.72678e-06
36.300000	3.80063e-06
36.250000	3.87593e-06
36.200000	3.95273e-06
36.150000	4.03104e-06
36.100000	4.1109e-06
36.050000	4.19234e-06
36.000000	4.27539e-06
35.950000	4.36008e-06
35.900000	4.44644e-06
35.850000	4.53452e-06
35.800000	4.62433e-06
35.750000	4.71591e-06
35.700000	4.80931e-06
35.650000	4.90455e-06
35.600000	5.00168e-06
35.550000	5.10072e-06
35.500000	5.20172e-06
35.450000	5.30471e-06
35.400000	5.40974e-06
35.350000	5.51684e-06
35.300000	5.62606e-06
35.250000	5.73744e-06
35.200000	5.85101e-06
35.150000	5.96683e-06
35.100000	6.08493e-06
35.050000	6.20537e-06
35.000000	6.32818e-06
34.950000	6.45342e-06
34.900000	6.58113e-06
34.850000	6.71136e-06
34.800000	6.84416e-06
34.750000	6.97959e-06
34.700000	7.11768e-06
34.650000	7.2585e-06
34.600000	7.4021e-06
34.550000	7.54853e-06
34.500000	7.69785e-06
34.450000	7.85011e-06
34.400000	8.00538e-06
34.350000	8.16371e-06
34.300000	8.32517e-06
34.250000	8.48981e-06
34.200000	8.65769e-06
34.150000	8.82889e-06
34.100000	9.00346e-06
34.050000	9.18147e-06
34.000000	9.36299e-06
33.950000	9.54809e-06
33.900000	9.73683e-06
33.850000	9.9293e-06
33.800000	1.01256e-05
33.750000	1.03257e-05
33.700000	1.05298e-05
33.650000	1.07378e-05
33.600000	1.095e-05
33.550000	1.11664e-05
33.500000	1.1387e-05
33.450000	1.1612e-05
33.400000	1.18414e-05
33.350000	1.20753e-05
33.300000	1.23139e-05
33.250000	1.25571e-05
33.200000	1.28051e-05
33.150000	1.3058e-05
33.100000	1.33159e-05
33.050000	1.35788e-05
33.000000	1.38469e-05
32.950000	1.41203e-05
32.900000	1.43991e-05
32.850000	1.46833e-05
32.800000	1.49732e-05
32.750000	1.52687e-05
32.700000	1.55701e-05
32.650000	1.58774e-05
32.600000	1.61907e-05
32.550000	1.65102e-05
32.500000	1.68359e-05
32.450000	1.71681e-05
32.400000	1.75068e-05
32.350000	1.78521e-05
32.300000	1.82043e-05
32.250000	1.85633e-05
32.200000	1.89294e-05
32.150000	1.93027e-05
32.100000	1.96833e-05
32.050000	2.00714e-05
32.000000	2.04671e-05
31.950000	2.08706e-05
31.900000	2.1282e-05
31.850000	2.17015e-05
31.800000	2.21292e-05
31.750000	2.25653e-05
31.700000	2.30099e-05
31.650000	2.34633e-05
31.600000	2.39256e-05
31.550000	2.43969e-05
31.500000	2.48775e-05
31.450000	2.53675e-05
31.400000	2.5867e-05
31.350000	2.63764e-05
31.300000	2.68958e-05
31.250000	2.74253e-05
31.200000	2.79652e-05
31.150000	2.85157e-05
31.100000	2.9077e-05
31.050000	2.96492e-05
31.000000	3.02327e-05
30.950000	3.08276e-05
30.900000	3.14341e-05
30.850000	3.20525e-05
30.800000	3.26829e-05
30.750000	3.33258e-05
30.700000	3.39811e-05
30.650000	3.46493e-05
30.600000	3.53306e-05
30.550000	3.60252e-05
30.500000	3.67333e-05
30.450000	3.74553e-05
30.400000	3.81914e-05
30.350000	3.89418e-05
30.300000	3.97069e-05
30.250000	4.0487e-05
30.200000	4.12823e-05
30.150000	4.20931e-05
30.100000	4.29197e-05
30.050000	4.37624e-05
30.000000	4.46216e-05
29.950000	4.54975e-05
29.900000	4.63905e-05
29.850000	4.73009e-05
29.800000	4.8229e-05
29.750000	4.91752e-05
29.700000	5.01399e-05
29.650000	5.11233e-05
29.600000	5.21259e-05
29.550000	5.3148e-05
29.500000	5.41899e-05
29.450000	5.52521e-05
29.400000	5.6335e-05
29.350000	5.7439e-05
29.300000	5.85644e-05
29.250000	5.97116e-05
29.200000	6.08811e-05
29.150000	6.20734e-05
29.100000	6.32888e-05
29.050000	6.45278e-05
29.000000	6.57908e-05
28.950000	6.70783e-05
28.900000	6.83908e-05
28.850000	6.97287e-05
28.800000	7.10925e-05
28.750000	7.24828e-05
28.700000	7.38999e-05
28.650000	7.53445e-05
28.600000	7.68171e-05
28.550000	7.83181e-05
28.500000	7.98481e-05
28.450000	8.14078e-05
28.400000	8.29975e-05
28.350000	8.4618e-05
28.300000	8.62697e-05
28.250000	8.79533e-05
28.200000	8.96694e-05
28.150000	9.14186e-05
28.100000	9.32015e-05
28.050000	9.50187e-05
28.000000	9.68709e-05
27.950000	9.87587e-05
27.900000	0.000100683
27.850000	0.000102644
27.800000	0.000104643
27.750000	0.00010668
27.700000	0.000108757
27.650000	0.000110873
27.600000	0.000113029
27.550000	0.000115228
27.500000	0.000117468
27.450000	0.000119751
27.400000	0.000122078
27.350000	0.000124449
27.300000	0.000126865
27.250000	0.000129328
27.200000	0.000131838
27.150000	0.000134395
27.100000	0.000137001
27.050000	0.000139657
27.000000	0.000142364
26.950000	0.000145121
26.900000	0.000147931
26.850000	0.000150795
26.800000	0.000153713
26.750000	0.000156686
26.700000	0.000159715
26.650000	0.000162802
26.600000	0.000165947
26.550000	0.000169151
26.500000	0.000172415
26.450000	0.000175741
26.400000	0.00017913
26.350000	0.000182582
26.300000	0.000186099
26.250000	0.000189682
26.200000	0.000193332
26.150000	0.00019705
26.100000	0.000200838
26.050000	0.000204696
26.000000	0.000208626
25.950000	0.000212629
25.900000	0.000216706
25.850000	0.000220858
25.800000	0.000225088
25.750000	0.000229395
25.700000	0.000233781
25.650000	0.000238248
25.600000	0.000242797
25.550000	0.000247429
25.500000	0.000252146
25.450000	0.000256948
25.400000	0.000261837
25.350000	0.000266815
25.300000	0.000271882
25.250000	0.00027704
25.200000	0.000282291
25.150000	0.000287635
25.100000	0.000293074
25.050000	0.00029861
25.000000	0.000304243
24.950000	0.000309974
24.900000	0.000315806
24.850000	0.000321738
24.800000	0.000327772
24.750000	0.00033391
24.700000	0.000340152
24.650000	0.000346498
24.600000	0.000352951
24.550000	0.00035951
24.500000	0.000366176
24.450000	0.000372949
24.400000	0.00037983
24.350000	0.000386818
24.300000	0.000393913
24.250000	0.000401115
24.200000	0.000408422
24.150000	0.000415832
24.100000	0.000423342
24.050000	0.00043095
24.000000	0.000438651
23.950000	0.000446437
23.900000	0.000454301
23.850000	0.000462229
23.800000	0.000470203
23.750000	0.000478196
23.700000	0.000486157
23.650000	0.000493987
&
```
