## Supplementary material for "All-at-once RNA folding with 3D motif prediction framed by evolutionary information": RF00412_SNORA21.cacofold.helixcov

```
# RMs = 4 L = 138

# RM_HELIX NESTED 14-25 40-52, nbp = 12 nbp_cov = 0
# pvals: 0.952306,0.952306,0.952306,0.952306,0.952306,0.952306,0.952306,0.00237656,0.952306,0.952306,0.952306,0.952306
# aggregated NONE
NESTED  :::::::::::::<<<<<<<<<<<<______________>>>>>>>>>>->>:::::::::::::::::::::::::::::::::::::::::::::::::::::::::::::::::::::::::::::::::::::
        :::::::::::::::::::::::::::::::::::::::::::::::::::::::::::::::::::::::::::::::::::::::::::::::::::::::::::::::::::::::::::::::::::::::::

# RM_HELIX NESTED 2-9 56-63, nbp = 8 nbp_cov = 0
# pvals: 0.985752,0.952306,0.952306,0.952306,0.96234,0.952306,0.952306,0.952306
# aggregated NONE
NESTED  :<<<<<<<<______________________________________________>>>>>>>>::::::::::::::::::::::::::::::::::::::::::::::::::::::::::::::::::::::::::
        :::::::::::::::::::::::::::::::::::::::::::::::::::::::::::::::::::::::::::::::::::::::::::::::::::::::::::::::::::::::::::::::::::::::::

# RM_HELIX NESTED 85-100 106-124, nbp = 16 nbp_cov = 0
# pvals: 0.952306,0.952306,0.952306,0.952306,0.952306,0.952306,0.952306,0.952306,0.952306,0.952306,0.952306,0.952306,0.952306,0.952306,0.952306,0.971239
# aggregated NONE
NESTED  :::::::::::::::::::::::::::::::::::::::::::::::::::::::::::::::::::::::::::::::::::<<<<<<<<<<<<<<<<_____>>>>>>>-->>>>>->>>>::::::::::::::
        :::::::::::::::::::::::::::::::::::::::::::::::::::::::::::::::::::::::::::::::::::::::::::::::::::::::::::::::::::::::::::::::::::::::::

# RM_HELIX NESTED 73-80 125-131, nbp = 7 nbp_cov = 0
# pvals: 0.952306,0.952306,0.952306,0.995982,0.952306,0.952306,0.952306
# aggregated NONE
NESTED  ::::::::::::::::::::::::::::::::::::::::::::::::::::::::::::::::::::::::<<<<<<<____________________________________________>>>>>>>:::::::
        :::::::::::::::::::::::::::::::::::::::::::::::::::::::::::::::::::::::::::::::::::::::::::::::::::::::::::::::::::::::::::::::::::::::::
```
