## Supplementary material for "All-at-once RNA folding with 3D motif prediction framed by evolutionary information": RF00412_SNORA21.surv

```
2.234112	0.0416667
-0.008808	0.958333
-0.118602	1
&
4.477033	0.000107619
4.335870	0.000430478
3.928066	0.000753336
3.206567	0.000860956
3.096774	0.00107619
2.798764	0.00139905
2.500753	0.00193715
2.281167	0.00258287
2.265482	0.00269049
2.234112	0.00322858
2.140004	0.00408954
2.124319	0.0049505
2.092950	0.00538097
1.951787	0.00548859
1.904732	0.00581145
1.794939	0.00613431
1.763570	0.00656479
1.747885	0.0072105
1.700831	0.00731812
1.371451	0.00764098
1.340081	0.00807146
1.245973	0.00839432
1.120494	0.00860956
1.042071	0.0088248
0.916593	0.00893241
0.885223	0.00914765
0.853854	0.00979337
0.838169	0.0107619
0.775430	0.0110848
0.681321	0.0111924
0.665636	0.0114077
0.602897	0.0123762
0.461735	0.0125915
0.446050	0.0128067
0.336256	0.0129143
0.242148	0.0132372
0.148039	0.0146362
0.116670	0.0159277
0.100985	0.0172191
0.069616	0.0188334
0.053931	0.0190486
0.022561	0.0205553
0.006877	0.0320706
-0.008808	0.944361
-0.040178	0.945652
-0.071547	0.946083
-0.087232	0.953293
-0.102917	0.956522
-0.118602	0.958782
-0.134286	0.95932
-0.149971	0.95975
-0.165656	0.960827
-0.197025	0.961042
-0.212710	0.961472
-0.228395	0.96158
-0.244080	0.961687
-0.259764	0.966315
-0.275449	0.968898
-0.291134	0.969436
-0.306819	0.970405
-0.322503	0.97288
-0.338188	0.975786
-0.353873	0.976216
-0.369558	0.97783
-0.385242	0.979014
-0.400927	0.98009
-0.416612	0.981812
-0.432297	0.982243
-0.463666	0.982673
-0.479351	0.982781
-0.495036	0.983211
-0.510721	0.983319
-0.542090	0.983749
-0.557775	0.984395
-0.573460	0.984933
-0.589144	0.987086
-0.604829	0.987839
-0.620514	0.988269
-0.636199	0.988592
-0.651883	0.988915
-0.667568	0.989238
-0.698938	0.989561
-0.714622	0.989991
-0.730307	0.990852
-0.745992	0.991821
-0.761677	0.992789
-0.777361	0.993328
-0.793046	0.993435
-0.808731	0.994296
-0.855785	0.994511
-0.871470	0.994834
-0.902840	0.995803
-0.918524	0.996879
-0.996948	0.997202
-1.012633	0.99817
-1.075372	0.998493
-1.106741	0.998816
-1.200850	0.998924
-1.294959	0.999031
-1.608654	0.999247
-1.734132	0.99957
-1.796871	0.999785
-1.922349	0.999892
-2.094881	1
&
5.214217	5.36711e-07
5.120108	1.61013e-06
5.073054	2.68356e-06
5.057369	3.22027e-06
5.041684	3.75698e-06
5.026000	4.29369e-06
5.010315	5.36711e-06
4.994630	6.44053e-06
4.978945	6.97724e-06
4.963260	7.51395e-06
4.947576	8.58738e-06
4.931891	9.12409e-06
4.916206	1.01975e-05
4.900521	1.12709e-05
4.884837	1.23444e-05
4.869152	1.28811e-05
4.853467	1.61013e-05
4.837782	1.71748e-05
4.822098	1.82482e-05
4.806413	2.25419e-05
4.790728	2.4152e-05
4.775043	2.57621e-05
4.759359	2.95191e-05
4.743674	3.05925e-05
4.727989	3.32761e-05
4.712304	3.54229e-05
4.696620	3.81065e-05
4.680935	4.40103e-05
4.665250	4.88407e-05
4.649565	5.68914e-05
4.633881	6.06483e-05
4.618196	6.81623e-05
4.602511	7.67497e-05
4.586826	8.37269e-05
4.571142	8.64105e-05
4.555457	9.2851e-05
4.539772	9.6608e-05
4.524087	0.000103585
4.508402	0.000106269
4.492718	0.000110026
4.477033	0.000113246
4.461348	0.000118613
4.445663	0.000123444
4.429979	0.000126664
4.414294	0.000131494
4.398609	0.000136861
4.382924	0.000142765
4.367240	0.000145985
4.351555	0.000147596
4.335870	0.000150279
4.320185	0.000154573
4.304501	0.00015994
4.288816	0.000166917
4.273131	0.000171748
4.257446	0.000180872
4.241762	0.000184629
4.226077	0.000189996
4.210392	0.000196436
4.194707	0.000204487
4.179023	0.000209317
4.163338	0.000213074
4.147653	0.000217368
4.131968	0.000223809
4.116283	0.000229712
4.100599	0.000237763
4.084914	0.000245277
4.069229	0.000255474
4.053544	0.000256548
4.037860	0.000262988
4.022175	0.000272649
4.006490	0.000276406
3.990805	0.000281773
3.975121	0.000290361
3.959436	0.000298411
3.943751	0.000308072
3.928066	0.000313439
3.912382	0.000322027
3.896697	0.000337591
3.881012	0.000347252
3.865327	0.000353156
3.849643	0.000361207
3.833958	0.000370331
3.818273	0.000376771
3.802588	0.000385895
3.786904	0.000397166
3.771219	0.000402533
3.755534	0.000405754
3.739849	0.000409511
3.724164	0.000416488
3.708480	0.000421318
3.692795	0.000429906
3.677110	0.000432052
3.661425	0.00044386
3.645741	0.000451911
3.630056	0.000468012
3.614371	0.000470696
3.598686	0.000482503
3.583002	0.00048626
3.567317	0.000498605
3.551632	0.000505582
3.535947	0.000516853
3.520263	0.00052222
3.504578	0.000524367
3.488893	0.000537248
3.473208	0.000544225
3.457524	0.000549592
3.441839	0.000554959
3.426154	0.00056462
3.410469	0.000573744
3.394785	0.000576964
3.379100	0.000579648
3.363415	0.000582868
3.347730	0.000585552
3.332046	0.000592529
3.316361	0.000597896
3.300676	0.000607557
3.284991	0.000611851
3.269306	0.000615608
3.253622	0.000619365
3.237937	0.000623658
3.222252	0.000628489
3.206567	0.000630099
3.190883	0.000634929
3.175198	0.000637076
3.159513	0.00064137
3.143828	0.000642443
3.128144	0.00064459
3.112459	0.000648884
3.096774	0.000653177
3.081089	0.000654787
3.065405	0.000658544
3.049720	0.000664448
3.034035	0.000668742
3.018350	0.000674646
3.002666	0.000679476
2.986981	0.00068699
2.971296	0.000702555
2.955611	0.000710605
2.939927	0.000726707
2.924242	0.000742808
2.908557	0.000768033
2.892872	0.000787355
2.877187	0.000805067
2.861503	0.000831365
2.845818	0.000867862
2.830133	0.000885573
2.814448	0.000898991
2.798764	0.000917239
2.783079	0.000946758
2.767394	0.000968763
2.751709	0.000984328
2.736025	0.00101116
2.720340	0.0010321
2.704655	0.00104981
2.688970	0.00106591
2.673286	0.00108899
2.657601	0.00110509
2.641916	0.00112548
2.626231	0.00114802
2.610547	0.00118076
2.594862	0.00120975
2.579177	0.00125751
2.563492	0.00129347
2.547808	0.00132621
2.532123	0.00137398
2.516438	0.00140243
2.500753	0.00143839
2.485069	0.00146951
2.469384	0.00150225
2.453699	0.0015307
2.438014	0.00157203
2.422329	0.00160477
2.406645	0.00162784
2.390960	0.00164663
2.375275	0.00167561
2.359590	0.00171211
2.343906	0.00175236
2.328221	0.00179852
2.312536	0.00184414
2.296851	0.00189781
2.281167	0.00198476
2.265482	0.00209425
2.249797	0.00223111
2.234112	0.00237656
2.218428	0.00251932
2.202743	0.00270556
2.187058	0.00291541
2.171373	0.00317035
2.155689	0.0034328
2.140004	0.0036448
2.124319	0.00387452
2.108634	0.00403231
2.092950	0.00423572
2.077265	0.00437849
2.061580	0.00452877
2.045895	0.00467046
2.030210	0.00474184
2.014526	0.00480947
1.998841	0.00489105
1.983156	0.00495706
1.967471	0.00501395
1.951787	0.00506387
1.936102	0.00511754
1.920417	0.00517014
1.904732	0.00520771
1.889048	0.00526943
1.873363	0.00531451
1.857678	0.00535584
1.841993	0.00541166
1.826309	0.00546103
1.810624	0.00551846
1.794939	0.00559575
1.779254	0.00566982
1.763570	0.00575301
1.747885	0.0058319
1.732200	0.00589899
1.716515	0.00595964
1.700831	0.00603102
1.685146	0.00608791
1.669461	0.00614534
1.653776	0.00619579
1.638091	0.00624785
1.622407	0.00630099
1.606722	0.00633748
1.591037	0.00637613
1.575352	0.00641101
1.559668	0.00644214
1.543983	0.00647703
1.528298	0.00651138
1.512613	0.0065366
1.496929	0.00656344
1.481244	0.00659994
1.465559	0.00662409
1.449874	0.0066579
1.434190	0.00668205
1.418505	0.0067164
1.402820	0.00675021
1.387135	0.00678725
1.371451	0.00681945
1.355766	0.00685809
1.340081	0.00688547
1.324396	0.00693216
1.308712	0.00696114
1.293027	0.00700569
1.277342	0.00705507
1.261657	0.00712323
1.245973	0.00717583
1.230288	0.00724023
1.214603	0.00729068
1.198918	0.00733094
1.183233	0.00736958
1.167549	0.00741305
1.151864	0.00745545
1.136179	0.00748551
1.120494	0.0075161
1.104810	0.00755099
1.089125	0.00757407
1.073440	0.00760198
1.057755	0.00762774
1.042071	0.00765028
1.026386	0.00769322
1.010701	0.00772703
0.995016	0.00776782
0.979332	0.00780217
0.963647	0.0078494
0.947962	0.00791166
0.932277	0.00799055
0.916593	0.008136
0.900908	0.00830829
0.885223	0.00847359
0.869538	0.00867808
0.853854	0.00886217
0.838169	0.00902748
0.822484	0.00922016
0.806799	0.00935219
0.791114	0.00944987
0.775430	0.00953413
0.759745	0.00960498
0.744060	0.00968441
0.728375	0.00976385
0.712691	0.00984757
0.697006	0.00994526
0.681321	0.0100585
0.665636	0.0101524
0.649952	0.0102662
0.634267	0.0103714
0.618582	0.010468
0.602897	0.01057
0.587213	0.0106671
0.571528	0.0107498
0.555843	0.010826
0.540158	0.0108958
0.524474	0.0109645
0.508789	0.0110299
0.493104	0.0110927
0.477419	0.0111512
0.461735	0.0112033
0.446050	0.0112586
0.430365	0.0113133
0.414680	0.0113552
0.398995	0.0114121
0.383311	0.0114513
0.367626	0.0114878
0.351941	0.0115307
0.336256	0.0115769
0.320572	0.0116117
0.304887	0.0116638
0.289202	0.0117185
0.273517	0.0118071
0.257833	0.0119585
0.242148	0.0121259
0.226463	0.0123277
0.210778	0.0125097
0.195094	0.0126717
0.179409	0.0128644
0.163724	0.0131419
0.148039	0.0135858
0.132355	0.0141337
0.116670	0.0146109
0.100985	0.0151143
0.085300	0.0156838
0.069616	0.0162913
0.053931	0.0167937
0.038246	0.0174839
0.022561	0.0181349
0.006877	0.0235482
-0.008808	0.952306
-0.024493	0.952942
-0.040178	0.954213
-0.055863	0.95618
-0.071547	0.957589
-0.087232	0.959116
-0.102917	0.960911
-0.118602	0.96234
-0.134286	0.963405
-0.149971	0.964246
-0.165656	0.96496
-0.181341	0.965688
-0.197025	0.966442
-0.212710	0.967344
-0.228395	0.968404
-0.244080	0.969618
-0.259764	0.971239
-0.275449	0.972823
-0.291134	0.974412
-0.306819	0.975817
-0.322503	0.977198
-0.338188	0.978475
-0.353873	0.979652
-0.369558	0.980734
-0.385242	0.981559
-0.400927	0.982374
-0.416612	0.983062
-0.432297	0.983685
-0.447982	0.98423
-0.463666	0.984772
-0.479351	0.985299
-0.495036	0.985752
-0.510721	0.986203
-0.526405	0.986631
-0.542090	0.987072
-0.557775	0.987519
-0.573460	0.987906
-0.589144	0.988374
-0.604829	0.988766
-0.620514	0.989162
-0.636199	0.98958
-0.651883	0.989994
-0.667568	0.990376
-0.683253	0.990754
-0.698938	0.991157
-0.714622	0.991644
-0.730307	0.992047
-0.745992	0.992472
-0.761677	0.992904
-0.777361	0.993284
-0.793046	0.993626
-0.808731	0.994006
-0.824416	0.994367
-0.840100	0.99476
-0.855785	0.995112
-0.871470	0.995415
-0.887155	0.995716
-0.902840	0.995982
-0.918524	0.996257
-0.934209	0.996503
-0.949894	0.996737
-0.965579	0.996979
-0.981263	0.997225
-0.996948	0.99743
-1.012633	0.997653
-1.028318	0.997838
-1.044002	0.998008
-1.059687	0.998153
-1.075372	0.998291
-1.091057	0.99845
-1.106741	0.99857
-1.122426	0.998668
-1.138111	0.99877
-1.153796	0.998871
-1.169480	0.998938
-1.185165	0.999002
-1.200850	0.99906
-1.216535	0.999111
-1.232219	0.999145
-1.247904	0.999183
-1.263589	0.999215
-1.279274	0.999257
-1.294959	0.999283
-1.310643	0.999305
-1.326328	0.999331
-1.342013	0.999356
-1.357698	0.999376
-1.373382	0.999397
-1.389067	0.999413
-1.404752	0.999439
-1.420437	0.999449
-1.436121	0.999469
-1.451806	0.999483
-1.467491	0.999502
-1.483176	0.999519
-1.498860	0.999536
-1.514545	0.999549
-1.530230	0.999564
-1.545915	0.999584
-1.561599	0.999597
-1.577284	0.999613
-1.592969	0.99962
-1.608654	0.999631
-1.624338	0.999644
-1.640023	0.999656
-1.655708	0.999667
-1.671393	0.999685
-1.687078	0.999692
-1.702762	0.999705
-1.718447	0.999713
-1.734132	0.999734
-1.749817	0.999747
-1.765501	0.999762
-1.781186	0.999767
-1.796871	0.999776
-1.812556	0.999793
-1.828240	0.999802
-1.843925	0.999818
-1.859610	0.999828
-1.875295	0.999833
-1.890979	0.999843
-1.906664	0.999852
-1.922349	0.999862
-1.938034	0.999866
-1.953718	0.999874
-1.969403	0.999879
-1.985088	0.999887
-2.000773	0.999896
-2.016457	0.999904
-2.032142	0.999908
-2.047827	0.999917
-2.063512	0.999921
-2.079196	0.999927
-2.094881	0.999932
-2.110566	0.999937
-2.126251	0.999942
-2.141936	0.999951
-2.157620	0.999953
-2.173305	0.999956
-2.188990	0.99996
-2.204675	0.999961
-2.220359	0.999965
-2.236044	0.999966
-2.251729	0.999969
-2.267414	0.999971
-2.283098	0.999974
-2.314468	0.999977
-2.330153	0.999978
-2.361522	0.999979
-2.377207	0.99998
-2.392892	0.99998
-2.408576	0.999982
-2.424261	0.999983
-2.439946	0.999984
-2.455631	0.999985
-2.471315	0.999987
-2.487000	0.999988
-2.534055	0.999989
-2.549739	0.99999
-2.565424	0.999991
-2.581109	0.999991
-2.596794	0.999992
-2.612478	0.999993
-2.628163	0.999995
-2.690902	0.999996
-2.769326	0.999996
-2.785011	0.999997
-2.800695	0.999997
-2.816380	0.999998
-2.832065	0.999999
-2.926174	0.999999
-3.020282	1
&
20.569596	2.02309e-24
20.553911	2.11672e-24
20.538227	2.21468e-24
20.522542	2.31718e-24
20.506857	2.42441e-24
20.491172	2.53661e-24
20.475488	2.65399e-24
20.459803	2.77681e-24
20.444118	2.90531e-24
20.428433	3.03976e-24
20.412749	3.18042e-24
20.397064	3.32759e-24
20.381379	3.48157e-24
20.365694	3.64267e-24
20.350009	3.81122e-24
20.334325	3.98757e-24
20.318640	4.17208e-24
20.302955	4.36513e-24
20.287270	4.5671e-24
20.271586	4.77842e-24
20.255901	4.99951e-24
20.240216	5.23082e-24
20.224531	5.47284e-24
20.208847	5.72605e-24
20.193162	5.99097e-24
20.177477	6.26814e-24
20.161792	6.55813e-24
20.146108	6.86154e-24
20.130423	7.17898e-24
20.114738	7.5111e-24
20.099053	7.85858e-24
20.083369	8.22213e-24
20.067684	8.60249e-24
20.051999	9.00044e-24
20.036314	9.4168e-24
20.020630	9.85241e-24
20.004945	1.03082e-23
19.989260	1.0785e-23
19.973575	1.12839e-23
19.957890	1.18058e-23
19.942206	1.23519e-23
19.926521	1.29233e-23
19.910836	1.3521e-23
19.895151	1.41464e-23
19.879467	1.48007e-23
19.863782	1.54853e-23
19.848097	1.62015e-23
19.832412	1.69509e-23
19.816728	1.77349e-23
19.801043	1.85551e-23
19.785358	1.94133e-23
19.769673	2.03111e-23
19.753989	2.12505e-23
19.738304	2.22332e-23
19.722619	2.32614e-23
19.706934	2.43372e-23
19.691250	2.54627e-23
19.675565	2.66402e-23
19.659880	2.78721e-23
19.644195	2.9161e-23
19.628511	3.05095e-23
19.612826	3.19203e-23
19.597141	3.33964e-23
19.581456	3.49406e-23
19.565772	3.65563e-23
19.550087	3.82466e-23
19.534402	4.00151e-23
19.518717	4.18653e-23
19.503032	4.38011e-23
19.487348	4.58263e-23
19.471663	4.79451e-23
19.455978	5.01619e-23
19.440293	5.24811e-23
19.424609	5.49075e-23
19.408924	5.7446e-23
19.393239	6.01019e-23
19.377554	6.28805e-23
19.361870	6.57875e-23
19.346185	6.88289e-23
19.330500	7.20109e-23
19.314815	7.53399e-23
19.299131	7.88227e-23
19.283446	8.24665e-23
19.267761	8.62787e-23
19.252076	9.0267e-23
19.236392	9.44397e-23
19.220707	9.88051e-23
19.205022	1.03372e-22
19.189337	1.08151e-22
19.173653	1.1315e-22
19.157968	1.1838e-22
19.142283	1.23851e-22
19.126598	1.29576e-22
19.110913	1.35565e-22
19.095229	1.4183e-22
19.079544	1.48386e-22
19.063859	1.55244e-22
19.048174	1.62418e-22
19.032490	1.69925e-22
19.016805	1.77778e-22
19.001120	1.85994e-22
18.985435	1.9459e-22
18.969751	2.03582e-22
18.954066	2.1299e-22
18.938381	2.22833e-22
18.922696	2.3313e-22
18.907012	2.43903e-22
18.891327	2.55174e-22
18.875642	2.66966e-22
18.859957	2.79302e-22
18.844273	2.92207e-22
18.828588	3.05709e-22
18.812903	3.19835e-22
18.797218	3.34613e-22
18.781534	3.50074e-22
18.765849	3.66249e-22
18.750164	3.8317e-22
18.734479	4.00874e-22
18.718795	4.19395e-22
18.703110	4.38771e-22
18.687425	4.59042e-22
18.671740	4.8025e-22
18.656055	5.02437e-22
18.640371	5.25648e-22
18.624686	5.49932e-22
18.609001	5.75337e-22
18.593316	6.01915e-22
18.577632	6.2972e-22
18.561947	6.58809e-22
18.546262	6.89242e-22
18.530577	7.2108e-22
18.514893	7.54388e-22
18.499208	7.89234e-22
18.483523	8.25688e-22
18.467838	8.63826e-22
18.452154	9.03725e-22
18.436469	9.45467e-22
18.420784	9.89135e-22
18.405099	1.03482e-21
18.389415	1.08261e-21
18.373730	1.13261e-21
18.358045	1.18492e-21
18.342360	1.23965e-21
18.326676	1.2969e-21
18.310991	1.35679e-21
18.295306	1.41945e-21
18.279621	1.485e-21
18.263936	1.55357e-21
18.248252	1.62531e-21
18.232567	1.70037e-21
18.216882	1.77888e-21
18.201197	1.86103e-21
18.185513	1.94696e-21
18.169828	2.03686e-21
18.154143	2.13091e-21
18.138458	2.2293e-21
18.122774	2.33223e-21
18.107089	2.43991e-21
18.091404	2.55256e-21
18.075719	2.67041e-21
18.060035	2.7937e-21
18.044350	2.92268e-21
18.028665	3.05762e-21
18.012980	3.19877e-21
17.997296	3.34645e-21
17.981611	3.50093e-21
17.965926	3.66255e-21
17.950241	3.83163e-21
17.934557	4.0085e-21
17.918872	4.19354e-21
17.903187	4.38712e-21
17.887502	4.58962e-21
17.871817	4.80148e-21
17.856133	5.0231e-21
17.840448	5.25495e-21
17.824763	5.4975e-21
17.809078	5.75124e-21
17.793394	6.01669e-21
17.777709	6.29438e-21
17.762024	6.58489e-21
17.746339	6.88879e-21
17.730655	7.20672e-21
17.714970	7.53931e-21
17.699285	7.88725e-21
17.683600	8.25123e-21
17.667916	8.63201e-21
17.652231	9.03035e-21
17.636546	9.44707e-21
17.620861	9.883e-21
17.605177	1.0339e-20
17.589492	1.08161e-20
17.573807	1.13152e-20
17.558122	1.18373e-20
17.542438	1.23835e-20
17.526753	1.29549e-20
17.511068	1.35526e-20
17.495383	1.41779e-20
17.479699	1.4832e-20
17.464014	1.55163e-20
17.448329	1.62322e-20
17.432644	1.6981e-20
17.416959	1.77644e-20
17.401275	1.8584e-20
17.385590	1.94413e-20
17.369905	2.03381e-20
17.354220	2.12763e-20
17.338536	2.22578e-20
17.322851	2.32845e-20
17.307166	2.43586e-20
17.291481	2.54821e-20
17.275797	2.66575e-20
17.260112	2.78871e-20
17.244427	2.91733e-20
17.228742	3.05189e-20
17.213058	3.19265e-20
17.197373	3.3399e-20
17.181688	3.49393e-20
17.166003	3.65507e-20
17.150319	3.82364e-20
17.134634	3.99997e-20
17.118949	4.18444e-20
17.103264	4.37741e-20
17.087580	4.57927e-20
17.071895	4.79043e-20
17.056210	5.01133e-20
17.040525	5.24242e-20
17.024840	5.48415e-20
17.009156	5.73702e-20
16.993471	6.00155e-20
16.977786	6.27827e-20
16.962101	6.56774e-20
16.946417	6.87055e-20
16.930732	7.18732e-20
16.915047	7.51869e-20
16.899362	7.86532e-20
16.883678	8.22793e-20
16.867993	8.60725e-20
16.852308	9.00405e-20
16.836623	9.41913e-20
16.820939	9.85333e-20
16.805254	1.03075e-19
16.789569	1.07827e-19
16.773884	1.12797e-19
16.758200	1.17997e-19
16.742515	1.23435e-19
16.726830	1.29125e-19
16.711145	1.35076e-19
16.695461	1.41302e-19
16.679776	1.47815e-19
16.664091	1.54627e-19
16.648406	1.61754e-19
16.632721	1.69208e-19
16.617037	1.77006e-19
16.601352	1.85164e-19
16.585667	1.93697e-19
16.569982	2.02623e-19
16.554298	2.1196e-19
16.538613	2.21727e-19
16.522928	2.31944e-19
16.507243	2.42632e-19
16.491559	2.53812e-19
16.475874	2.65506e-19
16.460189	2.7774e-19
16.444504	2.90536e-19
16.428820	3.03922e-19
16.413135	3.17925e-19
16.397450	3.32572e-19
16.381765	3.47894e-19
16.366081	3.63921e-19
16.350396	3.80686e-19
16.334711	3.98223e-19
16.319026	4.16568e-19
16.303342	4.35757e-19
16.287657	4.55829e-19
16.271972	4.76826e-19
16.256287	4.9879e-19
16.240603	5.21764e-19
16.224918	5.45797e-19
16.209233	5.70935e-19
16.193548	5.97231e-19
16.177863	6.24738e-19
16.162179	6.5351e-19
16.146494	6.83607e-19
16.130809	7.1509e-19
16.115124	7.48021e-19
16.099440	7.82469e-19
16.083755	8.18501e-19
16.068070	8.56192e-19
16.052385	8.95618e-19
16.036701	9.36859e-19
16.021016	9.79997e-19
16.005331	1.02512e-18
15.989646	1.07232e-18
15.973962	1.12169e-18
15.958277	1.17334e-18
15.942592	1.22736e-18
15.926907	1.28386e-18
15.911223	1.34297e-18
15.895538	1.4048e-18
15.879853	1.46947e-18
15.864168	1.53711e-18
15.848484	1.60787e-18
15.832799	1.68189e-18
15.817114	1.75931e-18
15.801429	1.84029e-18
15.785744	1.92499e-18
15.770060	2.0136e-18
15.754375	2.10628e-18
15.738690	2.20322e-18
15.723005	2.30462e-18
15.707321	2.41069e-18
15.691636	2.52163e-18
15.675951	2.63768e-18
15.660266	2.75906e-18
15.644582	2.88603e-18
15.628897	3.01884e-18
15.613212	3.15775e-18
15.597527	3.30306e-18
15.581843	3.45505e-18
15.566158	3.61402e-18
15.550473	3.78031e-18
15.534788	3.95424e-18
15.519104	4.13617e-18
15.503419	4.32647e-18
15.487734	4.52552e-18
15.472049	4.73372e-18
15.456365	4.95149e-18
15.440680	5.17927e-18
15.424995	5.41753e-18
15.409310	5.66674e-18
15.393626	5.92741e-18
15.377941	6.20006e-18
15.362256	6.48524e-18
15.346571	6.78354e-18
15.330886	7.09554e-18
15.315202	7.42189e-18
15.299517	7.76324e-18
15.283832	8.12028e-18
15.268147	8.49373e-18
15.252463	8.88434e-18
15.236778	9.29291e-18
15.221093	9.72026e-18
15.205408	1.01672e-17
15.189724	1.06348e-17
15.174039	1.11238e-17
15.158354	1.16353e-17
15.142669	1.21702e-17
15.126985	1.27298e-17
15.111300	1.33151e-17
15.095615	1.39273e-17
15.079930	1.45676e-17
15.064246	1.52373e-17
15.048561	1.59378e-17
15.032876	1.66705e-17
15.017191	1.74368e-17
15.001507	1.82383e-17
14.985822	1.90767e-17
14.970137	1.99536e-17
14.954452	2.08707e-17
14.938767	2.183e-17
14.923083	2.28333e-17
14.907398	2.38828e-17
14.891713	2.49804e-17
14.876028	2.61284e-17
14.860344	2.73292e-17
14.844659	2.85851e-17
14.828974	2.98987e-17
14.813289	3.12726e-17
14.797605	3.27096e-17
14.781920	3.42126e-17
14.766235	3.57847e-17
14.750550	3.74289e-17
14.734866	3.91486e-17
14.719181	4.09472e-17
14.703496	4.28285e-17
14.687811	4.47961e-17
14.672127	4.6854e-17
14.656442	4.90064e-17
14.640757	5.12577e-17
14.625072	5.36122e-17
14.609388	5.60749e-17
14.593703	5.86506e-17
14.578018	6.13446e-17
14.562333	6.41621e-17
14.546648	6.71091e-17
14.530964	7.01912e-17
14.515279	7.34149e-17
14.499594	7.67864e-17
14.483909	8.03127e-17
14.468225	8.40009e-17
14.452540	8.78582e-17
14.436855	9.18926e-17
14.421170	9.61121e-17
14.405486	1.00525e-16
14.389801	1.05141e-16
14.374116	1.09968e-16
14.358431	1.15017e-16
14.342747	1.20298e-16
14.327062	1.2582e-16
14.311377	1.31597e-16
14.295692	1.37638e-16
14.280008	1.43956e-16
14.264323	1.50564e-16
14.248638	1.57475e-16
14.232953	1.64703e-16
14.217269	1.72263e-16
14.201584	1.80169e-16
14.185899	1.88438e-16
14.170214	1.97087e-16
14.154530	2.06132e-16
14.138845	2.15591e-16
14.123160	2.25485e-16
14.107475	2.35832e-16
14.091790	2.46653e-16
14.076106	2.57971e-16
14.060421	2.69808e-16
14.044736	2.82187e-16
14.029051	2.95134e-16
14.013367	3.08675e-16
13.997682	3.22836e-16
13.981997	3.37647e-16
13.966312	3.53136e-16
13.950628	3.69335e-16
13.934943	3.86277e-16
13.919258	4.03996e-16
13.903573	4.22526e-16
13.887889	4.41906e-16
13.872204	4.62175e-16
13.856519	4.83371e-16
13.840834	5.0554e-16
13.825150	5.28724e-16
13.809465	5.52971e-16
13.793780	5.78328e-16
13.778095	6.04848e-16
13.762411	6.32583e-16
13.746726	6.61588e-16
13.731041	6.91922e-16
13.715356	7.23646e-16
13.699671	7.56824e-16
13.683987	7.91521e-16
13.668302	8.27808e-16
13.652617	8.65756e-16
13.636932	9.05443e-16
13.621248	9.46948e-16
13.605563	9.90354e-16
13.589878	1.03575e-15
13.574193	1.08322e-15
13.558509	1.13287e-15
13.542824	1.18479e-15
13.527139	1.23909e-15
13.511454	1.29587e-15
13.495770	1.35525e-15
13.480085	1.41736e-15
13.464400	1.4823e-15
13.448715	1.55022e-15
13.433031	1.62125e-15
13.417346	1.69553e-15
13.401661	1.77322e-15
13.385976	1.85445e-15
13.370292	1.93941e-15
13.354607	2.02826e-15
13.338922	2.12117e-15
13.323237	2.21833e-15
13.307553	2.31994e-15
13.291868	2.4262e-15
13.276183	2.53733e-15
13.260498	2.65353e-15
13.244813	2.77506e-15
13.229129	2.90215e-15
13.213444	3.03505e-15
13.197759	3.17403e-15
13.182074	3.31937e-15
13.166390	3.47136e-15
13.150705	3.63031e-15
13.135020	3.79652e-15
13.119335	3.97034e-15
13.103651	4.15211e-15
13.087966	4.34219e-15
13.072281	4.54097e-15
13.056596	4.74883e-15
13.040912	4.96621e-15
13.025227	5.19352e-15
13.009542	5.43123e-15
12.993857	5.67981e-15
12.978173	5.93976e-15
12.962488	6.21159e-15
12.946803	6.49585e-15
12.931118	6.79311e-15
12.915434	7.10395e-15
12.899749	7.42901e-15
12.884064	7.76893e-15
12.868379	8.12438e-15
12.852694	8.49608e-15
12.837010	8.88478e-15
12.821325	9.29123e-15
12.805640	9.71626e-15
12.789955	1.01607e-14
12.774271	1.06255e-14
12.758586	1.11115e-14
12.742901	1.16197e-14
12.727216	1.21511e-14
12.711532	1.27069e-14
12.695847	1.3288e-14
12.680162	1.38956e-14
12.664477	1.4531e-14
12.648793	1.51955e-14
12.633108	1.58903e-14
12.617423	1.66168e-14
12.601738	1.73765e-14
12.586054	1.81709e-14
12.570369	1.90016e-14
12.554684	1.98703e-14
12.538999	2.07786e-14
12.523315	2.17283e-14
12.507630	2.27215e-14
12.491945	2.376e-14
12.476260	2.48459e-14
12.460575	2.59814e-14
12.444891	2.71687e-14
12.429206	2.84102e-14
12.413521	2.97084e-14
12.397836	3.10658e-14
12.382152	3.24853e-14
12.366467	3.39694e-14
12.350782	3.55214e-14
12.335097	3.71441e-14
12.319413	3.88409e-14
12.303728	4.06152e-14
12.288043	4.24704e-14
12.272358	4.44102e-14
12.256674	4.64386e-14
12.240989	4.85595e-14
12.225304	5.07771e-14
12.209619	5.30959e-14
12.193935	5.55205e-14
12.178250	5.80557e-14
12.162565	6.07065e-14
12.146880	6.34782e-14
12.131196	6.63763e-14
12.115511	6.94066e-14
12.099826	7.25751e-14
12.084141	7.5888e-14
12.068457	7.9352e-14
12.052772	8.29739e-14
12.037087	8.6761e-14
12.021402	9.07207e-14
12.005717	9.48609e-14
11.990033	9.91898e-14
11.974348	1.03716e-13
11.958663	1.08449e-13
11.942978	1.13397e-13
11.927294	1.18571e-13
11.911609	1.2398e-13
11.895924	1.29636e-13
11.880239	1.3555e-13
11.864555	1.41733e-13
11.848870	1.48198e-13
11.833185	1.54957e-13
11.817500	1.62025e-13
11.801816	1.69414e-13
11.786131	1.7714e-13
11.770446	1.85218e-13
11.754761	1.93664e-13
11.739077	2.02494e-13
11.723392	2.11726e-13
11.707707	2.21379e-13
11.692022	2.31472e-13
11.676338	2.42023e-13
11.660653	2.53056e-13
11.644968	2.6459e-13
11.629283	2.7665e-13
11.613598	2.89259e-13
11.597914	3.02441e-13
11.582229	3.16224e-13
11.566544	3.30634e-13
11.550859	3.45699e-13
11.535175	3.6145e-13
11.519490	3.77918e-13
11.503805	3.95135e-13
11.488120	4.13136e-13
11.472436	4.31955e-13
11.456751	4.51631e-13
11.441066	4.72202e-13
11.425381	4.93708e-13
11.409697	5.16193e-13
11.394012	5.397e-13
11.378327	5.64276e-13
11.362642	5.8997e-13
11.346958	6.16832e-13
11.331273	6.44916e-13
11.315588	6.74276e-13
11.299903	7.04971e-13
11.284219	7.37062e-13
11.268534	7.70611e-13
11.252849	8.05686e-13
11.237164	8.42354e-13
11.221479	8.80689e-13
11.205795	9.20766e-13
11.190110	9.62664e-13
11.174425	1.00647e-12
11.158740	1.05226e-12
11.143056	1.10013e-12
11.127371	1.15018e-12
11.111686	1.2025e-12
11.096001	1.2572e-12
11.080317	1.31438e-12
11.064632	1.37416e-12
11.048947	1.43665e-12
11.033262	1.50198e-12
11.017578	1.57028e-12
11.001893	1.64168e-12
10.986208	1.71632e-12
10.970523	1.79435e-12
10.954839	1.87592e-12
10.939154	1.9612e-12
10.923469	2.05034e-12
10.907784	2.14353e-12
10.892100	2.24095e-12
10.876415	2.34279e-12
10.860730	2.44925e-12
10.845045	2.56054e-12
10.829361	2.67688e-12
10.813676	2.7985e-12
10.797991	2.92564e-12
10.782306	3.05854e-12
10.766621	3.19747e-12
10.750937	3.3427e-12
10.735252	3.49451e-12
10.719567	3.65321e-12
10.703882	3.8191e-12
10.688198	3.99252e-12
10.672513	4.1738e-12
10.656828	4.36329e-12
10.641143	4.56137e-12
10.625459	4.76844e-12
10.609774	4.98488e-12
10.594089	5.21113e-12
10.578404	5.44764e-12
10.562720	5.69486e-12
10.547035	5.95328e-12
10.531350	6.22341e-12
10.515665	6.50577e-12
10.499981	6.80092e-12
10.484296	7.10944e-12
10.468611	7.43193e-12
10.452926	7.76903e-12
10.437242	8.12139e-12
10.421557	8.4897e-12
10.405872	8.87468e-12
10.390187	9.27709e-12
10.374502	9.69772e-12
10.358818	1.01374e-11
10.343133	1.05969e-11
10.327448	1.10773e-11
10.311763	1.15794e-11
10.296079	1.21042e-11
10.280394	1.26528e-11
10.264709	1.32261e-11
10.249024	1.38254e-11
10.233340	1.44518e-11
10.217655	1.51066e-11
10.201970	1.57909e-11
10.186285	1.65062e-11
10.170601	1.72538e-11
10.154916	1.80352e-11
10.139231	1.8852e-11
10.123546	1.97056e-11
10.107862	2.05979e-11
10.092177	2.15304e-11
10.076492	2.25051e-11
10.060807	2.35239e-11
10.045123	2.45886e-11
10.029438	2.57015e-11
10.013753	2.68646e-11
9.998068	2.80803e-11
9.982384	2.93509e-11
9.966699	3.06788e-11
9.951014	3.20667e-11
9.935329	3.35173e-11
9.919644	3.50333e-11
9.903960	3.66178e-11
9.888275	3.82738e-11
9.872590	4.00046e-11
9.856905	4.18134e-11
9.841221	4.37039e-11
9.825536	4.56796e-11
9.809851	4.77445e-11
9.794166	4.99025e-11
9.778482	5.21579e-11
9.762797	5.4515e-11
9.747112	5.69783e-11
9.731427	5.95528e-11
9.715743	6.22433e-11
9.700058	6.50551e-11
9.684373	6.79936e-11
9.668688	7.10646e-11
9.653004	7.42739e-11
9.637319	7.76279e-11
9.621634	8.1133e-11
9.605949	8.4796e-11
9.590265	8.86241e-11
9.574580	9.26245e-11
9.558895	9.68051e-11
9.543210	1.01174e-10
9.527525	1.0574e-10
9.511841	1.10511e-10
9.496156	1.15497e-10
9.480471	1.20707e-10
9.464786	1.26152e-10
9.449102	1.31842e-10
9.433417	1.37787e-10
9.417732	1.44001e-10
9.402047	1.50494e-10
9.386363	1.57279e-10
9.370678	1.64369e-10
9.354993	1.71778e-10
9.339308	1.7952e-10
9.323624	1.8761e-10
9.307939	1.96064e-10
9.292254	2.04898e-10
9.276569	2.14129e-10
9.260885	2.23774e-10
9.245200	2.33853e-10
9.229515	2.44385e-10
9.213830	2.5539e-10
9.198146	2.6689e-10
9.182461	2.78905e-10
9.166776	2.91461e-10
9.151091	3.0458e-10
9.135406	3.18288e-10
9.119722	3.32611e-10
9.104037	3.47577e-10
9.088352	3.63215e-10
9.072667	3.79554e-10
9.056983	3.96626e-10
9.041298	4.14465e-10
9.025613	4.33103e-10
9.009928	4.52577e-10
8.994244	4.72925e-10
8.978559	4.94184e-10
8.962874	5.16397e-10
8.947189	5.39605e-10
8.931505	5.63854e-10
8.915820	5.89189e-10
8.900135	6.15659e-10
8.884450	6.43315e-10
8.868766	6.72209e-10
8.853081	7.02398e-10
8.837396	7.33938e-10
8.821711	7.66891e-10
8.806027	8.01318e-10
8.790342	8.37287e-10
8.774657	8.74865e-10
8.758972	9.14125e-10
8.743288	9.55141e-10
8.727603	9.97992e-10
8.711918	1.04276e-09
8.696233	1.08953e-09
8.680548	1.13839e-09
8.664864	1.18943e-09
8.649179	1.24276e-09
8.633494	1.29847e-09
8.617809	1.35667e-09
8.602125	1.41747e-09
8.586440	1.48098e-09
8.570755	1.54734e-09
8.555070	1.61665e-09
8.539386	1.68906e-09
8.523701	1.76471e-09
8.508016	1.84372e-09
8.492331	1.92627e-09
8.476647	2.0125e-09
8.460962	2.10257e-09
8.445277	2.19667e-09
8.429592	2.29496e-09
8.413908	2.39763e-09
8.398223	2.50488e-09
8.382538	2.61691e-09
8.366853	2.73394e-09
8.351169	2.85618e-09
8.335484	2.98386e-09
8.319799	3.11723e-09
8.304114	3.25655e-09
8.288429	3.40206e-09
8.272745	3.55406e-09
8.257060	3.71282e-09
8.241375	3.87864e-09
8.225690	4.05185e-09
8.210006	4.23276e-09
8.194321	4.42171e-09
8.178636	4.61907e-09
8.162951	4.82521e-09
8.147267	5.04051e-09
8.131582	5.26538e-09
8.115897	5.50024e-09
8.100212	5.74554e-09
8.084528	6.00173e-09
8.068843	6.2693e-09
8.053158	6.54876e-09
8.037473	6.84062e-09
8.021789	7.14543e-09
8.006104	7.46377e-09
7.990419	7.79624e-09
7.974734	8.14345e-09
7.959050	8.50606e-09
7.943365	8.88475e-09
7.927680	9.28023e-09
7.911995	9.69323e-09
7.896311	1.01245e-08
7.880626	1.0575e-08
7.864941	1.10453e-08
7.849256	1.15365e-08
7.833571	1.20495e-08
7.817887	1.25851e-08
7.802202	1.31445e-08
7.786517	1.37286e-08
7.770832	1.43385e-08
7.755148	1.49754e-08
7.739463	1.56405e-08
7.723778	1.6335e-08
7.708093	1.70602e-08
7.692409	1.78174e-08
7.676724	1.8608e-08
7.661039	1.94336e-08
7.645354	2.02957e-08
7.629670	2.11957e-08
7.613985	2.21355e-08
7.598300	2.31168e-08
7.582615	2.41414e-08
7.566931	2.52111e-08
7.551246	2.6328e-08
7.535561	2.74941e-08
7.519876	2.87117e-08
7.504192	2.99828e-08
7.488507	3.13099e-08
7.472822	3.26955e-08
7.457137	3.41421e-08
7.441452	3.56523e-08
7.425768	3.7229e-08
7.410083	3.8875e-08
7.394398	4.05934e-08
7.378713	4.23874e-08
7.363029	4.42601e-08
7.347344	4.62152e-08
7.331659	4.82562e-08
7.315974	5.03867e-08
7.300290	5.26108e-08
7.284605	5.49325e-08
7.268920	5.73561e-08
7.253235	5.98859e-08
7.237551	6.25267e-08
7.221866	6.52833e-08
7.206181	6.81606e-08
7.190496	7.1164e-08
7.174812	7.42989e-08
7.159127	7.75711e-08
7.143442	8.09864e-08
7.127757	8.45513e-08
7.112073	8.8272e-08
7.096388	9.21554e-08
7.080703	9.62086e-08
7.065018	1.00439e-07
7.049333	1.04854e-07
7.033649	1.09462e-07
7.017964	1.14271e-07
7.002279	1.1929e-07
6.986594	1.24528e-07
6.970910	1.29994e-07
6.955225	1.35698e-07
6.939540	1.41652e-07
6.923855	1.47864e-07
6.908171	1.54347e-07
6.892486	1.61112e-07
6.876801	1.68172e-07
6.861116	1.75538e-07
6.845432	1.83225e-07
6.829747	1.91247e-07
6.814062	1.99616e-07
6.798377	2.08349e-07
6.782693	2.17462e-07
6.767008	2.2697e-07
6.751323	2.3689e-07
6.735638	2.4724e-07
6.719954	2.58039e-07
6.704269	2.69307e-07
6.688584	2.81062e-07
6.672899	2.93326e-07
6.657215	3.0612e-07
6.641530	3.19468e-07
6.625845	3.33394e-07
6.610160	3.47921e-07
6.594475	3.63076e-07
6.578791	3.78885e-07
6.563106	3.95377e-07
6.547421	4.1258e-07
6.531736	4.30524e-07
6.516052	4.49243e-07
6.500367	4.68768e-07
6.484682	4.89133e-07
6.468997	5.10375e-07
6.453313	5.32532e-07
6.437628	5.5564e-07
6.421943	5.79742e-07
6.406258	6.0488e-07
6.390574	6.31096e-07
6.374889	6.58438e-07
6.359204	6.86952e-07
6.343519	7.16689e-07
6.327835	7.477e-07
6.312150	7.80039e-07
6.296465	8.13761e-07
6.280780	8.48927e-07
6.265096	8.85596e-07
6.249411	9.23832e-07
6.233726	9.637e-07
6.218041	1.00527e-06
6.202356	1.04861e-06
6.186672	1.0938e-06
6.170987	1.14092e-06
6.155302	1.19004e-06
6.139617	1.24126e-06
6.123933	1.29465e-06
6.108248	1.35031e-06
6.092563	1.40833e-06
6.076878	1.46882e-06
6.061194	1.53187e-06
6.045509	1.59759e-06
6.029824	1.6661e-06
6.014139	1.73751e-06
5.998455	1.81194e-06
5.982770	1.88952e-06
5.967085	1.97037e-06
5.951400	2.05464e-06
5.935716	2.14246e-06
5.920031	2.23398e-06
5.904346	2.32936e-06
5.888661	2.42875e-06
5.872977	2.53232e-06
5.857292	2.64025e-06
5.841607	2.7527e-06
5.825922	2.86988e-06
5.810237	2.99197e-06
5.794553	3.11917e-06
5.778868	3.25169e-06
5.763183	3.38976e-06
5.747498	3.53359e-06
5.731814	3.68343e-06
5.716129	3.83952e-06
5.700444	4.00211e-06
5.684759	4.17147e-06
5.669075	4.34788e-06
5.653390	4.53162e-06
5.637705	4.72298e-06
5.622020	4.92228e-06
5.606336	5.12984e-06
5.590651	5.34599e-06
5.574966	5.57108e-06
5.559281	5.80546e-06
5.543597	6.04952e-06
5.527912	6.30363e-06
5.512227	6.56821e-06
5.496542	6.84367e-06
5.480858	7.13044e-06
5.465173	7.42899e-06
5.449488	7.73976e-06
5.433803	8.06327e-06
5.418119	8.39999e-06
5.402434	8.75047e-06
5.386749	9.11525e-06
5.371064	9.49488e-06
5.355379	9.88996e-06
5.339695	1.03011e-05
5.324010	1.07289e-05
5.308325	1.1174e-05
5.292640	1.16372e-05
5.276956	1.21191e-05
5.261271	1.26204e-05
5.245586	1.31419e-05
5.229901	1.36843e-05
5.214217	1.42486e-05
5.198532	1.48355e-05
5.182847	1.54459e-05
5.167162	1.60807e-05
5.151478	1.67408e-05
5.135793	1.74272e-05
5.120108	1.81409e-05
5.104423	1.88829e-05
5.088739	1.96543e-05
5.073054	2.04563e-05
5.057369	2.12898e-05
5.041684	2.21563e-05
5.026000	2.30568e-05
5.010315	2.39926e-05
4.994630	2.4965e-05
4.978945	2.59755e-05
4.963260	2.70254e-05
4.947576	2.8116e-05
4.931891	2.92491e-05
4.916206	3.0426e-05
4.900521	3.16483e-05
4.884837	3.29178e-05
4.869152	3.4236e-05
4.853467	3.56048e-05
4.837782	3.70258e-05
4.822098	3.85011e-05
4.806413	4.00325e-05
4.790728	4.16219e-05
4.775043	4.32714e-05
4.759359	4.49831e-05
4.743674	4.6759e-05
4.727989	4.86015e-05
4.712304	5.05127e-05
4.696620	5.2495e-05
4.680935	5.45507e-05
4.665250	5.66824e-05
4.649565	5.88924e-05
4.633881	6.11835e-05
4.618196	6.35582e-05
4.602511	6.60192e-05
4.586826	6.85692e-05
4.571142	7.12112e-05
4.555457	7.39479e-05
4.539772	7.67822e-05
4.524087	7.97173e-05
4.508402	8.27561e-05
4.492718	8.59018e-05
4.477033	8.91574e-05
4.461348	9.25263e-05
4.445663	9.60115e-05
4.429979	9.96165e-05
4.414294	0.000103344
4.398609	0.000107199
4.382924	0.000111183
4.367240	0.0001153
4.351555	0.000119554
4.335870	0.000123948
4.320185	0.000128485
4.304501	0.000133169
4.288816	0.000138003
4.273131	0.000142991
4.257446	0.000148135
4.241762	0.00015344
4.226077	0.000158907
4.210392	0.00016454
4.194707	0.000170342
4.179023	0.000176316
4.163338	0.000182465
4.147653	0.00018879
4.131968	0.000195293
4.116283	0.000201978
4.100599	0.000208844
4.084914	0.000215894
4.069229	0.000223129
4.053544	0.000230548
4.037860	0.000238152
4.022175	0.00024594
4.006490	0.000253912
3.990805	0.000262064
3.975121	0.000270395
3.959436	0.000278901
3.943751	0.000287578
3.928066	0.00029642
3.912382	0.000305421
3.896697	0.000314573
3.881012	0.000323866
3.865327	0.00033329
3.849643	0.000342832
3.833958	0.000352477
3.818273	0.000362208
3.802588	0.000372007
3.786904	0.00038185
3.771219	0.000391713
3.755534	0.000401566
3.739849	0.000411377
3.724164	0.000421108
3.708480	0.000430717
3.692795	0.000440154
3.677110	0.000449363
3.661425	0.00045828
3.645741	0.00046683
3.630056	0.000474925
3.614371	0.000482462
3.598686	0.000489313
3.583002	0.000495324
3.567317	0.000500288
3.551632	0.000503907
&
```
