## Supplementary material for "All-at-once RNA folding with 3D motif prediction framed by evolutionary information": RF00413_SNORA19.cacofold.cov

```
#
# Method Target_E-val [cov_min,cov_max] [FP | TP True Found | Sen PPV F] 
# GTp    0.05           [-9.95,27.47]    [0 | 1 168 1 | 0.60 100.00 1.18] 
#
# in_CaCoFold in_given  left_pos      right_pos  score            E-value       pvalue       substitutions    power
#------------------------------------------------------------------------------------------------------------------------
*	*	        91	       114	21.48704	0.0393939	0.00151515	12		0.39
```
