## Supplementary material for "All-at-once RNA folding with 3D motif prediction framed by evolutionary information": RF00413_SNORA19.cacofold.helixcov

```
# RMs = 6 L = 138

# RM_HELIX NESTED 15-25 37-48, nbp = 11 nbp_cov = 0
# pvals: 0.0126475,0.000187835,0.0422565,0.0448011,0.218812,0.00698011,0.278713,0.494096,0.835965,0.429794,0.0469003
# aggregated NONE
NESTED  ::::::::::::::<<<<<<<<<<<__________>>>>>>>>->>>:::::::::::::::::::::::::::::::::::::::::::::::::::::::::::::::::::::::::::::::::::::
        ::::::::::::::::::::::::::::::::::::::::::::::::::::::::::::::::::::::::::::::::::::::::::::::::::::::::::::::::::::::::::::::::::::

# RM_HELIX NESTED 12-12 52-52, nbp = 1 nbp_cov = 0
# pvals: 0.383993
# aggregated NONE
NESTED  :::::::::::<______________________________________>:::::::::::::::::::::::::::::::::::::::::::::::::::::::::::::::::::::::::::::::::
        ::::::::::::::::::::::::::::::::::::::::::::::::::::::::::::::::::::::::::::::::::::::::::::::::::::::::::::::::::::::::::::::::::::

# RM_HELIX NESTED 3-9 55-61, nbp = 7 nbp_cov = 0
# pvals: 0.328296,0.328296,0.383993,0.383993,0.00431413,0.111763,0.754869
# aggregated NONE
NESTED  ::<<<<<<<____________________________________________>>>>>>>::::::::::::::::::::::::::::::::::::::::::::::::::::::::::::::::::::::::
        ::::::::::::::::::::::::::::::::::::::::::::::::::::::::::::::::::::::::::::::::::::::::::::::::::::::::::::::::::::::::::::::::::::

# RM_HELIX NESTED 87-96 106-118, nbp = 10 nbp_cov = 1
# pvals: 0.781853,0.383993,0.383993,0.383993,0.00151515,0.102984,0.700029,0.18641,0.282061,0.292019
# aggregated NONE
NESTED  :::::::::::::::::::::::::::::::::::::::::::::::::::::::::::::::::::::::::::::::::::::<<<<<<<<<<________>>>>>>>>>>:::::::::::::::::::
        :::::::::::::::::::::::::::::::::::::::::::::::::::::::::::::::::::::::::::::::::::::::::<__________________>:::::::::::::::::::::::

# RM_HELIX NESTED 73-80 124-132, nbp = 8 nbp_cov = 0
# pvals: 0.100619,0.473508,0.328296,0.328296,0.383993,0.383993,0.328296,0.0216227
# aggregated NONE
NESTED  :::::::::::::::::::::::::::::::::::::::::::::::::::::::::::::::::::::::<<<<<<<<_______________________________________>>>>>>>>::::::
        ::::::::::::::::::::::::::::::::::::::::::::::::::::::::::::::::::::::::::::::::::::::::::::::::::::::::::::::::::::::::::::::::::::

# RM_IL pK-turn 13-14 49-51, nbp = 0 nbp_cov = 0 nhl_b_cov 0/2
# aggregated NONE
RM_IL   ::::::::::::xx:::::::::::::::::::::::::::::::::xxx:::::::::::::::::::::::::::::::::::::::::::::::::::::::::::::::::::::::::::::::::: pK-turn
```
