## Supplementary material for "All-at-once RNA folding with 3D motif prediction framed by evolutionary information": RF00413_SNORA19.cacofold.power

```
# Power analysis of CaCoFold structure 
#
# Powertype = SINGLE SUBSTITUTIONS
# covary  left_pos      right_pos    substitutions      power
#----------------------------------------------------------------
          3		61		1		0.00
          4		60		1		0.00
          5		59		0		0.00
          6		58		0		0.00
          7		57		6		0.16
          8		56		7		0.20
          9		55		11		0.35
          12		52		0		0.00
          15		48		2		0.00
          16		47		4		0.07
          17		46		3		0.02
          18		44		5		0.11
          19		43		2		0.00
          20		42		5		0.11
          21		41		2		0.00
          22		40		2		0.00
          23		39		6		0.16
          24		38		12		0.39
          25		37		10		0.32
          73		132		13		0.42
          74		131		3		0.02
          75		130		2		0.00
          76		128		2		0.00
          77		127		0		0.00
          78		126		0		0.00
          79		125		1		0.00
          80		124		12		0.39
          87		118		3		0.02
          88		117		0		0.00
          89		116		0		0.00
          90		115		2		0.00
     *    91		114		12		0.39
          92		112		8		0.24
          93		110		8		0.24
          94		109		9		0.28
          95		107		6		0.16
          96		106		5		0.11
#
# BPAIRS 37
# avg substitutions per BP  4.5
# BPAIRS expected to covary 4.2 +/- 1.7
# BPAIRS observed to covary 1
#
```
