## Supplementary material for "All-at-once RNA folding with 3D motif prediction framed by evolutionary information": RF00413_SNORA19.helixcov

```
# RMs = 4 L = 138

# RM_HELIX NESTED 18-22 40-44, nbp = 5 nbp_cov = 0
# pvals: 0.0448011,0.218812,0.00698011,0.278713,0.494096
# aggregated NONE
NESTED  :::::::::::::::::<<<<<________________>>>>>:::::::::::::::::::::::::::::::::::::::::::::::::::::::::::::::::::::::::::::::::::::::::
        ::::::::::::::::::::::::::::::::::::::::::::::::::::::::::::::::::::::::::::::::::::::::::::::::::::::::::::::::::::::::::::::::::::

# RM_HELIX NESTED 3-7 57-61, nbp = 5 nbp_cov = 0
# pvals: 0.328296,0.328296,0.383993,0.383993,0.00431413
# aggregated NONE
NESTED  ::<<<<<________________________________________________>>>>>::::::::::::::::::::::::::::::::::::::::::::::::::::::::::::::::::::::::
        ::::::::::::::::::::::::::::::::::::::::::::::::::::::::::::::::::::::::::::::::::::::::::::::::::::::::::::::::::::::::::::::::::::

# RM_HELIX NESTED 87-97 105-118, nbp = 10 nbp_cov = 1
# pvals: 0.781853,0.383993,0.383993,0.383993,0.00151515,0.102984,0.700029,0.282061,0.292019,0.328296
# aggregated NONE
NESTED  :::::::::::::::::::::::::::::::::::::::::::::::::::::::::::::::::::::::::::::::::::::<<<<<<<-<<<______>>>->>>>>>>:::::::::::::::::::
        :::::::::::::::::::::::::::::::::::::::::::::::::::::::::::::::::::::::::::::::::::::::::<__________________>:::::::::::::::::::::::

# RM_HELIX NESTED 74-79 125-131, nbp = 6 nbp_cov = 0
# pvals: 0.473508,0.328296,0.328296,0.383993,0.383993,0.328296
# aggregated NONE
NESTED  ::::::::::::::::::::::::::::::::::::::::::::::::::::::::::::::::::::::::<<<<<<_________________________________________>>>>>>:::::::
        ::::::::::::::::::::::::::::::::::::::::::::::::::::::::::::::::::::::::::::::::::::::::::::::::::::::::::::::::::::::::::::::::::::
```
