## Supplementary material for "All-at-once RNA folding with 3D motif prediction framed by evolutionary information": RF00413_SNORA19.sorted.cov

```
#
# Method Target_E-val [cov_min,cov_max] [FP | TP True Found | Sen PPV F] 
# GTp    0.05         [-9.95,27.47]     [0 | 1 26 1 | 3.85 100.00 7.41] 
#
#       left_pos       right_pos        score          E-value           pvalue       substitutions      power
#--------------------------------------------------------------------------------------------------------------
*	      91	     114	21.48704	0.0393939	0.00151515	12		0.39
```
