## Supplementary material for "All-at-once RNA folding with 3D motif prediction framed by evolutionary information": RF00413_SNORA19.surv

```
21.450000	0.0384615
17.700000	0.0769231
15.950000	0.115385
8.850000	0.153846
5.200000	0.192308
1.550000	0.230769
0.350000	0.269231
0.300000	0.307692
0.150000	0.346154
0.000000	0.576923
-0.050000	0.846154
-0.450000	0.884615
-0.550000	0.923077
-1.750000	0.961538
-2.450000	1
&
27.450000	0.000116009
22.000000	0.000232019
21.650000	0.000348028
20.250000	0.000464037
20.200000	0.000580046
19.350000	0.000696056
19.050000	0.000812065
18.700000	0.000928074
18.500000	0.00104408
18.450000	0.00116009
18.200000	0.0012761
17.450000	0.00139211
17.350000	0.00150812
17.150000	0.00162413
16.800000	0.00174014
16.750000	0.00185615
16.650000	0.00208817
16.450000	0.00220418
16.300000	0.00232019
16.200000	0.00243619
16.000000	0.0025522
15.950000	0.00290023
15.650000	0.00313225
15.500000	0.00324826
15.350000	0.00336427
15.150000	0.00348028
14.950000	0.00359629
14.850000	0.0037123
14.400000	0.00394432
14.300000	0.00417633
14.050000	0.00429234
14.000000	0.00440835
13.750000	0.00475638
13.700000	0.00591647
13.650000	0.00614849
13.600000	0.00649652
13.500000	0.00661253
13.200000	0.00672854
12.800000	0.00684455
12.500000	0.00707657
12.450000	0.00730858
12.350000	0.00788863
12.250000	0.00800464
12.200000	0.00858469
12.150000	0.00916473
12.100000	0.00939675
12.050000	0.00951276
11.950000	0.00974478
11.900000	0.00986079
11.800000	0.0099768
11.750000	0.0102088
11.700000	0.0106729
11.600000	0.0109049
11.550000	0.0110209
11.450000	0.0112529
11.400000	0.0114849
11.350000	0.0116009
11.300000	0.011949
11.150000	0.012297
11.050000	0.012413
11.000000	0.0132251
10.950000	0.0133411
10.900000	0.0135731
10.850000	0.0136891
10.800000	0.0139211
10.750000	0.0141531
10.700000	0.0146172
10.650000	0.0147332
10.600000	0.0149652
10.500000	0.0150812
10.450000	0.0153132
10.400000	0.0155452
10.350000	0.0161253
10.300000	0.0162413
10.200000	0.0167053
10.150000	0.0169374
10.100000	0.0170534
10.050000	0.0171694
10.000000	0.0172854
9.950000	0.0175174
9.900000	0.0177494
9.850000	0.0180974
9.750000	0.0183295
9.700000	0.0184455
9.650000	0.0187935
9.600000	0.0190255
9.450000	0.0193735
9.400000	0.0201856
9.350000	0.0203016
9.300000	0.0205336
9.250000	0.0206497
9.200000	0.0209977
9.150000	0.0213457
9.100000	0.0221578
9.050000	0.0223898
9.000000	0.0227378
8.950000	0.0235499
8.900000	0.0237819
8.850000	0.0238979
8.800000	0.0240139
8.750000	0.0242459
8.700000	0.0243619
8.650000	0.024594
8.600000	0.024826
8.550000	0.025058
8.500000	0.0261021
8.450000	0.0264501
8.400000	0.0271462
8.350000	0.0286543
8.300000	0.0287703
8.250000	0.0288863
8.150000	0.0291183
8.100000	0.0293503
8.050000	0.0295824
8.000000	0.0300464
7.950000	0.0308585
7.900000	0.0315545
7.850000	0.0320186
7.800000	0.0327146
7.750000	0.0329466
7.700000	0.0332947
7.650000	0.0335267
7.600000	0.0343387
7.550000	0.0345708
7.500000	0.0348028
7.450000	0.0353828
7.400000	0.0363109
7.350000	0.0364269
7.300000	0.0365429
7.250000	0.037007
7.200000	0.037819
7.150000	0.0381671
7.100000	0.0385151
7.050000	0.0395592
7.000000	0.0400232
6.950000	0.0402552
6.900000	0.0414153
6.850000	0.0416473
6.800000	0.0422274
6.750000	0.0430394
6.700000	0.0433875
6.650000	0.0443155
6.600000	0.0445476
6.550000	0.0455916
6.500000	0.0461717
6.450000	0.0464037
6.400000	0.0468677
6.350000	0.0476798
6.300000	0.0484919
6.250000	0.0493039
6.200000	0.049652
6.150000	0.050116
6.100000	0.0508121
6.050000	0.0513921
6.000000	0.0525522
5.950000	0.0529002
5.900000	0.0539443
5.850000	0.0548724
5.800000	0.0560325
5.750000	0.0563805
5.700000	0.0569606
5.650000	0.0574246
5.600000	0.0583527
5.550000	0.0588167
5.500000	0.0598608
5.450000	0.0604408
5.400000	0.0609049
5.350000	0.0614849
5.300000	0.061949
5.250000	0.062181
5.200000	0.063109
5.150000	0.0634571
5.100000	0.0639211
5.050000	0.0647332
5.000000	0.0661253
4.950000	0.0667053
4.900000	0.0674014
4.850000	0.0679814
4.800000	0.0686775
4.750000	0.0693735
4.700000	0.0701856
4.650000	0.0711137
4.600000	0.0715777
4.550000	0.0728538
4.500000	0.0738979
4.450000	0.075522
4.400000	0.0758701
4.350000	0.0769142
4.300000	0.0778422
4.250000	0.0784223
4.200000	0.0790023
4.150000	0.0793503
4.100000	0.0803944
4.050000	0.0809745
4.000000	0.0815545
3.950000	0.0820186
3.900000	0.0825986
3.850000	0.0831787
3.800000	0.0838747
3.750000	0.0848028
3.700000	0.087007
3.650000	0.087703
3.600000	0.0885151
3.550000	0.0892111
3.500000	0.0908353
3.450000	0.0910673
3.400000	0.0924594
3.350000	0.0935035
3.300000	0.0944316
3.250000	0.0951276
3.200000	0.0964037
3.150000	0.0977958
3.100000	0.09942
3.050000	0.100116
3.000000	0.100928
2.950000	0.101624
2.900000	0.102668
2.850000	0.103944
2.800000	0.105104
2.750000	0.105916
2.700000	0.106961
2.650000	0.108121
2.600000	0.109049
2.550000	0.109977
2.500000	0.110557
2.450000	0.111485
2.400000	0.112529
2.350000	0.114501
2.300000	0.116009
2.250000	0.116821
2.200000	0.118445
2.150000	0.119722
2.100000	0.12065
2.050000	0.12239
2.000000	0.124362
1.950000	0.125174
1.900000	0.126218
1.850000	0.126914
1.800000	0.128538
1.750000	0.129466
1.700000	0.13109
1.650000	0.132599
1.600000	0.133991
1.550000	0.135731
1.500000	0.137007
1.450000	0.138399
1.400000	0.140719
1.350000	0.142343
1.300000	0.143039
1.250000	0.143735
1.200000	0.144896
1.150000	0.14594
1.100000	0.14826
1.050000	0.149884
1.000000	0.15116
0.950000	0.152088
0.900000	0.15348
0.850000	0.156148
0.800000	0.158237
0.750000	0.159977
0.700000	0.161369
0.650000	0.163689
0.600000	0.164965
0.550000	0.166357
0.500000	0.167749
0.450000	0.169722
0.400000	0.171462
0.350000	0.174826
0.300000	0.176566
0.250000	0.179002
0.200000	0.181439
0.150000	0.184455
0.100000	0.186891
0.050000	0.190255
0.000000	0.369838
-0.050000	0.64652
-0.100000	0.6529
-0.150000	0.659165
-0.200000	0.665313
-0.250000	0.673202
-0.300000	0.679582
-0.350000	0.684571
-0.400000	0.692807
-0.450000	0.701044
-0.500000	0.706381
-0.550000	0.714269
-0.600000	0.71949
-0.650000	0.725986
-0.700000	0.734339
-0.750000	0.741067
-0.800000	0.747448
-0.850000	0.753364
-0.900000	0.757193
-0.950000	0.761369
-1.000000	0.765893
-1.050000	0.770882
-1.100000	0.774826
-1.150000	0.777726
-1.200000	0.780742
-1.250000	0.786659
-1.300000	0.790139
-1.350000	0.795012
-1.400000	0.801392
-1.450000	0.80522
-1.500000	0.809165
-1.550000	0.812993
-1.600000	0.816241
-1.650000	0.818677
-1.700000	0.821694
-1.750000	0.826218
-1.800000	0.830858
-1.850000	0.834455
-1.900000	0.838979
-1.950000	0.842343
-2.000000	0.845128
-2.050000	0.846752
-2.100000	0.849536
-2.150000	0.852436
-2.200000	0.855452
-2.250000	0.858237
-2.300000	0.859861
-2.350000	0.862529
-2.400000	0.865777
-2.450000	0.868561
-2.500000	0.872042
-2.550000	0.87413
-2.600000	0.87645
-2.650000	0.877726
-2.700000	0.880858
-2.750000	0.882251
-2.800000	0.884571
-2.850000	0.886195
-2.900000	0.889559
-2.950000	0.891415
-3.000000	0.894316
-3.050000	0.896288
-3.100000	0.898492
-3.150000	0.90058
-3.200000	0.90232
-3.250000	0.90522
-3.300000	0.909513
-3.350000	0.910789
-3.400000	0.912413
-3.450000	0.913805
-3.500000	0.915429
-3.550000	0.917517
-3.600000	0.919722
-3.650000	0.92239
-3.700000	0.924246
-3.750000	0.925058
-3.800000	0.92645
-3.850000	0.92761
-3.900000	0.928074
-3.950000	0.929466
-4.000000	0.931671
-4.050000	0.933527
-4.100000	0.935615
-4.150000	0.937239
-4.200000	0.939443
-4.250000	0.940603
-4.300000	0.941763
-4.350000	0.943735
-4.400000	0.945012
-4.450000	0.946056
-4.500000	0.947448
-4.550000	0.947912
-4.600000	0.949652
-4.650000	0.950928
-4.700000	0.952088
-4.750000	0.953016
-4.800000	0.955452
-4.850000	0.956265
-4.900000	0.958005
-4.950000	0.959049
-5.000000	0.960441
-5.050000	0.961369
-5.100000	0.962645
-5.150000	0.963573
-5.200000	0.966241
-5.250000	0.967053
-5.300000	0.967981
-5.350000	0.968677
-5.400000	0.969722
-5.450000	0.97007
-5.500000	0.971346
-5.550000	0.972042
-5.600000	0.973086
-5.650000	0.973434
-5.700000	0.974826
-5.750000	0.975406
-5.800000	0.976914
-5.850000	0.977494
-5.900000	0.978074
-5.950000	0.979234
-6.000000	0.980742
-6.050000	0.981206
-6.100000	0.981903
-6.150000	0.982599
-6.200000	0.983063
-6.250000	0.983527
-6.300000	0.984223
-6.350000	0.985035
-6.400000	0.985267
-6.450000	0.985731
-6.500000	0.986195
-6.550000	0.986543
-6.600000	0.986891
-6.650000	0.987935
-6.700000	0.988399
-6.750000	0.988863
-6.800000	0.989327
-6.850000	0.989443
-6.900000	0.989675
-6.950000	0.989907
-7.000000	0.990139
-7.050000	0.990487
-7.100000	0.990719
-7.150000	0.990951
-7.200000	0.991067
-7.250000	0.991299
-7.300000	0.991531
-7.350000	0.991879
-7.400000	0.991995
-7.450000	0.992459
-7.500000	0.992575
-7.550000	0.992923
-7.600000	0.993271
-7.650000	0.993735
-7.700000	0.994316
-7.750000	0.994432
-7.800000	0.994896
-7.850000	0.995824
-7.950000	0.99594
-8.000000	0.996056
-8.050000	0.996172
-8.100000	0.996288
-8.200000	0.99652
-8.300000	0.996636
-8.400000	0.996868
-8.500000	0.9971
-8.700000	0.997216
-8.750000	0.997332
-8.900000	0.997448
-8.950000	0.997564
-9.000000	0.99768
-9.050000	0.997796
-9.100000	0.998144
-9.250000	0.998376
-9.350000	0.998492
-9.500000	0.998724
-9.700000	0.999188
-9.750000	0.999304
-9.950000	1
&
33.900000	5.78302e-06
33.450000	1.1566e-05
32.700000	2.31321e-05
32.600000	2.89151e-05
32.300000	3.46981e-05
32.000000	4.04811e-05
31.800000	5.20472e-05
31.100000	5.78302e-05
30.950000	6.36132e-05
30.850000	6.93963e-05
30.800000	7.51793e-05
30.250000	8.09623e-05
30.000000	8.67453e-05
29.400000	9.25283e-05
29.050000	9.83114e-05
28.500000	0.000104094
28.400000	0.000109877
28.300000	0.000121443
28.150000	0.000127226
28.050000	0.000133009
27.850000	0.000138793
27.800000	0.000144576
27.750000	0.000150359
27.700000	0.000156142
27.650000	0.000173491
27.500000	0.000196623
27.400000	0.000202406
27.250000	0.000208189
27.200000	0.000213972
27.150000	0.000219755
27.100000	0.000225538
27.000000	0.000242887
26.900000	0.00024867
26.850000	0.000254453
26.750000	0.000260236
26.550000	0.000266019
26.500000	0.000277585
26.450000	0.000283368
26.400000	0.000300717
26.350000	0.0003065
26.300000	0.000323849
26.150000	0.000329632
26.100000	0.000346981
26.000000	0.000352764
25.950000	0.00036433
25.900000	0.000370113
25.850000	0.000375896
25.800000	0.000387462
25.750000	0.000393245
25.700000	0.000399028
25.650000	0.000404811
25.600000	0.000410594
25.500000	0.000416378
25.400000	0.000427944
25.250000	0.00043951
25.150000	0.000445293
25.100000	0.000462642
25.050000	0.000491557
24.950000	0.00049734
24.900000	0.000503123
24.850000	0.000520472
24.800000	0.000549387
24.750000	0.000560953
24.700000	0.000572519
24.650000	0.000584085
24.600000	0.000589868
24.400000	0.000607217
24.350000	0.000613
24.200000	0.000624566
24.150000	0.000630349
24.100000	0.000647698
24.050000	0.000659264
24.000000	0.000665047
23.950000	0.00068818
23.900000	0.000693963
23.850000	0.000705529
23.800000	0.000717095
23.750000	0.00074601
23.700000	0.000751793
23.600000	0.000769142
23.500000	0.000774925
23.450000	0.000792274
23.400000	0.000809623
23.350000	0.000815406
23.300000	0.000821189
23.250000	0.000838538
23.200000	0.00086167
23.150000	0.000879019
23.100000	0.000884802
23.050000	0.000907934
22.950000	0.0009195
22.900000	0.000936849
22.850000	0.000959981
22.800000	0.000983114
22.750000	0.00101781
22.700000	0.00102359
22.650000	0.00103516
22.600000	0.00105829
22.550000	0.00108721
22.500000	0.00110456
22.450000	0.00113926
22.400000	0.00115082
22.350000	0.00116239
22.300000	0.00117974
22.250000	0.0011913
22.200000	0.00119709
22.150000	0.00123178
22.100000	0.00125492
22.050000	0.00127226
22.000000	0.00128383
21.950000	0.00128961
21.900000	0.0012954
21.850000	0.00131853
21.800000	0.00132431
21.750000	0.00137058
21.700000	0.00138793
21.650000	0.00141684
21.600000	0.00143419
21.550000	0.00145732
21.500000	0.00148045
21.450000	0.00151515
21.400000	0.00154407
21.350000	0.00156142
21.300000	0.00158455
21.250000	0.00160768
21.200000	0.00164238
21.100000	0.00167129
21.050000	0.00171756
21.000000	0.00172334
20.950000	0.00174069
20.900000	0.00175804
20.850000	0.00177539
20.800000	0.0018043
20.750000	0.001839
20.700000	0.00184478
20.650000	0.00185635
20.600000	0.00187948
20.550000	0.00191996
20.500000	0.00194888
20.450000	0.00196623
20.400000	0.00200671
20.350000	0.00204141
20.300000	0.00205297
20.250000	0.00205876
20.200000	0.00209345
20.150000	0.0021108
20.100000	0.00211659
20.050000	0.00216285
20.000000	0.00217442
19.950000	0.00220333
19.900000	0.0022149
19.850000	0.00225538
19.800000	0.00228429
19.750000	0.00231321
19.700000	0.00234791
19.650000	0.00238839
19.600000	0.0024173
19.550000	0.00246357
19.500000	0.00249248
19.450000	0.00255031
19.400000	0.00256766
19.350000	0.00262549
19.300000	0.00264862
19.250000	0.00267176
19.200000	0.00269489
19.150000	0.00277007
19.100000	0.0027932
19.050000	0.00281633
19.000000	0.00285103
18.950000	0.00290886
18.900000	0.00296669
18.850000	0.00300139
18.800000	0.00302452
18.750000	0.00307657
18.700000	0.00312283
18.650000	0.00317488
18.600000	0.00325006
18.550000	0.00331367
18.500000	0.0033368
18.450000	0.00338307
18.400000	0.00342933
18.350000	0.00349873
18.300000	0.00356812
18.250000	0.00360861
18.200000	0.00366065
18.150000	0.00373583
18.100000	0.00381679
18.050000	0.00387462
18.000000	0.00393245
17.950000	0.00402498
17.900000	0.00406546
17.850000	0.00412908
17.800000	0.00418691
17.750000	0.00427944
17.700000	0.00431413
17.650000	0.00442401
17.600000	0.00448762
17.550000	0.00454545
17.500000	0.0046322
17.450000	0.00469581
17.400000	0.00475364
17.350000	0.00481147
17.300000	0.00485774
17.250000	0.00492135
17.200000	0.0050081
17.150000	0.00507171
17.100000	0.0051758
17.050000	0.00523363
17.000000	0.00534351
16.950000	0.00541869
16.900000	0.0054823
16.850000	0.00556905
16.800000	0.00568471
16.750000	0.00576567
16.700000	0.00581772
16.650000	0.00591025
16.600000	0.00596229
16.550000	0.00604326
16.500000	0.00612422
16.450000	0.00619362
16.400000	0.00629193
16.350000	0.00638446
16.300000	0.00644229
16.250000	0.00655216
16.200000	0.00661578
16.150000	0.00669674
16.100000	0.00676613
16.050000	0.00681818
16.000000	0.00689914
15.950000	0.00698011
15.900000	0.00706685
15.850000	0.00714781
15.800000	0.00729817
15.750000	0.00739648
15.700000	0.00746588
15.650000	0.00754106
15.600000	0.0076278
15.550000	0.00775503
15.500000	0.00786491
15.450000	0.007969
15.400000	0.00806731
15.350000	0.00818297
15.300000	0.00824659
15.250000	0.00836225
15.200000	0.00848947
15.150000	0.00856465
15.100000	0.00866297
15.050000	0.00874971
15.000000	0.00890007
14.950000	0.00900416
14.900000	0.00911982
14.850000	0.00924705
14.800000	0.0093338
14.750000	0.00947259
14.700000	0.0096056
14.650000	0.00973861
14.600000	0.00984848
14.550000	0.00999884
14.500000	0.0101608
14.450000	0.0103458
14.400000	0.010502
14.350000	0.0106928
14.300000	0.0108432
14.250000	0.0109877
14.200000	0.0111381
14.150000	0.0113058
14.100000	0.0114562
14.050000	0.011566
14.000000	0.011728
13.950000	0.0118957
13.900000	0.0120287
13.850000	0.0121848
13.800000	0.0123641
13.750000	0.0124855
13.700000	0.0126475
13.650000	0.0127805
13.600000	0.012954
13.550000	0.0131043
13.500000	0.0132489
13.450000	0.0134108
13.400000	0.0136017
13.350000	0.0137867
13.300000	0.0139833
13.250000	0.0141915
13.200000	0.0143766
13.150000	0.0145848
13.100000	0.0148219
13.050000	0.0150127
13.000000	0.0151978
12.950000	0.0153655
12.900000	0.0156315
12.850000	0.0158166
12.800000	0.0160537
12.750000	0.016285
12.700000	0.0165684
12.650000	0.0167418
12.600000	0.0169847
12.550000	0.0171987
12.500000	0.0174069
12.450000	0.0175804
12.400000	0.0178291
12.350000	0.0180951
12.300000	0.018338
12.250000	0.0185693
12.200000	0.0188353
12.150000	0.0190666
12.100000	0.0193095
12.050000	0.0195755
12.000000	0.0199225
11.950000	0.0202348
11.900000	0.0204777
11.850000	0.0207379
11.800000	0.0210675
11.750000	0.0213393
11.700000	0.0216227
11.650000	0.0219292
11.600000	0.0222357
11.550000	0.0225191
11.500000	0.022814
11.450000	0.0230916
11.400000	0.0233403
11.350000	0.0236236
11.300000	0.0239938
11.250000	0.0242656
11.200000	0.0245316
11.150000	0.0248728
11.100000	0.0252024
11.050000	0.025561
11.000000	0.0259137
10.950000	0.0261566
10.900000	0.0265556
10.850000	0.0268737
10.800000	0.0271686
10.750000	0.0275214
10.700000	0.0278626
10.650000	0.0281633
10.600000	0.028597
10.550000	0.0289729
10.500000	0.0293488
10.450000	0.0296553
10.400000	0.0300197
10.350000	0.0304303
10.300000	0.0309334
10.250000	0.0313902
10.200000	0.0318529
10.150000	0.0322866
10.100000	0.0326856
10.050000	0.0331888
10.000000	0.0336398
9.950000	0.0340504
9.900000	0.0345478
9.850000	0.0349931
9.800000	0.0354384
9.750000	0.0358779
9.700000	0.0363347
9.650000	0.0368263
9.600000	0.0373467
9.550000	0.037873
9.500000	0.0383993
9.450000	0.0388156
9.400000	0.0393014
9.350000	0.0398392
9.300000	0.0403019
9.250000	0.0407761
9.200000	0.0412214
9.150000	0.0417997
9.100000	0.0422565
9.050000	0.0427307
9.000000	0.0433669
8.950000	0.0438989
8.900000	0.0443384
8.850000	0.0448011
8.800000	0.0453447
8.750000	0.0457784
8.700000	0.0463393
8.650000	0.0469003
8.600000	0.047467
8.550000	0.0481668
8.500000	0.0487335
8.450000	0.0493407
8.400000	0.0499537
8.350000	0.0505899
8.300000	0.0511508
8.250000	0.0517754
8.200000	0.0524809
8.150000	0.0532443
8.100000	0.0539556
8.050000	0.0546206
8.000000	0.0553319
7.950000	0.056049
7.900000	0.0565753
7.850000	0.0572461
7.800000	0.057917
7.750000	0.058582
7.700000	0.0593569
7.650000	0.0599988
7.600000	0.0606986
7.550000	0.0615198
7.500000	0.0622427
7.450000	0.0629077
7.400000	0.0635843
7.350000	0.0642494
7.300000	0.0649028
7.250000	0.0655852
7.200000	0.0662561
7.150000	0.06695
7.100000	0.0677654
7.050000	0.0685982
7.000000	0.069402
6.950000	0.070148
6.900000	0.0710675
6.850000	0.071802
6.800000	0.0725422
6.750000	0.0734155
6.700000	0.0741788
6.650000	0.0749075
6.600000	0.0757229
6.550000	0.0765903
6.500000	0.0774693
6.450000	0.0783599
6.400000	0.0791985
6.350000	0.0801585
6.300000	0.0810143
6.250000	0.0818991
6.200000	0.0828533
6.150000	0.0837671
6.100000	0.0846403
6.050000	0.0855367
6.000000	0.0865371
5.950000	0.0874104
5.900000	0.088434
5.850000	0.0894113
5.800000	0.0904175
5.750000	0.0914122
5.700000	0.0923375
5.650000	0.0933958
5.600000	0.0943905
5.550000	0.0953562
5.500000	0.0963046
5.450000	0.097282
5.400000	0.0983865
5.350000	0.0995142
5.300000	0.100619
5.250000	0.101937
5.200000	0.102984
5.150000	0.10395
5.100000	0.104921
5.050000	0.106107
5.000000	0.1072
4.950000	0.108258
4.900000	0.109444
4.850000	0.11067
4.800000	0.111763
4.750000	0.112752
4.700000	0.113804
4.650000	0.114984
4.600000	0.116175
4.550000	0.117384
4.500000	0.118558
4.450000	0.119813
4.400000	0.121247
4.350000	0.122317
4.300000	0.123635
4.250000	0.124954
4.200000	0.126186
4.150000	0.12766
4.100000	0.129037
4.050000	0.13039
4.000000	0.131888
3.950000	0.133339
3.900000	0.134727
3.850000	0.136294
3.800000	0.137844
3.750000	0.139238
3.700000	0.140684
3.650000	0.142297
3.600000	0.143801
3.550000	0.145194
3.500000	0.146773
3.450000	0.148398
3.400000	0.15004
3.350000	0.151596
3.300000	0.153065
3.250000	0.154667
3.200000	0.156223
3.150000	0.157848
3.100000	0.159438
3.050000	0.161121
3.000000	0.162844
2.950000	0.164672
2.900000	0.166528
2.850000	0.168413
2.800000	0.170212
2.750000	0.171906
2.700000	0.173757
2.650000	0.175393
2.600000	0.177209
2.550000	0.179083
2.500000	0.180841
2.450000	0.182709
2.400000	0.18449
2.350000	0.18641
2.300000	0.18818
2.250000	0.190088
2.200000	0.192083
2.150000	0.194182
2.100000	0.196195
2.050000	0.198369
2.000000	0.200364
1.950000	0.202383
1.900000	0.204505
1.850000	0.206506
1.800000	0.208634
1.750000	0.210629
1.700000	0.2127
1.650000	0.214654
1.600000	0.216886
1.550000	0.218812
1.500000	0.22105
1.450000	0.223259
1.400000	0.225353
1.350000	0.227839
1.300000	0.229991
1.250000	0.232194
1.200000	0.234582
1.150000	0.237017
1.100000	0.239122
1.050000	0.241649
1.000000	0.243916
0.950000	0.246351
0.900000	0.248734
0.850000	0.25111
0.800000	0.253857
0.750000	0.256309
0.700000	0.258744
0.650000	0.26141
0.600000	0.264018
0.550000	0.267118
0.500000	0.270015
0.450000	0.272854
0.400000	0.275804
0.350000	0.278713
0.300000	0.282061
0.250000	0.285271
0.200000	0.28844
0.150000	0.292019
0.100000	0.295408
0.050000	0.299127
0.000000	0.328296
-0.050000	0.383993
-0.100000	0.395761
-0.150000	0.406876
-0.200000	0.418355
-0.250000	0.429794
-0.300000	0.441042
-0.350000	0.451903
-0.400000	0.462769
-0.450000	0.473508
-0.500000	0.483848
-0.550000	0.494096
-0.600000	0.504395
-0.650000	0.514828
-0.700000	0.525428
-0.750000	0.535687
-0.800000	0.545744
-0.850000	0.5548
-0.900000	0.564556
-0.950000	0.573982
-1.000000	0.583073
-1.050000	0.591817
-1.100000	0.600474
-1.150000	0.609004
-1.200000	0.617309
-1.250000	0.625717
-1.300000	0.633819
-1.350000	0.641684
-1.400000	0.649485
-1.450000	0.656997
-1.500000	0.664695
-1.550000	0.672004
-1.600000	0.679285
-1.650000	0.686485
-1.700000	0.693159
-1.750000	0.700029
-1.800000	0.706593
-1.850000	0.71278
-1.900000	0.719032
-1.950000	0.725127
-2.000000	0.731656
-2.050000	0.737601
-2.100000	0.743483
-2.150000	0.749121
-2.200000	0.754869
-2.250000	0.7603
-2.300000	0.766048
-2.350000	0.77138
-2.400000	0.776585
-2.450000	0.781853
-2.500000	0.787532
-2.550000	0.792199
-2.600000	0.79679
-2.650000	0.801145
-2.700000	0.805592
-2.750000	0.810242
-2.800000	0.815111
-2.850000	0.819599
-2.900000	0.823693
-2.950000	0.827944
-3.000000	0.832032
-3.050000	0.835965
-3.100000	0.840082
-3.150000	0.843899
-3.200000	0.847675
-3.250000	0.851637
-3.300000	0.855228
-3.350000	0.858917
-3.400000	0.862405
-3.450000	0.865874
-3.500000	0.869113
-3.550000	0.872189
-3.600000	0.875243
-3.650000	0.878539
-3.700000	0.881911
-3.750000	0.884843
-3.800000	0.887636
-3.850000	0.890504
-3.900000	0.893274
-3.950000	0.895952
-4.000000	0.898647
-4.050000	0.901116
-4.100000	0.903834
-4.150000	0.906182
-4.200000	0.908582
-4.250000	0.910647
-4.300000	0.912809
-4.350000	0.915365
-4.400000	0.917667
-4.450000	0.919951
-4.500000	0.922108
-4.550000	0.924109
-4.600000	0.92622
-4.650000	0.928343
-4.700000	0.930332
-4.750000	0.93235
-4.800000	0.934149
-4.850000	0.935843
-4.900000	0.937497
-4.950000	0.939145
-5.000000	0.940898
-5.050000	0.942771
-5.100000	0.944495
-5.150000	0.946062
-5.200000	0.947606
-5.250000	0.949115
-5.300000	0.950607
-5.350000	0.951978
-5.400000	0.953476
-5.450000	0.954939
-5.500000	0.956228
-5.550000	0.957582
-5.600000	0.958935
-5.650000	0.960207
-5.700000	0.96141
-5.750000	0.962549
-5.800000	0.963694
-5.850000	0.964805
-5.900000	0.965822
-5.950000	0.966881
-6.000000	0.967864
-6.050000	0.96876
-6.100000	0.969697
-6.150000	0.970518
-6.200000	0.971362
-6.250000	0.972213
-6.300000	0.973092
-6.350000	0.973878
-6.400000	0.974769
-6.450000	0.97548
-6.500000	0.976243
-6.550000	0.976978
-6.600000	0.977654
-6.650000	0.978452
-6.700000	0.979164
-6.750000	0.979846
-6.800000	0.980471
-6.850000	0.981113
-6.900000	0.98172
-6.950000	0.982269
-7.000000	0.982871
-7.050000	0.983403
-7.100000	0.983917
-7.150000	0.984473
-7.200000	0.98497
-7.250000	0.985496
-7.300000	0.98597
-7.350000	0.986364
-7.400000	0.986826
-7.450000	0.987393
-7.500000	0.987867
-7.550000	0.988295
-7.600000	0.9887
-7.650000	0.989093
-7.700000	0.989434
-7.750000	0.989828
-7.800000	0.99014
-7.850000	0.990533
-7.900000	0.990845
-7.950000	0.991239
-8.000000	0.991568
-8.050000	0.991944
-8.100000	0.992228
-8.150000	0.992476
-8.200000	0.992742
-8.250000	0.993014
-8.300000	0.993188
-8.350000	0.993407
-8.400000	0.993621
-8.450000	0.993893
-8.500000	0.994176
-8.550000	0.994437
-8.600000	0.994789
-8.650000	0.994986
-8.700000	0.995136
-8.750000	0.995287
-8.800000	0.995489
-8.850000	0.995622
-8.900000	0.995773
-8.950000	0.995935
-9.000000	0.996073
-9.050000	0.996276
-9.100000	0.996438
-9.150000	0.996571
-9.200000	0.996692
-9.250000	0.996877
-9.300000	0.99697
-9.350000	0.99708
-9.400000	0.997172
-9.450000	0.997259
-9.500000	0.997375
-9.550000	0.997444
-9.600000	0.997525
-9.650000	0.997635
-9.700000	0.997733
-9.750000	0.997814
-9.800000	0.997878
-9.850000	0.997959
-9.900000	0.998045
-9.950000	1
&
78.250000	1.3879e-14
78.200000	1.42068e-14
78.150000	1.45423e-14
78.100000	1.48857e-14
78.050000	1.52372e-14
78.000000	1.5597e-14
77.950000	1.59653e-14
77.900000	1.63423e-14
77.850000	1.67282e-14
77.800000	1.71233e-14
77.750000	1.75276e-14
77.700000	1.79415e-14
77.650000	1.83652e-14
77.600000	1.87988e-14
77.550000	1.92427e-14
77.500000	1.96971e-14
77.450000	2.01622e-14
77.400000	2.06383e-14
77.350000	2.11256e-14
77.300000	2.16244e-14
77.250000	2.2135e-14
77.200000	2.26576e-14
77.150000	2.31926e-14
77.100000	2.37402e-14
77.050000	2.43007e-14
77.000000	2.48745e-14
76.950000	2.54618e-14
76.900000	2.6063e-14
76.850000	2.66783e-14
76.800000	2.73082e-14
76.750000	2.79529e-14
76.700000	2.86129e-14
76.650000	2.92884e-14
76.600000	2.99799e-14
76.550000	3.06877e-14
76.500000	3.14122e-14
76.450000	3.21538e-14
76.400000	3.29129e-14
76.350000	3.36899e-14
76.300000	3.44853e-14
76.250000	3.52994e-14
76.200000	3.61327e-14
76.150000	3.69857e-14
76.100000	3.78589e-14
76.050000	3.87526e-14
76.000000	3.96674e-14
75.950000	4.06038e-14
75.900000	4.15623e-14
75.850000	4.25435e-14
75.800000	4.35477e-14
75.750000	4.45757e-14
75.700000	4.5628e-14
75.650000	4.6705e-14
75.600000	4.78075e-14
75.550000	4.8936e-14
75.500000	5.00911e-14
75.450000	5.12735e-14
75.400000	5.24838e-14
75.350000	5.37226e-14
75.300000	5.49907e-14
75.250000	5.62886e-14
75.200000	5.76172e-14
75.150000	5.89772e-14
75.100000	6.03692e-14
75.050000	6.17941e-14
75.000000	6.32526e-14
74.950000	6.47455e-14
74.900000	6.62737e-14
74.850000	6.78379e-14
74.800000	6.9439e-14
74.750000	7.10778e-14
74.700000	7.27553e-14
74.650000	7.44725e-14
74.600000	7.62301e-14
74.550000	7.80292e-14
74.500000	7.98707e-14
74.450000	8.17556e-14
74.400000	8.36851e-14
74.350000	8.566e-14
74.300000	8.76816e-14
74.250000	8.97508e-14
74.200000	9.18688e-14
74.150000	9.40369e-14
74.100000	9.6256e-14
74.050000	9.85275e-14
74.000000	1.00853e-13
73.950000	1.03232e-13
73.900000	1.05669e-13
73.850000	1.08162e-13
73.800000	1.10714e-13
73.750000	1.13327e-13
73.700000	1.16001e-13
73.650000	1.18738e-13
73.600000	1.2154e-13
73.550000	1.24408e-13
73.500000	1.27344e-13
73.450000	1.30348e-13
73.400000	1.33424e-13
73.350000	1.36572e-13
73.300000	1.39795e-13
73.250000	1.43093e-13
73.200000	1.46469e-13
73.150000	1.49925e-13
73.100000	1.53463e-13
73.050000	1.57083e-13
73.000000	1.6079e-13
72.950000	1.64583e-13
72.900000	1.68466e-13
72.850000	1.72441e-13
72.800000	1.76509e-13
72.750000	1.80674e-13
72.700000	1.84936e-13
72.650000	1.89299e-13
72.600000	1.93765e-13
72.550000	1.98336e-13
72.500000	2.03015e-13
72.450000	2.07805e-13
72.400000	2.12707e-13
72.350000	2.17725e-13
72.300000	2.22861e-13
72.250000	2.28118e-13
72.200000	2.335e-13
72.150000	2.39008e-13
72.100000	2.44646e-13
72.050000	2.50417e-13
72.000000	2.56324e-13
71.950000	2.62371e-13
71.900000	2.68559e-13
71.850000	2.74894e-13
71.800000	2.81379e-13
71.750000	2.88016e-13
71.700000	2.94809e-13
71.650000	3.01763e-13
71.600000	3.08881e-13
71.550000	3.16166e-13
71.500000	3.23624e-13
71.450000	3.31257e-13
71.400000	3.3907e-13
71.350000	3.47067e-13
71.300000	3.55253e-13
71.250000	3.63632e-13
71.200000	3.72208e-13
71.150000	3.80986e-13
71.100000	3.89972e-13
71.050000	3.99169e-13
71.000000	4.08583e-13
70.950000	4.18219e-13
70.900000	4.28082e-13
70.850000	4.38178e-13
70.800000	4.48512e-13
70.750000	4.59089e-13
70.700000	4.69915e-13
70.650000	4.80997e-13
70.600000	4.9234e-13
70.550000	5.0395e-13
70.500000	5.15834e-13
70.450000	5.27998e-13
70.400000	5.40449e-13
70.350000	5.53193e-13
70.300000	5.66238e-13
70.250000	5.7959e-13
70.200000	5.93257e-13
70.150000	6.07246e-13
70.100000	6.21564e-13
70.050000	6.3622e-13
70.000000	6.51222e-13
69.950000	6.66577e-13
69.900000	6.82294e-13
69.850000	6.98381e-13
69.800000	7.14847e-13
69.750000	7.31702e-13
69.700000	7.48954e-13
69.650000	7.66612e-13
69.600000	7.84686e-13
69.550000	8.03187e-13
69.500000	8.22123e-13
69.450000	8.41505e-13
69.400000	8.61345e-13
69.350000	8.81651e-13
69.300000	9.02437e-13
69.250000	9.23712e-13
69.200000	9.45488e-13
69.150000	9.67777e-13
69.100000	9.90592e-13
69.050000	1.01394e-12
69.000000	1.03785e-12
68.950000	1.06231e-12
68.900000	1.08735e-12
68.850000	1.11299e-12
68.800000	1.13922e-12
68.750000	1.16608e-12
68.700000	1.19356e-12
68.650000	1.2217e-12
68.600000	1.2505e-12
68.550000	1.27997e-12
68.500000	1.31014e-12
68.450000	1.34102e-12
68.400000	1.37263e-12
68.350000	1.40498e-12
68.300000	1.4381e-12
68.250000	1.47199e-12
68.200000	1.50669e-12
68.150000	1.5422e-12
68.100000	1.57855e-12
68.050000	1.61575e-12
68.000000	1.65383e-12
67.950000	1.69281e-12
67.900000	1.7327e-12
67.850000	1.77354e-12
67.800000	1.81534e-12
67.750000	1.85812e-12
67.700000	1.90191e-12
67.650000	1.94673e-12
67.600000	1.9926e-12
67.550000	2.03956e-12
67.500000	2.08762e-12
67.450000	2.13682e-12
67.400000	2.18717e-12
67.350000	2.23871e-12
67.300000	2.29146e-12
67.250000	2.34546e-12
67.200000	2.40073e-12
67.150000	2.4573e-12
67.100000	2.5152e-12
67.050000	2.57446e-12
67.000000	2.63512e-12
66.950000	2.69721e-12
66.900000	2.76076e-12
66.850000	2.82581e-12
66.800000	2.89239e-12
66.750000	2.96054e-12
66.700000	3.03029e-12
66.650000	3.10168e-12
66.600000	3.17476e-12
66.550000	3.24955e-12
66.500000	3.32611e-12
66.450000	3.40447e-12
66.400000	3.48468e-12
66.350000	3.56677e-12
66.300000	3.6508e-12
66.250000	3.7368e-12
66.200000	3.82483e-12
66.150000	3.91493e-12
66.100000	4.00716e-12
66.050000	4.10155e-12
66.000000	4.19817e-12
65.950000	4.29706e-12
65.900000	4.39828e-12
65.850000	4.50189e-12
65.800000	4.60793e-12
65.750000	4.71647e-12
65.700000	4.82756e-12
65.650000	4.94127e-12
65.600000	5.05765e-12
65.550000	5.17678e-12
65.500000	5.29871e-12
65.450000	5.42351e-12
65.400000	5.55124e-12
65.350000	5.68199e-12
65.300000	5.81581e-12
65.250000	5.95278e-12
65.200000	6.09298e-12
65.150000	6.23647e-12
65.100000	6.38334e-12
65.050000	6.53367e-12
65.000000	6.68754e-12
64.950000	6.84503e-12
64.900000	7.00622e-12
64.850000	7.17121e-12
64.800000	7.34008e-12
64.750000	7.51293e-12
64.700000	7.68984e-12
64.650000	7.87092e-12
64.600000	8.05626e-12
64.550000	8.24596e-12
64.500000	8.44012e-12
64.450000	8.63886e-12
64.400000	8.84227e-12
64.350000	9.05046e-12
64.300000	9.26356e-12
64.250000	9.48167e-12
64.200000	9.70491e-12
64.150000	9.93341e-12
64.100000	1.01673e-11
64.050000	1.04067e-11
64.000000	1.06517e-11
63.950000	1.09024e-11
63.900000	1.11591e-11
63.850000	1.14218e-11
63.800000	1.16907e-11
63.750000	1.19659e-11
63.700000	1.22476e-11
63.650000	1.25359e-11
63.600000	1.2831e-11
63.550000	1.31331e-11
63.500000	1.34422e-11
63.450000	1.37586e-11
63.400000	1.40825e-11
63.350000	1.4414e-11
63.300000	1.47533e-11
63.250000	1.51005e-11
63.200000	1.5456e-11
63.150000	1.58198e-11
63.100000	1.61921e-11
63.050000	1.65732e-11
63.000000	1.69633e-11
62.950000	1.73625e-11
62.900000	1.77712e-11
62.850000	1.81894e-11
62.800000	1.86175e-11
62.750000	1.90556e-11
62.700000	1.95041e-11
62.650000	1.99631e-11
62.600000	2.04329e-11
62.550000	2.09137e-11
62.500000	2.14059e-11
62.450000	2.19096e-11
62.400000	2.24252e-11
62.350000	2.29529e-11
62.300000	2.3493e-11
62.250000	2.40458e-11
62.200000	2.46116e-11
62.150000	2.51907e-11
62.100000	2.57835e-11
62.050000	2.63901e-11
62.000000	2.70111e-11
61.950000	2.76466e-11
61.900000	2.82971e-11
61.850000	2.89628e-11
61.800000	2.96442e-11
61.750000	3.03417e-11
61.700000	3.10555e-11
61.650000	3.17861e-11
61.600000	3.25339e-11
61.550000	3.32993e-11
61.500000	3.40827e-11
61.450000	3.48844e-11
61.400000	3.57051e-11
61.350000	3.6545e-11
61.300000	3.74046e-11
61.250000	3.82845e-11
61.200000	3.91851e-11
61.150000	4.01068e-11
61.100000	4.10502e-11
61.050000	4.20157e-11
61.000000	4.3004e-11
60.950000	4.40155e-11
60.900000	4.50507e-11
60.850000	4.61103e-11
60.800000	4.71948e-11
60.750000	4.83048e-11
60.700000	4.94409e-11
60.650000	5.06036e-11
60.600000	5.17937e-11
60.550000	5.30118e-11
60.500000	5.42584e-11
60.450000	5.55344e-11
60.400000	5.68404e-11
60.350000	5.8177e-11
60.300000	5.95451e-11
60.250000	6.09453e-11
60.200000	6.23784e-11
60.150000	6.38452e-11
60.100000	6.53464e-11
60.050000	6.68829e-11
60.000000	6.84555e-11
59.950000	7.00651e-11
59.900000	7.17124e-11
59.850000	7.33985e-11
59.800000	7.51242e-11
59.750000	7.68904e-11
59.700000	7.86982e-11
59.650000	8.05483e-11
59.600000	8.2442e-11
59.550000	8.43801e-11
59.500000	8.63638e-11
59.450000	8.8394e-11
59.400000	9.0472e-11
59.350000	9.25987e-11
59.300000	9.47755e-11
59.250000	9.70033e-11
59.200000	9.92835e-11
59.150000	1.01617e-10
59.100000	1.04006e-10
59.050000	1.0645e-10
59.000000	1.08952e-10
58.950000	1.11513e-10
58.900000	1.14134e-10
58.850000	1.16817e-10
58.800000	1.19562e-10
58.750000	1.22372e-10
58.700000	1.25248e-10
58.650000	1.28191e-10
58.600000	1.31204e-10
58.550000	1.34287e-10
58.500000	1.37443e-10
58.450000	1.40673e-10
58.400000	1.43978e-10
58.350000	1.47362e-10
58.300000	1.50824e-10
58.250000	1.54368e-10
58.200000	1.57996e-10
58.150000	1.61708e-10
58.100000	1.65507e-10
58.050000	1.69396e-10
58.000000	1.73376e-10
57.950000	1.7745e-10
57.900000	1.81619e-10
57.850000	1.85885e-10
57.800000	1.90253e-10
57.750000	1.94722e-10
57.700000	1.99297e-10
57.650000	2.03978e-10
57.600000	2.0877e-10
57.550000	2.13674e-10
57.500000	2.18694e-10
57.450000	2.23831e-10
57.400000	2.29088e-10
57.350000	2.34469e-10
57.300000	2.39977e-10
57.250000	2.45613e-10
57.200000	2.51382e-10
57.150000	2.57286e-10
57.100000	2.63329e-10
57.050000	2.69514e-10
57.000000	2.75843e-10
56.950000	2.82321e-10
56.900000	2.88952e-10
56.850000	2.95737e-10
56.800000	3.02682e-10
56.750000	3.0979e-10
56.700000	3.17065e-10
56.650000	3.2451e-10
56.600000	3.3213e-10
56.550000	3.39929e-10
56.500000	3.4791e-10
56.450000	3.56079e-10
56.400000	3.6444e-10
56.350000	3.72996e-10
56.300000	3.81754e-10
56.250000	3.90717e-10
56.200000	3.9989e-10
56.150000	4.09278e-10
56.100000	4.18886e-10
56.050000	4.2872e-10
56.000000	4.38784e-10
55.950000	4.49084e-10
55.900000	4.59626e-10
55.850000	4.70415e-10
55.800000	4.81457e-10
55.750000	4.92758e-10
55.700000	5.04324e-10
55.650000	5.16162e-10
55.600000	5.28276e-10
55.550000	5.40675e-10
55.500000	5.53365e-10
55.450000	5.66352e-10
55.400000	5.79644e-10
55.350000	5.93247e-10
55.300000	6.07169e-10
55.250000	6.21417e-10
55.200000	6.36e-10
55.150000	6.50924e-10
55.100000	6.66199e-10
55.050000	6.81831e-10
55.000000	6.9783e-10
54.950000	7.14203e-10
54.900000	7.30961e-10
54.850000	7.48111e-10
54.800000	7.65663e-10
54.750000	7.83627e-10
54.700000	8.02012e-10
54.650000	8.20827e-10
54.600000	8.40083e-10
54.550000	8.59791e-10
54.500000	8.79961e-10
54.450000	9.00603e-10
54.400000	9.21729e-10
54.350000	9.4335e-10
54.300000	9.65477e-10
54.250000	9.88123e-10
54.200000	1.0113e-09
54.150000	1.03502e-09
54.100000	1.05929e-09
54.050000	1.08414e-09
54.000000	1.10956e-09
53.950000	1.13559e-09
53.900000	1.16222e-09
53.850000	1.18947e-09
53.800000	1.21737e-09
53.750000	1.24591e-09
53.700000	1.27513e-09
53.650000	1.30503e-09
53.600000	1.33563e-09
53.550000	1.36695e-09
53.500000	1.399e-09
53.450000	1.4318e-09
53.400000	1.46537e-09
53.350000	1.49972e-09
53.300000	1.53488e-09
53.250000	1.57086e-09
53.200000	1.60769e-09
53.150000	1.64538e-09
53.100000	1.68395e-09
53.050000	1.72342e-09
53.000000	1.76382e-09
52.950000	1.80516e-09
52.900000	1.84747e-09
52.850000	1.89078e-09
52.800000	1.93509e-09
52.750000	1.98044e-09
52.700000	2.02686e-09
52.650000	2.07436e-09
52.600000	2.12297e-09
52.550000	2.17272e-09
52.500000	2.22364e-09
52.450000	2.27575e-09
52.400000	2.32907e-09
52.350000	2.38365e-09
52.300000	2.4395e-09
52.250000	2.49666e-09
52.200000	2.55516e-09
52.150000	2.61502e-09
52.100000	2.67629e-09
52.050000	2.73899e-09
52.000000	2.80315e-09
51.950000	2.86882e-09
51.900000	2.93603e-09
51.850000	3.0048e-09
51.800000	3.07519e-09
51.750000	3.14722e-09
51.700000	3.22094e-09
51.650000	3.29638e-09
51.600000	3.37359e-09
51.550000	3.4526e-09
51.500000	3.53346e-09
51.450000	3.61621e-09
51.400000	3.7009e-09
51.350000	3.78757e-09
51.300000	3.87626e-09
51.250000	3.96703e-09
51.200000	4.05992e-09
51.150000	4.15499e-09
51.100000	4.25227e-09
51.050000	4.35183e-09
51.000000	4.45372e-09
50.950000	4.558e-09
50.900000	4.66471e-09
50.850000	4.77391e-09
50.800000	4.88567e-09
50.750000	5.00004e-09
50.700000	5.11708e-09
50.650000	5.23686e-09
50.600000	5.35944e-09
50.550000	5.48489e-09
50.500000	5.61326e-09
50.450000	5.74464e-09
50.400000	5.87909e-09
50.350000	6.01668e-09
50.300000	6.15748e-09
50.250000	6.30158e-09
50.200000	6.44904e-09
50.150000	6.59995e-09
50.100000	6.75439e-09
50.050000	6.91243e-09
50.000000	7.07417e-09
49.950000	7.23968e-09
49.900000	7.40906e-09
49.850000	7.5824e-09
49.800000	7.75979e-09
49.750000	7.94132e-09
49.700000	8.12709e-09
49.650000	8.3172e-09
49.600000	8.51175e-09
49.550000	8.71085e-09
49.500000	8.91459e-09
49.450000	9.12309e-09
49.400000	9.33647e-09
49.350000	9.55482e-09
49.300000	9.77828e-09
49.250000	1.00069e-08
49.200000	1.0241e-08
49.150000	1.04804e-08
49.100000	1.07255e-08
49.050000	1.09763e-08
49.000000	1.12329e-08
48.950000	1.14956e-08
48.900000	1.17643e-08
48.850000	1.20394e-08
48.800000	1.23208e-08
48.750000	1.26088e-08
48.700000	1.29036e-08
48.650000	1.32052e-08
48.600000	1.35139e-08
48.550000	1.38297e-08
48.500000	1.4153e-08
48.450000	1.44838e-08
48.400000	1.48223e-08
48.350000	1.51687e-08
48.300000	1.55232e-08
48.250000	1.58859e-08
48.200000	1.62571e-08
48.150000	1.6637e-08
48.100000	1.70257e-08
48.050000	1.74235e-08
48.000000	1.78306e-08
47.950000	1.82472e-08
47.900000	1.86735e-08
47.850000	1.91097e-08
47.800000	1.95561e-08
47.750000	2.00129e-08
47.700000	2.04804e-08
47.650000	2.09587e-08
47.600000	2.14483e-08
47.550000	2.19492e-08
47.500000	2.24618e-08
47.450000	2.29864e-08
47.400000	2.35231e-08
47.350000	2.40724e-08
47.300000	2.46346e-08
47.250000	2.52098e-08
47.200000	2.57984e-08
47.150000	2.64007e-08
47.100000	2.70171e-08
47.050000	2.76478e-08
47.000000	2.82932e-08
46.950000	2.89537e-08
46.900000	2.96295e-08
46.850000	3.03211e-08
46.800000	3.10289e-08
46.750000	3.17531e-08
46.700000	3.24941e-08
46.650000	3.32525e-08
46.600000	3.40285e-08
46.550000	3.48225e-08
46.500000	3.56351e-08
46.450000	3.64666e-08
46.400000	3.73174e-08
46.350000	3.81881e-08
46.300000	3.9079e-08
46.250000	3.99907e-08
46.200000	4.09236e-08
46.150000	4.18782e-08
46.100000	4.28551e-08
46.050000	4.38547e-08
46.000000	4.48775e-08
45.950000	4.59242e-08
45.900000	4.69952e-08
45.850000	4.80912e-08
45.800000	4.92126e-08
45.750000	5.03602e-08
45.700000	5.15344e-08
45.650000	5.2736e-08
45.600000	5.39656e-08
45.550000	5.52237e-08
45.500000	5.65111e-08
45.450000	5.78285e-08
45.400000	5.91765e-08
45.350000	6.05558e-08
45.300000	6.19673e-08
45.250000	6.34116e-08
45.200000	6.48894e-08
45.150000	6.64016e-08
45.100000	6.7949e-08
45.050000	6.95324e-08
45.000000	7.11526e-08
44.950000	7.28104e-08
44.900000	7.45068e-08
44.850000	7.62426e-08
44.800000	7.80188e-08
44.750000	7.98362e-08
44.700000	8.16959e-08
44.650000	8.35988e-08
44.600000	8.5546e-08
44.550000	8.75383e-08
44.500000	8.9577e-08
44.450000	9.16631e-08
44.400000	9.37976e-08
44.350000	9.59816e-08
44.300000	9.82165e-08
44.250000	1.00503e-07
44.200000	1.02843e-07
44.150000	1.05237e-07
44.100000	1.07687e-07
44.050000	1.10194e-07
44.000000	1.12759e-07
43.950000	1.15383e-07
43.900000	1.18068e-07
43.850000	1.20816e-07
43.800000	1.23628e-07
43.750000	1.26504e-07
43.700000	1.29448e-07
43.650000	1.3246e-07
43.600000	1.35542e-07
43.550000	1.38695e-07
43.500000	1.41921e-07
43.450000	1.45223e-07
43.400000	1.486e-07
43.350000	1.52057e-07
43.300000	1.55593e-07
43.250000	1.59212e-07
43.200000	1.62914e-07
43.150000	1.66702e-07
43.100000	1.70578e-07
43.050000	1.74544e-07
43.000000	1.78602e-07
42.950000	1.82754e-07
42.900000	1.87002e-07
42.850000	1.91349e-07
42.800000	1.95797e-07
42.750000	2.00347e-07
42.700000	2.05003e-07
42.650000	2.09767e-07
42.600000	2.14642e-07
42.550000	2.19629e-07
42.500000	2.24732e-07
42.450000	2.29953e-07
42.400000	2.35295e-07
42.350000	2.40761e-07
42.300000	2.46353e-07
42.250000	2.52075e-07
42.200000	2.5793e-07
42.150000	2.63919e-07
42.100000	2.70048e-07
42.050000	2.76319e-07
42.000000	2.82734e-07
41.950000	2.89299e-07
41.900000	2.96015e-07
41.850000	3.02886e-07
41.800000	3.09917e-07
41.750000	3.1711e-07
41.700000	3.2447e-07
41.650000	3.32e-07
41.600000	3.39704e-07
41.550000	3.47587e-07
41.500000	3.55651e-07
41.450000	3.63903e-07
41.400000	3.72345e-07
41.350000	3.80982e-07
41.300000	3.89819e-07
41.250000	3.9886e-07
41.200000	4.08111e-07
41.150000	4.17575e-07
41.100000	4.27258e-07
41.050000	4.37164e-07
41.000000	4.473e-07
40.950000	4.5767e-07
40.900000	4.68279e-07
40.850000	4.79133e-07
40.800000	4.90239e-07
40.750000	5.016e-07
40.700000	5.13224e-07
40.650000	5.25117e-07
40.600000	5.37284e-07
40.550000	5.49732e-07
40.500000	5.62467e-07
40.450000	5.75497e-07
40.400000	5.88827e-07
40.350000	6.02464e-07
40.300000	6.16417e-07
40.250000	6.30691e-07
40.200000	6.45295e-07
40.150000	6.60235e-07
40.100000	6.75521e-07
40.050000	6.91158e-07
40.000000	7.07157e-07
39.950000	7.23524e-07
39.900000	7.40268e-07
39.850000	7.57399e-07
39.800000	7.74925e-07
39.750000	7.92854e-07
39.700000	8.11197e-07
39.650000	8.29962e-07
39.600000	8.4916e-07
39.550000	8.688e-07
39.500000	8.88892e-07
39.450000	9.09447e-07
39.400000	9.30476e-07
39.350000	9.51988e-07
39.300000	9.73997e-07
39.250000	9.96511e-07
39.200000	1.01954e-06
39.150000	1.04311e-06
39.100000	1.06721e-06
39.050000	1.09187e-06
39.000000	1.1171e-06
38.950000	1.14291e-06
38.900000	1.16931e-06
38.850000	1.19632e-06
38.800000	1.22395e-06
38.750000	1.25221e-06
38.700000	1.28113e-06
38.650000	1.31071e-06
38.600000	1.34097e-06
38.550000	1.37192e-06
38.500000	1.40359e-06
38.450000	1.43598e-06
38.400000	1.46912e-06
38.350000	1.50302e-06
38.300000	1.53769e-06
38.250000	1.57317e-06
38.200000	1.60945e-06
38.150000	1.64658e-06
38.100000	1.68455e-06
38.050000	1.72339e-06
38.000000	1.76313e-06
37.950000	1.80378e-06
37.900000	1.84536e-06
37.850000	1.88789e-06
37.800000	1.9314e-06
37.750000	1.9759e-06
37.700000	2.02143e-06
37.650000	2.068e-06
37.600000	2.11564e-06
37.550000	2.16437e-06
37.500000	2.21421e-06
37.450000	2.2652e-06
37.400000	2.31735e-06
37.350000	2.3707e-06
37.300000	2.42527e-06
37.250000	2.48109e-06
37.200000	2.53819e-06
37.150000	2.5966e-06
37.100000	2.65634e-06
37.050000	2.71745e-06
37.000000	2.77995e-06
36.950000	2.84389e-06
36.900000	2.90928e-06
36.850000	2.97617e-06
36.800000	3.04459e-06
36.750000	3.11458e-06
36.700000	3.18616e-06
36.650000	3.25938e-06
36.600000	3.33427e-06
36.550000	3.41087e-06
36.500000	3.48922e-06
36.450000	3.56936e-06
36.400000	3.65133e-06
36.350000	3.73517e-06
36.300000	3.82092e-06
36.250000	3.90863e-06
36.200000	3.99834e-06
36.150000	4.09009e-06
36.100000	4.18394e-06
36.050000	4.27992e-06
36.000000	4.3781e-06
35.950000	4.4785e-06
35.900000	4.5812e-06
35.850000	4.68624e-06
35.800000	4.79366e-06
35.750000	4.90353e-06
35.700000	5.01591e-06
35.650000	5.13084e-06
35.600000	5.24838e-06
35.550000	5.3686e-06
35.500000	5.49155e-06
35.450000	5.6173e-06
35.400000	5.7459e-06
35.350000	5.87743e-06
35.300000	6.01195e-06
35.250000	6.14952e-06
35.200000	6.29021e-06
35.150000	6.4341e-06
35.100000	6.58126e-06
35.050000	6.73176e-06
35.000000	6.88567e-06
34.950000	7.04307e-06
34.900000	7.20404e-06
34.850000	7.36865e-06
34.800000	7.537e-06
34.750000	7.70917e-06
34.700000	7.88523e-06
34.650000	8.06529e-06
34.600000	8.24941e-06
34.550000	8.43771e-06
34.500000	8.63027e-06
34.450000	8.82718e-06
34.400000	9.02855e-06
34.350000	9.23447e-06
34.300000	9.44504e-06
34.250000	9.66037e-06
34.200000	9.88057e-06
34.150000	1.01057e-05
34.100000	1.0336e-05
34.050000	1.05714e-05
34.000000	1.08122e-05
33.950000	1.10584e-05
33.900000	1.13101e-05
33.850000	1.15676e-05
33.800000	1.18308e-05
33.750000	1.20999e-05
33.700000	1.23751e-05
33.650000	1.26565e-05
33.600000	1.29443e-05
33.550000	1.32385e-05
33.500000	1.35393e-05
33.450000	1.38469e-05
33.400000	1.41614e-05
33.350000	1.4483e-05
33.300000	1.48118e-05
33.250000	1.5148e-05
33.200000	1.54917e-05
33.150000	1.58432e-05
33.100000	1.62025e-05
33.050000	1.65699e-05
33.000000	1.69455e-05
32.950000	1.73295e-05
32.900000	1.77221e-05
32.850000	1.81235e-05
32.800000	1.85339e-05
32.750000	1.89535e-05
32.700000	1.93824e-05
32.650000	1.98209e-05
32.600000	2.02693e-05
32.550000	2.07276e-05
32.500000	2.11962e-05
32.450000	2.16752e-05
32.400000	2.21649e-05
32.350000	2.26655e-05
32.300000	2.31773e-05
32.250000	2.37005e-05
32.200000	2.42353e-05
32.150000	2.4782e-05
32.100000	2.53408e-05
32.050000	2.59121e-05
32.000000	2.64961e-05
31.950000	2.7093e-05
31.900000	2.77032e-05
31.850000	2.83269e-05
31.800000	2.89645e-05
31.750000	2.96162e-05
31.700000	3.02823e-05
31.650000	3.09631e-05
31.600000	3.1659e-05
31.550000	3.23703e-05
31.500000	3.30973e-05
31.450000	3.38403e-05
31.400000	3.45998e-05
31.350000	3.5376e-05
31.300000	3.61693e-05
31.250000	3.69801e-05
31.200000	3.78087e-05
31.150000	3.86555e-05
31.100000	3.9521e-05
31.050000	4.04055e-05
31.000000	4.13094e-05
30.950000	4.22331e-05
30.900000	4.31771e-05
30.850000	4.41418e-05
30.800000	4.51276e-05
30.750000	4.61349e-05
30.700000	4.71643e-05
30.650000	4.82161e-05
30.600000	4.92909e-05
30.550000	5.03891e-05
30.500000	5.15113e-05
30.450000	5.26579e-05
30.400000	5.38295e-05
30.350000	5.50265e-05
30.300000	5.62495e-05
30.250000	5.7499e-05
30.200000	5.87756e-05
30.150000	6.00799e-05
30.100000	6.14124e-05
30.050000	6.27737e-05
30.000000	6.41644e-05
29.950000	6.55851e-05
29.900000	6.70364e-05
29.850000	6.85189e-05
29.800000	7.00334e-05
29.750000	7.15803e-05
29.700000	7.31605e-05
29.650000	7.47745e-05
29.600000	7.64231e-05
29.550000	7.81069e-05
29.500000	7.98267e-05
29.450000	8.15832e-05
29.400000	8.33771e-05
29.350000	8.52092e-05
29.300000	8.70802e-05
29.250000	8.89909e-05
29.200000	9.0942e-05
29.150000	9.29345e-05
29.100000	9.49691e-05
29.050000	9.70465e-05
29.000000	9.91678e-05
28.950000	0.000101334
28.900000	0.000103545
28.850000	0.000105803
28.800000	0.000108108
28.750000	0.000110461
28.700000	0.000112863
28.650000	0.000115315
28.600000	0.000117818
28.550000	0.000120373
28.500000	0.000122981
28.450000	0.000125642
28.400000	0.000128359
28.350000	0.000131131
28.300000	0.000133961
28.250000	0.000136848
28.200000	0.000139794
28.150000	0.0001428
28.100000	0.000145867
28.050000	0.000148996
28.000000	0.000152189
27.950000	0.000155446
27.900000	0.000158768
27.850000	0.000162157
27.800000	0.000165613
27.750000	0.000169138
27.700000	0.000172733
27.650000	0.000176399
27.600000	0.000180138
27.550000	0.000183949
27.500000	0.000187835
27.450000	0.000191797
27.400000	0.000195835
27.350000	0.000199951
27.300000	0.000204147
27.250000	0.000208422
27.200000	0.000212778
27.150000	0.000217217
27.100000	0.000221739
27.050000	0.000226346
27.000000	0.000231038
26.950000	0.000235817
26.900000	0.000240683
26.850000	0.000245638
26.800000	0.000250682
26.750000	0.000255816
26.700000	0.000261041
26.650000	0.000266358
26.600000	0.000271768
26.550000	0.000277271
26.500000	0.000282867
26.450000	0.000288557
26.400000	0.000294342
26.350000	0.000300221
26.300000	0.000306195
26.250000	0.000312264
26.200000	0.000318427
26.150000	0.000324685
26.100000	0.000331035
26.050000	0.000337479
26.000000	0.000344013
25.950000	0.000350638
25.900000	0.000357351
25.850000	0.00036415
25.800000	0.000371032
25.750000	0.000377995
25.700000	0.000385034
25.650000	0.000392146
25.600000	0.000399324
25.550000	0.000406563
25.500000	0.000413855
25.450000	0.000421192
25.400000	0.000428562
25.350000	0.000435954
25.300000	0.000443352
25.250000	0.000450738
25.200000	0.000458087
25.150000	0.000465371
25.100000	0.000472551
25.050000	0.000479573
25.000000	0.000486363
24.950000	0.000492799
24.900000	0.000498655
&
```
