## Supplementary material for "All-at-once RNA folding with 3D motif prediction framed by evolutionary information": RF00414_SNORA22.cacofold.helixcov

```
# RMs = 4 L = 150

# RM_HELIX NESTED 16-25 33-48, nbp = 10 nbp_cov = 0
# pvals: 0.639053,0.403103,0.478992,0.9989,0.232527,0.224975,0.0967007,0.403103,0.961508,0.110212
# aggregated NONE
NESTED  :::::::::::::::<<<<<<<<<<______>>>>>>>>>>:::::::::::::::::::::::::::::::::::::::::::::::::::::::::::::::::::::::::::::::::::::::::::::
        ::::::::::::::::::::::::::::::::::::::::::::::::::::::::::::::::::::::::::::::::::::::::::::::::::::::::::::::::::::::::::::::::::::::

# RM_HELIX NESTED 3-10 57-64, nbp = 8 nbp_cov = 0
# pvals: 0.0141791,0.403103,0.0135787,0.562406,0.403103,0.516222,0.211851,0.727219
# aggregated NONE
NESTED  ::<<<<<<<<_____________________________________>>>>>>>>:::::::::::::::::::::::::::::::::::::::::::::::::::::::::::::::::::::::::::::::
        ::::::::::::::::::::::::::::::::::::::::::::::::::::::::::::::::::::::::::::::::::::::::::::::::::::::::::::::::::::::::::::::::::::::

# RM_HELIX NESTED 95-107 117-129, nbp = 12 nbp_cov = 0
# pvals: 0.898917,0.318511,0.318511,0.0837785,0.403103,0.573679,0.784031,0.0437437,0.821064,0.318511,0.0366906,0.0049265
# aggregated NONE
NESTED  :::::::::::::::::::::::::::::::::::::::::::::::::::::::::::::::::::::::::::::::::<<<<<<<<<<<<_______>>>>>>>->>>>>:::::::::::::::::::::
        ::::::::::::::::::::::::::::::::::::::::::::::::::::::::::::::::::::::::::::::::::::::::::::::::::::::::::::::::::::::::::::::::::::::

# RM_HELIX NESTED 79-88 135-144, nbp = 10 nbp_cov = 0
# pvals: 0.896123,0.0190439,0.318511,0.465503,0.227646,0.821064,0.920059,0.224975,0.00159915,0.24587
# aggregated NONE
NESTED  :::::::::::::::::::::::::::::::::::::::::::::::::::::::::::::::::<<<<<<<<<<___________________________________________>>>>>>>>>>::::::
        ::::::::::::::::::::::::::::::::::::::::::::::::::::::::::::::::::::::::::::::::::::::::::::::::::::::::::::::::::::::::::::::::::::::
```
