## Supplementary material for "All-at-once RNA folding with 3D motif prediction framed by evolutionary information": RF00414_SNORA22.cacofold.power

```
# Power analysis of CaCoFold structure 
#
# Powertype = SINGLE SUBSTITUTIONS
# covary  left_pos      right_pos    substitutions      power
#----------------------------------------------------------------
          3		64		3		0.02
          4		63		2		0.00
          5		62		3		0.02
          6		61		2		0.00
          7		60		2		0.00
          8		59		4		0.07
          9		58		11		0.35
          10		57		5		0.11
          16		48		2		0.00
          17		47		1		0.00
          18		46		2		0.00
          19		45		5		0.11
          20		44		3		0.02
          21		39		7		0.20
          22		37		9		0.28
          23		35		2		0.00
          24		34		6		0.16
          25		33		4		0.07
          79		144		11		0.35
          80		143		3		0.02
          81		142		2		0.00
          82		141		3		0.02
          83		140		13		0.42
          84		139		7		0.20
          85		138		7		0.20
          86		137		3		0.02
          87		136		2		0.00
          88		135		6		0.16
          95		129		3		0.02
          97		128		0		0.00
          98		127		1		0.00
          99		126		3		0.02
          100		125		4		0.07
          101		123		7		0.20
          102		122		5		0.11
          103		121		3		0.02
          104		120		6		0.16
          105		119		3		0.02
          106		118		4		0.07
          107		117		7		0.20
#
# BPAIRS 40
# avg substitutions per BP  4.4
# BPAIRS expected to covary 3.7 +/- 1.7
# BPAIRS observed to covary 0
#
```
