## Supplementary material for "All-at-once RNA folding with 3D motif prediction framed by evolutionary information": RF00414_SNORA22.helixcov

```
# RMs = 6 L = 150

# RM_HELIX NESTED 16-26 32-48, nbp = 9 nbp_cov = 0
# pvals: 0.639053,0.403103,0.478992,0.9989,0.232527,0.0967007,0.961508,0.110212,0.0254461
# aggregated NONE
NESTED  :::::::::::::::<<<<<-<-<<<____>>>->->>>>>:::::::::::::::::::::::::::::::::::::::::::::::::::::::::::::::::::::::::::::::::::::::::::::
        ::::::::::::::::::::::::::::::::::::::::::::::::::::::::::::::::::::::::::::::::::::::::::::::::::::::::::::::::::::::::::::::::::::::

# RM_HELIX NESTED 13-14 54-55, nbp = 2 nbp_cov = 0
# pvals: 0.573679,0.647318
# aggregated NONE
NESTED  ::::::::::::<<______________________________>>::::::::::::::::::::::::::::::::::::::::::::::::::::::::::::::::::::::::::::::::::::::::
        ::::::::::::::::::::::::::::::::::::::::::::::::::::::::::::::::::::::::::::::::::::::::::::::::::::::::::::::::::::::::::::::::::::::

# RM_HELIX NESTED 3-10 58-64, nbp = 7 nbp_cov = 0
# pvals: 0.0141791,0.403103,0.0135787,0.562406,0.403103,0.516222,0.251953
# aggregated NONE
NESTED  ::<<<<<<-<______________________________________>>>>>>>:::::::::::::::::::::::::::::::::::::::::::::::::::::::::::::::::::::::::::::::
        ::::::::::::::::::::::::::::::::::::::::::::::::::::::::::::::::::::::::::::::::::::::::::::::::::::::::::::::::::::::::::::::::::::::

# RM_HELIX NESTED 66-71 81-86, nbp = 6 nbp_cov = 0
# pvals: 0.222758,0.478992,0.419459,0.678336,0.227646,0.318511
# aggregated NONE
NESTED  ::::::::::::::::::::::::::::::::::::::::::::::::::::::::<<<<<<_____>>>>>>:::::::::::::::::::::::::::::::::::::::::::::::::::::::::::::
        ::::::::::::::::::::::::::::::::::::::::::::::::::::::::::::::::::::::::::::::::::::::::::::::::::::::::::::::::::::::::::::::::::::::

# RM_HELIX NESTED 97-107 117-128, nbp = 11 nbp_cov = 0
# pvals: 0.318511,0.318511,0.0837785,0.403103,0.573679,0.784031,0.0437437,0.821064,0.318511,0.0366906,0.0049265
# aggregated NONE
NESTED  ::::::::::::::::::::::::::::::::::::::::::::::::::::::::::::::::::::::::::::::::::<<<<<<<<<<<_______>>>>>>>->>>>::::::::::::::::::::::
        ::::::::::::::::::::::::::::::::::::::::::::::::::::::::::::::::::::::::::::::::::::::::::::::::::::::::::::::::::::::::::::::::::::::

# RM_HELIX NESTED 92-95 133-136, nbp = 4 nbp_cov = 0
# pvals: 0.403103,0.113483,0.318511,0.318511
# aggregated NONE
NESTED  ::::::::::::::::::::::::::::::::::::::::::::::::::::::::::::::::::::::::::::::<<<<__________________________________>>>>::::::::::::::
        ::::::::::::::::::::::::::::::::::::::::::::::::::::::::::::::::::::::::::::::::::::::::::::::::::::::::::::::::::::::::::::::::::::::
```
