## Supplementary material for "All-at-once RNA folding with 3D motif prediction framed by evolutionary information": RF00414_SNORA22.power

```
# Power analysis of given structure 
#
# Powertype = SINGLE SUBSTITUTIONS
# covary  left_pos      right_pos    substitutions      power
#----------------------------------------------------------------
          3		64		3		0.02
          4		63		2		0.00
          5		62		3		0.02
          6		61		2		0.00
          7		60		2		0.00
          8		59		4		0.07
          10		58		6		0.16
          13		55		9		0.28
          14		54		4		0.07
          16		48		2		0.00
          17		47		1		0.00
          18		46		2		0.00
          19		45		5		0.11
          20		44		3		0.02
          22		37		9		0.28
          24		34		6		0.16
          25		33		4		0.07
          26		32		6		0.16
          66		86		3		0.02
          67		85		9		0.28
          68		84		3		0.02
          69		83		7		0.20
          70		82		4		0.07
          71		81		0		0.00
          92		136		1		0.00
          93		135		5		0.11
          94		134		1		0.00
          95		133		2		0.00
          97		128		0		0.00
          98		127		1		0.00
          99		126		3		0.02
          100		125		4		0.07
          101		123		7		0.20
          102		122		5		0.11
          103		121		3		0.02
          104		120		6		0.16
          105		119		3		0.02
          106		118		4		0.07
          107		117		7		0.20
#
# BPAIRS 39
# avg substitutions per BP  3.9
# BPAIRS expected to covary 3.0 +/- 1.6
# BPAIRS observed to covary 0
#
```
