## Supplementary material for "All-at-once RNA folding with 3D motif prediction framed by evolutionary information": RF00414_SNORA22.surv

```
14.650000	0.025641
12.100000	0.0512821
12.000000	0.0769231
10.300000	0.102564
9.100000	0.128205
8.450000	0.153846
5.750000	0.179487
5.050000	0.205128
4.400000	0.230769
4.250000	0.25641
0.800000	0.282051
0.700000	0.307692
0.600000	0.333333
0.250000	0.358974
0.000000	0.512821
-0.050000	0.641026
-0.100000	0.666667
-0.300000	0.717949
-0.450000	0.74359
-0.650000	0.769231
-0.700000	0.820513
-1.050000	0.846154
-1.100000	0.871795
-1.300000	0.897436
-2.150000	0.923077
-2.550000	0.948718
-5.150000	0.974359
-9.400000	1
&
24.950000	0.000112714
23.450000	0.000225428
22.350000	0.000338142
22.150000	0.000450857
21.000000	0.000563571
20.900000	0.000676285
20.500000	0.000788999
20.150000	0.000901713
19.900000	0.00101443
19.600000	0.00123986
19.400000	0.00135257
19.200000	0.001578
19.050000	0.00169071
18.900000	0.00191614
18.600000	0.00202885
18.000000	0.00214157
17.950000	0.00225428
17.650000	0.00247971
17.200000	0.00259243
17.150000	0.00270514
17.050000	0.00281785
17.000000	0.003156
16.850000	0.00326871
16.700000	0.00349414
16.450000	0.00360685
15.850000	0.00383228
15.800000	0.003945
15.400000	0.00405771
15.050000	0.00417042
14.750000	0.00428314
14.700000	0.00439585
14.600000	0.00450857
14.500000	0.00462128
14.450000	0.00473399
14.050000	0.00484671
13.950000	0.00507214
13.800000	0.00518485
13.750000	0.00552299
13.200000	0.00563571
13.150000	0.00574842
13.100000	0.00597385
13.050000	0.00619928
13.000000	0.00631199
12.900000	0.00653742
12.850000	0.00676285
12.750000	0.00924256
12.650000	0.00935528
12.600000	0.0095807
12.550000	0.0103697
12.500000	0.0105951
12.450000	0.0109333
12.400000	0.011046
12.350000	0.0116096
12.300000	0.0117223
12.200000	0.011835
12.150000	0.0119477
12.100000	0.013413
12.050000	0.0135257
12.000000	0.0143147
11.900000	0.0144274
11.850000	0.0146528
11.750000	0.0147656
11.700000	0.0148783
11.650000	0.014991
11.500000	0.0156673
11.450000	0.0158927
11.350000	0.0160054
11.300000	0.0161181
11.250000	0.0164563
11.200000	0.0178088
11.100000	0.018147
11.050000	0.0183724
11.000000	0.0193868
10.950000	0.019725
10.900000	0.0207394
10.750000	0.0211903
10.700000	0.0216411
10.650000	0.022092
10.600000	0.0223174
10.550000	0.0224301
10.500000	0.0225428
10.400000	0.0229937
10.350000	0.0240081
10.300000	0.0242335
10.250000	0.0247971
10.200000	0.0258115
10.150000	0.0267133
10.100000	0.0270514
10.050000	0.0286294
10.000000	0.0287421
9.950000	0.0294184
9.900000	0.0300947
9.850000	0.0304328
9.800000	0.0308837
9.750000	0.0309964
9.700000	0.0313345
9.650000	0.0314472
9.600000	0.03156
9.550000	0.0321235
9.500000	0.0326871
9.450000	0.033138
9.400000	0.0333634
9.350000	0.0343778
9.300000	0.034716
9.250000	0.0349414
9.200000	0.0350541
9.150000	0.035505
9.100000	0.0359558
9.050000	0.0366321
9.000000	0.0368575
8.950000	0.0379847
8.900000	0.0391118
8.850000	0.0395627
8.800000	0.0397881
8.750000	0.0400135
8.700000	0.040239
8.650000	0.041028
8.600000	0.0412534
8.550000	0.0417042
8.450000	0.0420424
8.400000	0.0428314
8.350000	0.043395
8.300000	0.0438458
8.250000	0.0441839
8.200000	0.0442967
8.150000	0.0445221
8.100000	0.0451984
8.050000	0.0455365
8.000000	0.0463255
7.950000	0.0468891
7.900000	0.0475654
7.850000	0.0479035
7.800000	0.0483544
7.750000	0.0489179
7.700000	0.0492561
7.650000	0.0497069
7.600000	0.0501578
7.550000	0.0503832
7.500000	0.0508341
7.450000	0.0515104
7.400000	0.0519612
7.350000	0.0525248
7.300000	0.0530884
7.250000	0.0539901
7.200000	0.0545537
7.150000	0.0553427
7.100000	0.0555681
7.050000	0.0562444
7.000000	0.0568079
6.950000	0.0575969
6.900000	0.0578224
6.850000	0.0582732
6.800000	0.0587241
6.750000	0.0590622
6.700000	0.0595131
6.650000	0.0605275
6.600000	0.0612038
6.550000	0.0618801
6.500000	0.0632326
6.450000	0.0640216
6.400000	0.0645852
6.350000	0.0654869
6.300000	0.0661632
6.250000	0.0663886
6.200000	0.0670649
6.150000	0.0678539
6.100000	0.0688683
6.050000	0.0704463
6.000000	0.0715735
5.950000	0.0723625
5.900000	0.0734896
5.850000	0.0739405
5.800000	0.0743913
5.750000	0.0751803
5.700000	0.0756312
5.650000	0.0759693
5.600000	0.0765329
5.550000	0.0772092
5.500000	0.0777728
5.450000	0.0784491
5.400000	0.0794635
5.350000	0.0813796
5.300000	0.0822813
5.250000	0.0836339
5.200000	0.0841975
5.150000	0.0848738
5.100000	0.0861136
5.050000	0.0870153
5.000000	0.0878043
4.950000	0.0881425
4.900000	0.088706
4.850000	0.0891569
4.800000	0.0905095
4.750000	0.0912985
4.700000	0.0917493
4.650000	0.0927638
4.600000	0.0928765
4.550000	0.0935528
4.500000	0.094229
4.450000	0.0951307
4.400000	0.0962579
4.350000	0.0967087
4.300000	0.097385
4.250000	0.098963
4.200000	0.100541
4.150000	0.101105
4.100000	0.102457
4.050000	0.102908
4.000000	0.103584
3.950000	0.104599
3.900000	0.105388
3.850000	0.106064
3.800000	0.106966
3.750000	0.107867
3.700000	0.108995
3.650000	0.109896
3.600000	0.110685
3.550000	0.112489
3.500000	0.113503
3.450000	0.114179
3.400000	0.115419
3.350000	0.116434
3.300000	0.116885
3.250000	0.117899
3.200000	0.119364
3.150000	0.120379
3.100000	0.121506
3.050000	0.122746
3.000000	0.124211
2.950000	0.125338
2.900000	0.126691
2.850000	0.128269
2.800000	0.12917
2.750000	0.129959
2.700000	0.131087
2.650000	0.131876
2.600000	0.132552
2.550000	0.134355
2.500000	0.135257
2.450000	0.136948
2.400000	0.137737
2.350000	0.139427
2.300000	0.140442
2.250000	0.141344
2.200000	0.143372
2.150000	0.144161
2.100000	0.145965
2.050000	0.146641
2.000000	0.148445
1.950000	0.149346
1.900000	0.150812
1.850000	0.152051
1.800000	0.153742
1.750000	0.154306
1.700000	0.155658
1.650000	0.156785
1.600000	0.158138
1.550000	0.15904
1.500000	0.16073
1.450000	0.162534
1.400000	0.16445
1.350000	0.166141
1.300000	0.167493
1.250000	0.169635
1.200000	0.170649
1.150000	0.172115
1.100000	0.172678
1.050000	0.174143
1.000000	0.175271
0.950000	0.177187
0.900000	0.178539
0.850000	0.180005
0.800000	0.181583
0.750000	0.183499
0.700000	0.185866
0.650000	0.187782
0.600000	0.190261
0.550000	0.191952
0.500000	0.194094
0.450000	0.196912
0.400000	0.198828
0.350000	0.200857
0.300000	0.202322
0.250000	0.204463
0.200000	0.205816
0.150000	0.208521
0.100000	0.211677
0.050000	0.214946
0.000000	0.342313
-0.050000	0.520176
-0.100000	0.534378
-0.150000	0.545987
-0.200000	0.554779
-0.250000	0.564811
-0.300000	0.577547
-0.350000	0.588706
-0.400000	0.598738
-0.450000	0.607529
-0.500000	0.616321
-0.550000	0.626014
-0.600000	0.633679
-0.650000	0.642809
-0.700000	0.649572
-0.750000	0.660167
-0.800000	0.671326
-0.850000	0.679779
-0.900000	0.68564
-0.950000	0.692854
-1.000000	0.697701
-1.050000	0.706943
-1.100000	0.714608
-1.150000	0.721709
-1.200000	0.727683
-1.250000	0.730839
-1.300000	0.736362
-1.350000	0.740194
-1.400000	0.746957
-1.450000	0.75124
-1.500000	0.758341
-1.550000	0.762511
-1.600000	0.768147
-1.650000	0.772994
-1.700000	0.777277
-1.750000	0.780546
-1.800000	0.784716
-1.850000	0.790464
-1.900000	0.793733
-1.950000	0.797453
-2.000000	0.803088
-2.050000	0.806921
-2.100000	0.80895
-2.150000	0.813345
-2.200000	0.816389
-2.250000	0.819883
-2.300000	0.823151
-2.350000	0.826533
-2.400000	0.829802
-2.450000	0.832281
-2.500000	0.835888
-2.550000	0.838255
-2.600000	0.841524
-2.650000	0.844229
-2.700000	0.849076
-2.750000	0.852344
-2.800000	0.855726
-2.850000	0.858882
-2.900000	0.862263
-2.950000	0.864968
-3.000000	0.869139
-3.050000	0.871731
-3.100000	0.873986
-3.150000	0.877142
-3.200000	0.87917
-3.250000	0.88041
-3.300000	0.882665
-3.350000	0.886384
-3.400000	0.887962
-3.450000	0.891344
-3.500000	0.893372
-3.550000	0.89495
-3.600000	0.896641
-3.650000	0.899008
-3.700000	0.903066
-3.750000	0.906335
-3.800000	0.909152
-3.850000	0.910505
-3.900000	0.913548
-3.950000	0.914901
-4.000000	0.916817
-4.050000	0.920311
-4.100000	0.921326
-4.150000	0.922791
-4.200000	0.924143
-4.250000	0.925383
-4.300000	0.926849
-4.350000	0.928427
-4.400000	0.93023
-4.450000	0.93271
-4.500000	0.934851
-4.550000	0.935753
-4.600000	0.936993
-4.650000	0.938458
-4.700000	0.938796
-4.750000	0.939247
-4.800000	0.940825
-4.850000	0.942403
-4.900000	0.946686
-4.950000	0.947926
-5.000000	0.95018
-5.050000	0.951758
-5.100000	0.95266
-5.150000	0.955252
-5.200000	0.95683
-5.250000	0.958747
-5.300000	0.959648
-5.350000	0.960437
-5.400000	0.964495
-5.450000	0.965284
-5.500000	0.96596
-5.550000	0.966524
-5.600000	0.967538
-5.650000	0.967989
-5.700000	0.968891
-5.750000	0.970694
-5.800000	0.971145
-5.850000	0.972272
-5.900000	0.973061
-5.950000	0.974076
-6.000000	0.975541
-6.050000	0.976781
-6.100000	0.977795
-6.150000	0.978359
-6.200000	0.978697
-6.250000	0.979261
-6.300000	0.979599
-6.350000	0.980388
-6.400000	0.981402
-6.450000	0.98174
-6.500000	0.983206
-6.550000	0.983656
-6.600000	0.983995
-6.650000	0.984445
-6.700000	0.985347
-6.750000	0.985573
-6.800000	0.986249
-6.850000	0.986925
-6.900000	0.987827
-6.950000	0.98839
-7.000000	0.988729
-7.050000	0.988841
-7.100000	0.989518
-7.150000	0.990081
-7.200000	0.991321
-7.250000	0.991659
-7.300000	0.992223
-7.350000	0.992335
-7.400000	0.992448
-7.450000	0.992561
-7.500000	0.992674
-7.550000	0.993463
-7.600000	0.993688
-7.650000	0.993913
-7.700000	0.994252
-7.750000	0.99459
-7.800000	0.994815
-7.850000	0.995153
-7.900000	0.995266
-7.950000	0.995379
-8.000000	0.995604
-8.050000	0.995717
-8.150000	0.996055
-8.300000	0.99628
-8.400000	0.996731
-8.450000	0.997069
-8.550000	0.99752
-8.700000	0.997971
-8.800000	0.998084
-8.850000	0.998197
-8.950000	0.998309
-9.050000	0.998535
-9.200000	0.998647
-9.500000	0.99876
-9.700000	0.998873
-9.850000	0.998986
-9.900000	0.999098
-9.950000	1
&
29.500000	5.61104e-06
28.500000	1.12221e-05
28.050000	1.68331e-05
27.250000	2.24442e-05
26.800000	2.80552e-05
26.250000	3.36663e-05
26.200000	3.92773e-05
25.850000	4.48883e-05
25.750000	5.04994e-05
25.650000	5.61104e-05
25.400000	6.17215e-05
25.200000	6.73325e-05
24.900000	7.29436e-05
24.800000	7.85546e-05
24.700000	8.41656e-05
24.650000	9.53877e-05
24.450000	0.000100999
24.350000	0.00010661
24.150000	0.000117832
24.100000	0.000129054
23.950000	0.000151498
23.900000	0.000157109
23.800000	0.00016272
23.750000	0.000173942
23.650000	0.000179553
23.350000	0.000190775
23.250000	0.000196386
23.200000	0.000207609
23.150000	0.00021322
23.000000	0.000218831
22.950000	0.000230053
22.850000	0.000246886
22.800000	0.000252497
22.750000	0.000258108
22.700000	0.000263719
22.450000	0.000280552
22.400000	0.000297385
22.350000	0.000314218
22.250000	0.00032544
22.200000	0.000331052
22.150000	0.000336663
22.100000	0.000342274
22.050000	0.000347885
22.000000	0.00037594
21.950000	0.000381551
21.900000	0.000403995
21.850000	0.000409606
21.800000	0.000415217
21.650000	0.000420828
21.600000	0.00043205
21.550000	0.000437661
21.500000	0.000454494
21.450000	0.000471328
21.400000	0.00048255
21.350000	0.000488161
21.300000	0.000510605
21.200000	0.000516216
21.150000	0.000527438
21.100000	0.000533049
21.050000	0.000544271
21.000000	0.000566715
20.950000	0.000572326
20.900000	0.000577937
20.850000	0.000594771
20.800000	0.000622826
20.700000	0.000628437
20.650000	0.000639659
20.600000	0.000656492
20.550000	0.000662103
20.500000	0.000678936
20.350000	0.000690158
20.300000	0.000695769
20.250000	0.000706991
20.150000	0.000729436
20.100000	0.00075188
20.050000	0.000757491
20.000000	0.000796768
19.950000	0.00080799
19.900000	0.000836045
19.850000	0.000852878
19.800000	0.000880934
19.750000	0.000897767
19.700000	0.000925822
19.650000	0.000953877
19.600000	0.000981932
19.550000	0.0010156
19.500000	0.00102682
19.450000	0.00103804
19.400000	0.00104365
19.350000	0.00104926
19.300000	0.00106049
19.250000	0.00108293
19.200000	0.00109415
19.150000	0.0011166
19.100000	0.00113904
19.050000	0.00114465
19.000000	0.00117832
18.950000	0.00118954
18.900000	0.00121199
18.850000	0.00124004
18.800000	0.00125687
18.750000	0.00127371
18.700000	0.00129615
18.650000	0.00130737
18.600000	0.00131859
18.550000	0.00132982
18.500000	0.00135226
18.450000	0.00136909
18.400000	0.00139715
18.350000	0.00140837
18.300000	0.0014252
18.250000	0.00145887
18.200000	0.00147009
18.150000	0.00152059
18.100000	0.00155987
18.050000	0.00157109
18.000000	0.00159915
17.950000	0.0016272
17.900000	0.00165526
17.850000	0.00169453
17.800000	0.00172259
17.750000	0.00173942
17.700000	0.00175626
17.650000	0.00180114
17.600000	0.0018292
17.550000	0.00185726
17.500000	0.00190214
17.450000	0.00193581
17.400000	0.00196948
17.350000	0.00199753
17.300000	0.00201998
17.250000	0.00203681
17.200000	0.00206486
17.150000	0.00210414
17.100000	0.00213781
17.050000	0.0021827
17.000000	0.00222197
16.950000	0.00225564
16.900000	0.00229492
16.850000	0.00232297
16.800000	0.00237908
16.750000	0.00242958
16.700000	0.00248569
16.650000	0.00255864
16.600000	0.00258669
16.550000	0.00263158
16.500000	0.00269891
16.450000	0.0027438
16.400000	0.00279991
16.350000	0.00285602
16.300000	0.00291213
16.250000	0.00293458
16.200000	0.00298507
16.150000	0.0030468
16.100000	0.00308607
16.050000	0.00311413
16.000000	0.00316463
15.950000	0.00322074
15.900000	0.00326002
15.850000	0.00331052
15.800000	0.0033554
15.750000	0.00338346
15.700000	0.00344518
15.650000	0.00354618
15.600000	0.00359668
15.550000	0.00364157
15.500000	0.0037089
15.450000	0.00377062
15.400000	0.00388845
15.350000	0.00395578
15.300000	0.00400067
15.250000	0.00403995
15.200000	0.00410728
15.150000	0.00419145
15.100000	0.00424756
15.050000	0.00429245
15.000000	0.00439345
14.950000	0.004472
14.900000	0.00453933
14.850000	0.00458983
14.800000	0.00466839
14.750000	0.00475255
14.700000	0.00481989
14.650000	0.0049265
14.600000	0.00498261
14.550000	0.00506677
14.500000	0.0051341
14.450000	0.00521266
14.400000	0.00527999
14.350000	0.00542027
14.300000	0.00558299
14.250000	0.00565593
14.200000	0.00575693
14.150000	0.00585793
14.100000	0.00595893
14.050000	0.00604309
14.000000	0.0061497
13.950000	0.00621704
13.900000	0.00629559
13.850000	0.00637414
13.800000	0.00649198
13.750000	0.00667714
13.700000	0.00680619
13.650000	0.00691842
13.600000	0.00709236
13.550000	0.00727752
13.500000	0.00739535
13.450000	0.00764224
13.400000	0.00774885
13.350000	0.00790596
13.300000	0.00811918
13.250000	0.00820334
13.200000	0.00836606
13.150000	0.00856245
13.100000	0.0087925
13.050000	0.00893278
13.000000	0.00920772
12.950000	0.00940972
12.900000	0.00957805
12.850000	0.00976883
12.800000	0.00998766
12.750000	0.0101953
12.700000	0.0103973
12.650000	0.01056
12.600000	0.0107788
12.550000	0.0110369
12.500000	0.0112558
12.450000	0.0116317
12.400000	0.0119122
12.350000	0.0121647
12.300000	0.0123948
12.250000	0.0127202
12.200000	0.0130681
12.150000	0.0132926
12.100000	0.0135787
12.050000	0.0138873
12.000000	0.0141791
11.950000	0.0144933
11.900000	0.0147458
11.850000	0.0150881
11.800000	0.0154584
11.750000	0.015739
11.700000	0.0160027
11.650000	0.0163337
11.600000	0.016575
11.550000	0.01685
11.500000	0.0171978
11.450000	0.0175233
11.400000	0.0178151
11.350000	0.0181517
11.300000	0.0184267
11.250000	0.0188138
11.200000	0.0190439
11.150000	0.0193805
11.100000	0.0196499
11.050000	0.0200034
11.000000	0.0203793
10.950000	0.0206991
10.900000	0.021148
10.850000	0.0214173
10.800000	0.0216867
10.750000	0.0220795
10.700000	0.0224217
10.650000	0.0227864
10.600000	0.023067
10.550000	0.0235383
10.500000	0.0239479
10.450000	0.0243407
10.400000	0.0247559
10.350000	0.0251094
10.300000	0.0254461
10.250000	0.025895
10.200000	0.0263551
10.150000	0.0268376
10.100000	0.0273089
10.050000	0.0276961
10.000000	0.0281001
9.950000	0.0284817
9.900000	0.0288632
9.850000	0.029385
9.800000	0.0299181
9.750000	0.0305521
9.700000	0.0310908
9.650000	0.0315565
9.600000	0.0321401
9.550000	0.0325777
9.500000	0.0329705
9.450000	0.0334138
9.400000	0.0338739
9.350000	0.0343901
9.300000	0.0349287
9.250000	0.0354281
9.200000	0.0358321
9.150000	0.0362586
9.100000	0.0366906
9.050000	0.0372012
9.000000	0.0376389
8.950000	0.0382168
8.900000	0.0385928
8.850000	0.0391146
8.800000	0.039816
8.750000	0.0403995
8.700000	0.0409831
8.650000	0.0415498
8.600000	0.0420379
8.550000	0.0426046
8.500000	0.0431601
8.450000	0.0437437
8.400000	0.0443104
8.350000	0.0449501
8.300000	0.0456122
8.250000	0.0461901
8.200000	0.0468354
8.150000	0.0474021
8.100000	0.0480979
8.050000	0.0488105
8.000000	0.0493547
7.950000	0.0501291
7.900000	0.050808
7.850000	0.0514476
7.800000	0.0521659
7.750000	0.052755
7.700000	0.0534227
7.650000	0.0540792
7.600000	0.0548704
7.550000	0.0555662
7.500000	0.0562226
7.450000	0.0570362
7.400000	0.0578274
7.350000	0.05854
7.300000	0.0591684
7.250000	0.0598418
7.200000	0.0605263
7.150000	0.0612389
7.100000	0.062176
7.050000	0.0629166
7.000000	0.0635226
6.950000	0.0642745
6.900000	0.0651386
6.850000	0.0658961
6.800000	0.066676
6.750000	0.0674223
6.700000	0.0681573
6.650000	0.0688419
6.600000	0.0696106
6.550000	0.0705308
6.500000	0.0712827
6.450000	0.0721019
6.400000	0.0728482
6.350000	0.0737123
6.300000	0.0744529
6.250000	0.075317
6.200000	0.0760745
6.150000	0.0768264
6.100000	0.0775671
6.050000	0.0784087
6.000000	0.0793065
5.950000	0.0801369
5.900000	0.0810683
5.850000	0.0819605
5.800000	0.0828414
5.750000	0.0837785
5.700000	0.084637
5.650000	0.0855011
5.600000	0.0863483
5.550000	0.0872517
5.500000	0.0882056
5.450000	0.089137
5.400000	0.0901526
5.350000	0.0910897
5.300000	0.0919874
5.250000	0.0929806
5.200000	0.0939569
5.150000	0.094922
5.100000	0.0958366
5.050000	0.0967007
5.000000	0.0976378
4.950000	0.0985916
4.900000	0.0995679
4.850000	0.100578
4.800000	0.101582
4.750000	0.102632
4.700000	0.103698
4.650000	0.10482
4.600000	0.10597
4.550000	0.107042
4.500000	0.108142
4.450000	0.109174
4.400000	0.110212
4.350000	0.111385
4.300000	0.112378
4.250000	0.113483
4.200000	0.114577
4.150000	0.11566
4.100000	0.116929
4.050000	0.118096
4.000000	0.11933
3.950000	0.120576
3.900000	0.121732
3.850000	0.122938
3.800000	0.124217
3.750000	0.125328
3.700000	0.126523
3.650000	0.12764
3.600000	0.128841
3.550000	0.130165
3.500000	0.131551
3.450000	0.132819
3.400000	0.134098
3.350000	0.135473
3.300000	0.137005
3.250000	0.13834
3.200000	0.139889
3.150000	0.14132
3.100000	0.142762
3.050000	0.144226
3.000000	0.145786
2.950000	0.147194
2.900000	0.148513
2.850000	0.149832
2.800000	0.151302
2.750000	0.152727
2.700000	0.154371
2.650000	0.15592
2.600000	0.157289
2.550000	0.158849
2.500000	0.160392
2.450000	0.16212
2.400000	0.163708
2.350000	0.165335
2.300000	0.166962
2.250000	0.168533
2.200000	0.170071
2.150000	0.17176
2.100000	0.17342
2.050000	0.174924
2.000000	0.176647
1.950000	0.178195
1.900000	0.179716
1.850000	0.181405
1.800000	0.183066
1.750000	0.184946
1.700000	0.18682
1.650000	0.188565
1.600000	0.190371
1.550000	0.192246
1.500000	0.194131
1.450000	0.19596
1.400000	0.197806
1.350000	0.19986
1.300000	0.201801
1.250000	0.203765
1.200000	0.20565
1.150000	0.207653
1.100000	0.209819
1.050000	0.211851
1.000000	0.213837
0.950000	0.216003
0.900000	0.218197
0.850000	0.220508
0.800000	0.222758
0.750000	0.224975
0.700000	0.227646
0.650000	0.230098
0.600000	0.232527
0.550000	0.235058
0.500000	0.237701
0.450000	0.240439
0.400000	0.243132
0.350000	0.24587
0.300000	0.24885
0.250000	0.251953
0.200000	0.25528
0.150000	0.258748
0.100000	0.262238
0.050000	0.26648
0.000000	0.318511
-0.050000	0.403103
-0.100000	0.419459
-0.150000	0.436141
-0.200000	0.451066
-0.250000	0.465503
-0.300000	0.478992
-0.350000	0.492212
-0.400000	0.504315
-0.450000	0.516222
-0.500000	0.528532
-0.550000	0.539945
-0.600000	0.551313
-0.650000	0.562406
-0.700000	0.573679
-0.750000	0.583728
-0.800000	0.593946
-0.850000	0.603872
-0.900000	0.613208
-0.950000	0.621552
-1.000000	0.630631
-1.050000	0.639053
-1.100000	0.647318
-1.150000	0.655359
-1.200000	0.662967
-1.250000	0.670991
-1.300000	0.678336
-1.350000	0.685989
-1.400000	0.693901
-1.450000	0.700948
-1.500000	0.707502
-1.550000	0.714505
-1.600000	0.720912
-1.650000	0.727219
-1.700000	0.733554
-1.750000	0.739535
-1.800000	0.745332
-1.850000	0.75087
-1.900000	0.756705
-1.950000	0.762485
-2.000000	0.767995
-2.050000	0.773729
-2.100000	0.779177
-2.150000	0.784031
-2.200000	0.789457
-2.250000	0.794585
-2.300000	0.799686
-2.350000	0.804191
-2.400000	0.808372
-2.450000	0.812675
-2.500000	0.816839
-2.550000	0.821064
-2.600000	0.825295
-2.650000	0.829391
-2.700000	0.833178
-2.750000	0.83705
-2.800000	0.840635
-2.850000	0.844524
-2.900000	0.848468
-2.950000	0.852037
-3.000000	0.855308
-3.050000	0.858871
-3.100000	0.862271
-3.150000	0.86602
-3.200000	0.869756
-3.250000	0.873185
-3.300000	0.876479
-3.350000	0.879896
-3.400000	0.882965
-3.450000	0.886376
-3.500000	0.889636
-3.550000	0.892964
-3.600000	0.896123
-3.650000	0.898917
-3.700000	0.901605
-3.750000	0.904494
-3.800000	0.907171
-3.850000	0.909741
-3.900000	0.912462
-3.950000	0.915279
-4.000000	0.917692
-4.050000	0.920059
-4.100000	0.922338
-4.150000	0.924548
-4.200000	0.926821
-4.250000	0.929149
-4.300000	0.931489
-4.350000	0.933599
-4.400000	0.935703
-4.450000	0.937701
-4.500000	0.939664
-4.550000	0.94169
-4.600000	0.943665
-4.650000	0.945685
-4.700000	0.947666
-4.750000	0.949153
-4.800000	0.950842
-4.850000	0.952503
-4.900000	0.953888
-4.950000	0.955516
-5.000000	0.957064
-5.050000	0.95872
-5.100000	0.960162
-5.150000	0.961508
-5.200000	0.962804
-5.250000	0.963994
-5.300000	0.965122
-5.350000	0.966328
-5.400000	0.9674
-5.450000	0.968466
-5.500000	0.969667
-5.550000	0.970705
-5.600000	0.971737
-5.650000	0.972641
-5.700000	0.973712
-5.750000	0.97456
-5.800000	0.975508
-5.850000	0.976198
-5.900000	0.976967
-5.950000	0.977747
-6.000000	0.978616
-6.050000	0.979323
-6.100000	0.979991
-6.150000	0.98067
-6.200000	0.981371
-6.250000	0.981888
-6.300000	0.982544
-6.350000	0.983257
-6.400000	0.983717
-6.450000	0.984373
-6.500000	0.985013
-6.550000	0.98554
-6.600000	0.98613
-6.650000	0.986545
-6.700000	0.986977
-6.750000	0.987403
-6.800000	0.988004
-6.850000	0.988525
-6.900000	0.988941
-6.950000	0.98935
-7.000000	0.98976
-7.050000	0.990181
-7.100000	0.990534
-7.150000	0.990916
-7.200000	0.991258
-7.250000	0.991611
-7.300000	0.99201
-7.350000	0.992419
-7.400000	0.992779
-7.450000	0.993009
-7.500000	0.993323
-7.550000	0.993564
-7.600000	0.993867
-7.650000	0.994125
-7.700000	0.994361
-7.750000	0.994597
-7.800000	0.994872
-7.850000	0.995163
-7.900000	0.995298
-7.950000	0.995477
-8.000000	0.995635
-8.050000	0.995758
-8.100000	0.995977
-8.150000	0.996128
-8.200000	0.996319
-8.250000	0.996409
-8.300000	0.996605
-8.350000	0.996813
-8.400000	0.996925
-8.450000	0.997082
-8.500000	0.997211
-8.550000	0.997318
-8.600000	0.997447
-8.650000	0.997582
-8.700000	0.997694
-8.750000	0.997789
-8.800000	0.997873
-8.850000	0.998031
-8.900000	0.998103
-8.950000	0.99821
-9.000000	0.998277
-9.050000	0.998328
-9.100000	0.998395
-9.150000	0.998496
-9.200000	0.998569
-9.250000	0.998676
-9.300000	0.998743
-9.350000	0.998805
-9.400000	0.9989
-9.450000	0.998951
-9.500000	0.999012
-9.550000	0.99908
-9.600000	0.999125
-9.650000	0.999175
-9.700000	0.999237
-9.750000	0.999276
-9.800000	0.999304
-9.850000	0.999344
-9.900000	0.999366
-9.950000	1
&
69.450000	4.86066e-17
69.400000	5.01873e-17
69.350000	5.18194e-17
69.300000	5.35046e-17
69.250000	5.52445e-17
69.200000	5.7041e-17
69.150000	5.8896e-17
69.100000	6.08112e-17
69.050000	6.27886e-17
69.000000	6.48304e-17
68.950000	6.69385e-17
68.900000	6.91152e-17
68.850000	7.13626e-17
68.800000	7.36831e-17
68.750000	7.6079e-17
68.700000	7.85528e-17
68.650000	8.1107e-17
68.600000	8.37442e-17
68.550000	8.64671e-17
68.500000	8.92786e-17
68.450000	9.21814e-17
68.400000	9.51786e-17
68.350000	9.82732e-17
68.300000	1.01468e-16
68.250000	1.04767e-16
68.200000	1.08174e-16
68.150000	1.11691e-16
68.100000	1.15322e-16
68.050000	1.19071e-16
68.000000	1.22942e-16
67.950000	1.26939e-16
67.900000	1.31066e-16
67.850000	1.35327e-16
67.800000	1.39727e-16
67.750000	1.44269e-16
67.700000	1.48959e-16
67.650000	1.53802e-16
67.600000	1.58802e-16
67.550000	1.63964e-16
67.500000	1.69294e-16
67.450000	1.74798e-16
67.400000	1.8048e-16
67.350000	1.86347e-16
67.300000	1.92404e-16
67.250000	1.98658e-16
67.200000	2.05116e-16
67.150000	2.11783e-16
67.100000	2.18668e-16
67.050000	2.25775e-16
67.000000	2.33114e-16
66.950000	2.40691e-16
66.900000	2.48514e-16
66.850000	2.56592e-16
66.800000	2.64932e-16
66.750000	2.73543e-16
66.700000	2.82434e-16
66.650000	2.91614e-16
66.600000	3.01091e-16
66.550000	3.10877e-16
66.500000	3.20981e-16
66.450000	3.31413e-16
66.400000	3.42184e-16
66.350000	3.53305e-16
66.300000	3.64787e-16
66.250000	3.76643e-16
66.200000	3.88883e-16
66.150000	4.01521e-16
66.100000	4.1457e-16
66.050000	4.28042e-16
66.000000	4.41953e-16
65.950000	4.56315e-16
65.900000	4.71143e-16
65.850000	4.86454e-16
65.800000	5.02261e-16
65.750000	5.18583e-16
65.700000	5.35434e-16
65.650000	5.52833e-16
65.600000	5.70797e-16
65.550000	5.89344e-16
65.500000	6.08494e-16
65.450000	6.28266e-16
65.400000	6.4868e-16
65.350000	6.69757e-16
65.300000	6.91519e-16
65.250000	7.13988e-16
65.200000	7.37186e-16
65.150000	7.61138e-16
65.100000	7.85868e-16
65.050000	8.11401e-16
65.000000	8.37763e-16
64.950000	8.64982e-16
64.900000	8.93084e-16
64.850000	9.22099e-16
64.800000	9.52057e-16
64.750000	9.82987e-16
64.700000	1.01492e-15
64.650000	1.04789e-15
64.600000	1.08194e-15
64.550000	1.11708e-15
64.500000	1.15337e-15
64.450000	1.19084e-15
64.400000	1.22953e-15
64.350000	1.26947e-15
64.300000	1.31071e-15
64.250000	1.35328e-15
64.200000	1.39724e-15
64.150000	1.44263e-15
64.100000	1.48949e-15
64.050000	1.53787e-15
64.000000	1.58782e-15
63.950000	1.6394e-15
63.900000	1.69265e-15
63.850000	1.74763e-15
63.800000	1.80439e-15
63.750000	1.863e-15
63.700000	1.92351e-15
63.650000	1.98598e-15
63.600000	2.05048e-15
63.550000	2.11708e-15
63.500000	2.18584e-15
63.450000	2.25683e-15
63.400000	2.33012e-15
63.350000	2.4058e-15
63.300000	2.48393e-15
63.250000	2.5646e-15
63.200000	2.64789e-15
63.150000	2.73388e-15
63.100000	2.82266e-15
63.050000	2.91432e-15
63.000000	3.00896e-15
62.950000	3.10667e-15
62.900000	3.20755e-15
62.850000	3.31171e-15
62.800000	3.41925e-15
62.750000	3.53028e-15
62.700000	3.64491e-15
62.650000	3.76326e-15
62.600000	3.88546e-15
62.550000	4.01162e-15
62.500000	4.14188e-15
62.450000	4.27636e-15
62.400000	4.41521e-15
62.350000	4.55856e-15
62.300000	4.70657e-15
62.250000	4.85938e-15
62.200000	5.01715e-15
62.150000	5.18004e-15
62.100000	5.34821e-15
62.050000	5.52185e-15
62.000000	5.70111e-15
61.950000	5.8862e-15
61.900000	6.07729e-15
61.850000	6.27458e-15
61.800000	6.47828e-15
61.750000	6.68858e-15
61.700000	6.90571e-15
61.650000	7.12989e-15
61.600000	7.36134e-15
61.550000	7.60029e-15
61.500000	7.847e-15
61.450000	8.10172e-15
61.400000	8.3647e-15
61.350000	8.63622e-15
61.300000	8.91654e-15
61.250000	9.20596e-15
61.200000	9.50476e-15
61.150000	9.81327e-15
61.100000	1.01318e-14
61.050000	1.04606e-14
61.000000	1.08001e-14
60.950000	1.11507e-14
60.900000	1.15126e-14
60.850000	1.18862e-14
60.800000	1.2272e-14
60.750000	1.26702e-14
60.700000	1.30814e-14
60.650000	1.3506e-14
60.600000	1.39443e-14
60.550000	1.43968e-14
60.500000	1.4864e-14
60.450000	1.53463e-14
60.400000	1.58443e-14
60.350000	1.63585e-14
60.300000	1.68893e-14
60.250000	1.74374e-14
60.200000	1.80032e-14
60.150000	1.85873e-14
60.100000	1.91905e-14
60.050000	1.98131e-14
60.000000	2.0456e-14
59.950000	2.11197e-14
59.900000	2.1805e-14
59.850000	2.25125e-14
59.800000	2.32429e-14
59.750000	2.3997e-14
59.700000	2.47755e-14
59.650000	2.55793e-14
59.600000	2.64092e-14
59.550000	2.7266e-14
59.500000	2.81505e-14
59.450000	2.90638e-14
59.400000	3.00066e-14
59.350000	3.09801e-14
59.300000	3.19851e-14
59.250000	3.30226e-14
59.200000	3.40938e-14
59.150000	3.51998e-14
59.100000	3.63416e-14
59.050000	3.75204e-14
59.000000	3.87375e-14
58.950000	3.9994e-14
58.900000	4.12912e-14
58.850000	4.26305e-14
58.800000	4.40132e-14
58.750000	4.54408e-14
58.700000	4.69146e-14
58.650000	4.84362e-14
58.600000	5.00071e-14
58.550000	5.1629e-14
58.500000	5.33034e-14
58.450000	5.50321e-14
58.400000	5.68168e-14
58.350000	5.86594e-14
58.300000	6.05617e-14
58.250000	6.25256e-14
58.200000	6.45533e-14
58.150000	6.66466e-14
58.100000	6.88078e-14
58.050000	7.1039e-14
58.000000	7.33426e-14
57.950000	7.57208e-14
57.900000	7.8176e-14
57.850000	8.07109e-14
57.800000	8.33279e-14
57.750000	8.60297e-14
57.700000	8.8819e-14
57.650000	9.16988e-14
57.600000	9.46719e-14
57.550000	9.77413e-14
57.500000	1.0091e-13
57.450000	1.04182e-13
57.400000	1.07559e-13
57.350000	1.11046e-13
57.300000	1.14646e-13
57.250000	1.18363e-13
57.200000	1.222e-13
57.150000	1.26161e-13
57.100000	1.30251e-13
57.050000	1.34473e-13
57.000000	1.38832e-13
56.950000	1.43333e-13
56.900000	1.47979e-13
56.850000	1.52775e-13
56.800000	1.57727e-13
56.750000	1.62839e-13
56.700000	1.68117e-13
56.650000	1.73566e-13
56.600000	1.79192e-13
56.550000	1.84999e-13
56.500000	1.90995e-13
56.450000	1.97185e-13
56.400000	2.03576e-13
56.350000	2.10173e-13
56.300000	2.16984e-13
56.250000	2.24016e-13
56.200000	2.31276e-13
56.150000	2.3877e-13
56.100000	2.46508e-13
56.050000	2.54496e-13
56.000000	2.62742e-13
55.950000	2.71256e-13
55.900000	2.80045e-13
55.850000	2.89119e-13
55.800000	2.98487e-13
55.750000	3.08159e-13
55.700000	3.18143e-13
55.650000	3.28451e-13
55.600000	3.39092e-13
55.550000	3.50078e-13
55.500000	3.6142e-13
55.450000	3.73129e-13
55.400000	3.85217e-13
55.350000	3.97697e-13
55.300000	4.1058e-13
55.250000	4.23881e-13
55.200000	4.37612e-13
55.150000	4.51788e-13
55.100000	4.66422e-13
55.050000	4.81531e-13
55.000000	4.97128e-13
54.950000	5.13231e-13
54.900000	5.29855e-13
54.850000	5.47017e-13
54.800000	5.64734e-13
54.750000	5.83025e-13
54.700000	6.01908e-13
54.650000	6.21402e-13
54.600000	6.41527e-13
54.550000	6.62303e-13
54.500000	6.83752e-13
54.450000	7.05895e-13
54.400000	7.28755e-13
54.350000	7.52354e-13
54.300000	7.76717e-13
54.250000	8.01869e-13
54.200000	8.27834e-13
54.150000	8.5464e-13
54.100000	8.82313e-13
54.050000	9.10882e-13
54.000000	9.40375e-13
53.950000	9.70823e-13
53.900000	1.00226e-12
53.850000	1.0347e-12
53.800000	1.0682e-12
53.750000	1.10279e-12
53.700000	1.13849e-12
53.650000	1.17535e-12
53.600000	1.2134e-12
53.550000	1.25268e-12
53.500000	1.29323e-12
53.450000	1.33509e-12
53.400000	1.37831e-12
53.350000	1.42293e-12
53.300000	1.46898e-12
53.250000	1.51653e-12
53.200000	1.56562e-12
53.150000	1.61629e-12
53.100000	1.66861e-12
53.050000	1.72261e-12
53.000000	1.77837e-12
52.950000	1.83592e-12
52.900000	1.89534e-12
52.850000	1.95668e-12
52.800000	2.02e-12
52.750000	2.08537e-12
52.700000	2.15285e-12
52.650000	2.22252e-12
52.600000	2.29444e-12
52.550000	2.36868e-12
52.500000	2.44533e-12
52.450000	2.52445e-12
52.400000	2.60613e-12
52.350000	2.69045e-12
52.300000	2.7775e-12
52.250000	2.86737e-12
52.200000	2.96013e-12
52.150000	3.0559e-12
52.100000	3.15477e-12
52.050000	3.25683e-12
52.000000	3.36218e-12
51.950000	3.47095e-12
51.900000	3.58323e-12
51.850000	3.69914e-12
51.800000	3.8188e-12
51.750000	3.94232e-12
51.700000	4.06984e-12
51.650000	4.20148e-12
51.600000	4.33737e-12
51.550000	4.47766e-12
51.500000	4.62248e-12
51.450000	4.77198e-12
51.400000	4.92631e-12
51.350000	5.08562e-12
51.300000	5.25009e-12
51.250000	5.41987e-12
51.200000	5.59514e-12
51.150000	5.77607e-12
51.100000	5.96285e-12
51.050000	6.15566e-12
51.000000	6.3547e-12
50.950000	6.56017e-12
50.900000	6.77228e-12
50.850000	6.99125e-12
50.800000	7.21728e-12
50.750000	7.45062e-12
50.700000	7.6915e-12
50.650000	7.94016e-12
50.600000	8.19685e-12
50.550000	8.46183e-12
50.500000	8.73537e-12
50.450000	9.01775e-12
50.400000	9.30925e-12
50.350000	9.61016e-12
50.300000	9.92079e-12
50.250000	1.02415e-11
50.200000	1.05725e-11
50.150000	1.09142e-11
50.100000	1.12669e-11
50.050000	1.16311e-11
50.000000	1.2007e-11
49.950000	1.2395e-11
49.900000	1.27956e-11
49.850000	1.3209e-11
49.800000	1.36359e-11
49.750000	1.40765e-11
49.700000	1.45314e-11
49.650000	1.50009e-11
49.600000	1.54856e-11
49.550000	1.5986e-11
49.500000	1.65025e-11
49.450000	1.70356e-11
49.400000	1.7586e-11
49.350000	1.81542e-11
49.300000	1.87406e-11
49.250000	1.93461e-11
49.200000	1.9971e-11
49.150000	2.06161e-11
49.100000	2.12821e-11
49.050000	2.19695e-11
49.000000	2.26791e-11
48.950000	2.34117e-11
48.900000	2.41678e-11
48.850000	2.49484e-11
48.800000	2.57541e-11
48.750000	2.65859e-11
48.700000	2.74445e-11
48.650000	2.83308e-11
48.600000	2.92457e-11
48.550000	3.01901e-11
48.500000	3.11649e-11
48.450000	3.21713e-11
48.400000	3.321e-11
48.350000	3.42823e-11
48.300000	3.53892e-11
48.250000	3.65318e-11
48.200000	3.77112e-11
48.150000	3.89287e-11
48.100000	4.01855e-11
48.050000	4.14828e-11
48.000000	4.28219e-11
47.950000	4.42042e-11
47.900000	4.56311e-11
47.850000	4.7104e-11
47.800000	4.86244e-11
47.750000	5.01938e-11
47.700000	5.18138e-11
47.650000	5.34861e-11
47.600000	5.52123e-11
47.550000	5.69941e-11
47.500000	5.88334e-11
47.450000	6.0732e-11
47.400000	6.26918e-11
47.350000	6.47147e-11
47.300000	6.68029e-11
47.250000	6.89584e-11
47.200000	7.11833e-11
47.150000	7.348e-11
47.100000	7.58507e-11
47.050000	7.82978e-11
47.000000	8.08238e-11
46.950000	8.34311e-11
46.900000	8.61225e-11
46.850000	8.89007e-11
46.800000	9.17683e-11
46.750000	9.47284e-11
46.700000	9.77838e-11
46.650000	1.00938e-10
46.600000	1.04193e-10
46.550000	1.07554e-10
46.500000	1.11022e-10
46.450000	1.14603e-10
46.400000	1.18298e-10
46.350000	1.22113e-10
46.300000	1.26051e-10
46.250000	1.30115e-10
46.200000	1.34311e-10
46.150000	1.38641e-10
46.100000	1.43111e-10
46.050000	1.47725e-10
46.000000	1.52487e-10
45.950000	1.57403e-10
45.900000	1.62478e-10
45.850000	1.67715e-10
45.800000	1.73121e-10
45.750000	1.78702e-10
45.700000	1.84462e-10
45.650000	1.90407e-10
45.600000	1.96544e-10
45.550000	2.02878e-10
45.500000	2.09416e-10
45.450000	2.16165e-10
45.400000	2.23131e-10
45.350000	2.30321e-10
45.300000	2.37743e-10
45.250000	2.45403e-10
45.200000	2.5331e-10
45.150000	2.61472e-10
45.100000	2.69896e-10
45.050000	2.78591e-10
45.000000	2.87566e-10
44.950000	2.9683e-10
44.900000	3.06391e-10
44.850000	3.16261e-10
44.800000	3.26448e-10
44.750000	3.36962e-10
44.700000	3.47815e-10
44.650000	3.59017e-10
44.600000	3.70579e-10
44.550000	3.82514e-10
44.500000	3.94832e-10
44.450000	4.07546e-10
44.400000	4.20669e-10
44.350000	4.34214e-10
44.300000	4.48195e-10
44.250000	4.62625e-10
44.200000	4.77519e-10
44.150000	4.92893e-10
44.100000	5.0876e-10
44.050000	5.25138e-10
44.000000	5.42042e-10
43.950000	5.59489e-10
43.900000	5.77498e-10
43.850000	5.96085e-10
43.800000	6.1527e-10
43.750000	6.35071e-10
43.700000	6.55508e-10
43.650000	6.76603e-10
43.600000	6.98375e-10
43.550000	7.20847e-10
43.500000	7.44042e-10
43.450000	7.67981e-10
43.400000	7.92689e-10
43.350000	8.18192e-10
43.300000	8.44514e-10
43.250000	8.71681e-10
43.200000	8.99721e-10
43.150000	9.28662e-10
43.100000	9.58532e-10
43.050000	9.89362e-10
43.000000	1.02118e-09
42.950000	1.05402e-09
42.900000	1.08792e-09
42.850000	1.1229e-09
42.800000	1.15901e-09
42.750000	1.19628e-09
42.700000	1.23474e-09
42.650000	1.27444e-09
42.600000	1.31542e-09
42.550000	1.35771e-09
42.500000	1.40135e-09
42.450000	1.4464e-09
42.400000	1.49289e-09
42.350000	1.54088e-09
42.300000	1.5904e-09
42.250000	1.64152e-09
42.200000	1.69427e-09
42.150000	1.74872e-09
42.100000	1.80492e-09
42.050000	1.86291e-09
42.000000	1.92277e-09
41.950000	1.98455e-09
41.900000	2.04831e-09
41.850000	2.11412e-09
41.800000	2.18203e-09
41.750000	2.25213e-09
41.700000	2.32447e-09
41.650000	2.39913e-09
41.600000	2.47619e-09
41.550000	2.55572e-09
41.500000	2.6378e-09
41.450000	2.72251e-09
41.400000	2.80993e-09
41.350000	2.90016e-09
41.300000	2.99328e-09
41.250000	3.08939e-09
41.200000	3.18857e-09
41.150000	3.29094e-09
41.100000	3.39658e-09
41.050000	3.50561e-09
41.000000	3.61814e-09
40.950000	3.73427e-09
40.900000	3.85412e-09
40.850000	3.97781e-09
40.800000	4.10546e-09
40.750000	4.2372e-09
40.700000	4.37317e-09
40.650000	4.51348e-09
40.600000	4.6583e-09
40.550000	4.80774e-09
40.500000	4.96198e-09
40.450000	5.12115e-09
40.400000	5.28542e-09
40.350000	5.45496e-09
40.300000	5.62991e-09
40.250000	5.81047e-09
40.200000	5.99681e-09
40.150000	6.18911e-09
40.100000	6.38757e-09
40.050000	6.59238e-09
40.000000	6.80375e-09
39.950000	7.02187e-09
39.900000	7.24698e-09
39.850000	7.47929e-09
39.800000	7.71903e-09
39.750000	7.96644e-09
39.700000	8.22177e-09
39.650000	8.48526e-09
39.600000	8.75718e-09
39.550000	9.0378e-09
39.500000	9.32739e-09
39.450000	9.62624e-09
39.400000	9.93465e-09
39.350000	1.02529e-08
39.300000	1.05814e-08
39.250000	1.09203e-08
39.200000	1.12701e-08
39.150000	1.1631e-08
39.100000	1.20035e-08
39.050000	1.23879e-08
39.000000	1.27846e-08
38.950000	1.3194e-08
38.900000	1.36164e-08
38.850000	1.40523e-08
38.800000	1.45022e-08
38.750000	1.49664e-08
38.700000	1.54455e-08
38.650000	1.59398e-08
38.600000	1.645e-08
38.550000	1.69764e-08
38.500000	1.75196e-08
38.450000	1.80802e-08
38.400000	1.86587e-08
38.350000	1.92556e-08
38.300000	1.98716e-08
38.250000	2.05073e-08
38.200000	2.11632e-08
38.150000	2.18401e-08
38.100000	2.25386e-08
38.050000	2.32594e-08
38.000000	2.40031e-08
37.950000	2.47706e-08
37.900000	2.55626e-08
37.850000	2.63798e-08
37.800000	2.72231e-08
37.750000	2.80933e-08
37.700000	2.89912e-08
37.650000	2.99177e-08
37.600000	3.08738e-08
37.550000	3.18604e-08
37.500000	3.28784e-08
37.450000	3.39289e-08
37.400000	3.50128e-08
37.350000	3.61313e-08
37.300000	3.72854e-08
37.250000	3.84763e-08
37.200000	3.97051e-08
37.150000	4.09731e-08
37.100000	4.22814e-08
37.050000	4.36315e-08
37.000000	4.50245e-08
36.950000	4.64618e-08
36.900000	4.7945e-08
36.850000	4.94753e-08
36.800000	5.10543e-08
36.750000	5.26837e-08
36.700000	5.43648e-08
36.650000	5.60995e-08
36.600000	5.78893e-08
36.550000	5.97361e-08
36.500000	6.16417e-08
36.450000	6.36078e-08
36.400000	6.56365e-08
36.350000	6.77297e-08
36.300000	6.98895e-08
36.250000	7.21179e-08
36.200000	7.44172e-08
36.150000	7.67896e-08
36.100000	7.92374e-08
36.050000	8.17629e-08
36.000000	8.43687e-08
35.950000	8.70574e-08
35.900000	8.98314e-08
35.850000	9.26935e-08
35.800000	9.56466e-08
35.750000	9.86935e-08
35.700000	1.01837e-07
35.650000	1.0508e-07
35.600000	1.08427e-07
35.550000	1.11879e-07
35.500000	1.15442e-07
35.450000	1.19117e-07
35.400000	1.22909e-07
35.350000	1.26821e-07
35.300000	1.30857e-07
35.250000	1.35022e-07
35.200000	1.39318e-07
35.150000	1.43751e-07
35.100000	1.48324e-07
35.050000	1.53042e-07
35.000000	1.5791e-07
34.950000	1.62932e-07
34.900000	1.68113e-07
34.850000	1.73458e-07
34.800000	1.78973e-07
34.750000	1.84663e-07
34.700000	1.90532e-07
34.650000	1.96588e-07
34.600000	2.02835e-07
34.550000	2.0928e-07
34.500000	2.1593e-07
34.450000	2.22789e-07
34.400000	2.29866e-07
34.350000	2.37167e-07
34.300000	2.44698e-07
34.250000	2.52468e-07
34.200000	2.60484e-07
34.150000	2.68753e-07
34.100000	2.77284e-07
34.050000	2.86084e-07
34.000000	2.95163e-07
33.950000	3.04528e-07
33.900000	3.1419e-07
33.850000	3.24156e-07
33.800000	3.34438e-07
33.750000	3.45044e-07
33.700000	3.55986e-07
33.650000	3.67273e-07
33.600000	3.78916e-07
33.550000	3.90927e-07
33.500000	4.03317e-07
33.450000	4.16097e-07
33.400000	4.29282e-07
33.350000	4.42882e-07
33.300000	4.5691e-07
33.250000	4.71382e-07
33.200000	4.86309e-07
33.150000	5.01708e-07
33.100000	5.17591e-07
33.050000	5.33975e-07
33.000000	5.50876e-07
32.950000	5.68308e-07
32.900000	5.8629e-07
32.850000	6.04838e-07
32.800000	6.2397e-07
32.750000	6.43705e-07
32.700000	6.6406e-07
32.650000	6.85056e-07
32.600000	7.06713e-07
32.550000	7.2905e-07
32.500000	7.52091e-07
32.450000	7.75855e-07
32.400000	8.00367e-07
32.350000	8.25649e-07
32.300000	8.51726e-07
32.250000	8.78622e-07
32.200000	9.06363e-07
32.150000	9.34975e-07
32.100000	9.64485e-07
32.050000	9.94922e-07
32.000000	1.02631e-06
31.950000	1.05869e-06
31.900000	1.09208e-06
31.850000	1.12652e-06
31.800000	1.16204e-06
31.750000	1.19868e-06
31.700000	1.23646e-06
31.650000	1.27542e-06
31.600000	1.31561e-06
31.550000	1.35706e-06
31.500000	1.3998e-06
31.450000	1.44388e-06
31.400000	1.48934e-06
31.350000	1.53623e-06
31.300000	1.58458e-06
31.250000	1.63444e-06
31.200000	1.68586e-06
31.150000	1.73889e-06
31.100000	1.79358e-06
31.050000	1.84997e-06
31.000000	1.90813e-06
30.950000	1.9681e-06
30.900000	2.02995e-06
30.850000	2.09372e-06
30.800000	2.15949e-06
30.750000	2.22731e-06
30.700000	2.29724e-06
30.650000	2.36935e-06
30.600000	2.44371e-06
30.550000	2.52039e-06
30.500000	2.59945e-06
30.450000	2.68098e-06
30.400000	2.76505e-06
30.350000	2.85173e-06
30.300000	2.94111e-06
30.250000	3.03327e-06
30.200000	3.1283e-06
30.150000	3.22628e-06
30.100000	3.3273e-06
30.050000	3.43147e-06
30.000000	3.53886e-06
29.950000	3.6496e-06
29.900000	3.76376e-06
29.850000	3.88148e-06
29.800000	4.00284e-06
29.750000	4.12796e-06
29.700000	4.25696e-06
29.650000	4.38996e-06
29.600000	4.52708e-06
29.550000	4.66844e-06
29.500000	4.81418e-06
29.450000	4.96443e-06
29.400000	5.11932e-06
29.350000	5.279e-06
29.300000	5.44362e-06
29.250000	5.61332e-06
29.200000	5.78826e-06
29.150000	5.9686e-06
29.100000	6.1545e-06
29.050000	6.34614e-06
29.000000	6.54368e-06
28.950000	6.74732e-06
28.900000	6.95722e-06
28.850000	7.17359e-06
28.800000	7.39661e-06
28.750000	7.6265e-06
28.700000	7.86346e-06
28.650000	8.10769e-06
28.600000	8.35943e-06
28.550000	8.6189e-06
28.500000	8.88633e-06
28.450000	9.16197e-06
28.400000	9.44606e-06
28.350000	9.73885e-06
28.300000	1.00406e-05
28.250000	1.03516e-05
28.200000	1.06721e-05
28.150000	1.10024e-05
28.100000	1.13429e-05
28.050000	1.16937e-05
28.000000	1.20552e-05
27.950000	1.24277e-05
27.900000	1.28117e-05
27.850000	1.32073e-05
27.800000	1.3615e-05
27.750000	1.4035e-05
27.700000	1.44679e-05
27.650000	1.49139e-05
27.600000	1.53735e-05
27.550000	1.58471e-05
27.500000	1.6335e-05
27.450000	1.68377e-05
27.400000	1.73556e-05
27.350000	1.78893e-05
27.300000	1.8439e-05
27.250000	1.90055e-05
27.200000	1.9589e-05
27.150000	2.01902e-05
27.100000	2.08095e-05
27.050000	2.14474e-05
27.000000	2.21046e-05
26.950000	2.27816e-05
26.900000	2.3479e-05
26.850000	2.41973e-05
26.800000	2.49373e-05
26.750000	2.56994e-05
26.700000	2.64844e-05
26.650000	2.72928e-05
26.600000	2.81255e-05
26.550000	2.89831e-05
26.500000	2.98664e-05
26.450000	3.0776e-05
26.400000	3.17127e-05
26.350000	3.26773e-05
26.300000	3.36707e-05
26.250000	3.46936e-05
26.200000	3.57468e-05
26.150000	3.68314e-05
26.100000	3.7948e-05
26.050000	3.90978e-05
26.000000	4.02815e-05
25.950000	4.15002e-05
25.900000	4.27548e-05
25.850000	4.40465e-05
25.800000	4.53761e-05
25.750000	4.67449e-05
25.700000	4.81538e-05
25.650000	4.9604e-05
25.600000	5.10967e-05
25.550000	5.2633e-05
25.500000	5.42142e-05
25.450000	5.58414e-05
25.400000	5.75161e-05
25.350000	5.92394e-05
25.300000	6.10127e-05
25.250000	6.28374e-05
25.200000	6.47148e-05
25.150000	6.66465e-05
25.100000	6.86339e-05
25.050000	7.06784e-05
25.000000	7.27816e-05
24.950000	7.49452e-05
24.900000	7.71706e-05
24.850000	7.94595e-05
24.800000	8.18137e-05
24.750000	8.42348e-05
24.700000	8.67245e-05
24.650000	8.92847e-05
24.600000	9.19172e-05
24.550000	9.46239e-05
24.500000	9.74066e-05
24.450000	0.000100267
24.400000	0.000103208
24.350000	0.00010623
24.300000	0.000109337
24.250000	0.00011253
24.200000	0.00011581
24.150000	0.000119182
24.100000	0.000122645
24.050000	0.000126204
24.000000	0.000129859
23.950000	0.000133613
23.900000	0.00013747
23.850000	0.00014143
23.800000	0.000145496
23.750000	0.000149671
23.700000	0.000153956
23.650000	0.000158355
23.600000	0.00016287
23.550000	0.000167504
23.500000	0.000172257
23.450000	0.000177134
23.400000	0.000182137
23.350000	0.000187267
23.300000	0.000192527
23.250000	0.00019792
23.200000	0.000203449
23.150000	0.000209114
23.100000	0.000214919
23.050000	0.000220865
23.000000	0.000226955
22.950000	0.000233191
22.900000	0.000239574
22.850000	0.000246106
22.800000	0.000252789
22.750000	0.000259625
22.700000	0.000266613
22.650000	0.000273756
22.600000	0.000281054
22.550000	0.000288507
22.500000	0.000296115
22.450000	0.000303879
22.400000	0.000311796
22.350000	0.000319866
22.300000	0.000328087
22.250000	0.000336456
22.200000	0.000344969
22.150000	0.000353622
22.100000	0.00036241
22.050000	0.000371326
22.000000	0.000380361
21.950000	0.000389505
21.900000	0.000398747
21.850000	0.000408072
21.800000	0.000417463
21.750000	0.000426897
21.700000	0.000436349
21.650000	0.000445786
21.600000	0.00045517
21.550000	0.000464449
21.500000	0.000473558
21.450000	0.000482408
21.400000	0.000490874
21.350000	0.000498762
21.300000	0.00050572
&
```
