## Supplementary material for "All-at-once RNA folding with 3D motif prediction framed by evolutionary information": RF00415_SNORA30.cacofold.helixcov

```
# RMs = 3 L = 139

# RM_HELIX NESTED 14-27 35-48, nbp = 14 nbp_cov = 0
# pvals: 0.659544,0.659544,0.659544,0.659544,0.659544,0.659544,0.926972,0.659544,0.659544,0.119869,0.900247,0.659544,0.707064,0.157502
# aggregated NONE
NESTED  :::::::::::::<<<<<<<<<<<<<<_______>>>>>>>>>>>>>>::::::::::::::::::::::::::::::::::::::::::::::::::::::::::::::::::::::::::::::::::::::
        ::::::::::::::::::::::::::::::::::::::::::::::::::::::::::::::::::::::::::::::::::::::::::::::::::::::::::::::::::::::::::::::::::::::

# RM_HELIX NESTED 3-8 55-60, nbp = 6 nbp_cov = 0
# pvals: 0.659544,0.659544,0.659544,0.659544,0.659544,0.659544
# aggregated NONE
NESTED  ::<<<<<<______________________________________________>>>>>>::::::::::::::::::::::::::::::::::::::::::::::::::::::::::::::::::::::::::
        ::::::::::::::::::::::::::::::::::::::::::::::::::::::::::::::::::::::::::::::::::::::::::::::::::::::::::::::::::::::::::::::::::::::

# RM_HELIX NESTED 70-97 107-132, nbp = 24 nbp_cov = 1
# pvals: 0.125676,0.736679,0.993267,0.0623162,0.0107171,0.810229,0.775289,0.736679,0.0960442,4.18877e-05,0.659544,0.137628,0.938464,0.919543,0.791959,0.137628,0.0236225,0.0148749,0.0272584,0.659544,0.141264,0.659544,0.791959,0.900247
# aggregated NONE
NESTED  :::::::::::::::::::::::::::::::::::::::::::::::::::::::::::::::::::::<<<<<<<<<<-<<<<<<<<<<<<<<________>>>>>->>>>>>>>>>>>>>>>>>>:::::::
        ::::::::::::::::::::::::::::::::::::::::::::::::::::::::::::::::::::::::::::::<______________________________________>::::::::::::::::
```
