## Supplementary material for "All-at-once RNA folding with 3D motif prediction framed by evolutionary information": RF00415_SNORA30.helixcov

```
# RMs = 5 L = 139

# RM_HELIX NESTED 24-27 35-38, nbp = 4 nbp_cov = 0
# pvals: 0.900247,0.659544,0.707064,0.157502
# aggregated NONE
NESTED  :::::::::::::::::::::::<<<<_______>>>>::::::::::::::::::::::::::::::::::::::::::::::::::::::::::::::::::::::::::::::::::::::::::::::::
        ::::::::::::::::::::::::::::::::::::::::::::::::::::::::::::::::::::::::::::::::::::::::::::::::::::::::::::::::::::::::::::::::::::::

# RM_HELIX NESTED 14-21 41-48, nbp = 7 nbp_cov = 0
# pvals: 0.659544,0.659544,0.659544,0.659544,0.659544,0.926972,0.659544
# aggregated NONE
NESTED  :::::::::::::<<<-<<<<___________________>>>>->>>::::::::::::::::::::::::::::::::::::::::::::::::::::::::::::::::::::::::::::::::::::::
        ::::::::::::::::::::::::::::::::::::::::::::::::::::::::::::::::::::::::::::::::::::::::::::::::::::::::::::::::::::::::::::::::::::::

# RM_HELIX NESTED 3-8 55-60, nbp = 6 nbp_cov = 0
# pvals: 0.659544,0.659544,0.659544,0.659544,0.659544,0.659544
# aggregated NONE
NESTED  ::<<<<<<______________________________________________>>>>>>::::::::::::::::::::::::::::::::::::::::::::::::::::::::::::::::::::::::::
        ::::::::::::::::::::::::::::::::::::::::::::::::::::::::::::::::::::::::::::::::::::::::::::::::::::::::::::::::::::::::::::::::::::::

# RM_HELIX NESTED 88-96 108-118, nbp = 9 nbp_cov = 0
# pvals: 0.791959,0.137628,0.0236225,0.0148749,0.0272584,0.659544,0.141264,0.659544,0.791959
# aggregated NONE
NESTED  ::::::::::::::::::::::::::::::::::::::::::::::::::::::::::::::::::::::::::::::::::::<<<<<<<<<__________>>>>->>>>>:::::::::::::::::::::
        ::::::::::::::::::::::::::::::::::::::::::::::::::::::::::::::::::::::::::::::::::::::::::::::::::::::::::::::::::::::::::::::::::::::

# RM_HELIX NESTED 70-83 121-133, nbp = 11 nbp_cov = 1
# pvals: 0.703142,0.747408,0.842835,0.0623162,0.0107171,0.810229,0.775289,0.0960442,4.18877e-05,0.659544,0.137628
# aggregated NONE
NESTED  :::::::::::::::::::::::::::::::::::::::::::::::::::::::::::::::::::::<<<<<<<-<<-<<_________________________________>>>>->>>>->>>::::::
        ::::::::::::::::::::::::::::::::::::::::::::::::::::::::::::::::::::::::::::::<______________________________________>::::::::::::::::
```
