## Supplementary material for "All-at-once RNA folding with 3D motif prediction framed by evolutionary information": RF00415_SNORA30.power

```
# Power analysis of given structure 
#
# Powertype = SINGLE SUBSTITUTIONS
# covary  left_pos      right_pos    substitutions      power
#----------------------------------------------------------------
          3		60		1		0.00
          4		59		0		0.00
          5		58		0		0.00
          6		57		1		0.00
          7		56		1		0.00
          8		55		0		0.00
          14		48		0		0.00
          15		47		1		0.00
          16		46		0		0.00
          18		44		1		0.00
          19		43		0		0.00
          20		42		2		0.00
          21		41		0		0.00
          24		38		2		0.00
          25		37		0		0.00
          26		36		2		0.00
          27		35		4		0.07
          70		133		5		0.11
          71		132		2		0.00
          72		131		3		0.02
          74		129		3		0.02
          75		128		2		0.00
          76		127		5		0.11
          77		126		5		0.11
          79		124		4		0.07
     *    80		123		4		0.07
          82		122		1		0.00
          83		121		4		0.07
          88		118		3		0.02
          89		117		4		0.07
          90		116		2		0.00
          91		115		2		0.00
          92		114		3		0.02
          93		111		0		0.00
          94		110		3		0.02
          95		109		1		0.00
          96		108		4		0.07
#
# BPAIRS 37
# avg substitutions per BP  2.0
# BPAIRS expected to covary 0.8 +/- 0.9
# BPAIRS observed to covary 1
#
```
