## Supplementary material for "All-at-once RNA folding with 3D motif prediction framed by evolutionary information": RF00415_SNORA30.surv

```
11.854301	0.027027
7.187902	0.0540541
6.604602	0.0810811
5.399116	0.108108
4.932476	0.135135
3.182577	0.162162
2.132637	0.189189
0.888264	0.243243
0.771604	0.27027
0.421624	0.297297
-0.006129	0.72973
-0.122789	0.756757
-0.161676	0.783784
-0.550542	0.810811
-0.783862	0.837838
-0.939409	0.891892
-1.094956	0.918919
-1.367162	0.945946
-1.989349	0.972973
-2.300442	1
&
11.737641	0.000112689
10.687701	0.000338066
10.376608	0.000676133
10.104402	0.000788821
9.482215	0.00090151
9.404442	0.00112689
8.704482	0.00123958
8.665595	0.00135227
8.354502	0.00146495
8.276729	0.00191571
8.121182	0.0020284
7.771202	0.00214109
7.537882	0.00225378
7.498996	0.00236646
7.382336	0.00270453
7.304562	0.00338066
7.265676	0.00349335
7.187902	0.00574713
7.071242	0.00585982
7.032356	0.0059725
6.837922	0.00619788
6.760149	0.00631057
6.682376	0.0069867
6.604602	0.00856435
6.487943	0.00924048
6.449056	0.0100293
6.254623	0.010142
6.215736	0.0103674
6.137963	0.0107054
6.060189	0.0108181
6.021303	0.0110435
5.749096	0.0111562
5.554663	0.0112689
5.515776	0.0113816
5.476889	0.0117196
5.438003	0.0118323
5.399116	0.0158891
5.321343	0.0161145
5.282456	0.0167906
5.243569	0.017016
5.204683	0.0171287
5.126910	0.0191571
5.088023	0.0192698
4.932476	0.0198332
4.815816	0.0199459
4.776930	0.0200586
4.699156	0.020284
4.543610	0.0214109
4.504723	0.0215236
4.465836	0.0216362
4.388063	0.022087
4.349176	0.0221997
4.310290	0.0226504
4.232516	0.0240027
4.154743	0.0252423
4.076970	0.0254677
4.038083	0.0255803
3.999196	0.0258057
3.960310	0.0260311
3.921423	0.0263692
3.882536	0.0286229
3.804763	0.0288483
3.765877	0.0290737
3.726990	0.0306513
3.688103	0.0308767
3.571443	0.032567
3.532557	0.0331305
3.493670	0.0342574
3.454783	0.0360604
3.415897	0.0361731
3.377010	0.0369619
3.338123	0.0377507
3.260350	0.0384269
3.221463	0.0385396
3.182577	0.0398918
3.143690	0.0402299
3.104803	0.0406806
3.065917	0.0411314
3.027030	0.0448501
2.988143	0.0454136
2.949257	0.0457516
2.871483	0.0463151
2.832597	0.0466531
2.793710	0.0472166
2.754823	0.0475547
2.715937	0.052851
2.677050	0.0529637
2.638163	0.0538652
2.599277	0.0540906
2.560390	0.0562317
2.521504	0.0571332
2.482617	0.0573586
2.443730	0.0576966
2.404844	0.0581474
2.365957	0.0589362
2.327070	0.0598377
2.288184	0.0615281
2.249297	0.0616407
2.210410	0.0620915
2.171524	0.0633311
2.132637	0.0641199
2.093750	0.0642326
2.054864	0.0658102
2.015977	0.0676133
1.977090	0.0685148
1.938204	0.0769664
1.899317	0.0774172
1.860430	0.0777552
1.821544	0.0787694
1.782657	0.0793329
1.743770	0.0798963
1.704884	0.0811359
1.665997	0.0815867
1.627110	0.083277
1.588224	0.0836151
1.549337	0.0841785
1.510450	0.0858688
1.471564	0.088348
1.432677	0.091954
1.393790	0.0924048
1.354904	0.0931936
1.316017	0.0936444
1.277130	0.10311
1.238244	0.105702
1.199357	0.106716
1.160471	0.10728
1.121584	0.10773
1.082697	0.108069
1.043811	0.109083
1.004924	0.110773
0.966037	0.111562
0.927151	0.1119
0.888264	0.118098
0.849377	0.120577
0.810491	0.121253
0.771604	0.133987
0.732717	0.136579
0.693831	0.138607
0.654944	0.140861
0.616057	0.145143
0.577171	0.145819
0.538284	0.149425
0.499397	0.153595
0.460511	0.155172
0.421624	0.157201
0.382737	0.158891
0.343851	0.16261
0.304964	0.163511
0.266077	0.165652
0.227191	0.167455
0.188304	0.169597
0.149417	0.172639
0.110531	0.175344
0.071644	0.176471
0.032757	0.182556
-0.006129	0.714221
-0.045016	0.765495
-0.083903	0.768312
-0.122789	0.772481
-0.161676	0.777327
-0.200562	0.781609
-0.239449	0.787582
-0.278336	0.789385
-0.317222	0.790624
-0.356109	0.791188
-0.394996	0.792653
-0.433882	0.793667
-0.472769	0.799076
-0.511656	0.801668
-0.550542	0.806626
-0.589429	0.808542
-0.628316	0.812599
-0.667202	0.815416
-0.706089	0.819698
-0.744976	0.821952
-0.783862	0.825107
-0.822749	0.827474
-0.861636	0.833221
-0.900522	0.841334
-0.939409	0.849222
-0.978296	0.851702
-1.017182	0.853054
-1.056069	0.855984
-1.094956	0.85835
-1.133842	0.864435
-1.172729	0.86714
-1.211616	0.871873
-1.250502	0.875028
-1.289389	0.881339
-1.328276	0.882916
-1.367162	0.88686
-1.406049	0.890805
-1.444935	0.892382
-1.483822	0.895087
-1.522709	0.896664
-1.561595	0.897679
-1.600482	0.900383
-1.639369	0.901172
-1.678255	0.90906
-1.717142	0.909624
-1.756029	0.912215
-1.794915	0.912779
-1.833802	0.915483
-1.872689	0.917512
-1.911575	0.919428
-1.950462	0.927654
-1.989349	0.932838
-2.028235	0.935204
-2.067122	0.938021
-2.106009	0.939035
-2.144895	0.939824
-2.183782	0.948389
-2.222669	0.950192
-2.261555	0.956389
-2.300442	0.957742
-2.339329	0.957967
-2.378215	0.959207
-2.417102	0.959319
-2.455989	0.959432
-2.494875	0.961348
-2.533762	0.961573
-2.572649	0.961911
-2.611535	0.9627
-2.689309	0.962925
-2.728195	0.963038
-2.767082	0.965743
-2.805968	0.966531
-2.844855	0.967208
-2.883742	0.967771
-2.922628	0.96856
-2.961515	0.969236
-3.000402	0.970363
-3.039288	0.970588
-3.078175	0.970701
-3.117062	0.971941
-3.155948	0.972617
-3.194835	0.973969
-3.233722	0.975321
-3.272608	0.975997
-3.350382	0.978251
-3.389268	0.984111
-3.428155	0.98535
-3.467042	0.985463
-3.505928	0.986703
-3.544815	0.987266
-3.583702	0.987492
-3.622588	0.987717
-3.700362	0.988055
-3.739248	0.988168
-3.778135	0.988393
-3.817022	0.989407
-3.855908	0.990872
-4.050342	0.993351
-4.089228	0.993689
-4.128115	0.994929
-4.244775	0.995042
-4.283661	0.995943
-4.322548	0.997972
-4.439208	0.99831
-4.516981	0.998648
-4.711415	0.998986
-5.216941	1
&
12.943128	5.61104e-06
12.709808	2.24442e-05
12.670921	2.80552e-05
12.515374	3.36663e-05
12.320941	3.92773e-05
12.087621	4.48883e-05
11.893188	5.04994e-05
11.659868	5.61104e-05
11.543208	6.17215e-05
11.348775	6.73325e-05
11.309888	8.41656e-05
11.232115	8.97767e-05
11.115455	0.000100999
11.037681	0.000112221
10.882135	0.000117832
10.609928	0.000129054
10.571041	0.000140276
10.532155	0.00016272
10.493268	0.000179553
10.454382	0.000185164
10.415495	0.000190775
10.376608	0.00021322
10.337722	0.000241275
10.259948	0.000252497
10.143288	0.000258108
10.065515	0.00026933
10.026628	0.000274941
9.987742	0.000280552
9.948855	0.000297385
9.909968	0.000302996
9.871082	0.000314218
9.832195	0.000331052
9.715535	0.000364718
9.676648	0.000370329
9.637762	0.00037594
9.559988	0.000387162
9.521102	0.000392773
9.482215	0.000398384
9.404442	0.00043205
9.365555	0.000454494
9.287782	0.000460105
9.171122	0.000488161
9.132235	0.000504994
9.093349	0.000611604
9.054462	0.000622826
9.015575	0.000718213
8.976689	0.000774324
8.937802	0.000819212
8.898915	0.000886545
8.860029	0.000937044
8.821142	0.00104365
8.743369	0.00109976
8.704482	0.00118954
8.665595	0.00124565
8.626709	0.00125126
8.510049	0.00150376
8.471162	0.00158231
8.432275	0.00172259
8.393389	0.00175065
8.354502	0.00180676
8.315615	0.00192459
8.276729	0.00194142
8.237842	0.00212097
8.198955	0.00233419
8.160069	0.00234542
8.121182	0.00238469
8.082295	0.00263158
8.043409	0.00266525
8.004522	0.00298507
7.965635	0.00304119
7.926749	0.0034059
7.887862	0.00344518
7.848975	0.00382112
7.810089	0.00388284
7.771202	0.00455056
7.732316	0.00456178
7.693429	0.00474694
7.654542	0.00476378
7.615656	0.00526316
7.576769	0.00545393
7.537882	0.00617215
7.498996	0.0064022
7.460109	0.00681742
7.421222	0.00725508
7.382336	0.00761418
7.343449	0.00828751
7.304562	0.00873639
7.265676	0.00959488
7.226789	0.0102289
7.187902	0.0107171
7.149016	0.0115082
7.110129	0.0119122
7.071242	0.0122826
7.032356	0.0124958
6.993469	0.0125519
6.954582	0.0128998
6.915696	0.0129671
6.876809	0.0133879
6.837922	0.0135226
6.799036	0.0137751
6.760149	0.0138481
6.721262	0.0140613
6.682376	0.0144933
6.643489	0.0146897
6.604602	0.0148749
6.565716	0.0150769
6.526829	0.0154977
6.487943	0.0156829
6.449056	0.0162215
6.410169	0.016446
6.371283	0.0166199
6.332396	0.0168331
6.293509	0.0170015
6.254623	0.017181
6.215736	0.0173101
6.176849	0.0178992
6.137963	0.0180563
6.099076	0.0182247
6.060189	0.0187353
6.021303	0.0188868
5.982416	0.0193637
5.943529	0.0195545
5.904643	0.0198799
5.865756	0.0200258
5.826869	0.020441
5.787983	0.0207216
5.749096	0.0210246
5.710209	0.0211761
5.671323	0.0214342
5.632436	0.0218326
5.593549	0.0220907
5.554663	0.0224105
5.515776	0.0225676
5.476889	0.0229828
5.438003	0.0232465
5.399116	0.0236225
5.360229	0.0237291
5.321343	0.0239704
5.282456	0.0242285
5.243569	0.0244698
5.204683	0.02461
5.165796	0.0248345
5.126910	0.0250589
5.088023	0.0254012
5.049136	0.0255751
5.010250	0.0261194
4.971363	0.0269667
4.932476	0.0272584
4.893590	0.0274548
4.854703	0.0287454
4.815816	0.0292672
4.776930	0.0295646
4.738043	0.030092
4.699156	0.0308776
4.660270	0.0311974
4.621383	0.0314162
4.582496	0.0318707
4.543610	0.0320783
4.504723	0.0332847
4.465836	0.0334699
4.426950	0.0336887
4.388063	0.0349512
4.349176	0.035546
4.310290	0.0357816
4.271403	0.0361071
4.232516	0.0380429
4.193630	0.038733
4.154743	0.0399282
4.115856	0.042094
4.076970	0.0425373
4.038083	0.0435024
3.999196	0.044518
3.960310	0.046336
3.921423	0.0468466
3.882536	0.0475816
3.843650	0.0489732
3.804763	0.0494165
3.765877	0.0496184
3.726990	0.0507968
3.688103	0.051212
3.649217	0.0526428
3.610330	0.0530749
3.571443	0.0536023
3.532557	0.0543149
3.493670	0.0553249
3.454783	0.0559982
3.415897	0.0565761
3.377010	0.0572775
3.338123	0.0588374
3.299237	0.0592919
3.260350	0.0604197
3.221463	0.0616317
3.182577	0.0623162
3.143690	0.0631018
3.104803	0.0634833
3.065917	0.0640893
3.027030	0.0652171
2.988143	0.0664404
2.949257	0.0673381
2.910370	0.0682696
2.871483	0.0690551
2.832597	0.0705925
2.793710	0.0714847
2.754823	0.0726293
2.715937	0.0737403
2.677050	0.0757996
2.638163	0.0770228
2.599277	0.0780328
2.560390	0.079054
2.521504	0.0803894
2.482617	0.0811637
2.443730	0.0832623
2.404844	0.0845416
2.365957	0.0861912
2.327070	0.0878296
2.288184	0.0894569
2.249297	0.0913422
2.210410	0.0928515
2.171524	0.093912
2.132637	0.0960442
2.093750	0.0973684
2.054864	0.0993996
2.015977	0.101094
1.977090	0.102413
1.938204	0.10409
1.899317	0.105291
1.860430	0.106509
1.821544	0.108001
1.782657	0.109354
1.743770	0.11074
1.704884	0.112546
1.665997	0.113495
1.627110	0.114639
1.588224	0.115604
1.549337	0.117041
1.510450	0.118449
1.471564	0.119869
1.432677	0.121159
1.393790	0.122343
1.354904	0.123578
1.316017	0.124666
1.277130	0.125676
1.238244	0.127449
1.199357	0.128386
1.160471	0.129503
1.121584	0.130793
1.082697	0.131697
1.043811	0.132707
1.004924	0.133801
0.966037	0.135249
0.927151	0.136135
0.888264	0.137628
0.849377	0.138941
0.810491	0.14008
0.771604	0.141264
0.732717	0.142302
0.693831	0.143946
0.654944	0.145713
0.616057	0.147795
0.577171	0.14931
0.538284	0.151852
0.499397	0.153361
0.460511	0.15533
0.421624	0.157502
0.382737	0.159275
0.343851	0.161278
0.304964	0.163366
0.266077	0.165464
0.227191	0.168679
0.188304	0.1713
0.149417	0.173723
0.110531	0.177186
0.071644	0.18085
0.032757	0.185899
-0.006129	0.659544
-0.045016	0.696016
-0.083903	0.699568
-0.122789	0.703142
-0.161676	0.707064
-0.200562	0.710319
-0.239449	0.714308
-0.278336	0.718169
-0.317222	0.721541
-0.356109	0.725087
-0.394996	0.728577
-0.433882	0.732892
-0.472769	0.736679
-0.511656	0.742201
-0.550542	0.747408
-0.589429	0.752042
-0.628316	0.757076
-0.667202	0.761699
-0.706089	0.765969
-0.744976	0.770755
-0.783862	0.775289
-0.822749	0.779323
-0.861636	0.783728
-0.900522	0.786949
-0.939409	0.791959
-0.978296	0.796415
-1.017182	0.801453
-1.056069	0.805768
-1.094956	0.810229
-1.133842	0.816861
-1.172729	0.821294
-1.211616	0.827012
-1.250502	0.831035
-1.289389	0.836287
-1.328276	0.840388
-1.367162	0.842835
-1.406049	0.844748
-1.444935	0.847464
-1.483822	0.850999
-1.522709	0.85427
-1.561595	0.857631
-1.600482	0.862479
-1.639369	0.864847
-1.678255	0.867989
-1.717142	0.871069
-1.756029	0.875732
-1.794915	0.878891
-1.833802	0.883172
-1.872689	0.886169
-1.911575	0.893093
-1.950462	0.896123
-1.989349	0.900247
-2.028235	0.904781
-2.067122	0.908529
-2.106009	0.913152
-2.144895	0.916418
-2.183782	0.919543
-2.222669	0.921468
-2.261555	0.923886
-2.300442	0.926972
-2.339329	0.928336
-2.378215	0.931938
-2.417102	0.934059
-2.455989	0.936573
-2.494875	0.938464
-2.533762	0.941505
-2.572649	0.944232
-2.611535	0.947155
-2.650422	0.949512
-2.689309	0.951582
-2.728195	0.953989
-2.767082	0.95634
-2.805968	0.958927
-2.844855	0.963068
-2.883742	0.965139
-2.922628	0.968472
-2.961515	0.9713
-3.000402	0.973718
-3.039288	0.975188
-3.078175	0.977068
-3.117062	0.97851
-3.155948	0.980793
-3.194835	0.981585
-3.233722	0.98292
-3.272608	0.984323
-3.311495	0.985495
-3.350382	0.986612
-3.389268	0.987779
-3.428155	0.988828
-3.467042	0.98976
-3.505928	0.990888
-3.544815	0.991679
-3.583702	0.992431
-3.622588	0.993267
-3.661475	0.993688
-3.700362	0.994187
-3.739248	0.994698
-3.778135	0.995298
-3.817022	0.995719
-3.855908	0.996213
-3.894795	0.996297
-3.933682	0.996689
-3.972568	0.997004
-4.011455	0.997368
-4.050342	0.99752
-4.089228	0.997873
-4.128115	0.998406
-4.167001	0.998564
-4.205888	0.998693
-4.244775	0.998743
-4.283661	0.9989
-4.322548	0.999153
-4.361435	0.999265
-4.400321	0.999321
-4.439208	0.999439
-4.478095	0.999495
-4.516981	0.999596
-4.555868	0.999742
-4.594755	0.999759
-4.633641	0.999792
-4.672528	0.999809
-4.711415	0.99986
-4.750301	0.999882
-4.789188	0.999905
-4.828075	0.999972
-4.866961	0.999994
-5.255828	1
&
36.236235	3.26285e-17
36.197348	3.41461e-17
36.158462	3.57342e-17
36.119575	3.73962e-17
36.080688	3.91354e-17
36.041802	4.09555e-17
36.002915	4.28601e-17
35.964028	4.48534e-17
35.925142	4.69392e-17
35.886255	4.9122e-17
35.847368	5.14063e-17
35.808482	5.37967e-17
35.769595	5.62982e-17
35.730708	5.8916e-17
35.691822	6.16555e-17
35.652935	6.45223e-17
35.614048	6.75223e-17
35.575162	7.06617e-17
35.536275	7.3947e-17
35.497389	7.7385e-17
35.458502	8.09828e-17
35.419615	8.47477e-17
35.380729	8.86876e-17
35.341842	9.28105e-17
35.302955	9.7125e-17
35.264069	1.0164e-16
35.225182	1.06365e-16
35.186295	1.11309e-16
35.147409	1.16483e-16
35.108522	1.21897e-16
35.069635	1.27563e-16
35.030749	1.33492e-16
34.991862	1.39697e-16
34.952975	1.4619e-16
34.914089	1.52984e-16
34.875202	1.60094e-16
34.836315	1.67534e-16
34.797429	1.7532e-16
34.758542	1.83468e-16
34.719655	1.91994e-16
34.680769	2.00916e-16
34.641882	2.10252e-16
34.602995	2.20022e-16
34.564109	2.30246e-16
34.525222	2.40944e-16
34.486335	2.52139e-16
34.447449	2.63855e-16
34.408562	2.76114e-16
34.369675	2.88942e-16
34.330789	3.02366e-16
34.291902	3.16414e-16
34.253015	3.31114e-16
34.214129	3.46496e-16
34.175242	3.62593e-16
34.136356	3.79437e-16
34.097469	3.97063e-16
34.058582	4.15507e-16
34.019696	4.34807e-16
33.980809	4.55004e-16
33.941922	4.76138e-16
33.903036	4.98253e-16
33.864149	5.21395e-16
33.825262	5.45611e-16
33.786376	5.70951e-16
33.747489	5.97467e-16
33.708602	6.25214e-16
33.669716	6.54249e-16
33.630829	6.84632e-16
33.591942	7.16425e-16
33.553056	7.49693e-16
33.514169	7.84505e-16
33.475282	8.20932e-16
33.436396	8.5905e-16
33.397509	8.98937e-16
33.358622	9.40675e-16
33.319736	9.8435e-16
33.280849	1.03005e-15
33.241962	1.07787e-15
33.203076	1.12791e-15
33.164189	1.18028e-15
33.125302	1.23507e-15
33.086416	1.2924e-15
33.047529	1.35239e-15
33.008642	1.41517e-15
32.969756	1.48086e-15
32.930869	1.5496e-15
32.891983	1.62152e-15
32.853096	1.69678e-15
32.814209	1.77553e-15
32.775323	1.85794e-15
32.736436	1.94417e-15
32.697549	2.03439e-15
32.658663	2.1288e-15
32.619776	2.22759e-15
32.580889	2.33096e-15
32.542003	2.43913e-15
32.503116	2.55231e-15
32.464229	2.67074e-15
32.425343	2.79466e-15
32.386456	2.92433e-15
32.347569	3.06001e-15
32.308683	3.20198e-15
32.269796	3.35053e-15
32.230909	3.50597e-15
32.192023	3.66862e-15
32.153136	3.83881e-15
32.114249	4.01688e-15
32.075363	4.20322e-15
32.036476	4.39819e-15
31.997589	4.60219e-15
31.958703	4.81566e-15
31.919816	5.03902e-15
31.880929	5.27273e-15
31.842043	5.51728e-15
31.803156	5.77315e-15
31.764269	6.04089e-15
31.725383	6.32104e-15
31.686496	6.61417e-15
31.647609	6.92088e-15
31.608723	7.24181e-15
31.569836	7.5776e-15
31.530950	7.92896e-15
31.492063	8.2966e-15
31.453176	8.68127e-15
31.414290	9.08376e-15
31.375403	9.50491e-15
31.336516	9.94556e-15
31.297630	1.04066e-14
31.258743	1.08891e-14
31.219856	1.13938e-14
31.180970	1.1922e-14
31.142083	1.24746e-14
31.103196	1.30528e-14
31.064310	1.36578e-14
31.025423	1.42909e-14
30.986536	1.49532e-14
30.947650	1.56462e-14
30.908763	1.63713e-14
30.869876	1.713e-14
30.830990	1.79239e-14
30.792103	1.87544e-14
30.753216	1.96235e-14
30.714330	2.05328e-14
30.675443	2.14842e-14
30.636556	2.24796e-14
30.597670	2.35211e-14
30.558783	2.46109e-14
30.519896	2.57511e-14
30.481010	2.6944e-14
30.442123	2.81923e-14
30.403236	2.94982e-14
30.364350	3.08647e-14
30.325463	3.22944e-14
30.286576	3.37902e-14
30.247690	3.53553e-14
30.208803	3.69928e-14
30.169917	3.87061e-14
30.131030	4.04987e-14
30.092143	4.23743e-14
30.053257	4.43366e-14
30.014370	4.63898e-14
29.975483	4.85379e-14
29.936597	5.07855e-14
29.897710	5.3137e-14
29.858823	5.55973e-14
29.819937	5.81715e-14
29.781050	6.08647e-14
29.742163	6.36825e-14
29.703277	6.66307e-14
29.664390	6.97152e-14
29.625503	7.29425e-14
29.586617	7.6319e-14
29.547730	7.98516e-14
29.508843	8.35476e-14
29.469957	8.74146e-14
29.431070	9.14604e-14
29.392183	9.56933e-14
29.353297	1.00122e-13
29.314410	1.04755e-13
29.275523	1.09603e-13
29.236637	1.14675e-13
29.197750	1.19981e-13
29.158863	1.25533e-13
29.119977	1.31341e-13
29.081090	1.37418e-13
29.042203	1.43775e-13
29.003317	1.50427e-13
28.964430	1.57386e-13
28.925544	1.64667e-13
28.886657	1.72284e-13
28.847770	1.80253e-13
28.808884	1.8859e-13
28.769997	1.97313e-13
28.731110	2.06439e-13
28.692224	2.15987e-13
28.653337	2.25975e-13
28.614450	2.36426e-13
28.575564	2.47359e-13
28.536677	2.58797e-13
28.497790	2.70763e-13
28.458904	2.83283e-13
28.420017	2.96381e-13
28.381130	3.10083e-13
28.342244	3.24419e-13
28.303357	3.39417e-13
28.264470	3.55108e-13
28.225584	3.71523e-13
28.186697	3.88696e-13
28.147810	4.06663e-13
28.108924	4.25459e-13
28.070037	4.45122e-13
28.031150	4.65694e-13
27.992264	4.87216e-13
27.953377	5.09731e-13
27.914490	5.33286e-13
27.875604	5.57928e-13
27.836717	5.83708e-13
27.797830	6.10678e-13
27.758944	6.38893e-13
27.720057	6.68409e-13
27.681170	6.99289e-13
27.642284	7.31593e-13
27.603397	7.65388e-13
27.564511	8.00743e-13
27.525624	8.37729e-13
27.486737	8.76422e-13
27.447851	9.169e-13
27.408964	9.59245e-13
27.370077	1.00354e-12
27.331191	1.04989e-12
27.292304	1.09837e-12
27.253417	1.14909e-12
27.214531	1.20214e-12
27.175644	1.25765e-12
27.136757	1.31571e-12
27.097871	1.37645e-12
27.058984	1.43999e-12
27.020097	1.50647e-12
26.981211	1.576e-12
26.942324	1.64875e-12
26.903437	1.72485e-12
26.864551	1.80445e-12
26.825664	1.88773e-12
26.786777	1.97485e-12
26.747891	2.06598e-12
26.709004	2.16131e-12
26.670117	2.26104e-12
26.631231	2.36536e-12
26.592344	2.47449e-12
26.553457	2.58865e-12
26.514571	2.70807e-12
26.475684	2.83299e-12
26.436797	2.96367e-12
26.397911	3.10038e-12
26.359024	3.24337e-12
26.320137	3.39296e-12
26.281251	3.54944e-12
26.242364	3.71312e-12
26.203478	3.88435e-12
26.164591	4.06346e-12
26.125704	4.25082e-12
26.086818	4.44681e-12
26.047931	4.65183e-12
26.009044	4.86628e-12
25.970158	5.09061e-12
25.931271	5.32527e-12
25.892384	5.57073e-12
25.853498	5.8275e-12
25.814611	6.09608e-12
25.775724	6.37703e-12
25.736838	6.6709e-12
25.697951	6.97831e-12
25.659064	7.29986e-12
25.620178	7.63621e-12
25.581291	7.98804e-12
25.542404	8.35605e-12
25.503518	8.741e-12
25.464631	9.14367e-12
25.425744	9.56485e-12
25.386858	1.00054e-11
25.347971	1.04662e-11
25.309084	1.09483e-11
25.270198	1.14525e-11
25.231311	1.19798e-11
25.192424	1.25315e-11
25.153538	1.31085e-11
25.114651	1.3712e-11
25.075764	1.43433e-11
25.036878	1.50036e-11
24.997991	1.56943e-11
24.959105	1.64167e-11
24.920218	1.71723e-11
24.881331	1.79627e-11
24.842445	1.87894e-11
24.803558	1.96541e-11
24.764671	2.05585e-11
24.725785	2.15045e-11
24.686898	2.24939e-11
24.648011	2.35288e-11
24.609125	2.46112e-11
24.570238	2.57434e-11
24.531351	2.69276e-11
24.492465	2.81662e-11
24.453578	2.94616e-11
24.414691	3.08166e-11
24.375805	3.22338e-11
24.336918	3.3716e-11
24.298031	3.52663e-11
24.259145	3.68878e-11
24.220258	3.85838e-11
24.181371	4.03576e-11
24.142485	4.22128e-11
24.103598	4.41531e-11
24.064711	4.61825e-11
24.025825	4.83051e-11
23.986938	5.0525e-11
23.948051	5.28469e-11
23.909165	5.52752e-11
23.870278	5.7815e-11
23.831391	6.04712e-11
23.792505	6.32493e-11
23.753618	6.61549e-11
23.714731	6.91937e-11
23.675845	7.23718e-11
23.636958	7.56957e-11
23.598072	7.9172e-11
23.559185	8.28077e-11
23.520298	8.66101e-11
23.481412	9.05868e-11
23.442525	9.47458e-11
23.403638	9.90954e-11
23.364752	1.03644e-10
23.325865	1.08402e-10
23.286978	1.13377e-10
23.248092	1.1858e-10
23.209205	1.24022e-10
23.170318	1.29713e-10
23.131432	1.35665e-10
23.092545	1.41889e-10
23.053658	1.48399e-10
23.014772	1.55206e-10
22.975885	1.62326e-10
22.936998	1.69771e-10
22.898112	1.77557e-10
22.859225	1.857e-10
22.820338	1.94215e-10
22.781452	2.0312e-10
22.742565	2.12433e-10
22.703678	2.22172e-10
22.664792	2.32356e-10
22.625905	2.43007e-10
22.587018	2.54144e-10
22.548132	2.65791e-10
22.509245	2.77971e-10
22.470358	2.90709e-10
22.431472	3.04028e-10
22.392585	3.17957e-10
22.353699	3.32522e-10
22.314812	3.47754e-10
22.275925	3.63682e-10
22.237039	3.80338e-10
22.198152	3.97755e-10
22.159265	4.15968e-10
22.120379	4.35014e-10
22.081492	4.5493e-10
22.042605	4.75755e-10
22.003719	4.97533e-10
21.964832	5.20305e-10
21.925945	5.44117e-10
21.887059	5.69016e-10
21.848172	5.95053e-10
21.809285	6.22278e-10
21.770399	6.50747e-10
21.731512	6.80515e-10
21.692625	7.11642e-10
21.653739	7.4419e-10
21.614852	7.78223e-10
21.575965	8.13809e-10
21.537079	8.51018e-10
21.498192	8.89926e-10
21.459305	9.30608e-10
21.420419	9.73145e-10
21.381532	1.01762e-09
21.342645	1.06413e-09
21.303759	1.11276e-09
21.264872	1.1636e-09
21.225985	1.21676e-09
21.187099	1.27234e-09
21.148212	1.33046e-09
21.109325	1.39123e-09
21.070439	1.45476e-09
21.031552	1.52119e-09
20.992666	1.59065e-09
20.953779	1.66327e-09
20.914892	1.73919e-09
20.876006	1.81858e-09
20.837119	1.90158e-09
20.798232	1.98835e-09
20.759346	2.07908e-09
20.720459	2.17394e-09
20.681572	2.27311e-09
20.642686	2.3768e-09
20.603799	2.4852e-09
20.564912	2.59854e-09
20.526026	2.71703e-09
20.487139	2.84091e-09
20.448252	2.97042e-09
20.409366	3.10582e-09
20.370479	3.24738e-09
20.331592	3.39537e-09
20.292706	3.55009e-09
20.253819	3.71184e-09
20.214932	3.88094e-09
20.176046	4.05772e-09
20.137159	4.24253e-09
20.098272	4.43573e-09
20.059386	4.63771e-09
20.020499	4.84886e-09
19.981612	5.0696e-09
19.942726	5.30036e-09
19.903839	5.54159e-09
19.864952	5.79376e-09
19.826066	6.05738e-09
19.787179	6.33296e-09
19.748292	6.62104e-09
19.709406	6.92218e-09
19.670519	7.23698e-09
19.631633	7.56605e-09
19.592746	7.91004e-09
19.553859	8.26963e-09
19.514973	8.6455e-09
19.476086	9.03841e-09
19.437199	9.44912e-09
19.398313	9.87843e-09
19.359426	1.03272e-08
19.320539	1.07963e-08
19.281653	1.12866e-08
19.242766	1.17991e-08
19.203879	1.23348e-08
19.164993	1.28947e-08
19.126106	1.348e-08
19.087219	1.40918e-08
19.048333	1.47312e-08
19.009446	1.53996e-08
18.970559	1.60981e-08
18.931673	1.68283e-08
18.892786	1.75914e-08
18.853899	1.8389e-08
18.815013	1.92227e-08
18.776126	2.0094e-08
18.737239	2.10047e-08
18.698353	2.19565e-08
18.659466	2.29513e-08
18.620579	2.3991e-08
18.581693	2.50776e-08
18.542806	2.62132e-08
18.503919	2.74001e-08
18.465033	2.86405e-08
18.426146	2.99368e-08
18.387260	3.12916e-08
18.348373	3.27075e-08
18.309486	3.41872e-08
18.270600	3.57335e-08
18.231713	3.73495e-08
18.192826	3.90383e-08
18.153940	4.08032e-08
18.115053	4.26475e-08
18.076166	4.45749e-08
18.037280	4.6589e-08
17.998393	4.86937e-08
17.959506	5.08931e-08
17.920620	5.31914e-08
17.881733	5.5593e-08
17.842846	5.81027e-08
17.803960	6.07251e-08
17.765073	6.34654e-08
17.726186	6.63287e-08
17.687300	6.93207e-08
17.648413	7.24471e-08
17.609526	7.57137e-08
17.570640	7.91271e-08
17.531753	8.26935e-08
17.492866	8.642e-08
17.453980	9.03136e-08
17.415093	9.43818e-08
17.376206	9.86324e-08
17.337320	1.03073e-07
17.298433	1.07714e-07
17.259546	1.12561e-07
17.220660	1.17626e-07
17.181773	1.22918e-07
17.142886	1.28447e-07
17.104000	1.34223e-07
17.065113	1.40257e-07
17.026227	1.46562e-07
16.987340	1.53148e-07
16.948453	1.60029e-07
16.909567	1.67217e-07
16.870680	1.74726e-07
16.831793	1.8257e-07
16.792907	1.90765e-07
16.754020	1.99326e-07
16.715133	2.08268e-07
16.676247	2.1761e-07
16.637360	2.27368e-07
16.598473	2.37561e-07
16.559587	2.48209e-07
16.520700	2.5933e-07
16.481813	2.70948e-07
16.442927	2.83082e-07
16.404040	2.95757e-07
16.365153	3.08995e-07
16.326267	3.22823e-07
16.287380	3.37265e-07
16.248493	3.5235e-07
16.209607	3.68105e-07
16.170720	3.84559e-07
16.131833	4.01745e-07
16.092947	4.19693e-07
16.054060	4.38438e-07
16.015173	4.58014e-07
15.976287	4.78458e-07
15.937400	4.99809e-07
15.898513	5.22106e-07
15.859627	5.4539e-07
15.820740	5.69706e-07
15.781853	5.95097e-07
15.742967	6.21613e-07
15.704080	6.493e-07
15.665194	6.78212e-07
15.626307	7.08402e-07
15.587420	7.39925e-07
15.548534	7.7284e-07
15.509647	8.07208e-07
15.470760	8.43092e-07
15.431874	8.80559e-07
15.392987	9.19677e-07
15.354100	9.60519e-07
15.315214	1.00316e-06
15.276327	1.04768e-06
15.237440	1.09415e-06
15.198554	1.14267e-06
15.159667	1.19333e-06
15.120780	1.24621e-06
15.081894	1.30141e-06
15.043007	1.35903e-06
15.004120	1.41919e-06
14.965234	1.48198e-06
14.926347	1.54752e-06
14.887460	1.61593e-06
14.848574	1.68734e-06
14.809687	1.76188e-06
14.770800	1.83967e-06
14.731914	1.92087e-06
14.693027	2.00561e-06
14.654140	2.09406e-06
14.615254	2.18636e-06
14.576367	2.28269e-06
14.537480	2.38322e-06
14.498594	2.48813e-06
14.459707	2.5976e-06
14.420821	2.71184e-06
14.381934	2.83105e-06
14.343047	2.95544e-06
14.304161	3.08523e-06
14.265274	3.22065e-06
14.226387	3.36195e-06
14.187501	3.50937e-06
14.148614	3.66317e-06
14.109727	3.82364e-06
14.070841	3.99104e-06
14.031954	4.16568e-06
13.993067	4.34786e-06
13.954181	4.53791e-06
13.915294	4.73615e-06
13.876407	4.94293e-06
13.837521	5.15862e-06
13.798634	5.38359e-06
13.759747	5.61823e-06
13.720861	5.86294e-06
13.681974	6.11817e-06
13.643087	6.38433e-06
13.604201	6.6619e-06
13.565314	6.95136e-06
13.526427	7.25319e-06
13.487541	7.56792e-06
13.448654	7.89609e-06
13.409767	8.23826e-06
13.370881	8.595e-06
13.331994	8.96694e-06
13.293107	9.35468e-06
13.254221	9.7589e-06
13.215334	1.01803e-05
13.176447	1.06195e-05
13.137561	1.10774e-05
13.098674	1.15546e-05
13.059788	1.20519e-05
13.020901	1.25703e-05
12.982014	1.31105e-05
12.943128	1.36735e-05
12.904241	1.42601e-05
12.865354	1.48714e-05
12.826468	1.55083e-05
12.787581	1.61719e-05
12.748694	1.68632e-05
12.709808	1.75835e-05
12.670921	1.83338e-05
12.632034	1.91153e-05
12.593148	1.99294e-05
12.554261	2.07772e-05
12.515374	2.16603e-05
12.476488	2.25799e-05
12.437601	2.35375e-05
12.398714	2.45346e-05
12.359828	2.55728e-05
12.320941	2.66538e-05
12.282054	2.77791e-05
12.243168	2.89505e-05
12.204281	3.01698e-05
12.165394	3.1439e-05
12.126508	3.27598e-05
12.087621	3.41344e-05
12.048734	3.55647e-05
12.009848	3.7053e-05
11.970961	3.86014e-05
11.932074	4.02122e-05
11.893188	4.18877e-05
11.854301	4.36305e-05
11.815414	4.54431e-05
11.776528	4.7328e-05
11.737641	4.92879e-05
11.698755	5.13257e-05
11.659868	5.34441e-05
11.620981	5.56462e-05
11.582095	5.79349e-05
11.543208	6.03135e-05
11.504321	6.2785e-05
11.465435	6.53529e-05
11.426548	6.80206e-05
11.387661	7.07914e-05
11.348775	7.36692e-05
11.309888	7.66574e-05
11.271001	7.976e-05
11.232115	8.29808e-05
11.193228	8.63238e-05
11.154341	8.9793e-05
11.115455	9.33926e-05
11.076568	9.71268e-05
11.037681	0.000101
10.998795	0.000105016
10.959908	0.000109181
10.921021	0.000113497
10.882135	0.000117971
10.843248	0.000122606
10.804361	0.000127408
10.765475	0.00013238
10.726588	0.000137529
10.687701	0.000142858
10.648815	0.000148372
10.609928	0.000154076
10.571041	0.000159975
10.532155	0.000166074
10.493268	0.000172376
10.454382	0.000178887
10.415495	0.000185611
10.376608	0.000192551
10.337722	0.000199712
10.298835	0.000207097
10.259948	0.000214709
10.221062	0.000222551
10.182175	0.000230627
10.143288	0.000238937
10.104402	0.000247482
10.065515	0.000256264
10.026628	0.000265283
9.987742	0.000274536
9.948855	0.000284021
9.909968	0.000293736
9.871082	0.000303675
9.832195	0.000313831
9.793308	0.000324195
9.754422	0.000334758
9.715535	0.000345504
9.676648	0.000356419
9.637762	0.000367481
9.598875	0.000378666
9.559988	0.000389946
9.521102	0.000401285
9.482215	0.000412642
9.443328	0.000423965
9.404442	0.000435194
9.365555	0.000446252
9.326668	0.000457046
9.287782	0.000467461
9.248895	0.000477343
9.210008	0.000486488
9.171122	0.000494601
9.132235	0.000501191
&
```
