## Supplementary material for "All-at-once RNA folding with 3D motif prediction framed by evolutionary information": RF00416_SNORA43.cacofold.helixcov

```
# RMs = 5 L = 148

# RM_HELIX NESTED 5-11 23-29, nbp = 7 nbp_cov = 0
# pvals: 0.309161,0.936957,0.212573,0.0729292,0.72423,0.608743,0.170274
# aggregated NONE
NESTED  :::<<<<<<<_____>>>>>>>::::::::::::::::::::::::::::::::::::::::::::::::::::::::::::::::::::::::::::::::::::::::::::::::::::::::::::::::::::
        ::::::::::::::::::::::::::::::::::::::::::::::::::::::::::::::::::::::::::::::::::::::::::::::::::::::::::::::::::::::::::::::::::::::::::

# RM_HELIX NESTED 30-41 48-59, nbp = 12 nbp_cov = 0
# pvals: 0.863461,0.73355,0.448535,0.448535,0.309161,0.532752,0.4627,0.2489,0.12239,0.878499,0.475812,0.448535
# aggregated NONE
NESTED  ::::::::::::::::::::::<<<<<<<<<<<<______>>>>>>>>>>>>::::::::::::::::::::::::::::::::::::::::::::::::::::::::::::::::::::::::::::::::::::::
        ::::::::::::::::::::::::::::::::::::::::::::::::::::::::::::::::::::::::::::::::::::::::::::::::::::::::::::::::::::::::::::::::::::::::::

# RM_HELIX NESTED 97-107 116-126, nbp = 11 nbp_cov = 0
# pvals: 0.448535,0.448535,0.696091,0.0974558,0.448535,0.448535,0.309161,0.104258,0.0533217,0.448535,0.309161
# aggregated NONE
NESTED  ::::::::::::::::::::::::::::::::::::::::::::::::::::::::::::::::::::::::::::::::::::::<<<<<<<<<<<________>>>>>>>>>>>::::::::::::::::::::::
        ::::::::::::::::::::::::::::::::::::::::::::::::::::::::::::::::::::::::::::::::::::::::::::::::::::::::::::::::::::::::::::::::::::::::::

# RM_HELIX NESTED 92-93 130-131, nbp = 2 nbp_cov = 0
# pvals: 0.309161,0.448535
# aggregated NONE
NESTED  :::::::::::::::::::::::::::::::::::::::::::::::::::::::::::::::::::::::::::::::::<<____________________________________>>:::::::::::::::::
        ::::::::::::::::::::::::::::::::::::::::::::::::::::::::::::::::::::::::::::::::::::::::::::::::::::::::::::::::::::::::::::::::::::::::::

# RM_HELIX NESTED 84-89 135-140, nbp = 6 nbp_cov = 0
# pvals: 0.448535,0.448535,0.448535,0.00412567,0.309161,0.448535
# aggregated NONE
NESTED  :::::::::::::::::::::::::::::::::::::::::::::::::::::::::::::::::::::::::<<<<<<_____________________________________________>>>>>>::::::::
        ::::::::::::::::::::::::::::::::::::::::::::::::::::::::::::::::::::::::::::::::::::::::::::::::::::::::::::::::::::::::::::::::::::::::::
```
