## Supplementary material for "All-at-once RNA folding with 3D motif prediction framed by evolutionary information": RF00416_SNORA43.cacofold.power

```
# Power analysis of CaCoFold structure 
#
# Powertype = SINGLE SUBSTITUTIONS
# covary  left_pos      right_pos    substitutions      power
#----------------------------------------------------------------
          5		29		7		0.20
          6		28		10		0.32
          7		27		5		0.11
          8		26		2		0.00
          9		25		7		0.20
          10		24		6		0.16
          11		23		6		0.16
          30		59		4		0.07
          31		58		5		0.11
          32		57		3		0.02
          33		56		2		0.00
          34		55		1		0.00
          35		54		6		0.16
          36		53		9		0.28
          37		52		6		0.16
          38		51		7		0.20
          39		50		6		0.16
          40		49		1		0.00
          41		48		2		0.00
          84		140		0		0.00
          85		139		0		0.00
          86		138		0		0.00
          87		137		2		0.00
          88		136		1		0.00
          89		135		3		0.02
          92		131		1		0.00
          93		130		0		0.00
          97		126		0		0.00
          98		125		0		0.00
          99		124		3		0.02
          100		123		4		0.07
          101		122		1		0.00
          102		121		0		0.00
          103		120		1		0.00
          104		119		6		0.16
          105		118		6		0.16
          106		117		0		0.00
          107		116		3		0.02
#
# BPAIRS 38
# avg substitutions per BP  3.3
# BPAIRS expected to covary 2.7 +/- 1.5
# BPAIRS observed to covary 0
#
```
