## Supplementary material for "All-at-once RNA folding with 3D motif prediction framed by evolutionary information": RF00416_SNORA43.power

```
# Power analysis of given structure 
#
# Powertype = SINGLE SUBSTITUTIONS
# covary  left_pos      right_pos    substitutions      power
#----------------------------------------------------------------
          4		73		3		0.02
          5		72		4		0.07
          6		71		5		0.11
          7		70		4		0.07
          8		68		2		0.00
          9		67		8		0.24
          10		66		8		0.24
          11		65		6		0.16
          31		58		5		0.11
          32		57		3		0.02
          33		56		2		0.00
          34		55		1		0.00
          84		140		0		0.00
          85		139		0		0.00
          86		138		0		0.00
          92		131		1		0.00
          93		130		0		0.00
          94		129		0		0.00
          97		126		0		0.00
          98		125		0		0.00
          102		121		0		0.00
          103		120		1		0.00
          104		119		6		0.16
          105		118		6		0.16
          106		117		0		0.00
          107		116		3		0.02
#
# BPAIRS 26
# avg substitutions per BP  2.6
# BPAIRS expected to covary 1.4 +/- 1.1
# BPAIRS observed to covary 0
#
```
