## Supplementary material for "All-at-once RNA folding with 3D motif prediction framed by evolutionary information": RF00416_SNORA43.surv

```
8.400000	0.0384615
7.350000	0.0769231
5.850000	0.115385
5.650000	0.153846
3.150000	0.192308
1.200000	0.230769
0.000000	0.423077
-0.050000	0.846154
-0.850000	0.884615
-1.050000	0.923077
-1.250000	0.961538
-1.400000	1
&
20.650000	0.000106078
15.400000	0.000212157
15.100000	0.000318235
15.000000	0.000424313
14.900000	0.000530391
13.600000	0.00063647
12.850000	0.000742548
12.250000	0.000954705
12.050000	0.00127294
11.900000	0.00137902
11.850000	0.0014851
11.800000	0.00159117
11.750000	0.00169725
11.550000	0.00180333
11.500000	0.00222764
11.450000	0.00233372
11.350000	0.0024398
11.300000	0.00254588
11.100000	0.00265196
11.000000	0.00318235
10.650000	0.00328843
10.600000	0.00350058
10.550000	0.00360666
10.450000	0.00371274
10.400000	0.00403097
10.300000	0.00424313
10.250000	0.00445529
10.150000	0.00583431
10.100000	0.00615254
9.950000	0.00625862
9.850000	0.0063647
9.750000	0.00647078
9.700000	0.00657685
9.550000	0.00668293
9.450000	0.00700117
9.400000	0.00721332
9.350000	0.00763764
9.300000	0.00774371
9.250000	0.00827411
9.200000	0.00838018
9.150000	0.00848626
9.100000	0.0088045
9.000000	0.00891058
8.950000	0.00954705
8.800000	0.00986528
8.750000	0.0102896
8.700000	0.0103957
8.650000	0.0107139
8.600000	0.0112443
8.550000	0.0113504
8.500000	0.0119868
8.450000	0.0124112
8.400000	0.0125172
8.350000	0.0129416
8.300000	0.0131537
8.250000	0.0134719
8.200000	0.0140023
8.150000	0.0142145
8.100000	0.0150631
8.050000	0.0152753
8.000000	0.0156996
7.950000	0.0161239
7.900000	0.01623
7.850000	0.0164421
7.800000	0.0166543
7.700000	0.0169725
7.650000	0.0171847
7.600000	0.0172908
7.550000	0.0175029
7.500000	0.0179272
7.450000	0.0184576
7.350000	0.0187759
7.300000	0.0188819
7.250000	0.0192002
7.200000	0.0194123
7.150000	0.0195184
7.100000	0.0196245
7.050000	0.020367
7.000000	0.0205792
6.950000	0.0206853
6.900000	0.0213217
6.850000	0.0215339
6.800000	0.0218521
6.750000	0.0225947
6.700000	0.023019
6.650000	0.0237615
6.600000	0.0240798
6.550000	0.0249284
6.500000	0.0254588
6.450000	0.0258831
6.400000	0.0265196
6.350000	0.0269439
6.300000	0.0275804
6.250000	0.0283229
6.200000	0.0290655
6.150000	0.0297019
6.100000	0.0301262
6.050000	0.0303384
6.000000	0.0307627
5.950000	0.0318235
5.900000	0.0321417
5.850000	0.032566
5.800000	0.0334147
5.750000	0.0341572
5.700000	0.0344754
5.650000	0.0351119
5.600000	0.0355362
5.550000	0.0362788
5.500000	0.0370213
5.450000	0.0372335
5.400000	0.0378699
5.350000	0.0384003
5.300000	0.0389307
5.250000	0.0390368
5.200000	0.0391429
5.150000	0.0396733
5.100000	0.0404158
5.050000	0.0413705
5.000000	0.0421131
4.950000	0.0429617
4.900000	0.043386
4.850000	0.0441286
4.800000	0.0448711
4.750000	0.0457197
4.700000	0.046038
4.650000	0.0463562
4.600000	0.0473109
4.550000	0.0480535
4.500000	0.048796
4.450000	0.0491142
4.400000	0.0498568
4.350000	0.0503872
4.300000	0.0512358
4.250000	0.051554
4.200000	0.0529331
4.150000	0.0537817
4.100000	0.0545242
4.050000	0.0559033
4.000000	0.0563276
3.950000	0.0570701
3.900000	0.0580248
3.850000	0.0588734
3.800000	0.0592978
3.750000	0.0600403
3.700000	0.0607829
3.650000	0.0631166
3.600000	0.0644956
3.550000	0.0654503
3.500000	0.0661929
3.450000	0.0669354
3.400000	0.0674658
3.350000	0.0676779
3.300000	0.0685266
3.250000	0.0697995
3.200000	0.0708603
3.150000	0.0717089
3.100000	0.0728758
3.050000	0.0741487
3.000000	0.0756338
2.950000	0.0765885
2.900000	0.0779675
2.850000	0.0789222
2.800000	0.0801952
2.750000	0.0807256
2.700000	0.0815742
2.650000	0.0838018
2.600000	0.0848626
2.550000	0.086772
2.500000	0.0881511
2.450000	0.0900605
2.400000	0.0906969
2.350000	0.0919699
2.300000	0.0932428
2.250000	0.0951522
2.200000	0.0964252
2.150000	0.0984406
2.100000	0.100244
2.050000	0.101093
2.000000	0.102472
1.950000	0.103745
1.900000	0.10523
1.850000	0.106503
1.800000	0.108942
1.750000	0.11117
1.700000	0.112019
1.650000	0.113716
1.600000	0.114883
1.550000	0.11658
1.500000	0.118171
1.450000	0.119975
1.400000	0.12146
1.350000	0.123687
1.300000	0.12496
1.250000	0.126764
1.200000	0.128036
1.150000	0.129734
1.100000	0.13228
1.050000	0.13334
1.000000	0.135992
0.950000	0.13769
0.900000	0.139069
0.850000	0.140554
0.800000	0.143312
0.750000	0.145115
0.700000	0.148085
0.650000	0.14957
0.600000	0.150419
0.550000	0.152753
0.500000	0.155086
0.450000	0.157314
0.400000	0.159224
0.350000	0.163573
0.300000	0.1658
0.250000	0.169089
0.200000	0.172908
0.150000	0.17609
0.100000	0.180227
0.050000	0.184788
0.000000	0.333828
-0.050000	0.670415
-0.100000	0.677628
-0.150000	0.683568
-0.200000	0.691206
-0.250000	0.700647
-0.300000	0.709664
-0.350000	0.715816
-0.400000	0.722605
-0.450000	0.729288
-0.500000	0.735865
-0.550000	0.741275
-0.600000	0.749655
-0.650000	0.755277
-0.700000	0.760369
-0.750000	0.764824
-0.800000	0.771295
-0.850000	0.777342
-0.900000	0.783176
-0.950000	0.789116
-1.000000	0.794951
-1.050000	0.800679
-1.100000	0.805983
-1.150000	0.810438
-1.200000	0.816909
-1.250000	0.819985
-1.300000	0.824971
-1.350000	0.830699
-1.400000	0.8342
-1.450000	0.838761
-1.500000	0.842262
-1.550000	0.849369
-1.600000	0.852763
-1.650000	0.857749
-1.700000	0.86125
-1.750000	0.864538
-1.800000	0.868569
-1.850000	0.872494
-1.900000	0.876207
-1.950000	0.879601
-2.000000	0.884163
-2.050000	0.888936
-2.100000	0.89424
-2.150000	0.898695
-2.200000	0.903575
-2.250000	0.906757
-2.300000	0.908667
-2.350000	0.912273
-2.400000	0.91588
-2.450000	0.918744
-2.500000	0.92076
-2.550000	0.922563
-2.600000	0.924578
-2.650000	0.929034
-2.700000	0.931686
-2.750000	0.934231
-2.800000	0.936883
-2.850000	0.939535
-2.900000	0.941339
-2.950000	0.943354
-3.000000	0.944309
-3.050000	0.94643
-3.100000	0.948022
-3.150000	0.951204
-3.200000	0.952689
-3.250000	0.95375
-3.300000	0.954492
-3.350000	0.955447
-3.400000	0.957038
-3.450000	0.957993
-3.500000	0.95969
-3.550000	0.961918
-3.600000	0.963827
-3.650000	0.964994
-3.700000	0.966267
-3.750000	0.968389
-3.800000	0.969237
-3.850000	0.970404
-3.900000	0.971147
-3.950000	0.972526
-4.000000	0.974435
-4.050000	0.975072
-4.100000	0.97592
-4.150000	0.976769
-4.200000	0.977724
-4.250000	0.978572
-4.300000	0.979527
-4.350000	0.980588
-4.400000	0.98133
-4.450000	0.981542
-4.500000	0.982285
-4.550000	0.982709
-4.600000	0.983452
-4.650000	0.9843
-4.700000	0.985043
-4.750000	0.985467
-4.800000	0.986104
-4.850000	0.987165
-4.900000	0.987907
-4.950000	0.988544
-5.000000	0.98918
-5.050000	0.989604
-5.100000	0.989816
-5.150000	0.989923
-5.200000	0.990241
-5.250000	0.990453
-5.300000	0.990559
-5.350000	0.990877
-5.400000	0.991196
-5.450000	0.99215
-5.500000	0.992575
-5.550000	0.992787
-5.600000	0.992893
-5.650000	0.993423
-5.700000	0.993635
-5.750000	0.994272
-5.800000	0.994378
-5.850000	0.99459
-5.900000	0.995014
-6.000000	0.995226
-6.100000	0.995439
-6.200000	0.995651
-6.300000	0.995863
-6.350000	0.996181
-6.500000	0.996605
-6.550000	0.996924
-6.600000	0.99703
-6.650000	0.997136
-6.700000	0.997242
-6.750000	0.997454
-6.850000	0.997878
-6.950000	0.997985
-7.150000	0.998091
-7.250000	0.998515
-7.300000	0.998621
-7.350000	0.998727
-7.400000	0.998833
-7.450000	0.998939
-7.500000	0.999151
-7.550000	0.999364
-7.700000	0.99947
-7.850000	0.999576
-8.200000	0.999682
-8.300000	0.999788
-8.500000	0.999894
-8.650000	1
&
25.050000	5.28933e-06
23.550000	1.05787e-05
22.500000	1.5868e-05
22.250000	2.11573e-05
21.700000	2.64466e-05
21.500000	3.1736e-05
21.150000	3.70253e-05
21.050000	4.76039e-05
21.000000	5.28933e-05
20.950000	5.81826e-05
20.850000	6.34719e-05
20.700000	6.87612e-05
20.550000	7.93399e-05
20.500000	8.46292e-05
20.400000	8.99185e-05
20.150000	9.52079e-05
19.800000	0.000100497
19.700000	0.000105787
19.600000	0.000111076
19.550000	0.000116365
19.500000	0.000121655
19.450000	0.000132233
19.400000	0.000137522
19.350000	0.000142812
19.200000	0.000148101
19.150000	0.00015339
19.100000	0.000163969
19.050000	0.000174548
18.950000	0.000179837
18.750000	0.000185126
18.700000	0.000195705
18.600000	0.000211573
18.550000	0.000227441
18.350000	0.00023273
18.250000	0.00023802
18.200000	0.000243309
18.150000	0.000264466
18.100000	0.000275045
18.050000	0.000280334
18.000000	0.000285624
17.950000	0.000296202
17.900000	0.000301492
17.850000	0.000306781
17.800000	0.00031736
17.750000	0.000322649
17.700000	0.000327938
17.600000	0.000338517
17.500000	0.000343806
17.450000	0.000349096
17.400000	0.000359674
17.350000	0.000370253
17.300000	0.000386121
17.200000	0.000396699
17.150000	0.000407278
17.100000	0.000412567
17.050000	0.000423146
17.000000	0.000449593
16.950000	0.000454882
16.900000	0.00047075
16.800000	0.000491907
16.750000	0.000502486
16.700000	0.000507775
16.600000	0.000523643
16.550000	0.000528933
16.500000	0.000534222
16.450000	0.000544801
16.400000	0.000555379
16.350000	0.000571247
16.300000	0.000587115
16.250000	0.000592405
16.200000	0.000618851
16.150000	0.000655876
16.100000	0.000671744
16.050000	0.000682323
16.000000	0.000692902
15.950000	0.000714059
15.900000	0.000729927
15.850000	0.000745795
15.800000	0.000761663
15.750000	0.00078282
15.700000	0.000793399
15.650000	0.000798688
15.600000	0.000814556
15.550000	0.000835714
15.500000	0.000856871
15.450000	0.000888607
15.400000	0.000899185
15.350000	0.000904475
15.300000	0.000925632
15.250000	0.000952079
15.200000	0.000957368
15.150000	0.000967947
15.100000	0.000994393
15.050000	0.00103142
15.000000	0.00106315
14.950000	0.00107902
14.900000	0.00110018
14.850000	0.00114249
14.800000	0.00115836
14.750000	0.00116894
14.700000	0.00119539
14.650000	0.00122712
14.600000	0.00124299
14.550000	0.00125886
14.500000	0.00129588
14.450000	0.00131175
14.400000	0.00135407
14.350000	0.00139638
14.300000	0.0014387
14.250000	0.00148101
14.200000	0.00149159
14.150000	0.00152333
14.100000	0.00156035
14.050000	0.00160796
14.000000	0.00168201
13.950000	0.00171903
13.900000	0.00177192
13.850000	0.00180366
13.800000	0.00184069
13.750000	0.00186184
13.700000	0.00190945
13.650000	0.00195176
13.600000	0.00196763
13.550000	0.00202052
13.500000	0.00208928
13.450000	0.00214218
13.400000	0.00224267
13.350000	0.00229557
13.300000	0.00234846
13.250000	0.00239078
13.200000	0.0024278
13.150000	0.00245425
13.100000	0.00252301
13.050000	0.00259177
13.000000	0.00264466
12.950000	0.00272929
12.900000	0.00280334
12.850000	0.00286153
12.800000	0.00293029
12.750000	0.00302549
12.700000	0.00309955
12.650000	0.00315773
12.600000	0.00323178
12.550000	0.00333228
12.500000	0.00344335
12.450000	0.00353856
12.400000	0.00359145
12.350000	0.00367079
12.300000	0.003766
12.250000	0.00380831
12.200000	0.00386121
12.150000	0.0039141
12.100000	0.00405162
12.050000	0.00412567
12.000000	0.0042632
11.950000	0.00434783
11.900000	0.00453824
11.850000	0.00464403
11.800000	0.00477097
11.750000	0.00488205
11.700000	0.00501428
11.650000	0.00507246
11.600000	0.00515709
11.550000	0.00524701
11.500000	0.00536867
11.450000	0.00548503
11.400000	0.00561726
11.350000	0.00572834
11.300000	0.00586057
11.250000	0.00595049
11.200000	0.00608273
11.150000	0.00620438
11.100000	0.00638422
11.050000	0.00654819
11.000000	0.006691
10.950000	0.00682323
10.900000	0.00693431
10.850000	0.00701894
10.800000	0.00723051
10.750000	0.00734687
10.700000	0.00756374
10.650000	0.00777002
10.600000	0.00794986
10.550000	0.00816143
10.500000	0.00835185
10.450000	0.00853697
10.400000	0.00884375
10.350000	0.00903946
10.300000	0.00928806
10.250000	0.00937269
10.200000	0.00970591
10.150000	0.00994393
10.100000	0.0102877
10.050000	0.0105628
10.000000	0.0108484
9.950000	0.0110282
9.900000	0.011298
9.850000	0.0115307
9.800000	0.0118322
9.750000	0.012102
9.700000	0.0122765
9.650000	0.0126415
9.600000	0.0129959
9.550000	0.0132709
9.500000	0.0135248
9.450000	0.0138422
9.400000	0.0142018
9.350000	0.0145033
9.300000	0.0148154
9.250000	0.0151909
9.200000	0.0155348
9.150000	0.0158733
9.100000	0.0162012
9.050000	0.0166085
9.000000	0.016947
8.950000	0.0174654
8.900000	0.0178673
8.850000	0.0182852
8.800000	0.018629
8.750000	0.019105
8.700000	0.0195705
8.650000	0.0199566
8.600000	0.0202951
8.550000	0.0207342
8.500000	0.0211414
8.450000	0.021591
8.400000	0.0219983
8.350000	0.0224056
8.300000	0.022961
8.250000	0.0233841
8.200000	0.0238231
8.150000	0.0243097
8.100000	0.024717
8.050000	0.0252354
8.000000	0.0256691
7.950000	0.0260235
7.900000	0.0264043
7.850000	0.0269703
7.800000	0.0275098
7.750000	0.028044
7.700000	0.0286153
7.650000	0.0291442
7.600000	0.0296044
7.550000	0.0301121
7.500000	0.0305141
7.450000	0.0310378
7.400000	0.031535
7.350000	0.0320269
7.300000	0.0326351
7.250000	0.0332646
7.200000	0.0338834
7.150000	0.0344547
7.100000	0.0350577
7.050000	0.0356448
7.000000	0.0362583
6.950000	0.0366921
6.900000	0.0372421
6.850000	0.0379245
6.800000	0.0385275
6.750000	0.0390564
6.700000	0.0396276
6.650000	0.0402412
6.600000	0.0407278
6.550000	0.0413625
6.500000	0.041992
6.450000	0.042743
6.400000	0.0435047
6.350000	0.0442717
6.300000	0.0448429
6.250000	0.0454882
6.200000	0.0461282
6.150000	0.0468211
6.100000	0.0475087
6.050000	0.048154
6.000000	0.0488046
5.950000	0.0493864
5.900000	0.0499841
5.850000	0.0506189
5.800000	0.0512959
5.750000	0.0518671
5.700000	0.0525865
5.650000	0.0533217
5.600000	0.0539564
5.550000	0.0547868
5.500000	0.0554374
5.450000	0.0561092
5.400000	0.0569237
5.350000	0.0575743
5.300000	0.0583254
5.250000	0.0590871
5.200000	0.0598276
5.150000	0.0605734
5.100000	0.0613668
5.050000	0.0621126
5.000000	0.0629218
4.950000	0.0637681
4.900000	0.0645139
4.850000	0.0655189
4.800000	0.0663652
4.750000	0.067185
4.700000	0.0682111
4.650000	0.0690786
4.600000	0.0699937
4.550000	0.0710198
4.500000	0.0719877
4.450000	0.0729292
4.400000	0.07404
4.350000	0.0750873
4.300000	0.0761769
4.250000	0.077441
4.200000	0.0785941
4.150000	0.0796943
4.100000	0.0808685
4.050000	0.0818788
4.000000	0.0830424
3.950000	0.0840844
3.900000	0.0851687
3.850000	0.0863218
3.800000	0.0875013
3.750000	0.0887073
3.700000	0.0900296
3.650000	0.0913731
3.600000	0.0928806
3.550000	0.0940548
3.500000	0.0951444
3.450000	0.0963186
3.400000	0.0974558
3.350000	0.0987782
3.300000	0.100159
3.250000	0.10156
3.200000	0.102877
3.150000	0.104258
3.100000	0.105649
3.050000	0.106998
3.000000	0.108458
2.950000	0.10997
2.900000	0.111287
2.850000	0.112811
2.800000	0.114371
2.750000	0.115995
2.700000	0.117576
2.650000	0.119169
2.600000	0.120782
2.550000	0.12239
2.500000	0.123728
2.450000	0.125553
2.400000	0.127293
2.350000	0.128864
2.300000	0.13062
2.250000	0.132418
2.200000	0.134053
2.150000	0.136105
2.100000	0.138189
2.050000	0.14013
2.000000	0.142114
1.950000	0.144055
1.900000	0.146382
1.850000	0.148424
1.800000	0.150386
1.750000	0.152613
1.700000	0.154729
1.650000	0.156649
1.600000	0.158717
1.550000	0.161176
1.500000	0.163186
1.450000	0.165641
1.400000	0.168105
1.350000	0.170274
1.300000	0.172712
1.250000	0.174907
1.200000	0.177087
1.150000	0.179583
1.100000	0.182175
1.050000	0.184825
1.000000	0.187321
0.950000	0.189924
0.900000	0.192447
0.850000	0.195176
0.800000	0.197937
0.750000	0.200878
0.700000	0.203623
0.650000	0.206654
0.600000	0.209447
0.550000	0.212573
0.500000	0.215693
0.450000	0.21873
0.400000	0.221972
0.350000	0.225024
0.300000	0.228414
0.250000	0.232027
0.200000	0.236782
0.150000	0.240786
0.100000	0.244319
0.050000	0.2489
0.000000	0.309161
-0.050000	0.448535
-0.100000	0.4627
-0.150000	0.475812
-0.200000	0.489718
-0.250000	0.503909
-0.300000	0.518819
-0.350000	0.532752
-0.400000	0.54571
-0.450000	0.558833
-0.500000	0.572009
-0.550000	0.584143
-0.600000	0.596387
-0.650000	0.608743
-0.700000	0.620676
-0.750000	0.632143
-0.800000	0.643325
-0.850000	0.654496
-0.900000	0.665477
-0.950000	0.676182
-1.000000	0.686274
-1.050000	0.696091
-1.100000	0.705485
-1.150000	0.714948
-1.200000	0.72423
-1.250000	0.73355
-1.300000	0.742368
-1.350000	0.751016
-1.400000	0.759108
-1.450000	0.766619
-1.500000	0.774987
-1.550000	0.78254
-1.600000	0.789839
-1.650000	0.796863
-1.700000	0.803692
-1.750000	0.810013
-1.800000	0.817159
-1.850000	0.823733
-1.900000	0.830176
-1.950000	0.835983
-2.000000	0.842055
-2.050000	0.847641
-2.100000	0.85275
-2.150000	0.857908
-2.200000	0.863461
-2.250000	0.868608
-2.300000	0.87359
-2.350000	0.878499
-2.400000	0.882741
-2.450000	0.887263
-2.500000	0.891463
-2.550000	0.896028
-2.600000	0.900381
-2.650000	0.904353
-2.700000	0.908098
-2.750000	0.911441
-2.800000	0.915207
-2.850000	0.918767
-2.900000	0.9223
-2.950000	0.925436
-3.000000	0.928668
-3.050000	0.931604
-3.100000	0.934359
-3.150000	0.936957
-3.200000	0.939712
-3.250000	0.942293
-3.300000	0.944584
-3.350000	0.947107
-3.400000	0.949185
-3.450000	0.951238
-3.500000	0.953189
-3.550000	0.955427
-3.600000	0.957294
-3.650000	0.959145
-3.700000	0.960859
-3.750000	0.962726
-3.800000	0.964281
-3.850000	0.96582
-3.900000	0.967338
-3.950000	0.968825
-4.000000	0.970306
-4.050000	0.971443
-4.100000	0.972786
-4.150000	0.974014
-4.200000	0.975161
-4.250000	0.976092
-4.300000	0.977272
-4.350000	0.978345
-4.400000	0.979313
-4.450000	0.980281
-4.500000	0.981297
-4.550000	0.982164
-4.600000	0.982915
-4.650000	0.983794
-4.700000	0.98464
-4.750000	0.98529
-4.800000	0.986089
-4.850000	0.986766
-4.900000	0.987417
-4.950000	0.987967
-5.000000	0.988485
-5.050000	0.988998
-5.100000	0.989548
-5.150000	0.990061
-5.200000	0.990601
-5.250000	0.991087
-5.300000	0.991489
-5.350000	0.991939
-5.400000	0.99241
-5.450000	0.992796
-5.500000	0.993198
-5.550000	0.993542
-5.600000	0.993827
-5.650000	0.994155
-5.700000	0.994441
-5.750000	0.994695
-5.800000	0.995033
-5.850000	0.995335
-5.900000	0.99561
-5.950000	0.995821
-6.000000	0.996059
-6.050000	0.996329
-6.100000	0.996594
-6.150000	0.996853
-6.200000	0.99707
-6.250000	0.997234
-6.300000	0.997313
-6.350000	0.997482
-6.400000	0.997641
-6.450000	0.997784
-6.500000	0.997921
-6.550000	0.998043
-6.600000	0.998212
-6.650000	0.998323
-6.700000	0.998466
-6.750000	0.998535
-6.800000	0.998646
-6.850000	0.998778
-6.900000	0.998858
-6.950000	0.998942
-7.000000	0.999
-7.050000	0.999096
-7.100000	0.999159
-7.150000	0.999207
-7.200000	0.999249
-7.250000	0.999318
-7.300000	0.99936
-7.350000	0.999408
-7.400000	0.99946
-7.450000	0.999519
-7.500000	0.99954
-7.550000	0.999572
-7.600000	0.999614
-7.650000	0.999651
-7.700000	0.999667
-7.750000	0.999677
-7.800000	0.999741
-7.850000	0.999773
-7.900000	0.999799
-7.950000	0.999804
-8.000000	0.999815
-8.050000	0.999825
-8.100000	0.999841
-8.150000	0.999852
-8.250000	0.999857
-8.300000	0.999873
-8.350000	0.999878
-8.450000	0.999894
-8.500000	0.999905
-8.550000	0.99991
-8.650000	0.999915
-8.700000	0.999931
-8.800000	0.999937
-8.850000	0.999947
-8.950000	0.999952
-9.100000	0.999963
-9.150000	0.999968
-9.250000	0.999974
-9.300000	0.999979
-9.450000	0.999984
-9.500000	0.999989
-9.550000	0.999995
-9.950000	1
&
60.550000	1.16894e-15
60.500000	1.20606e-15
60.450000	1.24436e-15
60.400000	1.28387e-15
60.350000	1.32463e-15
60.300000	1.36669e-15
60.250000	1.41008e-15
60.200000	1.45485e-15
60.150000	1.50105e-15
60.100000	1.54871e-15
60.050000	1.59788e-15
60.000000	1.64861e-15
59.950000	1.70095e-15
59.900000	1.75495e-15
59.850000	1.81067e-15
59.800000	1.86816e-15
59.750000	1.92747e-15
59.700000	1.98866e-15
59.650000	2.0518e-15
59.600000	2.11693e-15
59.550000	2.18414e-15
59.500000	2.25348e-15
59.450000	2.32502e-15
59.400000	2.39883e-15
59.350000	2.47498e-15
59.300000	2.55355e-15
59.250000	2.63461e-15
59.200000	2.71825e-15
59.150000	2.80454e-15
59.100000	2.89357e-15
59.050000	2.98542e-15
59.000000	3.08019e-15
58.950000	3.17796e-15
58.900000	3.27884e-15
58.850000	3.38292e-15
58.800000	3.49031e-15
58.750000	3.6011e-15
58.700000	3.7154e-15
58.650000	3.83333e-15
58.600000	3.95501e-15
58.550000	4.08054e-15
58.500000	4.21006e-15
58.450000	4.34369e-15
58.400000	4.48156e-15
58.350000	4.6238e-15
58.300000	4.77056e-15
58.250000	4.92197e-15
58.200000	5.07819e-15
58.150000	5.23936e-15
58.100000	5.40565e-15
58.050000	5.57722e-15
58.000000	5.75422e-15
57.950000	5.93685e-15
57.900000	6.12526e-15
57.850000	6.31966e-15
57.800000	6.52022e-15
57.750000	6.72715e-15
57.700000	6.94064e-15
57.650000	7.1609e-15
57.600000	7.38815e-15
57.550000	7.62261e-15
57.500000	7.86451e-15
57.450000	8.11408e-15
57.400000	8.37157e-15
57.350000	8.63723e-15
57.300000	8.91131e-15
57.250000	9.19409e-15
57.200000	9.48585e-15
57.150000	9.78685e-15
57.100000	1.00974e-14
57.050000	1.04178e-14
57.000000	1.07484e-14
56.950000	1.10894e-14
56.900000	1.14413e-14
56.850000	1.18043e-14
56.800000	1.21789e-14
56.750000	1.25653e-14
56.700000	1.2964e-14
56.650000	1.33753e-14
56.600000	1.37997e-14
56.550000	1.42375e-14
56.500000	1.46893e-14
56.450000	1.51553e-14
56.400000	1.56362e-14
56.350000	1.61322e-14
56.300000	1.66441e-14
56.250000	1.71721e-14
56.200000	1.77169e-14
56.150000	1.8279e-14
56.100000	1.88589e-14
56.050000	1.94572e-14
56.000000	2.00744e-14
55.950000	2.07113e-14
55.900000	2.13683e-14
55.850000	2.20462e-14
55.800000	2.27456e-14
55.750000	2.34671e-14
55.700000	2.42115e-14
55.650000	2.49796e-14
55.600000	2.5772e-14
55.550000	2.65895e-14
55.500000	2.74329e-14
55.450000	2.83031e-14
55.400000	2.92009e-14
55.350000	3.01271e-14
55.300000	3.10827e-14
55.250000	3.20686e-14
55.200000	3.30858e-14
55.150000	3.41352e-14
55.100000	3.52179e-14
55.050000	3.6335e-14
55.000000	3.74874e-14
54.950000	3.86764e-14
54.900000	3.99031e-14
54.850000	4.11686e-14
54.800000	4.24743e-14
54.750000	4.38214e-14
54.700000	4.52112e-14
54.650000	4.66451e-14
54.600000	4.81244e-14
54.550000	4.96506e-14
54.500000	5.12252e-14
54.450000	5.28497e-14
54.400000	5.45257e-14
54.350000	5.62549e-14
54.300000	5.80388e-14
54.250000	5.98793e-14
54.200000	6.17782e-14
54.150000	6.37372e-14
54.100000	6.57584e-14
54.050000	6.78436e-14
54.000000	6.99949e-14
53.950000	7.22144e-14
53.900000	7.45042e-14
53.850000	7.68666e-14
53.800000	7.93039e-14
53.750000	8.18185e-14
53.700000	8.44127e-14
53.650000	8.70892e-14
53.600000	8.98505e-14
53.550000	9.26993e-14
53.500000	9.56384e-14
53.450000	9.86707e-14
53.400000	1.01799e-13
53.350000	1.05027e-13
53.300000	1.08356e-13
53.250000	1.11792e-13
53.200000	1.15336e-13
53.150000	1.18992e-13
53.100000	1.22765e-13
53.050000	1.26657e-13
53.000000	1.30672e-13
52.950000	1.34814e-13
52.900000	1.39088e-13
52.850000	1.43497e-13
52.800000	1.48046e-13
52.750000	1.52739e-13
52.700000	1.57581e-13
52.650000	1.62576e-13
52.600000	1.6773e-13
52.550000	1.73046e-13
52.500000	1.78532e-13
52.450000	1.84191e-13
52.400000	1.90029e-13
52.350000	1.96052e-13
52.300000	2.02266e-13
52.250000	2.08677e-13
52.200000	2.15291e-13
52.150000	2.22115e-13
52.100000	2.29155e-13
52.050000	2.36417e-13
52.000000	2.4391e-13
51.950000	2.51641e-13
51.900000	2.59616e-13
51.850000	2.67844e-13
51.800000	2.76332e-13
51.750000	2.85089e-13
51.700000	2.94124e-13
51.650000	3.03445e-13
51.600000	3.13061e-13
51.550000	3.22982e-13
51.500000	3.33217e-13
51.450000	3.43777e-13
51.400000	3.5467e-13
51.350000	3.65909e-13
51.300000	3.77504e-13
51.250000	3.89466e-13
51.200000	4.01807e-13
51.150000	4.14538e-13
51.100000	4.27673e-13
51.050000	4.41224e-13
51.000000	4.55204e-13
50.950000	4.69627e-13
50.900000	4.84507e-13
50.850000	4.99858e-13
50.800000	5.15695e-13
50.750000	5.32033e-13
50.700000	5.48889e-13
50.650000	5.66279e-13
50.600000	5.84219e-13
50.550000	6.02728e-13
50.500000	6.21822e-13
50.450000	6.41521e-13
50.400000	6.61844e-13
50.350000	6.82811e-13
50.300000	7.04441e-13
50.250000	7.26756e-13
50.200000	7.49778e-13
50.150000	7.73529e-13
50.100000	7.98031e-13
50.050000	8.2331e-13
50.000000	8.49389e-13
49.950000	8.76293e-13
49.900000	9.04049e-13
49.850000	9.32684e-13
49.800000	9.62226e-13
49.750000	9.92703e-13
49.700000	1.02414e-12
49.650000	1.05658e-12
49.600000	1.09004e-12
49.550000	1.12457e-12
49.500000	1.16018e-12
49.450000	1.19693e-12
49.400000	1.23483e-12
49.350000	1.27394e-12
49.300000	1.31428e-12
49.250000	1.3559e-12
49.200000	1.39884e-12
49.150000	1.44314e-12
49.100000	1.48884e-12
49.050000	1.53599e-12
49.000000	1.58462e-12
48.950000	1.6348e-12
48.900000	1.68657e-12
48.850000	1.73997e-12
48.800000	1.79506e-12
48.750000	1.8519e-12
48.700000	1.91054e-12
48.650000	1.97103e-12
48.600000	2.03344e-12
48.550000	2.09782e-12
48.500000	2.16424e-12
48.450000	2.23276e-12
48.400000	2.30344e-12
48.350000	2.37637e-12
48.300000	2.4516e-12
48.250000	2.52921e-12
48.200000	2.60928e-12
48.150000	2.69188e-12
48.100000	2.7771e-12
48.050000	2.86501e-12
48.000000	2.9557e-12
47.950000	3.04927e-12
47.900000	3.14579e-12
47.850000	3.24536e-12
47.800000	3.34809e-12
47.750000	3.45407e-12
47.700000	3.56339e-12
47.650000	3.67618e-12
47.600000	3.79254e-12
47.550000	3.91257e-12
47.500000	4.0364e-12
47.450000	4.16415e-12
47.400000	4.29594e-12
47.350000	4.4319e-12
47.300000	4.57216e-12
47.250000	4.71686e-12
47.200000	4.86613e-12
47.150000	5.02012e-12
47.100000	5.17899e-12
47.050000	5.34287e-12
47.000000	5.51195e-12
46.950000	5.68636e-12
46.900000	5.8663e-12
46.850000	6.05192e-12
46.800000	6.24342e-12
46.750000	6.44097e-12
46.700000	6.64477e-12
46.650000	6.85501e-12
46.600000	7.0719e-12
46.550000	7.29565e-12
46.500000	7.52647e-12
46.450000	7.76459e-12
46.400000	8.01024e-12
46.350000	8.26366e-12
46.300000	8.52509e-12
46.250000	8.79478e-12
46.200000	9.07301e-12
46.150000	9.36002e-12
46.100000	9.65612e-12
46.050000	9.96157e-12
46.000000	1.02767e-11
45.950000	1.06017e-11
45.900000	1.09371e-11
45.850000	1.1283e-11
45.800000	1.16399e-11
45.750000	1.20081e-11
45.700000	1.23879e-11
45.650000	1.27797e-11
45.600000	1.31839e-11
45.550000	1.36009e-11
45.500000	1.4031e-11
45.450000	1.44747e-11
45.400000	1.49325e-11
45.350000	1.54047e-11
45.300000	1.58919e-11
45.250000	1.63944e-11
45.200000	1.69129e-11
45.150000	1.74477e-11
45.100000	1.79994e-11
45.050000	1.85686e-11
45.000000	1.91557e-11
44.950000	1.97614e-11
44.900000	2.03862e-11
44.850000	2.10308e-11
44.800000	2.16957e-11
44.750000	2.23817e-11
44.700000	2.30893e-11
44.650000	2.38193e-11
44.600000	2.45723e-11
44.550000	2.53491e-11
44.500000	2.61505e-11
44.450000	2.69772e-11
44.400000	2.783e-11
44.350000	2.87097e-11
44.300000	2.96173e-11
44.250000	3.05534e-11
44.200000	3.15192e-11
44.150000	3.25155e-11
44.100000	3.35432e-11
44.050000	3.46034e-11
44.000000	3.56971e-11
43.950000	3.68254e-11
43.900000	3.79892e-11
43.850000	3.91899e-11
43.800000	4.04284e-11
43.750000	4.17061e-11
43.700000	4.30241e-11
43.650000	4.43837e-11
43.600000	4.57863e-11
43.550000	4.72331e-11
43.500000	4.87256e-11
43.450000	5.02653e-11
43.400000	5.18536e-11
43.350000	5.3492e-11
43.300000	5.51822e-11
43.250000	5.69257e-11
43.200000	5.87243e-11
43.150000	6.05796e-11
43.100000	6.24935e-11
43.050000	6.44679e-11
43.000000	6.65046e-11
42.950000	6.86055e-11
42.900000	7.07728e-11
42.850000	7.30085e-11
42.800000	7.53148e-11
42.750000	7.76938e-11
42.700000	8.0148e-11
42.650000	8.26796e-11
42.600000	8.52911e-11
42.550000	8.79851e-11
42.500000	9.0764e-11
42.450000	9.36307e-11
42.400000	9.65878e-11
42.350000	9.96382e-11
42.300000	1.02785e-10
42.250000	1.06031e-10
42.200000	1.09379e-10
42.150000	1.12833e-10
42.100000	1.16397e-10
42.050000	1.20072e-10
42.000000	1.23863e-10
41.950000	1.27775e-10
41.900000	1.31809e-10
41.850000	1.35971e-10
41.800000	1.40264e-10
41.750000	1.44692e-10
41.700000	1.4926e-10
41.650000	1.53973e-10
41.600000	1.58834e-10
41.550000	1.63848e-10
41.500000	1.6902e-10
41.450000	1.74356e-10
41.400000	1.7986e-10
41.350000	1.85537e-10
41.300000	1.91394e-10
41.250000	1.97435e-10
41.200000	2.03666e-10
41.150000	2.10095e-10
41.100000	2.16726e-10
41.050000	2.23566e-10
41.000000	2.30621e-10
40.950000	2.37899e-10
40.900000	2.45407e-10
40.850000	2.53152e-10
40.800000	2.6114e-10
40.750000	2.6938e-10
40.700000	2.77881e-10
40.650000	2.86649e-10
40.600000	2.95693e-10
40.550000	3.05023e-10
40.500000	3.14647e-10
40.450000	3.24574e-10
40.400000	3.34814e-10
40.350000	3.45377e-10
40.300000	3.56272e-10
40.250000	3.67512e-10
40.200000	3.79105e-10
40.150000	3.91064e-10
40.100000	4.03399e-10
40.050000	4.16124e-10
40.000000	4.29249e-10
39.950000	4.42788e-10
39.900000	4.56753e-10
39.850000	4.71159e-10
39.800000	4.86018e-10
39.750000	5.01346e-10
39.700000	5.17156e-10
39.650000	5.33465e-10
39.600000	5.50287e-10
39.550000	5.67639e-10
39.500000	5.85538e-10
39.450000	6.04001e-10
39.400000	6.23045e-10
39.350000	6.42689e-10
39.300000	6.62952e-10
39.250000	6.83853e-10
39.200000	7.05413e-10
39.150000	7.27651e-10
39.100000	7.5059e-10
39.050000	7.74251e-10
39.000000	7.98657e-10
38.950000	8.23831e-10
38.900000	8.49799e-10
38.850000	8.76584e-10
38.800000	9.04212e-10
38.750000	9.3271e-10
38.700000	9.62105e-10
38.650000	9.92426e-10
38.600000	1.0237e-09
38.550000	1.05596e-09
38.500000	1.08924e-09
38.450000	1.12356e-09
38.400000	1.15896e-09
38.350000	1.19548e-09
38.300000	1.23315e-09
38.250000	1.272e-09
38.200000	1.31207e-09
38.150000	1.35341e-09
38.100000	1.39604e-09
38.050000	1.44002e-09
38.000000	1.48538e-09
37.950000	1.53217e-09
37.900000	1.58044e-09
37.850000	1.63021e-09
37.800000	1.68156e-09
37.750000	1.73452e-09
37.700000	1.78915e-09
37.650000	1.8455e-09
37.600000	1.90361e-09
37.550000	1.96356e-09
37.500000	2.02539e-09
37.450000	2.08917e-09
37.400000	2.15495e-09
37.350000	2.2228e-09
37.300000	2.29278e-09
37.250000	2.36497e-09
37.200000	2.43942e-09
37.150000	2.51622e-09
37.100000	2.59543e-09
37.050000	2.67713e-09
37.000000	2.7614e-09
36.950000	2.84832e-09
36.900000	2.93797e-09
36.850000	3.03044e-09
36.800000	3.12582e-09
36.750000	3.22419e-09
36.700000	3.32566e-09
36.650000	3.43031e-09
36.600000	3.53826e-09
36.550000	3.6496e-09
36.500000	3.76443e-09
36.450000	3.88287e-09
36.400000	4.00504e-09
36.350000	4.13104e-09
36.300000	4.26101e-09
36.250000	4.39505e-09
36.200000	4.53331e-09
36.150000	4.67591e-09
36.100000	4.82299e-09
36.050000	4.97469e-09
36.000000	5.13115e-09
35.950000	5.29253e-09
35.900000	5.45898e-09
35.850000	5.63065e-09
35.800000	5.80772e-09
35.750000	5.99035e-09
35.700000	6.17871e-09
35.650000	6.37298e-09
35.600000	6.57335e-09
35.550000	6.78002e-09
35.500000	6.99317e-09
35.450000	7.21302e-09
35.400000	7.43976e-09
35.350000	7.67363e-09
35.300000	7.91483e-09
35.250000	8.1636e-09
35.200000	8.42018e-09
35.150000	8.68482e-09
35.100000	8.95775e-09
35.050000	9.23926e-09
35.000000	9.52959e-09
34.950000	9.82903e-09
34.900000	1.01379e-08
34.850000	1.04564e-08
34.800000	1.07849e-08
34.750000	1.11237e-08
34.700000	1.14732e-08
34.650000	1.18336e-08
34.600000	1.22053e-08
34.550000	1.25887e-08
34.500000	1.29841e-08
34.450000	1.33919e-08
34.400000	1.38125e-08
34.350000	1.42462e-08
34.300000	1.46936e-08
34.250000	1.5155e-08
34.200000	1.56309e-08
34.150000	1.61216e-08
34.100000	1.66278e-08
34.050000	1.71498e-08
34.000000	1.76882e-08
33.950000	1.82435e-08
33.900000	1.88161e-08
33.850000	1.94067e-08
33.800000	2.00158e-08
33.750000	2.0644e-08
33.700000	2.12919e-08
33.650000	2.196e-08
33.600000	2.26491e-08
33.550000	2.33598e-08
33.500000	2.40928e-08
33.450000	2.48487e-08
33.400000	2.56282e-08
33.350000	2.64322e-08
33.300000	2.72614e-08
33.250000	2.81165e-08
33.200000	2.89984e-08
33.150000	2.99079e-08
33.100000	3.08458e-08
33.050000	3.18132e-08
33.000000	3.28108e-08
32.950000	3.38396e-08
32.900000	3.49006e-08
32.850000	3.59948e-08
32.800000	3.71233e-08
32.750000	3.82871e-08
32.700000	3.94873e-08
32.650000	4.0725e-08
32.600000	4.20015e-08
32.550000	4.33179e-08
32.500000	4.46754e-08
32.450000	4.60754e-08
32.400000	4.75192e-08
32.350000	4.90082e-08
32.300000	5.05437e-08
32.250000	5.21272e-08
32.200000	5.37602e-08
32.150000	5.54443e-08
32.100000	5.7181e-08
32.050000	5.8972e-08
32.000000	6.0819e-08
31.950000	6.27237e-08
31.900000	6.46879e-08
31.850000	6.67135e-08
31.800000	6.88024e-08
31.750000	7.09565e-08
31.700000	7.31779e-08
31.650000	7.54688e-08
31.600000	7.78311e-08
31.550000	8.02673e-08
31.500000	8.27795e-08
31.450000	8.53702e-08
31.400000	8.80417e-08
31.350000	9.07967e-08
31.300000	9.36377e-08
31.250000	9.65674e-08
31.200000	9.95885e-08
31.150000	1.02704e-07
31.100000	1.05916e-07
31.050000	1.09229e-07
31.000000	1.12646e-07
30.950000	1.16168e-07
30.900000	1.19801e-07
30.850000	1.23547e-07
30.800000	1.2741e-07
30.750000	1.31393e-07
30.700000	1.35501e-07
30.650000	1.39737e-07
30.600000	1.44104e-07
30.550000	1.48608e-07
30.500000	1.53252e-07
30.450000	1.58041e-07
30.400000	1.6298e-07
30.350000	1.68072e-07
30.300000	1.73323e-07
30.250000	1.78737e-07
30.200000	1.8432e-07
30.150000	1.90077e-07
30.100000	1.96014e-07
30.050000	2.02135e-07
30.000000	2.08447e-07
29.950000	2.14955e-07
29.900000	2.21666e-07
29.850000	2.28586e-07
29.800000	2.35721e-07
29.750000	2.43079e-07
29.700000	2.50665e-07
29.650000	2.58488e-07
29.600000	2.66554e-07
29.550000	2.74871e-07
29.500000	2.83446e-07
29.450000	2.92288e-07
29.400000	3.01406e-07
29.350000	3.10807e-07
29.300000	3.205e-07
29.250000	3.30494e-07
29.200000	3.40799e-07
29.150000	3.51425e-07
29.100000	3.6238e-07
29.050000	3.73677e-07
29.000000	3.85324e-07
28.950000	3.97333e-07
28.900000	4.09715e-07
28.850000	4.22481e-07
28.800000	4.35644e-07
28.750000	4.49216e-07
28.700000	4.63209e-07
28.650000	4.77637e-07
28.600000	4.92512e-07
28.550000	5.07849e-07
28.500000	5.23662e-07
28.450000	5.39966e-07
28.400000	5.56776e-07
28.350000	5.74106e-07
28.300000	5.91975e-07
28.250000	6.10397e-07
28.200000	6.29391e-07
28.150000	6.48974e-07
28.100000	6.69163e-07
28.050000	6.89978e-07
28.000000	7.11439e-07
27.950000	7.33564e-07
27.900000	7.56375e-07
27.850000	7.79892e-07
27.800000	8.04138e-07
27.750000	8.29134e-07
27.700000	8.54904e-07
27.650000	8.81472e-07
27.600000	9.08863e-07
27.550000	9.37101e-07
27.500000	9.66213e-07
27.450000	9.96225e-07
27.400000	1.02717e-06
27.350000	1.05906e-06
27.300000	1.09195e-06
27.250000	1.12585e-06
27.200000	1.1608e-06
27.150000	1.19683e-06
27.100000	1.23397e-06
27.050000	1.27226e-06
27.000000	1.31173e-06
26.950000	1.35242e-06
26.900000	1.39437e-06
26.850000	1.43761e-06
26.800000	1.48219e-06
26.750000	1.52814e-06
26.700000	1.57551e-06
26.650000	1.62435e-06
26.600000	1.67469e-06
26.550000	1.72658e-06
26.500000	1.78007e-06
26.450000	1.83521e-06
26.400000	1.89205e-06
26.350000	1.95064e-06
26.300000	2.01104e-06
26.250000	2.0733e-06
26.200000	2.13747e-06
26.150000	2.20363e-06
26.100000	2.27181e-06
26.050000	2.3421e-06
26.000000	2.41455e-06
25.950000	2.48923e-06
25.900000	2.5662e-06
25.850000	2.64554e-06
25.800000	2.72732e-06
25.750000	2.81162e-06
25.700000	2.8985e-06
25.650000	2.98806e-06
25.600000	3.08036e-06
25.550000	3.1755e-06
25.500000	3.27356e-06
25.450000	3.37463e-06
25.400000	3.4788e-06
25.350000	3.58617e-06
25.300000	3.69683e-06
25.250000	3.81089e-06
25.200000	3.92844e-06
25.150000	4.04959e-06
25.100000	4.17445e-06
25.050000	4.30314e-06
25.000000	4.43577e-06
24.950000	4.57246e-06
24.900000	4.71334e-06
24.850000	4.85852e-06
24.800000	5.00815e-06
24.750000	5.16235e-06
24.700000	5.32127e-06
24.650000	5.48504e-06
24.600000	5.65382e-06
24.550000	5.82775e-06
24.500000	6.00699e-06
24.450000	6.19171e-06
24.400000	6.38206e-06
24.350000	6.57821e-06
24.300000	6.78035e-06
24.250000	6.98866e-06
24.200000	7.20331e-06
24.150000	7.4245e-06
24.100000	7.65242e-06
24.050000	7.88729e-06
24.000000	8.12931e-06
23.950000	8.37868e-06
23.900000	8.63564e-06
23.850000	8.90042e-06
23.800000	9.17324e-06
23.750000	9.45435e-06
23.700000	9.74399e-06
23.650000	1.00424e-05
23.600000	1.03499e-05
23.550000	1.06667e-05
23.500000	1.09932e-05
23.450000	1.13295e-05
23.400000	1.1676e-05
23.350000	1.2033e-05
23.300000	1.24008e-05
23.250000	1.27798e-05
23.200000	1.31701e-05
23.150000	1.35723e-05
23.100000	1.39867e-05
23.050000	1.44136e-05
23.000000	1.48533e-05
22.950000	1.53063e-05
22.900000	1.5773e-05
22.850000	1.62538e-05
22.800000	1.6749e-05
22.750000	1.72591e-05
22.700000	1.77846e-05
22.650000	1.8326e-05
22.600000	1.88835e-05
22.550000	1.94579e-05
22.500000	2.00495e-05
22.450000	2.06588e-05
22.400000	2.12864e-05
22.350000	2.19329e-05
22.300000	2.25987e-05
22.250000	2.32844e-05
22.200000	2.39907e-05
22.150000	2.47181e-05
22.100000	2.54672e-05
22.050000	2.62387e-05
22.000000	2.70332e-05
21.950000	2.78514e-05
21.900000	2.86941e-05
21.850000	2.95618e-05
21.800000	3.04553e-05
21.750000	3.13754e-05
21.700000	3.23229e-05
21.650000	3.32985e-05
21.600000	3.4303e-05
21.550000	3.53373e-05
21.500000	3.64023e-05
21.450000	3.74988e-05
21.400000	3.86277e-05
21.350000	3.979e-05
21.300000	4.09866e-05
21.250000	4.22185e-05
21.200000	4.34867e-05
21.150000	4.47922e-05
21.100000	4.61361e-05
21.050000	4.75196e-05
21.000000	4.89436e-05
20.950000	5.04093e-05
20.900000	5.1918e-05
20.850000	5.34709e-05
20.800000	5.50691e-05
20.750000	5.6714e-05
20.700000	5.84068e-05
20.650000	6.01489e-05
20.600000	6.19417e-05
20.550000	6.37866e-05
20.500000	6.5685e-05
20.450000	6.76383e-05
20.400000	6.96482e-05
20.350000	7.17161e-05
20.300000	7.38437e-05
20.250000	7.60326e-05
20.200000	7.82844e-05
20.150000	8.06008e-05
20.100000	8.29836e-05
20.050000	8.54346e-05
20.000000	8.79556e-05
19.950000	9.05485e-05
19.900000	9.32151e-05
19.850000	9.59575e-05
19.800000	9.87776e-05
19.750000	0.000101677
19.700000	0.000104659
19.650000	0.000107725
19.600000	0.000110877
19.550000	0.000114117
19.500000	0.000117447
19.450000	0.000120871
19.400000	0.00012439
19.350000	0.000128006
19.300000	0.000131723
19.250000	0.000135541
19.200000	0.000139465
19.150000	0.000143496
19.100000	0.000147638
19.050000	0.000151891
19.000000	0.000156261
18.950000	0.000160748
18.900000	0.000165355
18.850000	0.000170087
18.800000	0.000174944
18.750000	0.000179929
18.700000	0.000185047
18.650000	0.000190298
18.600000	0.000195687
18.550000	0.000201216
18.500000	0.000206886
18.450000	0.000212703
18.400000	0.000218666
18.350000	0.000224781
18.300000	0.000231048
18.250000	0.000237471
18.200000	0.000244052
18.150000	0.000250792
18.100000	0.000257695
18.050000	0.000264762
18.000000	0.000271995
17.950000	0.000279395
17.900000	0.000286964
17.850000	0.000294702
17.800000	0.000302611
17.750000	0.00031069
17.700000	0.000318939
17.650000	0.000327358
17.600000	0.000335943
17.550000	0.000344694
17.500000	0.000353607
17.450000	0.000362677
17.400000	0.000371898
17.350000	0.000381263
17.300000	0.000390762
17.250000	0.000400384
17.200000	0.000410113
17.150000	0.00041993
17.100000	0.000429812
17.050000	0.000439728
17.000000	0.000449638
16.950000	0.000459488
16.900000	0.000469205
16.850000	0.000478681
16.800000	0.000487744
16.750000	0.000496066
&
```
