## Supplementary material for "All-at-once RNA folding with 3D motif prediction framed by evolutionary information": RF00417_SNORA56.cacofold.helixcov

```
# RMs = 5 L = 147

# RM_HELIX NESTED 24-28 37-42, nbp = 5 nbp_cov = 0
# pvals: 0.0254906,0.350739,0.0254906,0.350739,0.569089
# aggregated NONE
NESTED  ::::::::::::::::::::::<<<<<________>>>>>:::::::::::::::::::::::::::::::::::::::::::::::::::::::::::::::::::::::::::::::::::::::::
        :::::::::::::::::::::::::::::::::::::::::::::::::::::::::::::::::::::::::::::::::::::::::::::::::::::::::::::::::::::::::::::::::

# RM_HELIX NESTED 15-21 45-51, nbp = 6 nbp_cov = 0
# pvals: 0.350739,0.350739,0.0669634,0.350739,0.878943,0.350739
# aggregated NONE
NESTED  ::::::::::::::<<<<<<______________________>>>>>>:::::::::::::::::::::::::::::::::::::::::::::::::::::::::::::::::::::::::::::::::
        :::::::::::::::::::::::::::::::::::::::::::::::::::::::::::::::::::::::::::::::::::::::::::::::::::::::::::::::::::::::::::::::::

# RM_HELIX NESTED 3-8 57-62, nbp = 6 nbp_cov = 0
# pvals: 0.569089,0.350739,0.350739,0.569089,0.569089,0.0686107
# aggregated NONE
NESTED  ::<<<<<<_____________________________________________>>>>>>::::::::::::::::::::::::::::::::::::::::::::::::::::::::::::::::::::::
        :::::::::::::::::::::::::::::::::::::::::::::::::::::::::::::::::::::::::::::::::::::::::::::::::::::::::::::::::::::::::::::::::

# RM_HELIX NESTED 99-106 117-125, nbp = 8 nbp_cov = 0
# pvals: 0.569089,0.747753,0.764117,0.0644985,0.0644985,0.829566,0.0175872,0.141303
# aggregated NONE
NESTED  ::::::::::::::::::::::::::::::::::::::::::::::::::::::::::::::::::::::::::::::::::::<<<<<<<<________>>>>>>>>:::::::::::::::::::::
        :::::::::::::::::::::::::::::::::::::::::::::::::::::::::::::::::::::::::::::::::::::::::::::::::::::::::::::::::::::::::::::::::

# RM_HELIX NESTED 76-89 130-140, nbp = 10 nbp_cov = 0
# pvals: 0.350739,0.569089,0.350739,0.665492,0.569089,0.0193193,0.747753,0.813336,0.756202,0.813336
# aggregated NONE
NESTED  ::::::::::::::::::::::::::::::::::::::::::::::::::::::::::::::::::::<<<<<<<<<<__________________________________>>>>>>>>>>:::::::
        :::::::::::::::::::::::::::::::::::::::::::::::::::::::::::::::::::::::::::::::::::::::::::::::::::::::::::::::::::::::::::::::::
```
