## Supplementary material for "All-at-once RNA folding with 3D motif prediction framed by evolutionary information": RF00417_SNORA56.helixcov

```
# RMs = 5 L = 147

# RM_HELIX NESTED 21-28 37-47, nbp = 8 nbp_cov = 0
# pvals: 0.350739,0.569089,0.569089,0.350739,0.350739,0.0254906,0.350739,0.569089
# aggregated NONE
NESTED  :::::::::::::::::::<<<<<<<<________>>>-->>>>>::::::::::::::::::::::::::::::::::::::::::::::::::::::::::::::::::::::::::::::::::::
        :::::::::::::::::::::::::::::::::::::::::::::::::::::::::::::::::::::::::::::::::::::::::::::::::::::::::::::::::::::::::::::::::

# RM_HELIX NESTED 3-8 57-62, nbp = 6 nbp_cov = 0
# pvals: 0.569089,0.350739,0.350739,0.569089,0.569089,0.0686107
# aggregated NONE
NESTED  ::<<<<<<_____________________________________________>>>>>>::::::::::::::::::::::::::::::::::::::::::::::::::::::::::::::::::::::
        :::::::::::::::::::::::::::::::::::::::::::::::::::::::::::::::::::::::::::::::::::::::::::::::::::::::::::::::::::::::::::::::::

# RM_HELIX NESTED 103-110 115-120, nbp = 6 nbp_cov = 0
# pvals: 0.0644985,0.829566,0.0175872,0.141303,0.0921693,0.569089
# aggregated NONE
NESTED  ::::::::::::::::::::::::::::::::::::::::::::::::::::::::::::::::::::::::::::::::::::::::<<<<<<____>>>>>>:::::::::::::::::::::::::
        :::::::::::::::::::::::::::::::::::::::::::::::::::::::::::::::::::::::::::::::::::::::::::::::::::::::::::::::::::::::::::::::::

# RM_HELIX NESTED 97-99 124-126, nbp = 3 nbp_cov = 0
# pvals: 0.569089,0.961543,0.569089
# aggregated NONE
NESTED  ::::::::::::::::::::::::::::::::::::::::::::::::::::::::::::::::::::::::::::::::::<<<_____________________>>>::::::::::::::::::::
        :::::::::::::::::::::::::::::::::::::::::::::::::::::::::::::::::::::::::::::::::::::::::::::::::::::::::::::::::::::::::::::::::

# RM_HELIX NESTED 76-90 130-140, nbp = 10 nbp_cov = 0
# pvals: 0.350739,0.569089,0.350739,0.665492,0.569089,0.0193193,0.747753,0.0417212,0.665492,0.829566
# aggregated NONE
NESTED  ::::::::::::::::::::::::::::::::::::::::::::::::::::::::::::::::::::<<<<<<<-<<<_________________________________>>>>>>>>>>:::::::
        :::::::::::::::::::::::::::::::::::::::::::::::::::::::::::::::::::::::::::::::::::::::::::::::::::::::::::::::::::::::::::::::::
```
