## Supplementary material for "All-at-once RNA folding with 3D motif prediction framed by evolutionary information": RF00417_SNORA56.power

```
# Power analysis of given structure 
#
# Powertype = SINGLE SUBSTITUTIONS
# covary  left_pos      right_pos    substitutions      power
#----------------------------------------------------------------
          3		62		2		0.00
          4		61		0		0.00
          5		60		0		0.00
          6		59		1		0.00
          7		58		2		0.00
          8		57		3		0.02
          21		47		0		0.00
          22		46		1		0.00
          23		45		1		0.00
          24		44		2		0.00
          25		43		3		0.02
          26		39		3		0.02
          27		38		0		0.00
          28		37		2		0.00
          76		140		1		0.00
          77		139		1		0.00
          78		138		0		0.00
          80		137		3		0.02
          81		136		3		0.02
          82		135		3		0.02
          83		134		3		0.02
          88		132		3		0.02
          89		131		4		0.07
          90		130		3		0.02
          97		126		1		0.00
          98		125		4		0.07
          99		124		1		0.00
          103		120		3		0.02
          104		119		4		0.07
          105		118		2		0.00
          106		117		2		0.00
          107		116		1		0.00
          110		115		1		0.00
#
# BPAIRS 33
# avg substitutions per BP  1.9
# BPAIRS expected to covary 0.3 +/- 0.6
# BPAIRS observed to covary 0
#
```
