## Supplementary material for "All-at-once RNA folding with 3D motif prediction framed by evolutionary information": RF00417_SNORA56.surv

```
8.450000	0.030303
8.200000	0.0606061
7.550000	0.0909091
6.000000	0.121212
4.000000	0.151515
3.750000	0.181818
2.450000	0.212121
0.550000	0.242424
0.000000	0.484848
-0.050000	0.818182
-0.450000	0.878788
-1.000000	0.909091
-1.500000	0.969697
-3.050000	1
&
15.000000	0.00012161
14.500000	0.00036483
14.400000	0.00048644
14.300000	0.000608051
12.450000	0.000729661
12.200000	0.0012161
11.750000	0.00170254
11.550000	0.00182415
11.300000	0.00194576
11.150000	0.00267542
10.800000	0.00279703
10.650000	0.00291864
10.600000	0.00304025
10.550000	0.00328347
10.500000	0.0036483
10.400000	0.00376991
10.300000	0.00389152
10.050000	0.00413474
9.950000	0.00425635
9.800000	0.00462118
9.750000	0.00474279
9.650000	0.00510762
9.600000	0.00583729
9.500000	0.0059589
9.450000	0.00608051
9.250000	0.00632373
9.150000	0.00766144
9.050000	0.00826949
9.000000	0.0083911
8.950000	0.00912076
8.850000	0.00972881
8.750000	0.0109449
8.700000	0.012161
8.650000	0.0122826
8.600000	0.0124042
8.550000	0.0130123
8.500000	0.0131339
8.450000	0.0133771
8.400000	0.0134987
8.300000	0.0137419
8.250000	0.0144716
8.200000	0.0158093
8.150000	0.0164174
8.100000	0.016539
8.050000	0.0166606
8.000000	0.0173902
7.950000	0.0177551
7.900000	0.0179983
7.850000	0.0184847
7.750000	0.019336
7.700000	0.0195792
7.650000	0.0197008
7.600000	0.0199441
7.550000	0.0212818
7.500000	0.0220114
7.350000	0.0223763
7.300000	0.0234708
7.250000	0.0235924
7.150000	0.0244436
7.000000	0.0245652
6.950000	0.0249301
6.900000	0.0250517
6.850000	0.0255381
6.800000	0.025903
6.750000	0.0260246
6.700000	0.0268758
6.650000	0.0271191
6.600000	0.0279703
6.550000	0.0282135
6.500000	0.0284568
6.450000	0.0285784
6.400000	0.029308
6.350000	0.0299161
6.300000	0.0300377
6.250000	0.0304025
6.150000	0.031497
6.100000	0.0321051
6.050000	0.0322267
6.000000	0.0333212
5.950000	0.0335644
5.900000	0.0339292
5.850000	0.0344157
5.800000	0.0351453
5.750000	0.0361182
5.700000	0.0363614
5.650000	0.036483
5.600000	0.0374559
5.500000	0.0378207
5.450000	0.0385504
5.400000	0.0392801
5.350000	0.0395233
5.300000	0.0397665
5.250000	0.0400097
5.200000	0.0403746
5.150000	0.0409826
5.100000	0.0414691
5.050000	0.0419555
4.950000	0.0421987
4.900000	0.0428068
4.850000	0.04305
4.800000	0.0441445
4.750000	0.0443877
4.700000	0.0449957
4.650000	0.045239
4.600000	0.0469415
4.550000	0.0474279
4.500000	0.0476712
4.450000	0.0482792
4.400000	0.0487657
4.350000	0.0493737
4.300000	0.0498601
4.250000	0.0514411
4.200000	0.0519275
4.150000	0.053022
4.100000	0.0535085
4.050000	0.0538733
4.000000	0.0546029
3.950000	0.055211
3.900000	0.0560623
3.850000	0.0572784
3.800000	0.058008
3.750000	0.0582512
3.700000	0.0589809
3.650000	0.059589
3.600000	0.0614131
3.500000	0.0616563
3.450000	0.0620212
3.400000	0.0627508
3.350000	0.0636021
3.300000	0.0639669
3.250000	0.0653046
3.200000	0.0660343
3.150000	0.0668856
3.100000	0.0678584
3.050000	0.0689529
3.000000	0.069561
2.950000	0.070169
2.900000	0.0705339
2.850000	0.07175
2.800000	0.0726012
2.750000	0.0730877
2.700000	0.0733309
2.650000	0.0744254
2.600000	0.0750334
2.550000	0.0756415
2.500000	0.0764928
2.450000	0.0772224
2.400000	0.0781953
2.350000	0.0785601
2.300000	0.0797762
2.250000	0.0803843
2.200000	0.0811139
2.150000	0.081722
2.100000	0.0820868
2.050000	0.0829381
2.000000	0.0840326
1.950000	0.0856135
1.900000	0.0868296
1.850000	0.0881673
1.800000	0.0907211
1.750000	0.0919372
1.700000	0.0930317
1.650000	0.093275
1.600000	0.093883
1.550000	0.0943695
1.500000	0.0954639
1.450000	0.0970449
1.400000	0.0985042
1.350000	0.0999635
1.300000	0.101058
1.250000	0.102882
1.200000	0.104463
1.150000	0.105801
1.100000	0.106409
1.050000	0.107747
1.000000	0.108476
0.950000	0.109206
0.900000	0.111395
0.850000	0.11176
0.800000	0.113949
0.750000	0.115408
0.700000	0.115894
0.650000	0.116381
0.600000	0.118083
0.550000	0.119543
0.500000	0.119908
0.450000	0.121124
0.400000	0.122461
0.350000	0.123799
0.300000	0.125866
0.250000	0.127326
0.200000	0.12842
0.150000	0.130488
0.100000	0.131825
0.050000	0.133285
0.000000	0.380153
-0.050000	0.670923
-0.100000	0.677612
-0.150000	0.681017
-0.200000	0.689408
-0.250000	0.695853
-0.300000	0.698893
-0.350000	0.704123
-0.400000	0.712392
-0.450000	0.721878
-0.500000	0.729417
-0.550000	0.734525
-0.600000	0.737201
-0.650000	0.741457
-0.700000	0.743767
-0.750000	0.747173
-0.800000	0.751551
-0.850000	0.75605
-0.900000	0.75982
-0.950000	0.767846
-1.000000	0.7704
-1.050000	0.778062
-1.100000	0.790952
-1.150000	0.798857
-1.200000	0.808951
-1.250000	0.813207
-1.300000	0.82476
-1.350000	0.833637
-1.400000	0.844217
-1.450000	0.855041
-1.500000	0.864891
-1.550000	0.869148
-1.600000	0.871701
-1.650000	0.877417
-1.700000	0.884349
-1.750000	0.889213
-1.800000	0.893591
-1.850000	0.896388
-1.900000	0.901739
-1.950000	0.905022
-2.000000	0.911103
-2.050000	0.914508
-2.100000	0.917305
-2.150000	0.919129
-2.200000	0.921075
-2.250000	0.925939
-2.300000	0.929831
-2.350000	0.933722
-2.400000	0.938222
-2.450000	0.942114
-2.500000	0.947708
-2.550000	0.950748
-2.600000	0.952207
-2.650000	0.956464
-2.700000	0.96072
-2.750000	0.962422
-2.800000	0.963517
-2.850000	0.965463
-2.900000	0.966436
-2.950000	0.968381
-3.000000	0.971422
-3.050000	0.97203
-3.100000	0.974219
-3.150000	0.976043
-3.200000	0.978475
-3.250000	0.979326
-3.300000	0.980178
-3.350000	0.98115
-3.400000	0.98188
-3.450000	0.982367
-3.500000	0.983583
-3.550000	0.984312
-3.600000	0.985164
-3.650000	0.985893
-3.700000	0.986136
-3.750000	0.986623
-3.800000	0.986988
-3.850000	0.987231
-3.900000	0.987717
-3.950000	0.988204
-4.050000	0.988933
-4.100000	0.989906
-4.150000	0.990028
-4.200000	0.991244
-4.250000	0.991609
-4.300000	0.991974
-4.350000	0.992217
-4.400000	0.992582
-4.450000	0.992947
-4.500000	0.993311
-4.550000	0.993676
-4.600000	0.993919
-4.650000	0.994163
-4.700000	0.994528
-4.750000	0.994649
-4.850000	0.995136
-4.900000	0.995257
-4.950000	0.9955
-5.000000	0.996108
-5.050000	0.996473
-5.100000	0.996595
-5.150000	0.996717
-5.350000	0.997446
-5.450000	0.997689
-5.500000	0.998297
-5.550000	0.998419
-5.650000	0.998906
-5.850000	0.999149
-6.100000	0.99927
-6.150000	0.999392
-6.250000	0.999514
-6.950000	0.999635
-7.300000	0.999757
-7.900000	0.999878
-7.950000	1
&
21.250000	6.0562e-06
20.550000	1.21124e-05
19.550000	1.81686e-05
17.350000	2.42248e-05
17.300000	3.0281e-05
17.200000	4.23934e-05
17.150000	6.0562e-05
17.050000	6.66182e-05
16.850000	7.87306e-05
16.800000	8.47868e-05
16.650000	9.0843e-05
16.400000	9.68992e-05
16.200000	0.000102955
16.150000	0.000109012
16.100000	0.00012718
16.050000	0.000133236
16.000000	0.000139293
15.950000	0.000145349
15.850000	0.000151405
15.800000	0.000157461
15.750000	0.000169574
15.700000	0.000193798
15.650000	0.000211967
15.550000	0.000224079
15.500000	0.000230136
15.450000	0.000242248
15.400000	0.000266473
15.350000	0.000278585
15.300000	0.000290698
15.250000	0.000296754
15.200000	0.000308866
15.150000	0.000333091
15.100000	0.00035126
15.050000	0.000363372
14.950000	0.000381541
14.900000	0.000399709
14.850000	0.000411822
14.800000	0.000466328
14.750000	0.00047844
14.700000	0.000502665
14.650000	0.000532946
14.600000	0.000545058
14.550000	0.000557171
14.500000	0.000563227
14.450000	0.000599564
14.350000	0.000617733
14.300000	0.000660126
14.250000	0.000726744
14.200000	0.000738857
14.150000	0.000799419
14.100000	0.000805475
14.050000	0.000823643
14.000000	0.000866037
13.950000	0.000896318
13.900000	0.000914486
13.850000	0.000932655
13.800000	0.000944767
13.750000	0.000999273
13.700000	0.0010235
13.650000	0.00104772
13.600000	0.00109012
13.550000	0.00109617
13.500000	0.00110223
13.450000	0.00113251
13.400000	0.00115673
13.350000	0.00119307
13.300000	0.00128997
13.250000	0.00129603
13.200000	0.00133236
13.150000	0.00137476
13.100000	0.00139898
13.050000	0.00143532
13.000000	0.00145954
12.950000	0.00150799
12.900000	0.00155039
12.850000	0.00156856
12.800000	0.00158067
12.750000	0.00162306
12.700000	0.00166546
12.650000	0.00170179
12.600000	0.00173813
12.550000	0.00179869
12.500000	0.00187137
12.450000	0.00189559
12.400000	0.00193193
12.350000	0.00205911
12.300000	0.00211361
12.250000	0.00216812
12.200000	0.00233164
12.150000	0.00246487
12.100000	0.00250121
12.050000	0.00252544
12.000000	0.00256177
11.950000	0.00262839
11.900000	0.00271318
11.850000	0.0027374
11.800000	0.00278585
11.750000	0.0028343
11.700000	0.00287064
11.650000	0.00296148
11.600000	0.00301599
11.550000	0.00305233
11.500000	0.003125
11.450000	0.00319162
11.400000	0.00325824
11.350000	0.00332485
11.300000	0.0033733
11.250000	0.00346415
11.200000	0.0035126
11.150000	0.00354288
11.100000	0.00357922
11.050000	0.00363372
11.000000	0.00371851
10.950000	0.00377301
10.900000	0.00386386
10.850000	0.00393653
10.800000	0.00402132
10.750000	0.00408188
10.700000	0.00413033
10.650000	0.00417272
10.600000	0.00425145
10.550000	0.00429385
10.500000	0.0043423
10.450000	0.00437863
10.400000	0.00446948
10.350000	0.00452398
10.300000	0.0045906
10.250000	0.00461483
10.200000	0.00468144
10.150000	0.00473595
10.100000	0.00483891
10.050000	0.00490552
10.000000	0.00502059
9.950000	0.00506904
9.900000	0.0052265
9.850000	0.00540213
9.800000	0.00563832
9.750000	0.00608043
9.700000	0.00640746
9.650000	0.00671633
9.600000	0.0071766
9.550000	0.00735828
9.500000	0.00775799
9.450000	0.00826672
9.400000	0.00870276
9.350000	0.00950218
9.300000	0.00982316
9.250000	0.010235
9.200000	0.0107316
9.150000	0.0110768
9.100000	0.0115734
9.050000	0.0121063
9.000000	0.0126938
8.950000	0.013142
8.900000	0.0135356
8.850000	0.0141291
8.800000	0.0144683
8.750000	0.0149406
8.700000	0.0154554
8.650000	0.0157946
8.600000	0.0162427
8.550000	0.0167091
8.500000	0.0171391
8.450000	0.0175872
8.400000	0.0178658
8.350000	0.0183261
8.300000	0.0185804
8.250000	0.0189317
8.200000	0.0193193
8.150000	0.0196948
8.100000	0.0201429
8.050000	0.0206335
8.000000	0.0210998
7.950000	0.0215782
7.900000	0.0219356
7.850000	0.0223171
7.800000	0.0227834
7.750000	0.0232498
7.700000	0.0237585
7.650000	0.0244852
7.600000	0.0248547
7.550000	0.0254906
7.500000	0.0260114
7.450000	0.0266412
7.400000	0.0272832
7.350000	0.0277798
7.300000	0.0283612
7.250000	0.0288941
7.200000	0.0294029
7.150000	0.0299297
7.100000	0.0304506
7.050000	0.0310865
7.000000	0.0316982
6.950000	0.0322917
6.900000	0.0326732
6.850000	0.0331759
6.800000	0.0336301
6.750000	0.0341206
6.700000	0.0346112
6.650000	0.035023
6.600000	0.0356286
6.550000	0.0361797
6.500000	0.0366885
6.450000	0.0373001
6.400000	0.0380511
6.350000	0.0384629
6.300000	0.0389232
6.250000	0.0393411
6.200000	0.0397892
6.150000	0.0403464
6.100000	0.040837
6.050000	0.0410792
6.000000	0.0417212
5.950000	0.042242
5.900000	0.0425388
5.850000	0.0429809
5.800000	0.0435623
5.750000	0.0439438
5.700000	0.0445555
5.650000	0.045149
5.600000	0.0457728
5.550000	0.0462694
5.500000	0.046663
5.450000	0.0471778
5.400000	0.0476502
5.350000	0.0480802
5.300000	0.0484254
5.250000	0.0490007
5.200000	0.04957
5.150000	0.050103
5.100000	0.0504784
5.050000	0.0511325
5.000000	0.0516594
4.950000	0.0520712
4.900000	0.0526102
4.850000	0.0530644
4.800000	0.0534823
4.750000	0.0541969
4.700000	0.0547602
4.650000	0.0555354
4.600000	0.0562258
4.550000	0.0568193
4.500000	0.0573765
4.450000	0.0579821
4.400000	0.0586301
4.350000	0.0592842
4.300000	0.0599261
4.250000	0.060556
4.200000	0.0612403
4.150000	0.061961
4.100000	0.0627786
4.050000	0.0636991
4.000000	0.0644985
3.950000	0.0650739
3.900000	0.0659944
3.850000	0.0669634
3.800000	0.0678052
3.750000	0.0686107
3.700000	0.069392
3.650000	0.0701187
3.600000	0.0712573
3.550000	0.0722747
3.500000	0.0730923
3.450000	0.0737524
3.400000	0.074461
3.350000	0.0755572
3.300000	0.07629
3.250000	0.07715
3.200000	0.077798
3.150000	0.0786458
3.100000	0.0795422
3.050000	0.0805596
3.000000	0.0814922
2.950000	0.0823219
2.900000	0.0831698
2.850000	0.0839874
2.800000	0.0849261
2.750000	0.0858164
2.700000	0.0868944
2.650000	0.0878937
2.600000	0.0888384
2.550000	0.090195
2.500000	0.0912791
2.450000	0.0921693
2.400000	0.0930656
2.350000	0.0939317
2.300000	0.0950824
2.250000	0.0962573
2.200000	0.0972747
2.150000	0.0983709
2.100000	0.0994307
2.050000	0.1004
2.000000	0.101357
1.950000	0.102398
1.900000	0.103761
1.850000	0.104748
1.800000	0.105923
1.750000	0.107183
1.700000	0.108424
1.650000	0.109623
1.600000	0.110847
1.550000	0.112064
1.500000	0.113469
1.450000	0.114789
1.400000	0.116158
1.350000	0.117533
1.300000	0.118877
1.250000	0.120276
1.200000	0.121808
1.150000	0.123238
1.100000	0.12454
1.050000	0.125878
1.000000	0.127689
0.950000	0.129251
0.900000	0.130881
0.850000	0.132128
0.800000	0.133697
0.750000	0.135126
0.700000	0.136688
0.650000	0.138275
0.600000	0.139771
0.550000	0.141303
0.500000	0.143096
0.450000	0.144834
0.400000	0.146724
0.350000	0.148486
0.300000	0.150521
0.250000	0.152683
0.200000	0.154887
0.150000	0.157255
0.100000	0.159514
0.050000	0.162137
0.000000	0.350739
-0.050000	0.569089
-0.100000	0.584835
-0.150000	0.595894
-0.200000	0.607516
-0.250000	0.619398
-0.300000	0.631123
-0.350000	0.643375
-0.400000	0.654742
-0.450000	0.665492
-0.500000	0.674558
-0.550000	0.683576
-0.600000	0.691933
-0.650000	0.699279
-0.700000	0.706232
-0.750000	0.712942
-0.800000	0.719204
-0.850000	0.725727
-0.900000	0.732728
-0.950000	0.739711
-1.000000	0.747753
-1.050000	0.756202
-1.100000	0.764117
-1.150000	0.771784
-1.200000	0.779306
-1.250000	0.7873
-1.300000	0.794998
-1.350000	0.804899
-1.400000	0.813336
-1.450000	0.821506
-1.500000	0.829566
-1.550000	0.837258
-1.600000	0.844453
-1.650000	0.851266
-1.700000	0.857225
-1.750000	0.863051
-1.800000	0.86901
-1.850000	0.874098
-1.900000	0.878943
-1.950000	0.884133
-2.000000	0.889474
-2.050000	0.894156
-2.100000	0.898226
-2.150000	0.903525
-2.200000	0.907776
-2.250000	0.912234
-2.300000	0.916334
-2.350000	0.920543
-2.400000	0.924727
-2.450000	0.929033
-2.500000	0.932516
-2.550000	0.935792
-2.600000	0.939111
-2.650000	0.9422
-2.700000	0.944695
-2.750000	0.947341
-2.800000	0.949927
-2.850000	0.952356
-2.900000	0.954736
-2.950000	0.957261
-3.000000	0.959508
-3.050000	0.961543
-3.100000	0.963687
-3.150000	0.965789
-3.200000	0.967569
-3.250000	0.969356
-3.300000	0.971233
-3.350000	0.972723
-3.400000	0.973928
-3.450000	0.975436
-3.500000	0.976629
-3.550000	0.977786
-3.600000	0.978973
-3.650000	0.980196
-3.700000	0.981274
-3.750000	0.982443
-3.800000	0.983473
-3.850000	0.984302
-3.900000	0.985132
-3.950000	0.985968
-4.000000	0.986676
-4.050000	0.987445
-4.100000	0.988057
-4.150000	0.988705
-4.200000	0.989402
-4.250000	0.990001
-4.300000	0.99057
-4.350000	0.991146
-4.400000	0.991642
-4.450000	0.992054
-4.500000	0.992533
-4.550000	0.992969
-4.600000	0.993326
-4.650000	0.993792
-4.700000	0.994107
-4.750000	0.994446
-4.800000	0.994731
-4.850000	0.995004
-4.900000	0.9953
-4.950000	0.995531
-5.000000	0.995694
-5.050000	0.995936
-5.100000	0.99613
-5.150000	0.996354
-5.200000	0.996548
-5.250000	0.996754
-5.300000	0.996942
-5.350000	0.997129
-5.400000	0.997281
-5.450000	0.997469
-5.500000	0.99765
-5.550000	0.997783
-5.600000	0.997977
-5.650000	0.998147
-5.700000	0.998262
-5.750000	0.998353
-5.800000	0.99845
-5.850000	0.998595
-5.900000	0.998686
-5.950000	0.998795
-6.000000	0.99888
-6.050000	0.998952
-6.100000	0.999001
-6.150000	0.999031
-6.200000	0.999073
-6.250000	0.999188
-6.300000	0.999207
-6.350000	0.999297
-6.400000	0.999328
-6.450000	0.999346
-6.500000	0.999382
-6.550000	0.999431
-6.600000	0.999479
-6.650000	0.999497
-6.700000	0.999534
-6.750000	0.999576
-6.800000	0.999594
-6.850000	0.9996
-6.900000	0.999637
-6.950000	0.999643
-7.000000	0.999661
-7.050000	0.999734
-7.150000	0.999746
-7.200000	0.99977
-7.250000	0.999806
-7.350000	0.99983
-7.400000	0.999836
-7.450000	0.999843
-7.500000	0.999855
-7.550000	0.999873
-7.600000	0.999885
-7.650000	0.999903
-7.850000	0.999909
-7.950000	0.999933
-8.000000	0.999939
-8.050000	0.999952
-8.200000	0.999964
-8.450000	0.99997
-8.500000	0.999982
-8.800000	0.999988
-9.150000	0.999994
-9.500000	1
&
52.950000	5.70725e-21
52.900000	6.00954e-21
52.850000	6.32784e-21
52.800000	6.663e-21
52.750000	7.01591e-21
52.700000	7.38751e-21
52.650000	7.77879e-21
52.600000	8.19079e-21
52.550000	8.62461e-21
52.500000	9.0814e-21
52.450000	9.56239e-21
52.400000	1.00688e-20
52.350000	1.06021e-20
52.300000	1.11636e-20
52.250000	1.17549e-20
52.200000	1.23775e-20
52.150000	1.3033e-20
52.100000	1.37233e-20
52.050000	1.44501e-20
52.000000	1.52154e-20
51.950000	1.60212e-20
51.900000	1.68697e-20
51.850000	1.77631e-20
51.800000	1.87038e-20
51.750000	1.96944e-20
51.700000	2.07374e-20
51.650000	2.18356e-20
51.600000	2.2992e-20
51.550000	2.42096e-20
51.500000	2.54917e-20
51.450000	2.68417e-20
51.400000	2.82632e-20
51.350000	2.976e-20
51.300000	3.1336e-20
51.250000	3.29954e-20
51.200000	3.47427e-20
51.150000	3.65826e-20
51.100000	3.85198e-20
51.050000	4.05597e-20
51.000000	4.27075e-20
50.950000	4.49691e-20
50.900000	4.73505e-20
50.850000	4.98579e-20
50.800000	5.24981e-20
50.750000	5.5278e-20
50.700000	5.82052e-20
50.650000	6.12873e-20
50.600000	6.45327e-20
50.550000	6.79499e-20
50.500000	7.1548e-20
50.450000	7.53366e-20
50.400000	7.93258e-20
50.350000	8.35262e-20
50.300000	8.7949e-20
50.250000	9.26059e-20
50.200000	9.75095e-20
50.150000	1.02673e-19
50.100000	1.08109e-19
50.050000	1.13833e-19
50.000000	1.19861e-19
49.950000	1.26207e-19
49.900000	1.3289e-19
49.850000	1.39926e-19
49.800000	1.47335e-19
49.750000	1.55136e-19
49.700000	1.6335e-19
49.650000	1.71999e-19
49.600000	1.81105e-19
49.550000	1.90694e-19
49.500000	2.00791e-19
49.450000	2.11422e-19
49.400000	2.22616e-19
49.350000	2.34402e-19
49.300000	2.46812e-19
49.250000	2.5988e-19
49.200000	2.73639e-19
49.150000	2.88126e-19
49.100000	3.0338e-19
49.050000	3.19442e-19
49.000000	3.36354e-19
48.950000	3.54162e-19
48.900000	3.72912e-19
48.850000	3.92654e-19
48.800000	4.13442e-19
48.750000	4.3533e-19
48.700000	4.58376e-19
48.650000	4.82643e-19
48.600000	5.08194e-19
48.550000	5.35097e-19
48.500000	5.63425e-19
48.450000	5.93252e-19
48.400000	6.24658e-19
48.350000	6.57726e-19
48.300000	6.92545e-19
48.250000	7.29206e-19
48.200000	7.67808e-19
48.150000	8.08454e-19
48.100000	8.5125e-19
48.050000	8.96312e-19
48.000000	9.43759e-19
47.950000	9.93717e-19
47.900000	1.04632e-18
47.850000	1.10171e-18
47.800000	1.16002e-18
47.750000	1.22143e-18
47.700000	1.28608e-18
47.650000	1.35416e-18
47.600000	1.42584e-18
47.550000	1.50131e-18
47.500000	1.58078e-18
47.450000	1.66445e-18
47.400000	1.75255e-18
47.350000	1.84532e-18
47.300000	1.94299e-18
47.250000	2.04583e-18
47.200000	2.15412e-18
47.150000	2.26814e-18
47.100000	2.38819e-18
47.050000	2.51459e-18
47.000000	2.64768e-18
46.950000	2.78782e-18
46.900000	2.93537e-18
46.850000	3.09073e-18
46.800000	3.25432e-18
46.750000	3.42655e-18
46.700000	3.60791e-18
46.650000	3.79886e-18
46.600000	3.99991e-18
46.550000	4.21161e-18
46.500000	4.43451e-18
46.450000	4.6692e-18
46.400000	4.91631e-18
46.350000	5.1765e-18
46.300000	5.45045e-18
46.250000	5.7389e-18
46.200000	6.04262e-18
46.150000	6.3624e-18
46.100000	6.69911e-18
46.050000	7.05363e-18
46.000000	7.42691e-18
45.950000	7.81995e-18
45.900000	8.23378e-18
45.850000	8.6695e-18
45.800000	9.12828e-18
45.750000	9.61134e-18
45.700000	1.01199e-17
45.650000	1.06555e-17
45.600000	1.12193e-17
45.550000	1.1813e-17
45.500000	1.24381e-17
45.450000	1.30963e-17
45.400000	1.37893e-17
45.350000	1.4519e-17
45.300000	1.52872e-17
45.250000	1.60961e-17
45.200000	1.69478e-17
45.150000	1.78446e-17
45.100000	1.87888e-17
45.050000	1.9783e-17
45.000000	2.08298e-17
44.950000	2.19319e-17
44.900000	2.30923e-17
44.850000	2.43142e-17
44.800000	2.56006e-17
44.750000	2.69552e-17
44.700000	2.83814e-17
44.650000	2.9883e-17
44.600000	3.14641e-17
44.550000	3.31288e-17
44.500000	3.48815e-17
44.450000	3.6727e-17
44.400000	3.86701e-17
44.350000	4.0716e-17
44.300000	4.28702e-17
44.250000	4.51382e-17
44.200000	4.75263e-17
44.150000	5.00406e-17
44.100000	5.2688e-17
44.050000	5.54754e-17
44.000000	5.84102e-17
43.950000	6.15003e-17
43.900000	6.47538e-17
43.850000	6.81794e-17
43.800000	7.17862e-17
43.750000	7.55838e-17
43.700000	7.95822e-17
43.650000	8.37921e-17
43.600000	8.82247e-17
43.550000	9.28917e-17
43.500000	9.78055e-17
43.450000	1.02979e-16
43.400000	1.08427e-16
43.350000	1.14162e-16
43.300000	1.20201e-16
43.250000	1.26559e-16
43.200000	1.33253e-16
43.150000	1.40302e-16
43.100000	1.47723e-16
43.050000	1.55537e-16
43.000000	1.63764e-16
42.950000	1.72426e-16
42.900000	1.81546e-16
42.850000	1.91148e-16
42.800000	2.01259e-16
42.750000	2.11903e-16
42.700000	2.23111e-16
42.650000	2.34912e-16
42.600000	2.47336e-16
42.550000	2.60417e-16
42.500000	2.74191e-16
42.450000	2.88692e-16
42.400000	3.0396e-16
42.350000	3.20036e-16
42.300000	3.36962e-16
42.250000	3.54782e-16
42.200000	3.73545e-16
42.150000	3.933e-16
42.100000	4.141e-16
42.050000	4.35999e-16
42.000000	4.59057e-16
41.950000	4.83333e-16
41.900000	5.08893e-16
41.850000	5.35804e-16
41.800000	5.64138e-16
41.750000	5.93971e-16
41.700000	6.2538e-16
41.650000	6.5845e-16
41.600000	6.93269e-16
41.550000	7.29928e-16
41.500000	7.68525e-16
41.450000	8.09163e-16
41.400000	8.5195e-16
41.350000	8.96998e-16
41.300000	9.44428e-16
41.250000	9.94365e-16
41.200000	1.04694e-15
41.150000	1.1023e-15
41.100000	1.16058e-15
41.050000	1.22195e-15
41.000000	1.28655e-15
40.950000	1.35458e-15
40.900000	1.42619e-15
40.850000	1.5016e-15
40.800000	1.58099e-15
40.750000	1.66458e-15
40.700000	1.75258e-15
40.650000	1.84524e-15
40.600000	1.94279e-15
40.550000	2.0455e-15
40.500000	2.15364e-15
40.450000	2.2675e-15
40.400000	2.38737e-15
40.350000	2.51358e-15
40.300000	2.64646e-15
40.250000	2.78636e-15
40.200000	2.93366e-15
40.150000	3.08874e-15
40.100000	3.25202e-15
40.050000	3.42393e-15
40.000000	3.60492e-15
39.950000	3.79548e-15
39.900000	3.99611e-15
39.850000	4.20734e-15
39.800000	4.42973e-15
39.750000	4.66388e-15
39.700000	4.9104e-15
39.650000	5.16995e-15
39.600000	5.44321e-15
39.550000	5.73092e-15
39.500000	6.03382e-15
39.450000	6.35274e-15
39.400000	6.6885e-15
39.350000	7.04201e-15
39.300000	7.4142e-15
39.250000	7.80605e-15
39.200000	8.21861e-15
39.150000	8.65297e-15
39.100000	9.11027e-15
39.050000	9.59174e-15
39.000000	1.00987e-14
38.950000	1.06323e-14
38.900000	1.11942e-14
38.850000	1.17858e-14
38.800000	1.24086e-14
38.750000	1.30644e-14
38.700000	1.37548e-14
38.650000	1.44816e-14
38.600000	1.52469e-14
38.550000	1.60525e-14
38.500000	1.69008e-14
38.450000	1.77939e-14
38.400000	1.87341e-14
38.350000	1.9724e-14
38.300000	2.07662e-14
38.250000	2.18634e-14
38.200000	2.30186e-14
38.150000	2.42349e-14
38.100000	2.55154e-14
38.050000	2.68635e-14
38.000000	2.82828e-14
37.950000	2.97771e-14
37.900000	3.13503e-14
37.850000	3.30067e-14
37.800000	3.47505e-14
37.750000	3.65864e-14
37.700000	3.85192e-14
37.650000	4.05542e-14
37.600000	4.26966e-14
37.550000	4.49522e-14
37.500000	4.73269e-14
37.450000	4.98271e-14
37.400000	5.24592e-14
37.350000	5.52304e-14
37.300000	5.81479e-14
37.250000	6.12195e-14
37.200000	6.44533e-14
37.150000	6.78579e-14
37.100000	7.14423e-14
37.050000	7.52159e-14
37.000000	7.91888e-14
36.950000	8.33715e-14
36.900000	8.77751e-14
36.850000	9.24111e-14
36.800000	9.7292e-14
36.750000	1.02431e-13
36.700000	1.0784e-13
36.650000	1.13536e-13
36.600000	1.19532e-13
36.550000	1.25845e-13
36.500000	1.32491e-13
36.450000	1.39488e-13
36.400000	1.46855e-13
36.350000	1.5461e-13
36.300000	1.62775e-13
36.250000	1.71371e-13
36.200000	1.8042e-13
36.150000	1.89948e-13
36.100000	1.99978e-13
36.050000	2.10538e-13
36.000000	2.21655e-13
35.950000	2.33359e-13
35.900000	2.45681e-13
35.850000	2.58653e-13
35.800000	2.7231e-13
35.750000	2.86688e-13
35.700000	3.01824e-13
35.650000	3.1776e-13
35.600000	3.34537e-13
35.550000	3.52199e-13
35.500000	3.70793e-13
35.450000	3.90369e-13
35.400000	4.10978e-13
35.350000	4.32675e-13
35.300000	4.55516e-13
35.250000	4.79563e-13
35.200000	5.04879e-13
35.150000	5.31531e-13
35.100000	5.5959e-13
35.050000	5.89129e-13
35.000000	6.20227e-13
34.950000	6.52965e-13
34.900000	6.87432e-13
34.850000	7.23717e-13
34.800000	7.61916e-13
34.750000	8.02131e-13
34.700000	8.44468e-13
34.650000	8.89039e-13
34.600000	9.35961e-13
34.550000	9.85359e-13
34.500000	1.03736e-12
34.450000	1.09211e-12
34.400000	1.14975e-12
34.350000	1.21042e-12
34.300000	1.2743e-12
34.250000	1.34155e-12
34.200000	1.41234e-12
34.150000	1.48687e-12
34.100000	1.56533e-12
34.050000	1.64793e-12
34.000000	1.73488e-12
33.950000	1.82643e-12
33.900000	1.9228e-12
33.850000	2.02425e-12
33.800000	2.13106e-12
33.750000	2.24349e-12
33.700000	2.36186e-12
33.650000	2.48647e-12
33.600000	2.61765e-12
33.550000	2.75575e-12
33.500000	2.90114e-12
33.450000	3.05419e-12
33.400000	3.21531e-12
33.350000	3.38493e-12
33.300000	3.56349e-12
33.250000	3.75146e-12
33.200000	3.94935e-12
33.150000	4.15767e-12
33.100000	4.37698e-12
33.050000	4.60785e-12
33.000000	4.85089e-12
32.950000	5.10675e-12
32.900000	5.37609e-12
32.850000	5.65964e-12
32.800000	5.95813e-12
32.750000	6.27236e-12
32.700000	6.60316e-12
32.650000	6.95139e-12
32.600000	7.31798e-12
32.550000	7.70389e-12
32.500000	8.11014e-12
32.450000	8.53781e-12
32.400000	8.98802e-12
32.350000	9.46196e-12
32.300000	9.96088e-12
32.250000	1.04861e-11
32.200000	1.1039e-11
32.150000	1.1621e-11
32.100000	1.22337e-11
32.050000	1.28787e-11
32.000000	1.35577e-11
31.950000	1.42725e-11
31.900000	1.50249e-11
31.850000	1.5817e-11
31.800000	1.66508e-11
31.750000	1.75285e-11
31.700000	1.84525e-11
31.650000	1.94252e-11
31.600000	2.04491e-11
31.550000	2.1527e-11
31.500000	2.26617e-11
31.450000	2.38561e-11
31.400000	2.51134e-11
31.350000	2.6437e-11
31.300000	2.78304e-11
31.250000	2.92971e-11
31.200000	3.0841e-11
31.150000	3.24663e-11
31.100000	3.41772e-11
31.050000	3.59782e-11
31.000000	3.78741e-11
30.950000	3.98698e-11
30.900000	4.19707e-11
30.850000	4.41821e-11
30.800000	4.651e-11
30.750000	4.89605e-11
30.700000	5.15401e-11
30.650000	5.42555e-11
30.600000	5.71138e-11
30.550000	6.01227e-11
30.500000	6.329e-11
30.450000	6.66241e-11
30.400000	7.01336e-11
30.350000	7.3828e-11
30.300000	7.77168e-11
30.250000	8.18104e-11
30.200000	8.61195e-11
30.150000	9.06554e-11
30.100000	9.543e-11
30.050000	1.00456e-10
30.000000	1.05747e-10
29.950000	1.11316e-10
29.900000	1.17178e-10
29.850000	1.23348e-10
29.800000	1.29844e-10
29.750000	1.36681e-10
29.700000	1.43878e-10
29.650000	1.51453e-10
29.600000	1.59428e-10
29.550000	1.67822e-10
29.500000	1.76657e-10
29.450000	1.85958e-10
29.400000	1.95748e-10
29.350000	2.06053e-10
29.300000	2.169e-10
29.250000	2.28317e-10
29.200000	2.40335e-10
29.150000	2.52986e-10
29.100000	2.66302e-10
29.050000	2.80318e-10
29.000000	2.95072e-10
28.950000	3.10601e-10
28.900000	3.26947e-10
28.850000	3.44153e-10
28.800000	3.62264e-10
28.750000	3.81327e-10
28.700000	4.01393e-10
28.650000	4.22513e-10
28.600000	4.44745e-10
28.550000	4.68145e-10
28.500000	4.92775e-10
28.450000	5.18701e-10
28.400000	5.45989e-10
28.350000	5.74712e-10
28.300000	6.04944e-10
28.250000	6.36766e-10
28.200000	6.70261e-10
28.150000	7.05516e-10
28.100000	7.42624e-10
28.050000	7.81682e-10
28.000000	8.22793e-10
27.950000	8.66065e-10
27.900000	9.1161e-10
27.850000	9.59549e-10
27.800000	1.01001e-09
27.750000	1.06311e-09
27.700000	1.11901e-09
27.650000	1.17785e-09
27.600000	1.23978e-09
27.550000	1.30496e-09
27.500000	1.37356e-09
27.450000	1.44577e-09
27.400000	1.52177e-09
27.350000	1.60176e-09
27.300000	1.68595e-09
27.250000	1.77457e-09
27.200000	1.86783e-09
27.150000	1.966e-09
27.100000	2.06932e-09
27.050000	2.17806e-09
27.000000	2.29252e-09
26.950000	2.41298e-09
26.900000	2.53977e-09
26.850000	2.67321e-09
26.800000	2.81366e-09
26.750000	2.96148e-09
26.700000	3.11706e-09
26.650000	3.2808e-09
26.600000	3.45314e-09
26.550000	3.63452e-09
26.500000	3.82542e-09
26.450000	4.02634e-09
26.400000	4.2378e-09
26.350000	4.46035e-09
26.300000	4.69458e-09
26.250000	4.9411e-09
26.200000	5.20054e-09
26.150000	5.4736e-09
26.100000	5.76098e-09
26.050000	6.06343e-09
26.000000	6.38175e-09
25.950000	6.71675e-09
25.900000	7.06932e-09
25.850000	7.44039e-09
25.800000	7.8309e-09
25.750000	8.24189e-09
25.700000	8.67443e-09
25.650000	9.12964e-09
25.600000	9.60871e-09
25.550000	1.01129e-08
25.500000	1.06435e-08
25.450000	1.12019e-08
25.400000	1.17896e-08
25.350000	1.24081e-08
25.300000	1.30589e-08
25.250000	1.37439e-08
25.200000	1.44648e-08
25.150000	1.52234e-08
25.100000	1.60218e-08
25.050000	1.68619e-08
25.000000	1.77461e-08
24.950000	1.86766e-08
24.900000	1.96558e-08
24.850000	2.06863e-08
24.800000	2.17708e-08
24.750000	2.2912e-08
24.700000	2.41129e-08
24.650000	2.53768e-08
24.600000	2.67067e-08
24.550000	2.81063e-08
24.500000	2.95792e-08
24.450000	3.11291e-08
24.400000	3.27601e-08
24.350000	3.44764e-08
24.300000	3.62825e-08
24.250000	3.81831e-08
24.200000	4.01832e-08
24.150000	4.22878e-08
24.100000	4.45025e-08
24.050000	4.6833e-08
24.000000	4.92854e-08
23.950000	5.1866e-08
23.900000	5.45815e-08
23.850000	5.74389e-08
23.800000	6.04458e-08
23.750000	6.36097e-08
23.700000	6.6939e-08
23.650000	7.04423e-08
23.600000	7.41286e-08
23.550000	7.80075e-08
23.500000	8.20891e-08
23.450000	8.63838e-08
23.400000	9.09029e-08
23.350000	9.56579e-08
23.300000	1.00661e-07
23.250000	1.05926e-07
23.200000	1.11465e-07
23.150000	1.17294e-07
23.100000	1.23427e-07
23.050000	1.29879e-07
23.000000	1.36669e-07
22.950000	1.43813e-07
22.900000	1.51329e-07
22.850000	1.59238e-07
22.800000	1.67559e-07
22.750000	1.76314e-07
22.700000	1.85526e-07
22.650000	1.95218e-07
22.600000	2.05415e-07
22.550000	2.16144e-07
22.500000	2.27432e-07
22.450000	2.39308e-07
22.400000	2.51803e-07
22.350000	2.64949e-07
22.300000	2.7878e-07
22.250000	2.93331e-07
22.200000	3.08641e-07
22.150000	3.24747e-07
22.100000	3.41692e-07
22.050000	3.59519e-07
22.000000	3.78273e-07
21.950000	3.98004e-07
21.900000	4.18762e-07
21.850000	4.40599e-07
21.800000	4.63572e-07
21.750000	4.8774e-07
21.700000	5.13165e-07
21.650000	5.39912e-07
21.600000	5.6805e-07
21.550000	5.97649e-07
21.500000	6.28788e-07
21.450000	6.61543e-07
21.400000	6.96001e-07
21.350000	7.32248e-07
21.300000	7.70378e-07
21.250000	8.10488e-07
21.200000	8.5268e-07
21.150000	8.97061e-07
21.100000	9.43746e-07
21.050000	9.92853e-07
21.000000	1.04451e-06
20.950000	1.09884e-06
20.900000	1.15599e-06
20.850000	1.21611e-06
20.800000	1.27933e-06
20.750000	1.34584e-06
20.700000	1.41579e-06
20.650000	1.48937e-06
20.600000	1.56675e-06
20.550000	1.64814e-06
20.500000	1.73375e-06
20.450000	1.82378e-06
20.400000	1.91848e-06
20.350000	2.01807e-06
20.300000	2.12281e-06
20.250000	2.23297e-06
20.200000	2.34882e-06
20.150000	2.47066e-06
20.100000	2.59879e-06
20.050000	2.73354e-06
20.000000	2.87525e-06
19.950000	3.02428e-06
19.900000	3.18099e-06
19.850000	3.34579e-06
19.800000	3.51909e-06
19.750000	3.70132e-06
19.700000	3.89295e-06
19.650000	4.09445e-06
19.600000	4.30633e-06
19.550000	4.52912e-06
19.500000	4.76338e-06
19.450000	5.00969e-06
19.400000	5.26868e-06
19.350000	5.54098e-06
19.300000	5.82729e-06
19.250000	6.1283e-06
19.200000	6.44478e-06
19.150000	6.7775e-06
19.100000	7.12731e-06
19.050000	7.49506e-06
19.000000	7.88168e-06
18.950000	8.28811e-06
18.900000	8.71538e-06
18.850000	9.16452e-06
18.800000	9.63666e-06
18.750000	1.0133e-05
18.700000	1.06547e-05
18.650000	1.1203e-05
18.600000	1.17794e-05
18.550000	1.23852e-05
18.500000	1.3022e-05
18.450000	1.36912e-05
18.400000	1.43945e-05
18.350000	1.51337e-05
18.300000	1.59106e-05
18.250000	1.6727e-05
18.200000	1.75849e-05
18.150000	1.84865e-05
18.100000	1.94338e-05
18.050000	2.04293e-05
18.000000	2.14752e-05
17.950000	2.25742e-05
17.900000	2.37289e-05
17.850000	2.4942e-05
17.800000	2.62165e-05
17.750000	2.75554e-05
17.700000	2.8962e-05
17.650000	3.04395e-05
17.600000	3.19915e-05
17.550000	3.36217e-05
17.500000	3.53339e-05
17.450000	3.71322e-05
17.400000	3.90208e-05
17.350000	4.10042e-05
17.300000	4.3087e-05
17.250000	4.52741e-05
17.200000	4.75705e-05
17.150000	4.99816e-05
17.100000	5.25129e-05
17.050000	5.51704e-05
17.000000	5.796e-05
16.950000	6.08882e-05
16.900000	6.39616e-05
16.850000	6.71872e-05
16.800000	7.05723e-05
16.750000	7.41245e-05
16.700000	7.78516e-05
16.650000	8.1762e-05
16.600000	8.58643e-05
16.550000	9.01675e-05
16.500000	9.46809e-05
16.450000	9.94144e-05
16.400000	0.000104378
16.350000	0.000109582
16.300000	0.000115039
16.250000	0.000120758
16.200000	0.000126752
16.150000	0.000133034
16.100000	0.000139615
16.050000	0.00014651
16.000000	0.000153731
15.950000	0.000161292
15.900000	0.000169209
15.850000	0.000177496
15.800000	0.000186167
15.750000	0.000195239
15.700000	0.000204727
15.650000	0.000214647
15.600000	0.000225015
15.550000	0.000235847
15.500000	0.00024716
15.450000	0.000258968
15.400000	0.000271288
15.350000	0.000284133
15.300000	0.000297518
15.250000	0.000311454
15.200000	0.000325951
15.150000	0.000341016
15.100000	0.000356653
15.050000	0.000372859
15.000000	0.000389625
14.950000	0.000406931
14.900000	0.000424744
14.850000	0.000443007
14.800000	0.000461631
14.750000	0.000480466
14.700000	0.000499253
14.650000	0.00051745
&
```
