## Supplementary material for "All-at-once RNA folding with 3D motif prediction framed by evolutionary information": RF00418_SNORA58.cacofold.helixcov

```
# RMs = 3 L = 147

# RM_HELIX NESTED 16-27 37-48, nbp = 12 nbp_cov = 0
# pvals: 0.482358,0.482358,0.244608,0.0135076,0.482358,0.113246,0.0593682,0.482358,0.639003,0.651563,0.482358,0.162712
# aggregated NONE
NESTED  :::::::::::::::<<<<<<<<<<<<________>>>>>>>>>>>>:::::::::::::::::::::::::::::::::::::::::::::::::::::::::::::::::::::::::::::::::::::::::
        ::::::::::::::::::::::::::::::::::::::::::::::::::::::::::::::::::::::::::::::::::::::::::::::::::::::::::::::::::::::::::::::::::::::::

# RM_HELIX NESTED 3-12 52-63, nbp = 10 nbp_cov = 1
# pvals: 0.482358,0.482358,0.482358,0.000430161,0.482358,0.482358,0.19872,0.17695,0.482358,0.482358
# aggregated NONE
NESTED  ::<<<<<<<<<<______________________________________>>->>>>>>>>:::::::::::::::::::::::::::::::::::::::::::::::::::::::::::::::::::::::::::
        :::::<___________________________________________________>::::::::::::::::::::::::::::::::::::::::::::::::::::::::::::::::::::::::::::::

# RM_HELIX NESTED 73-103 117-143, nbp = 26 nbp_cov = 0
# pvals: 0.482358,0.129401,0.190773,0.17695,0.105131,0.482358,0.0184532,0.482358,0.932783,0.19872,0.566383,0.757941,0.0184532,0.166727,0.106781,0.482358,0.0492919,0.843949,0.482358,0.901786,0.00748911,0.482358,0.482358,0.0864978,0.535643,0.850256
# aggregated NONE
NESTED  :::::::::::::::::::::::::::::::::::::::::::::::::::::::::::::::::::::<<<<<<<-<<<<<<<<--<<<<<<<<<<<________>>>>>>>>>>>>>>>>>>>>>>>>>>::::
        ::::::::::::::::::::::::::::::::::::::::::::::::::::::::::::::::::::::::::::::::::::::::::::::::::::::::::::::::::::::::::::::::::::::::
```
