## Supplementary material for "All-at-once RNA folding with 3D motif prediction framed by evolutionary information": RF00418_SNORA58.cacofold.power

```
# Power analysis of CaCoFold structure
#
# Powertype = SINGLE SUBSTITUTIONS
# covary left_pos right_pos substitutions power
#----------------------------------------------------------------
3		63		0		0.00
4		62		1		0.00
5		61		0		0.00
* 6		60		5		0.11
7		59		0		0.00
8		58		2		0.00
9		56		7		0.20
10		55		6		0.16
11		53		0		0.00
12		52		0		0.00
16		48		0		0.00
17		47		0		0.00
18		46		4		0.07
19		45		3		0.02
20		44		1		0.00
21		43		6		0.16
22		42		7		0.20
23		41		1		0.00
24		40		2		0.00
25		39		5		0.11
26		38		1		0.00
27		37		5		0.11
73		143		2		0.00
74		141		8		0.24
75		140		8		0.24
76		139		5		0.11
77		138		4		0.07
78		137		0		0.00
79		136		3		0.02
82		135		2		0.00
83		134		10		0.32
84		133		11		0.35
85		132		2		0.00
86		131		2		0.00
87		130		2		0.00
88		129		6		0.16
89		128		4		0.07
93		127		2		0.00
94		126		4		0.07
95		125		5		0.11
96		124		4		0.07
97		123		6		0.16
98		122		2		0.00
99		121		0		0.00
100		120		0		0.00
101		119		2		0.00
102		118		3		0.02
103		117		6		0.16
#
# BPAIRS 48
# avg substitutions per BP 3.3
# BPAIRS expected to covary 3.3 +/- 1.6
# BPAIRS observed to covary 1
#
```
