## Supplementary material for "All-at-once RNA folding with 3D motif prediction framed by evolutionary information": RF00418_SNORA58.power

```
# Power analysis of given structure 
#
# Powertype = SINGLE SUBSTITUTIONS
# covary  left_pos      right_pos    substitutions      power
#----------------------------------------------------------------
          3		63		0		0.00
          4		62		1		0.00
          5		61		0		0.00
     *    6		60		5		0.11
          7		59		0		0.00
          8		58		2		0.00
          16		48		0		0.00
          17		47		0		0.00
          18		46		4		0.07
          19		45		3		0.02
          20		44		1		0.00
          21		43		6		0.16
          22		42		7		0.20
          23		41		1		0.00
          24		40		2		0.00
          76		139		5		0.11
          77		138		4		0.07
          78		137		0		0.00
          79		136		3		0.02
          82		135		2		0.00
          85		132		2		0.00
          86		131		2		0.00
          87		130		2		0.00
          98		122		2		0.00
          99		121		0		0.00
          100		120		0		0.00
          101		119		2		0.00
          102		118		3		0.02
#
# BPAIRS 28
# avg substitutions per BP  2.1
# BPAIRS expected to covary 0.8 +/- 0.8
# BPAIRS observed to covary 1
#
```
