## Supplementary material for "All-at-once RNA folding with 3D motif prediction framed by evolutionary information": RF00418_SNORA58.surv

```
14.350000	0.0357143
8.950000	0.0714286
8.100000	0.107143
7.600000	0.178571
4.600000	0.214286
3.300000	0.25
2.650000	0.285714
2.400000	0.321429
0.600000	0.357143
0.000000	0.392857
-0.050000	0.857143
-0.200000	0.892857
-0.300000	0.928571
-0.550000	0.964286
-1.100000	1
&
13.900000	0.000109266
13.750000	0.000218531
13.700000	0.000327797
11.950000	0.000437063
11.850000	0.000546329
11.800000	0.000655594
11.700000	0.00076486
11.450000	0.000874126
11.400000	0.000983392
11.100000	0.00109266
10.900000	0.00120192
10.600000	0.00131119
10.500000	0.00142045
10.450000	0.00152972
9.650000	0.00163899
9.600000	0.00196678
9.550000	0.00229458
9.500000	0.00273164
9.450000	0.00284091
9.300000	0.00295017
8.950000	0.00316871
8.900000	0.00327797
8.800000	0.00371503
8.750000	0.00404283
8.650000	0.00437063
8.600000	0.00502622
8.500000	0.00524476
8.450000	0.00568182
8.400000	0.00600962
8.350000	0.00611888
8.250000	0.00644668
8.100000	0.00677448
8.000000	0.00721154
7.950000	0.0079764
7.900000	0.00852273
7.850000	0.00863199
7.700000	0.00885052
7.650000	0.00917832
7.600000	0.0116914
7.550000	0.01191
7.500000	0.0121285
7.450000	0.0124563
7.400000	0.0127841
7.350000	0.0131119
7.300000	0.0138767
7.250000	0.0143138
7.200000	0.0144231
7.150000	0.0147509
7.100000	0.0149694
7.050000	0.0150787
7.000000	0.0151879
6.950000	0.0152972
6.900000	0.0154065
6.850000	0.0158435
6.800000	0.0163899
6.750000	0.0167177
6.700000	0.017264
6.650000	0.0174825
6.600000	0.0180288
6.550000	0.0181381
6.450000	0.0182474
6.400000	0.0186844
6.350000	0.0187937
6.300000	0.0202142
6.250000	0.0206512
6.200000	0.0207605
6.150000	0.020979
6.100000	0.0218531
6.050000	0.022618
6.000000	0.0229458
5.950000	0.0232736
5.900000	0.0234921
5.850000	0.0239292
5.800000	0.0244755
5.750000	0.0248033
5.700000	0.0265516
5.650000	0.0267701
5.600000	0.0270979
5.550000	0.0273164
5.500000	0.0274257
5.450000	0.0289554
5.400000	0.029174
5.350000	0.029611
5.300000	0.0297203
5.250000	0.0301573
5.200000	0.0314685
5.150000	0.0321241
5.100000	0.0323427
5.050000	0.0327797
5.000000	0.0334353
4.950000	0.0340909
4.900000	0.0343094
4.850000	0.0356206
4.800000	0.0362762
4.750000	0.0367133
4.700000	0.0370411
4.650000	0.0383523
4.600000	0.0387893
4.550000	0.0391171
4.500000	0.0396635
4.450000	0.0404283
4.400000	0.0409747
4.350000	0.0423951
4.300000	0.0427229
4.250000	0.043597
4.200000	0.0440341
4.150000	0.0450175
4.100000	0.0457823
4.050000	0.0462194
4.000000	0.0467657
3.950000	0.0469843
3.900000	0.0478584
3.850000	0.0491696
3.800000	0.0492788
3.750000	0.0503715
3.700000	0.0521198
3.650000	0.0527753
3.600000	0.0531031
3.550000	0.0539773
3.500000	0.0550699
3.450000	0.0558348
3.400000	0.0563811
3.350000	0.0570367
3.300000	0.0583479
3.250000	0.0610795
3.200000	0.0618444
3.150000	0.0626093
3.100000	0.064139
3.050000	0.0651224
3.000000	0.0659965
2.950000	0.0665428
2.900000	0.0690559
2.850000	0.0701486
2.800000	0.0704764
2.750000	0.0709135
2.700000	0.0716783
2.650000	0.0728802
2.600000	0.07441
2.550000	0.0751748
2.500000	0.0753934
2.450000	0.0762675
2.400000	0.0787806
2.350000	0.080201
2.300000	0.0821678
2.250000	0.0836976
2.200000	0.0845717
2.150000	0.0850087
2.100000	0.0857736
2.050000	0.0862107
2.000000	0.0869755
1.950000	0.0878497
1.900000	0.0895979
1.850000	0.0906906
1.800000	0.0914554
1.750000	0.0933129
1.700000	0.0946241
1.650000	0.095389
1.600000	0.0969187
1.550000	0.0983392
1.500000	0.101836
1.450000	0.102928
1.400000	0.10413
1.350000	0.106097
1.300000	0.10719
1.250000	0.107955
1.200000	0.109375
1.150000	0.111233
1.100000	0.114729
1.050000	0.116587
1.000000	0.118226
0.950000	0.119537
0.900000	0.12052
0.850000	0.122924
0.800000	0.124454
0.750000	0.127404
0.700000	0.129261
0.650000	0.130791
0.600000	0.134288
0.550000	0.136036
0.500000	0.137566
0.450000	0.140079
0.400000	0.142592
0.350000	0.144449
0.300000	0.147181
0.250000	0.148711
0.200000	0.151115
0.150000	0.154611
0.100000	0.156359
0.050000	0.159637
0.000000	0.221154
-0.050000	0.6592
-0.100000	0.679087
-0.150000	0.695586
-0.200000	0.705857
-0.250000	0.714598
-0.300000	0.722684
-0.350000	0.730769
-0.400000	0.738309
-0.450000	0.745629
-0.500000	0.75295
-0.550000	0.762019
-0.600000	0.769231
-0.650000	0.776224
-0.700000	0.78715
-0.750000	0.793597
-0.800000	0.799279
-0.850000	0.808348
-0.900000	0.813702
-0.950000	0.820367
-1.000000	0.823317
-1.050000	0.829108
-1.100000	0.834572
-1.150000	0.840035
-1.200000	0.844078
-1.250000	0.84965
-1.300000	0.855878
-1.350000	0.859266
-1.400000	0.862325
-1.450000	0.865712
-1.500000	0.869865
-1.550000	0.874672
-1.600000	0.87948
-1.650000	0.88243
-1.700000	0.886473
-1.750000	0.890953
-1.800000	0.89434
-1.850000	0.898055
-1.900000	0.902863
-1.950000	0.905813
-2.000000	0.908326
-2.050000	0.91215
-2.100000	0.914336
-2.150000	0.916849
-2.200000	0.921001
-2.250000	0.924388
-2.300000	0.927885
-2.350000	0.93007
-2.400000	0.931272
-2.450000	0.93608
-2.500000	0.940778
-2.550000	0.944384
-2.600000	0.946351
-2.650000	0.948208
-2.700000	0.949082
-2.750000	0.95083
-2.800000	0.952688
-2.850000	0.955092
-2.900000	0.957933
-2.950000	0.959462
-3.000000	0.96132
-3.050000	0.963396
-3.100000	0.964707
-3.150000	0.966674
-3.200000	0.968204
-3.250000	0.97028
-3.300000	0.970935
-3.350000	0.972793
-3.400000	0.973776
-3.450000	0.975415
-3.500000	0.976071
-3.550000	0.976836
-3.600000	0.977819
-3.650000	0.979567
-3.700000	0.982517
-3.750000	0.983392
-3.800000	0.983938
-3.850000	0.984375
-3.900000	0.985031
-3.950000	0.98667
-4.000000	0.986997
-4.050000	0.98809
-4.100000	0.989183
-4.150000	0.98951
-4.200000	0.989838
-4.250000	0.990712
-4.300000	0.992242
-4.350000	0.992788
-4.400000	0.993007
-4.450000	0.993335
-4.500000	0.993444
-4.550000	0.993881
-4.600000	0.994318
-4.650000	0.994646
-4.700000	0.995083
-4.750000	0.995192
-4.800000	0.99552
-4.850000	0.996394
-4.900000	0.996503
-4.950000	0.996722
-5.000000	0.996941
-5.100000	0.99705
-5.150000	0.997159
-5.200000	0.997596
-5.250000	0.997924
-5.300000	0.998033
-5.350000	0.998142
-5.400000	0.998361
-5.550000	0.99847
-5.650000	0.998689
-5.700000	0.998907
-5.750000	0.999235
-5.850000	0.999344
-5.950000	0.999454
-6.000000	0.999672
-6.200000	0.999781
-6.250000	0.999891
-6.750000	1
&
19.600000	5.44662e-06
19.450000	1.08932e-05
19.350000	1.63399e-05
18.950000	2.17865e-05
18.350000	2.72331e-05
18.050000	3.26797e-05
17.600000	3.81264e-05
17.550000	4.3573e-05
17.500000	4.90196e-05
17.450000	5.99129e-05
17.350000	6.53595e-05
17.150000	7.08061e-05
17.050000	7.62527e-05
17.000000	8.16993e-05
16.900000	9.25926e-05
16.750000	9.80392e-05
16.550000	0.000108932
16.500000	0.000119826
16.450000	0.000125272
16.400000	0.000130719
16.350000	0.000136166
16.300000	0.000141612
16.200000	0.000147059
16.050000	0.000168845
15.750000	0.000174292
15.650000	0.000196078
15.600000	0.000206972
15.550000	0.000212418
15.500000	0.000217865
15.450000	0.000228758
15.400000	0.000239651
15.350000	0.000245098
15.300000	0.000255991
15.200000	0.000272331
15.150000	0.000288671
15.100000	0.000294118
15.050000	0.000299564
14.900000	0.000305011
14.850000	0.000310458
14.800000	0.000315904
14.750000	0.000321351
14.700000	0.000326797
14.650000	0.000343137
14.600000	0.000359477
14.550000	0.000364924
14.500000	0.000381264
14.450000	0.000392157
14.400000	0.000397603
14.350000	0.000413943
14.300000	0.00043573
14.250000	0.000446623
14.200000	0.00046841
14.150000	0.000473856
14.100000	0.000479303
14.050000	0.000490196
14.000000	0.000517429
13.950000	0.000528322
13.900000	0.000544662
13.850000	0.000561002
13.800000	0.000588235
13.750000	0.000610022
13.700000	0.000626362
13.650000	0.000631808
13.600000	0.000664488
13.550000	0.000691721
13.500000	0.000713508
13.450000	0.000735294
13.400000	0.000762527
13.350000	0.000795207
13.300000	0.00082244
13.250000	0.000849673
13.200000	0.000909586
13.150000	0.000942266
13.100000	0.000953159
13.050000	0.000958606
13.000000	0.000991285
12.950000	0.00101307
12.900000	0.00103486
12.850000	0.00107843
12.800000	0.00109477
12.750000	0.00111111
12.700000	0.00111656
12.650000	0.00114379
12.600000	0.00117647
12.550000	0.00122004
12.500000	0.00124183
12.450000	0.00125817
12.400000	0.00130719
12.350000	0.00133987
12.300000	0.001378
12.250000	0.00139434
12.200000	0.00143246
12.150000	0.00149237
12.100000	0.00151416
12.050000	0.00155229
12.000000	0.00157407
11.950000	0.00160675
11.900000	0.00162854
11.850000	0.00165577
11.800000	0.00171024
11.750000	0.00174292
11.700000	0.0017756
11.650000	0.00182462
11.600000	0.00187364
11.550000	0.00191176
11.500000	0.00196623
11.450000	0.00203159
11.400000	0.00206972
11.350000	0.00211329
11.300000	0.00216231
11.250000	0.00221133
11.200000	0.00224401
11.150000	0.00228214
11.100000	0.00234205
11.050000	0.00240741
11.000000	0.00246187
10.950000	0.00251634
10.900000	0.00255991
10.850000	0.00259259
10.800000	0.0026634
10.750000	0.00281046
10.700000	0.00288671
10.650000	0.0029793
10.600000	0.00307734
10.550000	0.00316993
10.500000	0.00322985
10.450000	0.00331155
10.400000	0.00336601
10.350000	0.00342593
10.300000	0.00346405
10.250000	0.00354031
10.200000	0.00362745
10.150000	0.00372549
10.100000	0.0037854
10.050000	0.00387255
10.000000	0.00395969
9.950000	0.00404139
9.900000	0.00412854
9.850000	0.00427015
9.800000	0.0044281
9.750000	0.00449346
9.700000	0.00458061
9.650000	0.00471678
9.600000	0.00478758
9.550000	0.00492375
9.500000	0.00503813
9.450000	0.00515251
9.400000	0.0054085
9.350000	0.00559913
9.300000	0.00579521
9.250000	0.0060512
9.200000	0.00641068
9.150000	0.00665577
9.100000	0.00689542
9.050000	0.00709695
9.000000	0.0073366
8.950000	0.00748911
8.900000	0.00775599
8.850000	0.00803377
8.800000	0.00820806
8.750000	0.00845861
8.700000	0.00874728
8.650000	0.00899782
8.600000	0.00930283
8.550000	0.00954248
8.500000	0.0099183
8.450000	0.010354
8.400000	0.010768
8.350000	0.0111275
8.300000	0.0116993
8.250000	0.0120261
8.200000	0.0127614
8.150000	0.0131264
8.100000	0.0135076
8.050000	0.0137963
8.000000	0.0140795
7.950000	0.0147113
7.900000	0.0150436
7.850000	0.0155229
7.800000	0.0160512
7.750000	0.0168083
7.700000	0.0173529
7.650000	0.0180065
7.600000	0.0184532
7.550000	0.0189815
7.500000	0.0195425
7.450000	0.0199237
7.400000	0.0205937
7.350000	0.0208333
7.300000	0.0212255
7.250000	0.0219717
7.200000	0.0225381
7.150000	0.0230011
7.100000	0.0235675
7.050000	0.0242429
7.000000	0.0248747
6.950000	0.0255338
6.900000	0.0259967
6.850000	0.0265959
6.800000	0.0271895
6.750000	0.0277832
6.700000	0.028317
6.650000	0.0289434
6.600000	0.0294608
6.550000	0.0300817
6.500000	0.0306264
6.450000	0.0312473
6.400000	0.0321133
6.350000	0.0328813
6.300000	0.0335948
6.250000	0.0341503
6.200000	0.0348529
6.150000	0.0353922
6.100000	0.0360458
6.050000	0.0366993
6.000000	0.0374619
5.950000	0.0382462
5.900000	0.0389325
5.850000	0.0397549
5.800000	0.0403595
5.750000	0.0409423
5.700000	0.0416558
5.650000	0.0423366
5.600000	0.0432135
5.550000	0.0440795
5.500000	0.0445806
5.450000	0.045354
5.400000	0.0460566
5.350000	0.0468137
5.300000	0.0477669
5.250000	0.0485458
5.200000	0.0492919
5.150000	0.049951
5.100000	0.0507244
5.050000	0.0516068
5.000000	0.0525327
4.950000	0.053317
4.900000	0.0541993
4.850000	0.0548693
4.800000	0.0557734
4.750000	0.0565523
4.700000	0.0574619
4.650000	0.0584423
4.600000	0.0593682
4.550000	0.0604412
4.500000	0.0612582
4.450000	0.0623366
4.400000	0.0632898
4.350000	0.0641285
4.300000	0.0649782
4.250000	0.0658551
4.200000	0.0668192
4.150000	0.0680556
4.100000	0.0689651
4.050000	0.0698911
4.000000	0.0708932
3.950000	0.071841
3.900000	0.0728704
3.850000	0.0737745
3.800000	0.0748366
3.750000	0.0758388
3.700000	0.0768845
3.650000	0.0779847
3.600000	0.0791449
3.550000	0.0802887
3.500000	0.0815414
3.450000	0.0827996
3.400000	0.0838453
3.350000	0.0851471
3.300000	0.0864978
3.250000	0.0876961
3.200000	0.0890087
3.150000	0.090463
3.100000	0.0916176
3.050000	0.0929412
3.000000	0.0944608
2.950000	0.0958932
2.900000	0.0971895
2.850000	0.0988671
2.800000	0.100566
2.750000	0.10226
2.700000	0.103704
2.650000	0.105131
2.600000	0.106781
2.550000	0.10835
2.500000	0.11006
2.450000	0.111737
2.400000	0.113246
2.350000	0.114613
2.300000	0.116291
2.250000	0.118061
2.200000	0.119886
2.150000	0.121547
2.100000	0.123039
2.050000	0.124559
2.000000	0.126204
1.950000	0.12787
1.900000	0.129401
1.850000	0.13085
1.800000	0.132478
1.750000	0.134101
1.700000	0.135583
1.650000	0.137217
1.600000	0.139003
1.550000	0.140931
1.500000	0.142843
1.450000	0.144624
1.400000	0.146383
1.350000	0.147958
1.300000	0.149875
1.250000	0.151514
1.200000	0.153066
1.150000	0.155136
1.100000	0.15695
1.050000	0.158889
1.000000	0.16091
0.950000	0.162712
0.900000	0.164815
0.850000	0.166727
0.800000	0.168938
0.750000	0.170893
0.700000	0.17299
0.650000	0.175087
0.600000	0.17695
0.550000	0.179325
0.500000	0.18152
0.450000	0.183731
0.400000	0.185942
0.350000	0.188148
0.300000	0.190773
0.250000	0.193301
0.200000	0.19579
0.150000	0.19872
0.100000	0.202146
0.050000	0.206155
0.000000	0.244608
-0.050000	0.482358
-0.100000	0.501481
-0.150000	0.520103
-0.200000	0.535643
-0.250000	0.551029
-0.300000	0.566383
-0.350000	0.581699
-0.400000	0.596781
-0.450000	0.611683
-0.500000	0.625376
-0.550000	0.639003
-0.600000	0.651563
-0.650000	0.664766
-0.700000	0.676934
-0.750000	0.68817
-0.800000	0.699319
-0.850000	0.710512
-0.900000	0.720528
-0.950000	0.730615
-1.000000	0.740425
-1.050000	0.749619
-1.100000	0.757941
-1.150000	0.766367
-1.200000	0.774695
-1.250000	0.78268
-1.300000	0.790479
-1.350000	0.797331
-1.400000	0.804956
-1.450000	0.811694
-1.500000	0.818676
-1.550000	0.825109
-1.600000	0.83159
-1.650000	0.838083
-1.700000	0.843949
-1.750000	0.850256
-1.800000	0.856078
-1.850000	0.861993
-1.900000	0.86726
-1.950000	0.872102
-2.000000	0.877587
-2.050000	0.883279
-2.100000	0.888317
-2.150000	0.89299
-2.200000	0.897402
-2.250000	0.901786
-2.300000	0.906264
-2.350000	0.910474
-2.400000	0.91445
-2.450000	0.918584
-2.500000	0.922587
-2.550000	0.925452
-2.600000	0.928949
-2.650000	0.932783
-2.700000	0.936084
-2.750000	0.938715
-2.800000	0.94128
-2.850000	0.943775
-2.900000	0.94604
-2.950000	0.948448
-3.000000	0.951062
-3.050000	0.952908
-3.100000	0.955332
-3.150000	0.957315
-3.200000	0.959668
-3.250000	0.961694
-3.300000	0.963464
-3.350000	0.965594
-3.400000	0.967255
-3.450000	0.968911
-3.500000	0.970692
-3.550000	0.97226
-3.600000	0.974096
-3.650000	0.97543
-3.700000	0.97671
-3.750000	0.978094
-3.800000	0.979444
-3.850000	0.980496
-3.900000	0.981645
-3.950000	0.982947
-4.000000	0.984069
-4.050000	0.984962
-4.100000	0.985822
-4.150000	0.986645
-4.200000	0.987598
-4.250000	0.988235
-4.300000	0.989025
-4.350000	0.989602
-4.400000	0.990283
-4.450000	0.991035
-4.500000	0.991476
-4.550000	0.992135
-4.600000	0.992745
-4.650000	0.993143
-4.700000	0.993519
-4.750000	0.993851
-4.800000	0.994303
-4.850000	0.994711
-4.900000	0.995082
-4.950000	0.995392
-5.000000	0.995801
-5.050000	0.996122
-5.100000	0.996509
-5.150000	0.996825
-5.200000	0.997102
-5.250000	0.997271
-5.300000	0.997582
-5.350000	0.997772
-5.400000	0.997914
-5.450000	0.998143
-5.500000	0.998219
-5.550000	0.998333
-5.600000	0.998464
-5.650000	0.998611
-5.700000	0.998709
-5.750000	0.998796
-5.800000	0.998856
-5.850000	0.998927
-5.900000	0.999031
-5.950000	0.999112
-6.000000	0.999188
-6.050000	0.999237
-6.100000	0.999297
-6.150000	0.99939
-6.200000	0.999439
-6.250000	0.999472
-6.300000	0.99951
-6.350000	0.999548
-6.400000	0.999597
-6.450000	0.999641
-6.500000	0.999679
-6.550000	0.999706
-6.600000	0.999728
-6.650000	0.999755
-6.700000	0.999771
-6.750000	0.999793
-6.800000	0.999809
-6.850000	0.999815
-6.950000	0.999826
-7.000000	0.999837
-7.050000	0.999853
-7.100000	0.999858
-7.150000	0.999869
-7.250000	0.999875
-7.300000	0.999891
-7.350000	0.999897
-7.400000	0.999907
-7.450000	0.999913
-7.500000	0.999924
-7.550000	0.999929
-7.600000	0.99994
-7.650000	0.999946
-7.750000	0.999951
-7.850000	0.999956
-8.150000	0.999962
-8.200000	0.999967
-8.450000	0.999978
-8.500000	0.999984
-8.550000	1
&
49.650000	2.12302e-16
49.600000	2.2129e-16
49.550000	2.30659e-16
49.500000	2.40424e-16
49.450000	2.50602e-16
49.400000	2.6121e-16
49.350000	2.72268e-16
49.300000	2.83793e-16
49.250000	2.95807e-16
49.200000	3.08328e-16
49.150000	3.21379e-16
49.100000	3.34983e-16
49.050000	3.49162e-16
49.000000	3.63941e-16
48.950000	3.79345e-16
48.900000	3.95401e-16
48.850000	4.12136e-16
48.800000	4.29579e-16
48.750000	4.4776e-16
48.700000	4.6671e-16
48.650000	4.86462e-16
48.600000	5.0705e-16
48.550000	5.28508e-16
48.500000	5.50874e-16
48.450000	5.74186e-16
48.400000	5.98484e-16
48.350000	6.2381e-16
48.300000	6.50206e-16
48.250000	6.7772e-16
48.200000	7.06397e-16
48.150000	7.36287e-16
48.100000	7.67441e-16
48.050000	7.99913e-16
48.000000	8.33758e-16
47.950000	8.69034e-16
47.900000	9.05803e-16
47.850000	9.44126e-16
47.800000	9.84069e-16
47.750000	1.0257e-15
47.700000	1.0691e-15
47.650000	1.11432e-15
47.600000	1.16146e-15
47.550000	1.2106e-15
47.500000	1.26181e-15
47.450000	1.31519e-15
47.400000	1.37082e-15
47.350000	1.42881e-15
47.300000	1.48924e-15
47.250000	1.55223e-15
47.200000	1.61789e-15
47.150000	1.68632e-15
47.100000	1.75765e-15
47.050000	1.83198e-15
47.000000	1.90947e-15
46.950000	1.99022e-15
46.900000	2.07439e-15
46.850000	2.16212e-15
46.800000	2.25356e-15
46.750000	2.34886e-15
46.700000	2.44819e-15
46.650000	2.55172e-15
46.600000	2.65963e-15
46.550000	2.77209e-15
46.500000	2.88931e-15
46.450000	3.01148e-15
46.400000	3.13882e-15
46.350000	3.27153e-15
46.300000	3.40986e-15
46.250000	3.55403e-15
46.200000	3.70429e-15
46.150000	3.86091e-15
46.100000	4.02414e-15
46.050000	4.19427e-15
46.000000	4.37158e-15
45.950000	4.55639e-15
45.900000	4.74901e-15
45.850000	4.94977e-15
45.800000	5.159e-15
45.750000	5.37708e-15
45.700000	5.60437e-15
45.650000	5.84127e-15
45.600000	6.08817e-15
45.550000	6.3455e-15
45.500000	6.61371e-15
45.450000	6.89324e-15
45.400000	7.18458e-15
45.350000	7.48823e-15
45.300000	7.8047e-15
45.250000	8.13454e-15
45.200000	8.47831e-15
45.150000	8.83661e-15
45.100000	9.21003e-15
45.050000	9.59923e-15
45.000000	1.00049e-14
44.950000	1.04276e-14
44.900000	1.08682e-14
44.850000	1.13275e-14
44.800000	1.18061e-14
44.750000	1.23049e-14
44.700000	1.28248e-14
44.650000	1.33667e-14
44.600000	1.39314e-14
44.550000	1.452e-14
44.500000	1.51334e-14
44.450000	1.57727e-14
44.400000	1.6439e-14
44.350000	1.71335e-14
44.300000	1.78573e-14
44.250000	1.86116e-14
44.200000	1.93978e-14
44.150000	2.02171e-14
44.100000	2.10711e-14
44.050000	2.19611e-14
44.000000	2.28886e-14
43.950000	2.38553e-14
43.900000	2.48629e-14
43.850000	2.59129e-14
43.800000	2.70073e-14
43.750000	2.81478e-14
43.700000	2.93365e-14
43.650000	3.05754e-14
43.600000	3.18665e-14
43.550000	3.32122e-14
43.500000	3.46146e-14
43.450000	3.60762e-14
43.400000	3.75995e-14
43.350000	3.9187e-14
43.300000	4.08416e-14
43.250000	4.25659e-14
43.200000	4.4363e-14
43.150000	4.6236e-14
43.100000	4.81879e-14
43.050000	5.02222e-14
43.000000	5.23424e-14
42.950000	5.45519e-14
42.900000	5.68547e-14
42.850000	5.92547e-14
42.800000	6.17558e-14
42.750000	6.43625e-14
42.700000	6.70792e-14
42.650000	6.99104e-14
42.600000	7.2861e-14
42.550000	7.59361e-14
42.500000	7.91409e-14
42.450000	8.24809e-14
42.400000	8.59617e-14
42.350000	8.95893e-14
42.300000	9.33699e-14
42.250000	9.73099e-14
42.200000	1.01416e-13
42.150000	1.05695e-13
42.100000	1.10155e-13
42.050000	1.14803e-13
42.000000	1.19647e-13
41.950000	1.24695e-13
41.900000	1.29955e-13
41.850000	1.35438e-13
41.800000	1.41152e-13
41.750000	1.47106e-13
41.700000	1.53312e-13
41.650000	1.59779e-13
41.600000	1.66519e-13
41.550000	1.73543e-13
41.500000	1.80863e-13
41.450000	1.88492e-13
41.400000	1.96442e-13
41.350000	2.04727e-13
41.300000	2.13361e-13
41.250000	2.2236e-13
41.200000	2.31737e-13
41.150000	2.4151e-13
41.100000	2.51694e-13
41.050000	2.62308e-13
41.000000	2.73368e-13
40.950000	2.84895e-13
40.900000	2.96908e-13
40.850000	3.09426e-13
40.800000	3.22472e-13
40.750000	3.36068e-13
40.700000	3.50237e-13
40.650000	3.65002e-13
40.600000	3.80389e-13
40.550000	3.96425e-13
40.500000	4.13136e-13
40.450000	4.30551e-13
40.400000	4.48699e-13
40.350000	4.67612e-13
40.300000	4.87321e-13
40.250000	5.0786e-13
40.200000	5.29265e-13
40.150000	5.51571e-13
40.100000	5.74816e-13
40.050000	5.9904e-13
40.000000	6.24284e-13
39.950000	6.50591e-13
39.900000	6.78005e-13
39.850000	7.06574e-13
39.800000	7.36346e-13
39.750000	7.67371e-13
39.700000	7.99702e-13
39.650000	8.33394e-13
39.600000	8.68504e-13
39.550000	9.05093e-13
39.500000	9.43221e-13
39.450000	9.82955e-13
39.400000	1.02436e-12
39.350000	1.06751e-12
39.300000	1.11247e-12
39.250000	1.15933e-12
39.200000	1.20816e-12
39.150000	1.25904e-12
39.100000	1.31207e-12
39.050000	1.36732e-12
39.000000	1.4249e-12
38.950000	1.48491e-12
38.900000	1.54744e-12
38.850000	1.6126e-12
38.800000	1.6805e-12
38.750000	1.75125e-12
38.700000	1.82499e-12
38.650000	1.90182e-12
38.600000	1.98189e-12
38.550000	2.06532e-12
38.500000	2.15227e-12
38.450000	2.24287e-12
38.400000	2.33728e-12
38.350000	2.43566e-12
38.300000	2.53818e-12
38.250000	2.64501e-12
38.200000	2.75633e-12
38.150000	2.87233e-12
38.100000	2.99321e-12
38.050000	3.11918e-12
38.000000	3.25044e-12
37.950000	3.38721e-12
37.900000	3.52974e-12
37.850000	3.67826e-12
37.800000	3.83302e-12
37.750000	3.99429e-12
37.700000	4.16233e-12
37.650000	4.33744e-12
37.600000	4.51991e-12
37.550000	4.71005e-12
37.500000	4.90818e-12
37.450000	5.11463e-12
37.400000	5.32976e-12
37.350000	5.55393e-12
37.300000	5.78752e-12
37.250000	6.03092e-12
37.200000	6.28455e-12
37.150000	6.54884e-12
37.100000	6.82422e-12
37.050000	7.11118e-12
37.000000	7.41019e-12
36.950000	7.72176e-12
36.900000	8.04642e-12
36.850000	8.38471e-12
36.800000	8.73721e-12
36.750000	9.10451e-12
36.700000	9.48724e-12
36.650000	9.88604e-12
36.600000	1.03016e-11
36.550000	1.07346e-11
36.500000	1.11858e-11
36.450000	1.16559e-11
36.400000	1.21457e-11
36.350000	1.26562e-11
36.300000	1.3188e-11
36.250000	1.37422e-11
36.200000	1.43196e-11
36.150000	1.49213e-11
36.100000	1.55482e-11
36.050000	1.62014e-11
36.000000	1.68821e-11
35.950000	1.75913e-11
35.900000	1.83303e-11
35.850000	1.91003e-11
35.800000	1.99025e-11
35.750000	2.07385e-11
35.700000	2.16095e-11
35.650000	2.25171e-11
35.600000	2.34627e-11
35.550000	2.4448e-11
35.500000	2.54746e-11
35.450000	2.65443e-11
35.400000	2.76589e-11
35.350000	2.88202e-11
35.300000	3.00302e-11
35.250000	3.12909e-11
35.200000	3.26045e-11
35.150000	3.39732e-11
35.100000	3.53992e-11
35.050000	3.68851e-11
35.000000	3.84332e-11
34.950000	4.00463e-11
34.900000	4.17269e-11
34.850000	4.3478e-11
34.800000	4.53025e-11
34.750000	4.72035e-11
34.700000	4.91841e-11
34.650000	5.12478e-11
34.600000	5.33979e-11
34.550000	5.56381e-11
34.500000	5.79722e-11
34.450000	6.0404e-11
34.400000	6.29378e-11
34.350000	6.55777e-11
34.300000	6.83281e-11
34.250000	7.11938e-11
34.200000	7.41795e-11
34.150000	7.72903e-11
34.100000	8.05313e-11
34.050000	8.39081e-11
34.000000	8.74262e-11
33.950000	9.10917e-11
33.900000	9.49107e-11
33.850000	9.88895e-11
33.800000	1.03035e-10
33.750000	1.07354e-10
33.700000	1.11854e-10
33.650000	1.16542e-10
33.600000	1.21426e-10
33.550000	1.26515e-10
33.500000	1.31816e-10
33.450000	1.3734e-10
33.400000	1.43095e-10
33.350000	1.4909e-10
33.300000	1.55336e-10
33.250000	1.61844e-10
33.200000	1.68624e-10
33.150000	1.75687e-10
33.100000	1.83046e-10
33.050000	1.90713e-10
33.000000	1.987e-10
32.950000	2.07021e-10
32.900000	2.1569e-10
32.850000	2.24722e-10
32.800000	2.34132e-10
32.750000	2.43934e-10
32.700000	2.54147e-10
32.650000	2.64786e-10
32.600000	2.7587e-10
32.550000	2.87418e-10
32.500000	2.99448e-10
32.450000	3.11981e-10
32.400000	3.25037e-10
32.350000	3.38639e-10
32.300000	3.5281e-10
32.250000	3.67572e-10
32.200000	3.82951e-10
32.150000	3.98973e-10
32.100000	4.15663e-10
32.050000	4.33051e-10
32.000000	4.51165e-10
31.950000	4.70035e-10
31.900000	4.89694e-10
31.850000	5.10173e-10
31.800000	5.31507e-10
31.750000	5.53732e-10
31.700000	5.76884e-10
31.650000	6.01003e-10
31.600000	6.26129e-10
31.550000	6.52303e-10
31.500000	6.7957e-10
31.450000	7.07974e-10
31.400000	7.37563e-10
31.350000	7.68387e-10
31.300000	8.00497e-10
31.250000	8.33946e-10
31.200000	8.6879e-10
31.150000	9.05088e-10
31.100000	9.42899e-10
31.050000	9.82287e-10
31.000000	1.02332e-09
30.950000	1.06606e-09
30.900000	1.11058e-09
30.850000	1.15696e-09
30.800000	1.20527e-09
30.750000	1.2556e-09
30.700000	1.30802e-09
30.650000	1.36263e-09
30.600000	1.41951e-09
30.550000	1.47877e-09
30.500000	1.54049e-09
30.450000	1.60478e-09
30.400000	1.67175e-09
30.350000	1.74151e-09
30.300000	1.81418e-09
30.250000	1.88987e-09
30.200000	1.96871e-09
30.150000	2.05084e-09
30.100000	2.13638e-09
30.050000	2.22549e-09
30.000000	2.3183e-09
29.950000	2.41498e-09
29.900000	2.51568e-09
29.850000	2.62057e-09
29.800000	2.72983e-09
29.750000	2.84363e-09
29.700000	2.96216e-09
29.650000	3.08563e-09
29.600000	3.21423e-09
29.550000	3.34817e-09
29.500000	3.48769e-09
29.450000	3.63301e-09
29.400000	3.78437e-09
29.350000	3.94202e-09
29.300000	4.10623e-09
29.250000	4.27725e-09
29.200000	4.45539e-09
29.150000	4.64093e-09
29.100000	4.83418e-09
29.050000	5.03545e-09
29.000000	5.24509e-09
28.950000	5.46343e-09
28.900000	5.69084e-09
28.850000	5.9277e-09
28.800000	6.17439e-09
28.750000	6.43132e-09
28.700000	6.69891e-09
28.650000	6.97761e-09
28.600000	7.26788e-09
28.550000	7.5702e-09
28.500000	7.88506e-09
28.450000	8.21298e-09
28.400000	8.55451e-09
28.350000	8.9102e-09
28.300000	9.28064e-09
28.250000	9.66644e-09
28.200000	1.00682e-08
28.150000	1.04867e-08
28.100000	1.09225e-08
28.050000	1.13764e-08
28.000000	1.18491e-08
27.950000	1.23413e-08
27.900000	1.2854e-08
27.850000	1.33879e-08
27.800000	1.39439e-08
27.750000	1.45229e-08
27.700000	1.5126e-08
27.650000	1.5754e-08
27.600000	1.6408e-08
27.550000	1.7089e-08
27.500000	1.77983e-08
27.450000	1.85369e-08
27.400000	1.9306e-08
27.350000	2.0107e-08
27.300000	2.09412e-08
27.250000	2.18098e-08
27.200000	2.27143e-08
27.150000	2.36563e-08
27.100000	2.46372e-08
27.050000	2.56586e-08
27.000000	2.67223e-08
26.950000	2.78299e-08
26.900000	2.89833e-08
26.850000	3.01844e-08
26.800000	3.1435e-08
26.750000	3.27374e-08
26.700000	3.40935e-08
26.650000	3.55056e-08
26.600000	3.69759e-08
26.550000	3.8507e-08
26.500000	4.01013e-08
26.450000	4.17613e-08
26.400000	4.34899e-08
26.350000	4.52898e-08
26.300000	4.71638e-08
26.250000	4.91152e-08
26.200000	5.1147e-08
26.150000	5.32626e-08
26.100000	5.54654e-08
26.050000	5.7759e-08
26.000000	6.01471e-08
25.950000	6.26336e-08
25.900000	6.52224e-08
25.850000	6.79179e-08
25.800000	7.07244e-08
25.750000	7.36464e-08
25.700000	7.66887e-08
25.650000	7.98563e-08
25.600000	8.31541e-08
25.550000	8.65876e-08
25.500000	9.01623e-08
25.450000	9.38841e-08
25.400000	9.77588e-08
25.350000	1.01793e-07
25.300000	1.05993e-07
25.250000	1.10365e-07
25.200000	1.14917e-07
25.150000	1.19656e-07
25.100000	1.2459e-07
25.050000	1.29726e-07
25.000000	1.35073e-07
24.950000	1.4064e-07
24.900000	1.46435e-07
24.850000	1.52468e-07
24.800000	1.58748e-07
24.750000	1.65286e-07
24.700000	1.72092e-07
24.650000	1.79177e-07
24.600000	1.86552e-07
24.550000	1.94229e-07
24.500000	2.02221e-07
24.450000	2.10541e-07
24.400000	2.192e-07
24.350000	2.28215e-07
24.300000	2.37598e-07
24.250000	2.47366e-07
24.200000	2.57533e-07
24.150000	2.68115e-07
24.100000	2.79131e-07
24.050000	2.90597e-07
24.000000	3.02531e-07
23.950000	3.14953e-07
23.900000	3.27883e-07
23.850000	3.4134e-07
23.800000	3.55347e-07
23.750000	3.69926e-07
23.700000	3.851e-07
23.650000	4.00893e-07
23.600000	4.1733e-07
23.550000	4.34437e-07
23.500000	4.52242e-07
23.450000	4.70772e-07
23.400000	4.90057e-07
23.350000	5.10128e-07
23.300000	5.31016e-07
23.250000	5.52754e-07
23.200000	5.75378e-07
23.150000	5.98921e-07
23.100000	6.23422e-07
23.050000	6.4892e-07
23.000000	6.75453e-07
22.950000	7.03065e-07
22.900000	7.31799e-07
22.850000	7.617e-07
22.800000	7.92815e-07
22.750000	8.25192e-07
22.700000	8.58883e-07
22.650000	8.93941e-07
22.600000	9.3042e-07
22.550000	9.68377e-07
22.500000	1.00787e-06
22.450000	1.04897e-06
22.400000	1.09173e-06
22.350000	1.13622e-06
22.300000	1.18251e-06
22.250000	1.23067e-06
22.200000	1.28078e-06
22.150000	1.33292e-06
22.100000	1.38716e-06
22.050000	1.44359e-06
22.000000	1.5023e-06
21.950000	1.56338e-06
21.900000	1.62693e-06
21.850000	1.69304e-06
21.800000	1.76181e-06
21.750000	1.83335e-06
21.700000	1.90777e-06
21.650000	1.98519e-06
21.600000	2.06573e-06
21.550000	2.14951e-06
21.500000	2.23665e-06
21.450000	2.3273e-06
21.400000	2.42158e-06
21.350000	2.51966e-06
21.300000	2.62167e-06
21.250000	2.72777e-06
21.200000	2.83813e-06
21.150000	2.95291e-06
21.100000	3.07228e-06
21.050000	3.19644e-06
21.000000	3.32557e-06
20.950000	3.45986e-06
20.900000	3.59952e-06
20.850000	3.74476e-06
20.800000	3.8958e-06
20.750000	4.05287e-06
20.700000	4.2162e-06
20.650000	4.38605e-06
20.600000	4.56266e-06
20.550000	4.74631e-06
20.500000	4.93727e-06
20.450000	5.13582e-06
20.400000	5.34227e-06
20.350000	5.55692e-06
20.300000	5.78009e-06
20.250000	6.01212e-06
20.200000	6.25334e-06
20.150000	6.50413e-06
20.100000	6.76485e-06
20.050000	7.03589e-06
20.000000	7.31765e-06
19.950000	7.61054e-06
19.900000	7.915e-06
19.850000	8.23148e-06
19.800000	8.56043e-06
19.750000	8.90235e-06
19.700000	9.25773e-06
19.650000	9.6271e-06
19.600000	1.0011e-05
19.550000	1.041e-05
19.500000	1.08246e-05
19.450000	1.12555e-05
19.400000	1.17032e-05
19.350000	1.21685e-05
19.300000	1.2652e-05
19.250000	1.31544e-05
19.200000	1.36765e-05
19.150000	1.42188e-05
19.100000	1.47824e-05
19.050000	1.53678e-05
19.000000	1.5976e-05
18.950000	1.66079e-05
18.900000	1.72643e-05
18.850000	1.79461e-05
18.800000	1.86544e-05
18.750000	1.939e-05
18.700000	2.01541e-05
18.650000	2.09477e-05
18.600000	2.17719e-05
18.550000	2.26278e-05
18.500000	2.35166e-05
18.450000	2.44396e-05
18.400000	2.53979e-05
18.350000	2.6393e-05
18.300000	2.74262e-05
18.250000	2.84988e-05
18.200000	2.96124e-05
18.150000	3.07684e-05
18.100000	3.19684e-05
18.050000	3.32139e-05
18.000000	3.45067e-05
17.950000	3.58484e-05
17.900000	3.72409e-05
17.850000	3.86859e-05
17.800000	4.01853e-05
17.750000	4.17411e-05
17.700000	4.33553e-05
17.650000	4.50299e-05
17.600000	4.67672e-05
17.550000	4.85693e-05
17.500000	5.04385e-05
17.450000	5.23771e-05
17.400000	5.43877e-05
17.350000	5.64725e-05
17.300000	5.86344e-05
17.250000	6.08758e-05
17.200000	6.31995e-05
17.150000	6.56083e-05
17.100000	6.81052e-05
17.050000	7.06929e-05
17.000000	7.33747e-05
16.950000	7.61536e-05
16.900000	7.90329e-05
16.850000	8.20158e-05
16.800000	8.51057e-05
16.750000	8.8306e-05
16.700000	9.16204e-05
16.650000	9.50524e-05
16.600000	9.86058e-05
16.550000	0.000102284
16.500000	0.000106092
16.450000	0.000110032
16.400000	0.00011411
16.350000	0.000118328
16.300000	0.000122692
16.250000	0.000127205
16.200000	0.000131871
16.150000	0.000136696
16.100000	0.000141683
16.050000	0.000146837
16.000000	0.000152162
15.950000	0.000157662
15.900000	0.000163343
15.850000	0.000169208
15.800000	0.000175262
15.750000	0.000181509
15.700000	0.000187954
15.650000	0.0001946
15.600000	0.000201452
15.550000	0.000208513
15.500000	0.000215788
15.450000	0.00022328
15.400000	0.000230991
15.350000	0.000238926
15.300000	0.000247086
15.250000	0.000255473
15.200000	0.000264089
15.150000	0.000272936
15.100000	0.000282012
15.050000	0.000291318
15.000000	0.000300851
14.950000	0.00031061
14.900000	0.00032059
14.850000	0.000330786
14.800000	0.00034119
14.750000	0.000351794
14.700000	0.000362584
14.650000	0.000373548
14.600000	0.000384666
14.550000	0.000395916
14.500000	0.000407272
14.450000	0.0004187
14.400000	0.000430161
14.350000	0.000441603
14.300000	0.000452964
14.250000	0.000464167
14.200000	0.000475109
14.150000	0.000485655
14.100000	0.00049562
14.050000	0.000504721
14.000000	0.000512466
&
```
