## Supplementary material for "All-at-once RNA folding with 3D motif prediction framed by evolutionary information": RF00419_SNORA52.cacofold.helixcov

```
# RMs = 4 L = 152

# RM_HELIX NESTED 16-28 36-51, nbp = 12 nbp_cov = 0
# pvals: 0.193792,0.421354,0.421354,0.360702,0.0204367,0.0417192,0.627562,0.528933,0.421354,0.794688,0.100575,0.023173
# aggregated NONE
NESTED  ::::::::::::::<<<<<<<<<<<<_____>>>>>->>>>>>>:::::::::::::::::::::::::::::::::::::::::::::::::::::::::::::::::::::::::::::::::::::::::::
        :::::::::::::::::::::::::::::::::::::::::::::::::::::::::::::::::::::::::::::::::::::::::::::::::::::::::::::::::::::::::::::::::::::::

# RM_HELIX NESTED 2-10 58-65, nbp = 8 nbp_cov = 0
# pvals: 0.599436,0.421354,0.421354,0.421354,0.421354,0.421354,0.421354,0.738087
# aggregated NONE
NESTED  :<<<<<<<<_________________________________________>>>>>>>>:::::::::::::::::::::::::::::::::::::::::::::::::::::::::::::::::::::::::::::
        :::::::::::::::::::::::::::::::::::::::::::::::::::::::::::::::::::::::::::::::::::::::::::::::::::::::::::::::::::::::::::::::::::::::

# RM_HELIX NESTED 95-111 117-129, nbp = 13 nbp_cov = 0
# pvals: 0.627562,0.20157,0.250492,0.0192482,0.0417192,0.0386346,0.031382,0.421354,0.608823,0.313046,0.155268,0.421354,0.0277778
# aggregated NONE
NESTED  ::::::::::::::::::::::::::::::::::::::::::::::::::::::::::::::::::::::::::::::::::::<<<<<<<<<<<<<_____>>>>>>>>>>>>>::::::::::::::::::::
        :::::::::::::::::::::::::::::::::::::::::::::::::::::::::::::::::::::::::::::::::::::::::::::::::::::::::::::::::::::::::::::::::::::::

# RM_HELIX NESTED 74-89 130-146, nbp = 14 nbp_cov = 0
# pvals: 0.166993,0.560641,0.50702,0.142388,0.0479215,0.0102377,0.805495,0.888933,0.360702,0.906844,0.653969,0.0729961,0.496296,0.590282
# aggregated NONE
NESTED  ::::::::::::::::::::::::::::::::::::::::::::::::::::::::::::::::::<<<<<<<<<<<<<<___________________________________>>>>>>>>>>>>>>::::::
        :::::::::::::::::::::::::::::::::::::::::::::::::::::::::::::::::::::::::::::::::::::::::::::::::::::::::::::::::::::::::::::::::::::::
```
