## Supplementary material for "All-at-once RNA folding with 3D motif prediction framed by evolutionary information": RF00419_SNORA52.cacofold.power

```
# Power analysis of CaCoFold structure
#
# Powertype = SINGLE SUBSTITUTIONS
# covary left_pos right_pos substitutions power
#----------------------------------------------------------------
2		65		5		0.11
3		64		0		0.00
4		63		1		0.00
5		62		0		0.00
6		61		0		0.00
7		60		0		0.00
8		59		0		0.00
10		58		4		0.07
16		51		8		0.24
17		50		0		0.00
18		49		0		0.00
19		48		2		0.00
20		47		2		0.00
21		46		3		0.02
22		45		7		0.20
23		43		3		0.02
24		40		3		0.02
26		39		6		0.16
27		37		3		0.02
28		36		8		0.24
74		146		5		0.11
75		145		5		0.11
76		144		5		0.11
77		143		1		0.00
78		142		3		0.02
79		141		3		0.02
80		140		3		0.02
82		137		6		0.16
83		136		11		0.35
84		135		6		0.16
85		133		9		0.28
86		132		8		0.24
87		131		8		0.24
89		130		9		0.28
95		129		5		0.11
98		128		8		0.24
99		127		7		0.20
100		126		9		0.28
101		125		9		0.28
102		124		8		0.24
103		123		7		0.20
104		122		1		0.00
106		121		3		0.02
107		120		8		0.24
108		119		11		0.35
110		118		7		0.20
111		117		9		0.28
#
# BPAIRS 47
# avg substitutions per BP 4.9
# BPAIRS expected to covary 5.9 +/- 2.1
# BPAIRS observed to covary 0
#
```
