## Supplementary material for "All-at-once RNA folding with 3D motif prediction framed by evolutionary information": RF00419_SNORA52.helixcov

```
# RMs = 5 L = 152

# RM_HELIX NESTED 27-29 34-37, nbp = 3 nbp_cov = 0
# pvals: 0.100575,0.023173,0.0886678
# aggregated NONE
NESTED  ::::::::::::::::::::::::<<<__>->>::::::::::::::::::::::::::::::::::::::::::::::::::::::::::::::::::::::::::::::::::::::::::::::::::::::
        :::::::::::::::::::::::::::::::::::::::::::::::::::::::::::::::::::::::::::::::::::::::::::::::::::::::::::::::::::::::::::::::::::::::

# RM_HELIX NESTED 17-24 43-50, nbp = 7 nbp_cov = 0
# pvals: 0.421354,0.421354,0.360702,0.0204367,0.627562,0.709795,0.421354
# aggregated NONE
NESTED  :::::::::::::::<<<<-<<<____________>>>->>>>::::::::::::::::::::::::::::::::::::::::::::::::::::::::::::::::::::::::::::::::::::::::::::
        :::::::::::::::::::::::::::::::::::::::::::::::::::::::::::::::::::::::::::::::::::::::::::::::::::::::::::::::::::::::::::::::::::::::

# RM_HELIX NESTED 1-8 59-66, nbp = 8 nbp_cov = 0
# pvals: 0.421354,0.599436,0.421354,0.421354,0.421354,0.421354,0.421354,0.421354
# aggregated NONE
NESTED  <<<<<<<<___________________________________________>>>>>>>>::::::::::::::::::::::::::::::::::::::::::::::::::::::::::::::::::::::::::::
        :::::::::::::::::::::::::::::::::::::::::::::::::::::::::::::::::::::::::::::::::::::::::::::::::::::::::::::::::::::::::::::::::::::::

# RM_HELIX NESTED 100-106 121-126, nbp = 6 nbp_cov = 0
# pvals: 0.0192482,0.0417192,0.0386346,0.031382,0.421354,0.608823
# aggregated NONE
NESTED  :::::::::::::::::::::::::::::::::::::::::::::::::::::::::::::::::::::::::::::::::::::::<<<<<<_____________>>>>>>:::::::::::::::::::::::
        :::::::::::::::::::::::::::::::::::::::::::::::::::::::::::::::::::::::::::::::::::::::::::::::::::::::::::::::::::::::::::::::::::::::

# RM_HELIX NESTED 74-80 140-146, nbp = 7 nbp_cov = 0
# pvals: 0.166993,0.560641,0.50702,0.142388,0.0479215,0.0102377,0.805495
# aggregated NONE
NESTED  ::::::::::::::::::::::::::::::::::::::::::::::::::::::::::::::::::<<<<<<<_________________________________________________>>>>>>>::::::
        :::::::::::::::::::::::::::::::::::::::::::::::::::::::::::::::::::::::::::::::::::::::::::::::::::::::::::::::::::::::::::::::::::::::
```
