## Supplementary material for "All-at-once RNA folding with 3D motif prediction framed by evolutionary information": RF00419_SNORA52.power

```
# Power analysis of given structure 
#
# Powertype = SINGLE SUBSTITUTIONS
# covary  left_pos      right_pos    substitutions      power
#----------------------------------------------------------------
          1		66		7		0.20
          2		65		5		0.11
          3		64		0		0.00
          4		63		1		0.00
          5		62		0		0.00
          6		61		0		0.00
          7		60		0		0.00
          8		59		0		0.00
          17		50		0		0.00
          18		49		0		0.00
          19		48		2		0.00
          20		47		2		0.00
          22		45		7		0.20
          23		44		4		0.07
          24		43		1		0.00
          27		37		3		0.02
          28		36		8		0.24
          29		34		9		0.28
          74		146		5		0.11
          75		145		5		0.11
          76		144		5		0.11
          77		143		1		0.00
          78		142		3		0.02
          79		141		3		0.02
          80		140		3		0.02
          100		126		9		0.28
          101		125		9		0.28
          102		124		8		0.24
          103		123		7		0.20
          104		122		1		0.00
          106		121		3		0.02
#
# BPAIRS 31
# avg substitutions per BP  3.6
# BPAIRS expected to covary 2.5 +/- 1.4
# BPAIRS observed to covary 0
#
```
