## Supplementary material for "All-at-once RNA folding with 3D motif prediction framed by evolutionary information": RF00419_SNORA52.surv

```
10.550000	0.0322581
9.100000	0.0645161
8.950000	0.0967742
8.650000	0.129032
7.950000	0.16129
7.400000	0.193548
7.200000	0.225806
6.800000	0.258065
4.800000	0.290323
4.350000	0.322581
3.050000	0.354839
2.500000	0.387097
0.000000	0.419355
-0.050000	0.774194
-0.450000	0.806452
-0.700000	0.83871
-0.900000	0.870968
-0.950000	0.903226
-1.050000	0.935484
-1.550000	0.967742
-2.300000	1
&
17.900000	0.000110939
16.350000	0.000221877
15.950000	0.000332816
15.700000	0.000554693
15.350000	0.000665631
14.850000	0.00077657
14.800000	0.000887508
14.700000	0.000998447
14.450000	0.00110939
14.350000	0.00122032
14.300000	0.00133126
14.200000	0.0014422
14.000000	0.00155314
13.900000	0.00166408
13.800000	0.00177502
13.450000	0.00188596
13.350000	0.00199689
13.300000	0.00210783
13.200000	0.00221877
13.000000	0.00232971
12.800000	0.00244065
12.750000	0.00255159
12.550000	0.00266252
12.300000	0.0028844
12.200000	0.00299534
12.050000	0.00310628
11.950000	0.00321722
11.600000	0.00343909
11.550000	0.00355003
11.500000	0.00366097
11.300000	0.00399379
11.150000	0.00410473
11.100000	0.00421566
11.050000	0.0043266
11.000000	0.00443754
10.950000	0.00465942
10.900000	0.00510317
10.850000	0.00521411
10.750000	0.00532505
10.700000	0.00543599
10.600000	0.0057688
10.450000	0.00587974
10.400000	0.00599068
10.350000	0.00610162
10.300000	0.00643444
10.150000	0.00743288
10.100000	0.00754382
10.050000	0.00765476
10.000000	0.00798757
9.950000	0.00820945
9.850000	0.00832039
9.800000	0.00854227
9.700000	0.0092079
9.650000	0.00976259
9.550000	0.00987353
9.500000	0.00998447
9.450000	0.0103173
9.350000	0.0104282
9.300000	0.0106501
9.250000	0.010872
9.200000	0.0115376
9.100000	0.0116485
9.050000	0.0117595
9.000000	0.0118704
8.950000	0.012647
8.900000	0.0127579
8.800000	0.0129798
8.750000	0.0132017
8.700000	0.0137564
8.650000	0.0138673
8.600000	0.0139783
8.550000	0.0143111
8.500000	0.0147548
8.400000	0.0149767
8.350000	0.0151986
8.250000	0.0157533
8.200000	0.016308
8.150000	0.0167517
8.100000	0.0169736
8.000000	0.0171955
7.950000	0.0176392
7.900000	0.018083
7.850000	0.0188596
7.800000	0.0190814
7.750000	0.0195252
7.700000	0.0197471
7.650000	0.0200799
7.600000	0.0203018
7.550000	0.021633
7.500000	0.0219658
7.450000	0.0226315
7.400000	0.0230752
7.350000	0.0240737
7.300000	0.0246284
7.250000	0.0257377
7.200000	0.0266252
7.150000	0.0269581
7.100000	0.027069
7.050000	0.0274018
7.000000	0.0282893
6.950000	0.0287331
6.900000	0.0298425
6.850000	0.0305081
6.800000	0.0310628
6.750000	0.0318394
6.700000	0.0326159
6.650000	0.0330597
6.600000	0.0335034
6.550000	0.0341691
6.500000	0.0347238
6.450000	0.0351675
6.400000	0.0357222
6.350000	0.0366097
6.300000	0.0372753
6.250000	0.0376082
6.200000	0.0381629
6.150000	0.0388285
6.100000	0.0393832
6.050000	0.0399379
6.000000	0.0404926
5.950000	0.0412691
5.900000	0.0417129
5.850000	0.0421566
5.800000	0.0426004
5.750000	0.0435988
5.700000	0.0440426
5.650000	0.0444864
5.600000	0.0452629
5.550000	0.0458176
5.500000	0.0464832
5.450000	0.0468161
5.400000	0.0473708
5.350000	0.048702
5.300000	0.0494786
5.250000	0.0502552
5.200000	0.0511427
5.150000	0.0516974
5.100000	0.0526958
5.050000	0.054138
5.000000	0.0552474
4.950000	0.0568005
4.900000	0.0574662
4.850000	0.0581318
4.800000	0.0599068
4.750000	0.0609053
4.700000	0.0620146
4.650000	0.0625693
4.600000	0.063235
4.550000	0.0651209
4.500000	0.0657866
4.450000	0.0662303
4.400000	0.0684491
4.350000	0.0697803
4.300000	0.0712225
4.250000	0.0725538
4.200000	0.0734413
4.150000	0.0745507
4.100000	0.0756601
4.050000	0.0764367
4.000000	0.0777679
3.950000	0.0790992
3.900000	0.0803195
3.850000	0.0817617
3.800000	0.0823164
3.750000	0.0833148
3.700000	0.0846461
3.650000	0.0864211
3.600000	0.0871977
3.550000	0.088418
3.500000	0.0895274
3.450000	0.0906368
3.400000	0.0918571
3.350000	0.0926337
3.300000	0.0940759
3.250000	0.0954071
3.200000	0.0970712
3.150000	0.0981806
3.100000	0.0998447
3.050000	0.102063
3.000000	0.103728
2.950000	0.105281
2.900000	0.106279
2.850000	0.107721
2.800000	0.109053
2.750000	0.110606
2.700000	0.112048
2.650000	0.113712
2.600000	0.115043
2.550000	0.116818
2.500000	0.11826
2.450000	0.119259
2.400000	0.121034
2.350000	0.122476
2.300000	0.124695
2.250000	0.126248
2.200000	0.127357
2.150000	0.128578
2.100000	0.13002
2.050000	0.13124
2.000000	0.132572
1.950000	0.134014
1.900000	0.136787
1.850000	0.138118
1.800000	0.140559
1.750000	0.143111
1.700000	0.144664
1.650000	0.147326
1.600000	0.149767
1.550000	0.151653
1.500000	0.154205
1.450000	0.156534
1.400000	0.157976
1.350000	0.159751
1.300000	0.162192
1.250000	0.163856
1.200000	0.166741
1.150000	0.168959
1.100000	0.171733
1.050000	0.174728
1.000000	0.176725
0.950000	0.179499
0.900000	0.182827
0.850000	0.184824
0.800000	0.187153
0.750000	0.190925
0.700000	0.193366
0.650000	0.195807
0.600000	0.199467
0.550000	0.203239
0.500000	0.207233
0.450000	0.209674
0.400000	0.212004
0.350000	0.214777
0.300000	0.217772
0.250000	0.220102
0.200000	0.223763
0.150000	0.226647
0.100000	0.229976
0.050000	0.233082
0.000000	0.381629
-0.050000	0.628578
-0.100000	0.636676
-0.150000	0.645219
-0.200000	0.650876
-0.250000	0.656645
-0.300000	0.66197
-0.350000	0.66785
-0.400000	0.673508
-0.450000	0.679055
-0.500000	0.68671
-0.550000	0.691813
-0.600000	0.696694
-0.650000	0.701353
-0.700000	0.707566
-0.750000	0.714111
-0.800000	0.719769
-0.850000	0.724761
-0.900000	0.730974
-0.950000	0.737187
-1.000000	0.741291
-1.050000	0.746173
-1.100000	0.752052
-1.150000	0.756379
-1.200000	0.76126
-1.250000	0.764256
-1.300000	0.770135
-1.350000	0.774351
-1.400000	0.778234
-1.450000	0.782893
-1.500000	0.788329
-1.550000	0.791546
-1.600000	0.795984
-1.650000	0.80142
-1.700000	0.805636
-1.750000	0.809851
-1.800000	0.814955
-1.850000	0.821056
-1.900000	0.824606
-1.950000	0.82738
-2.000000	0.83093
-2.050000	0.836698
-2.100000	0.839139
-2.150000	0.843466
-2.200000	0.848125
-2.250000	0.852008
-2.300000	0.855447
-2.350000	0.859663
-2.400000	0.863989
-2.450000	0.867428
-2.500000	0.871089
-2.550000	0.874085
-2.600000	0.877857
-2.650000	0.881518
-2.700000	0.884291
-2.750000	0.888063
-2.800000	0.891391
-2.850000	0.895496
-2.900000	0.898824
-2.950000	0.901043
-3.000000	0.905591
-3.050000	0.909252
-3.100000	0.91369
-3.150000	0.917684
-3.200000	0.91957
-3.250000	0.922121
-3.300000	0.924451
-3.350000	0.92789
-3.400000	0.931773
-3.450000	0.93499
-3.500000	0.938096
-3.550000	0.940204
-3.600000	0.942312
-3.650000	0.944309
-3.700000	0.946195
-3.750000	0.948414
-3.800000	0.950078
-3.850000	0.952185
-3.900000	0.953961
-3.950000	0.95507
-4.000000	0.956401
-4.050000	0.958065
-4.100000	0.960284
-4.150000	0.961726
-4.200000	0.962725
-4.250000	0.963834
-4.300000	0.964611
-4.350000	0.965609
-4.400000	0.967828
-4.450000	0.968937
-4.500000	0.970712
-4.550000	0.972154
-4.600000	0.973042
-4.650000	0.974706
-4.700000	0.975594
-4.750000	0.976814
-4.800000	0.978034
-4.850000	0.978589
-4.900000	0.979144
-4.950000	0.979809
-5.000000	0.98103
-5.050000	0.981917
-5.100000	0.982805
-5.150000	0.983359
-5.200000	0.984136
-5.250000	0.98469
-5.300000	0.985134
-5.350000	0.985689
-5.400000	0.986022
-5.450000	0.98702
-5.500000	0.987242
-5.550000	0.98813
-5.600000	0.988462
-5.700000	0.988684
-5.750000	0.989128
-5.800000	0.990126
-5.850000	0.990237
-5.900000	0.991014
-6.000000	0.991347
-6.100000	0.991569
-6.150000	0.992012
-6.200000	0.992234
-6.250000	0.992789
-6.300000	0.993122
-6.350000	0.993344
-6.400000	0.993677
-6.450000	0.994009
-6.500000	0.994231
-6.550000	0.994675
-6.600000	0.995341
-6.650000	0.995562
-6.700000	0.996006
-6.750000	0.996117
-6.800000	0.99645
-6.850000	0.996561
-6.900000	0.996894
-6.950000	0.997005
-7.000000	0.997337
-7.050000	0.99767
-7.200000	0.997781
-7.300000	0.998003
-7.350000	0.998336
-7.400000	0.998558
-7.450000	0.998669
-7.600000	0.99878
-7.750000	0.998891
-7.900000	0.999002
-8.050000	0.999112
-8.250000	0.999223
-8.300000	0.999334
-8.450000	0.999445
-8.550000	0.999667
-8.600000	0.999778
-8.700000	0.999889
-9.850000	1
&
24.450000	5.52792e-06
23.500000	1.10558e-05
22.800000	1.65837e-05
22.600000	2.21117e-05
22.100000	2.76396e-05
21.850000	3.31675e-05
21.700000	3.86954e-05
21.550000	4.42233e-05
21.400000	4.97512e-05
21.200000	5.52792e-05
21.150000	6.08071e-05
21.100000	7.18629e-05
20.550000	7.73908e-05
20.450000	8.84467e-05
20.400000	9.95025e-05
20.350000	0.000110558
20.300000	0.000121614
20.250000	0.00013267
20.150000	0.000143726
20.100000	0.000165837
20.000000	0.000171365
19.950000	0.000176893
19.700000	0.000182421
19.650000	0.000187949
19.600000	0.000215589
19.500000	0.000232172
19.400000	0.000248756
19.350000	0.00026534
19.300000	0.000281924
19.250000	0.000287452
19.200000	0.000298507
19.100000	0.000326147
19.050000	0.000337203
19.000000	0.000348259
18.950000	0.000353787
18.900000	0.000364842
18.850000	0.00037037
18.750000	0.000375898
18.650000	0.00039801
18.600000	0.000403538
18.550000	0.000420122
18.500000	0.00042565
18.450000	0.000436705
18.400000	0.000442233
18.350000	0.000447761
18.300000	0.000464345
18.250000	0.000469873
18.200000	0.000480929
18.150000	0.000486457
18.050000	0.000514096
18.000000	0.000525152
17.900000	0.000541736
17.850000	0.000552792
17.800000	0.000569375
17.750000	0.000574903
17.650000	0.000591487
17.600000	0.000613599
17.550000	0.000619127
17.500000	0.00063571
17.450000	0.000641238
17.400000	0.000657822
17.350000	0.000685462
17.300000	0.000702045
17.250000	0.000718629
17.200000	0.000740741
17.150000	0.000779436
17.100000	0.000790492
17.050000	0.00079602
17.000000	0.000801548
16.950000	0.000807076
16.900000	0.000812604
16.850000	0.000834715
16.800000	0.000851299
16.750000	0.000895522
16.700000	0.000923162
16.650000	0.000961857
16.600000	0.000967385
16.550000	0.000995025
16.500000	0.00102819
16.450000	0.00105583
16.400000	0.00108347
16.350000	0.00111111
16.300000	0.00113322
16.250000	0.00114981
16.200000	0.00116639
16.150000	0.00119403
16.100000	0.00121614
16.050000	0.00123825
16.000000	0.00127142
15.950000	0.00131012
15.900000	0.00133223
15.850000	0.00137645
15.800000	0.00139856
15.750000	0.00141515
15.700000	0.00144831
15.650000	0.00148148
15.600000	0.00152018
15.550000	0.0015257
15.500000	0.0015644
15.450000	0.00160862
15.400000	0.00165285
15.350000	0.00169707
15.300000	0.00175788
15.250000	0.00181868
15.200000	0.00185738
15.150000	0.0019016
15.100000	0.00194583
15.050000	0.00195688
15.000000	0.00200111
14.950000	0.00203427
14.900000	0.00206191
14.850000	0.00208955
14.800000	0.00212825
14.750000	0.002178
14.700000	0.00219458
14.650000	0.00224433
14.600000	0.00229409
14.550000	0.00234936
14.500000	0.00240464
14.450000	0.00243781
14.400000	0.00250415
14.350000	0.00253179
14.300000	0.00257601
14.250000	0.00259812
14.200000	0.00262576
14.150000	0.00268104
14.100000	0.00276396
14.050000	0.00281924
14.000000	0.00286899
13.950000	0.00291321
13.900000	0.00296849
13.850000	0.00304035
13.800000	0.00310116
13.750000	0.0031675
13.700000	0.00320066
13.650000	0.0032283
13.600000	0.00328911
13.550000	0.0033665
13.500000	0.00342178
13.450000	0.00348811
13.400000	0.00354892
13.350000	0.00361526
13.300000	0.00372582
13.250000	0.00381979
13.200000	0.00388612
13.150000	0.00392482
13.100000	0.00404091
13.050000	0.0041183
13.000000	0.00418463
12.950000	0.00426202
12.900000	0.00435047
12.850000	0.00446656
12.800000	0.00456606
12.750000	0.00464898
12.700000	0.00475954
12.650000	0.00484245
12.600000	0.00492537
12.550000	0.00500276
12.500000	0.00508015
12.450000	0.00517413
12.400000	0.00528469
12.350000	0.00546158
12.300000	0.0055445
12.250000	0.00567717
12.200000	0.00574903
12.150000	0.00587065
12.100000	0.00600884
12.050000	0.00609729
12.000000	0.00620785
11.950000	0.00631841
11.900000	0.00646213
11.850000	0.006534
11.800000	0.00666114
11.750000	0.00676064
11.700000	0.00692095
11.650000	0.00699834
11.600000	0.00708679
11.550000	0.0072084
11.500000	0.00737424
11.450000	0.00747927
11.400000	0.00757877
11.350000	0.00775014
11.300000	0.00792703
11.250000	0.00808734
11.200000	0.00818132
11.150000	0.00831951
11.100000	0.00841902
11.050000	0.00854616
11.000000	0.00869541
10.950000	0.00884467
10.900000	0.00900498
10.850000	0.00916528
10.800000	0.00934218
10.750000	0.00951907
10.700000	0.00968491
10.650000	0.00990603
10.600000	0.0100332
10.550000	0.0102377
10.500000	0.0104367
10.450000	0.010586
10.400000	0.010785
10.350000	0.0110171
10.300000	0.0112051
10.250000	0.011487
10.200000	0.0117523
10.150000	0.01199
10.100000	0.0122886
10.050000	0.0124931
10.000000	0.012775
9.950000	0.0131288
9.900000	0.0134826
9.850000	0.0138806
9.800000	0.014168
9.750000	0.0146213
9.700000	0.0149198
9.650000	0.0153068
9.600000	0.0155666
9.550000	0.0158485
9.500000	0.0162465
9.450000	0.0166224
9.400000	0.0169486
9.350000	0.0173024
9.300000	0.017623
9.250000	0.0179878
9.200000	0.0185572
9.150000	0.0188944
9.100000	0.0192482
9.050000	0.0197181
9.000000	0.0201216
8.950000	0.0204367
8.900000	0.0208237
8.850000	0.0214096
8.800000	0.021885
8.750000	0.0222775
8.700000	0.022681
8.650000	0.023173
8.600000	0.0237977
8.550000	0.024262
8.500000	0.0248977
8.450000	0.0253566
8.400000	0.0260088
8.350000	0.026639
8.300000	0.027225
8.250000	0.0277778
8.200000	0.0283969
8.150000	0.0290326
8.100000	0.0296241
8.050000	0.0301548
8.000000	0.030691
7.950000	0.031382
7.900000	0.0320896
7.850000	0.0326092
7.800000	0.0332504
7.750000	0.0339027
7.700000	0.0345329
7.650000	0.0352847
7.600000	0.0359591
7.550000	0.0365727
7.500000	0.037225
7.450000	0.0378441
7.400000	0.0386346
7.350000	0.039403
7.300000	0.040199
7.250000	0.0409784
7.200000	0.0417192
7.150000	0.0424765
7.100000	0.0430127
7.050000	0.043853
7.000000	0.044649
6.950000	0.0454947
6.900000	0.0463295
6.850000	0.0472084
6.800000	0.0479215
6.750000	0.0488999
6.700000	0.0496683
6.650000	0.0506357
6.600000	0.0514373
6.550000	0.0523715
6.500000	0.0533389
6.450000	0.054157
6.400000	0.0550249
6.350000	0.0560475
6.300000	0.056932
6.250000	0.057822
6.200000	0.0587452
6.150000	0.0598452
6.100000	0.0609066
6.050000	0.061791
6.000000	0.0628137
5.950000	0.0638198
5.900000	0.0647927
5.850000	0.0659093
5.800000	0.0668601
5.750000	0.0678773
5.700000	0.0688557
5.650000	0.069906
5.600000	0.0708955
5.550000	0.0719514
5.500000	0.0729961
5.450000	0.0740022
5.400000	0.0752184
5.350000	0.0763074
5.300000	0.0772803
5.250000	0.0782145
5.200000	0.0794527
5.150000	0.0806191
5.100000	0.0817579
5.050000	0.0828303
5.000000	0.083864
4.950000	0.0851741
4.900000	0.0863239
4.850000	0.0874019
4.800000	0.0886678
4.750000	0.0899558
4.700000	0.0914317
4.650000	0.0926202
4.600000	0.0939082
4.550000	0.095141
4.500000	0.0965561
4.450000	0.0978165
4.400000	0.0992537
4.350000	0.100575
4.300000	0.102034
4.250000	0.103455
4.200000	0.104793
4.150000	0.106434
4.100000	0.107872
4.050000	0.109563
4.000000	0.111045
3.950000	0.112786
3.900000	0.114489
3.850000	0.116014
3.800000	0.117645
3.750000	0.119121
3.700000	0.120498
3.650000	0.122001
3.600000	0.12356
3.550000	0.125124
3.500000	0.126833
3.450000	0.128297
3.400000	0.13
3.350000	0.131531
3.300000	0.133201
3.250000	0.134986
3.200000	0.136871
3.150000	0.138563
3.100000	0.140542
3.050000	0.142388
3.000000	0.144312
2.950000	0.146451
2.900000	0.148574
2.850000	0.150802
2.800000	0.153118
2.750000	0.155268
2.700000	0.158004
2.650000	0.160265
2.600000	0.162416
2.550000	0.164671
2.500000	0.166993
2.450000	0.169287
2.400000	0.171443
2.350000	0.173792
2.300000	0.176197
2.250000	0.1788
2.200000	0.1811
2.150000	0.183571
2.100000	0.186219
2.050000	0.188712
2.000000	0.191189
1.950000	0.193792
1.900000	0.196517
1.850000	0.199127
1.800000	0.20157
1.750000	0.204174
1.700000	0.206849
1.650000	0.209442
1.600000	0.211907
1.550000	0.214511
1.500000	0.217275
1.450000	0.220171
1.400000	0.222758
1.350000	0.225826
1.300000	0.228718
1.250000	0.23152
1.200000	0.234572
1.150000	0.237778
1.100000	0.240735
1.050000	0.244019
1.000000	0.247291
0.950000	0.250492
0.900000	0.253975
0.850000	0.257347
0.800000	0.260625
0.750000	0.264046
0.700000	0.267767
0.650000	0.271664
0.600000	0.275102
0.550000	0.278762
0.500000	0.282366
0.450000	0.28623
0.400000	0.290464
0.350000	0.294981
0.300000	0.299353
0.250000	0.303621
0.200000	0.308132
0.150000	0.313046
0.100000	0.318143
0.050000	0.323427
0.000000	0.360702
-0.050000	0.421354
-0.100000	0.431891
-0.150000	0.442078
-0.200000	0.452504
-0.250000	0.463306
-0.300000	0.474494
-0.350000	0.48555
-0.400000	0.496296
-0.450000	0.50702
-0.500000	0.51785
-0.550000	0.528933
-0.600000	0.539701
-0.650000	0.550254
-0.700000	0.560641
-0.750000	0.570641
-0.800000	0.580614
-0.850000	0.590282
-0.900000	0.599436
-0.950000	0.608823
-1.000000	0.618021
-1.050000	0.627562
-1.100000	0.636396
-1.150000	0.645401
-1.200000	0.653969
-1.250000	0.662222
-1.300000	0.670591
-1.350000	0.678745
-1.400000	0.686534
-1.450000	0.694439
-1.500000	0.702283
-1.550000	0.709795
-1.600000	0.717175
-1.650000	0.723997
-1.700000	0.730658
-1.750000	0.738087
-1.800000	0.744754
-1.850000	0.751515
-1.900000	0.758353
-1.950000	0.764782
-2.000000	0.770663
-2.050000	0.776788
-2.100000	0.783289
-2.150000	0.789016
-2.200000	0.794688
-2.250000	0.799923
-2.300000	0.805495
-2.350000	0.810896
-2.400000	0.816235
-2.450000	0.821625
-2.500000	0.826855
-2.550000	0.831957
-2.600000	0.837175
-2.650000	0.841935
-2.700000	0.846766
-2.750000	0.85152
-2.800000	0.856036
-2.850000	0.860299
-2.900000	0.864809
-2.950000	0.868762
-3.000000	0.873239
-3.050000	0.87743
-3.100000	0.881282
-3.150000	0.884997
-3.200000	0.888933
-3.250000	0.892775
-3.300000	0.89649
-3.350000	0.899978
-3.400000	0.903604
-3.450000	0.906844
-3.500000	0.909889
-3.550000	0.913107
-3.600000	0.916142
-3.650000	0.918972
-3.700000	0.921896
-3.750000	0.92461
-3.800000	0.927269
-3.850000	0.930177
-3.900000	0.932443
-3.950000	0.935268
-4.000000	0.937656
-4.050000	0.939757
-4.100000	0.94194
-4.150000	0.94419
-4.200000	0.94618
-4.250000	0.948275
-4.300000	0.950249
-4.350000	0.952189
-4.400000	0.954212
-4.450000	0.956081
-4.500000	0.957739
-4.550000	0.959414
-4.600000	0.961177
-4.650000	0.962803
-4.700000	0.964212
-4.750000	0.965589
-4.800000	0.967142
-4.850000	0.968557
-4.900000	0.969768
-4.950000	0.971128
-5.000000	0.972123
-5.050000	0.973173
-5.100000	0.97424
-5.150000	0.97555
-5.200000	0.976589
-5.250000	0.977568
-5.300000	0.978574
-5.350000	0.979613
-5.400000	0.980398
-5.450000	0.981133
-5.500000	0.98199
-5.550000	0.982781
-5.600000	0.983472
-5.650000	0.984201
-5.700000	0.984865
-5.750000	0.985517
-5.800000	0.98602
-5.850000	0.986794
-5.900000	0.987396
-5.950000	0.988109
-6.000000	0.988646
-6.050000	0.989254
-6.100000	0.989718
-6.150000	0.990088
-6.200000	0.990531
-6.250000	0.990962
-6.300000	0.991459
-6.350000	0.991841
-6.400000	0.992289
-6.450000	0.99272
-6.500000	0.993129
-6.550000	0.993516
-6.600000	0.993798
-6.650000	0.994096
-6.700000	0.994378
-6.750000	0.994737
-6.800000	0.994981
-6.850000	0.995312
-6.900000	0.995627
-6.950000	0.99592
-7.000000	0.996164
-7.050000	0.996335
-7.100000	0.996517
-7.150000	0.996727
-7.200000	0.996904
-7.250000	0.997048
-7.300000	0.997291
-7.350000	0.997441
-7.400000	0.997595
-7.450000	0.997695
-7.500000	0.997861
-7.550000	0.997993
-7.600000	0.998115
-7.650000	0.998203
-7.700000	0.998358
-7.750000	0.998485
-7.800000	0.998607
-7.850000	0.998684
-7.900000	0.998762
-7.950000	0.998834
-8.000000	0.998883
-8.050000	0.998933
-8.100000	0.999016
-8.150000	0.999093
-8.200000	0.999154
-8.250000	0.999198
-8.300000	0.999237
-8.350000	0.999292
-8.400000	0.999326
-8.450000	0.99937
-8.500000	0.999414
-8.550000	0.999447
-8.600000	0.99948
-8.650000	0.999514
-8.700000	0.999541
-8.750000	0.999563
-8.800000	0.999596
-8.850000	0.999641
-8.900000	0.999652
-8.950000	0.999679
-9.000000	0.999696
-9.050000	0.999713
-9.100000	0.999735
-9.150000	0.999757
-9.200000	0.999768
-9.250000	0.999801
-9.300000	0.999812
-9.350000	0.999823
-9.400000	0.999829
-9.450000	0.999845
-9.500000	0.999862
-9.550000	0.999873
-9.650000	0.999895
-9.700000	0.9999
-9.750000	0.999906
-9.800000	0.999917
-9.850000	0.999928
-9.900000	0.999934
-9.950000	1
&
59.350000	9.93315e-23
59.300000	1.04973e-22
59.250000	1.10935e-22
59.200000	1.17235e-22
59.150000	1.23893e-22
59.100000	1.30929e-22
59.050000	1.38364e-22
59.000000	1.46221e-22
58.950000	1.54524e-22
58.900000	1.63299e-22
58.850000	1.72571e-22
58.800000	1.8237e-22
58.750000	1.92725e-22
58.700000	2.03668e-22
58.650000	2.15232e-22
58.600000	2.27452e-22
58.550000	2.40365e-22
58.500000	2.54011e-22
58.450000	2.68432e-22
58.400000	2.83671e-22
58.350000	2.99775e-22
58.300000	3.16793e-22
58.250000	3.34776e-22
58.200000	3.53779e-22
58.150000	3.73861e-22
58.100000	3.95082e-22
58.050000	4.17508e-22
58.000000	4.41205e-22
57.950000	4.66247e-22
57.900000	4.9271e-22
57.850000	5.20674e-22
57.800000	5.50224e-22
57.750000	5.8145e-22
57.700000	6.14448e-22
57.650000	6.49318e-22
57.600000	6.86166e-22
57.550000	7.25103e-22
57.500000	7.6625e-22
57.450000	8.0973e-22
57.400000	8.55676e-22
57.350000	9.04228e-22
57.300000	9.55533e-22
57.250000	1.00975e-21
57.200000	1.06704e-21
57.150000	1.12758e-21
57.100000	1.19155e-21
57.050000	1.25915e-21
57.000000	1.33058e-21
56.950000	1.40606e-21
56.900000	1.48583e-21
56.850000	1.57011e-21
56.800000	1.65918e-21
56.750000	1.75329e-21
56.700000	1.85274e-21
56.650000	1.95783e-21
56.600000	2.06888e-21
56.550000	2.18622e-21
56.500000	2.31021e-21
56.450000	2.44123e-21
56.400000	2.57968e-21
56.350000	2.72598e-21
56.300000	2.88057e-21
56.250000	3.04392e-21
56.200000	3.21654e-21
56.150000	3.39893e-21
56.100000	3.59166e-21
56.050000	3.79532e-21
56.000000	4.01052e-21
55.950000	4.23791e-21
55.900000	4.47819e-21
55.850000	4.73209e-21
55.800000	5.00037e-21
55.750000	5.28385e-21
55.700000	5.5834e-21
55.650000	5.89993e-21
55.600000	6.23438e-21
55.550000	6.58779e-21
55.500000	6.96122e-21
55.450000	7.35581e-21
55.400000	7.77275e-21
55.350000	8.21331e-21
55.300000	8.67883e-21
55.250000	9.17072e-21
55.200000	9.69048e-21
55.150000	1.02397e-20
55.100000	1.082e-20
55.050000	1.14332e-20
55.000000	1.20811e-20
54.950000	1.27657e-20
54.900000	1.3489e-20
54.850000	1.42534e-20
54.800000	1.5061e-20
54.750000	1.59144e-20
54.700000	1.68161e-20
54.650000	1.77689e-20
54.600000	1.87756e-20
54.550000	1.98393e-20
54.500000	2.09632e-20
54.450000	2.21508e-20
54.400000	2.34057e-20
54.350000	2.47315e-20
54.300000	2.61325e-20
54.250000	2.76127e-20
54.200000	2.91768e-20
54.150000	3.08294e-20
54.100000	3.25755e-20
54.050000	3.44205e-20
54.000000	3.63699e-20
53.950000	3.84297e-20
53.900000	4.06061e-20
53.850000	4.29056e-20
53.800000	4.53353e-20
53.750000	4.79025e-20
53.700000	5.0615e-20
53.650000	5.3481e-20
53.600000	5.65092e-20
53.550000	5.97088e-20
53.500000	6.30894e-20
53.450000	6.66613e-20
53.400000	7.04353e-20
53.350000	7.44229e-20
53.300000	7.8636e-20
53.250000	8.30876e-20
53.200000	8.7791e-20
53.150000	9.27605e-20
53.100000	9.80111e-20
53.050000	1.03559e-19
53.000000	1.0942e-19
52.950000	1.15613e-19
52.900000	1.22157e-19
52.850000	1.2907e-19
52.800000	1.36375e-19
52.750000	1.44092e-19
52.700000	1.52246e-19
52.650000	1.60862e-19
52.600000	1.69964e-19
52.550000	1.79581e-19
52.500000	1.89742e-19
52.450000	2.00478e-19
52.400000	2.11821e-19
52.350000	2.23805e-19
52.300000	2.36466e-19
52.250000	2.49844e-19
52.200000	2.63978e-19
52.150000	2.78911e-19
52.100000	2.94688e-19
52.050000	3.11357e-19
52.000000	3.28968e-19
51.950000	3.47575e-19
51.900000	3.67234e-19
51.850000	3.88004e-19
51.800000	4.09947e-19
51.750000	4.33131e-19
51.700000	4.57626e-19
51.650000	4.83504e-19
51.600000	5.10845e-19
51.550000	5.39731e-19
51.500000	5.7025e-19
51.450000	6.02493e-19
51.400000	6.36558e-19
51.350000	6.72547e-19
51.300000	7.1057e-19
51.250000	7.50741e-19
51.200000	7.93182e-19
51.150000	8.38021e-19
51.100000	8.85392e-19
51.050000	9.35439e-19
51.000000	9.88314e-19
50.950000	1.04418e-18
50.900000	1.10319e-18
50.850000	1.16554e-18
50.800000	1.23141e-18
50.750000	1.301e-18
50.700000	1.37453e-18
50.650000	1.4522e-18
50.600000	1.53426e-18
50.550000	1.62095e-18
50.500000	1.71254e-18
50.450000	1.8093e-18
50.400000	1.91153e-18
50.350000	2.01952e-18
50.300000	2.13361e-18
50.250000	2.25415e-18
50.200000	2.38148e-18
50.150000	2.51601e-18
50.100000	2.65813e-18
50.050000	2.80827e-18
50.000000	2.96689e-18
49.950000	3.13446e-18
49.900000	3.31148e-18
49.850000	3.4985e-18
49.800000	3.69607e-18
49.750000	3.90479e-18
49.700000	4.12529e-18
49.650000	4.35823e-18
49.600000	4.60432e-18
49.550000	4.86429e-18
49.500000	5.13892e-18
49.450000	5.42906e-18
49.400000	5.73556e-18
49.350000	6.05935e-18
49.300000	6.4014e-18
49.250000	6.76276e-18
49.200000	7.14449e-18
49.150000	7.54775e-18
49.100000	7.97376e-18
49.050000	8.4238e-18
49.000000	8.89922e-18
48.950000	9.40145e-18
48.900000	9.932e-18
48.850000	1.04925e-17
48.800000	1.10845e-17
48.750000	1.171e-17
48.700000	1.23707e-17
48.650000	1.30687e-17
48.600000	1.3806e-17
48.550000	1.45849e-17
48.500000	1.54077e-17
48.450000	1.62768e-17
48.400000	1.7195e-17
48.350000	1.81649e-17
48.300000	1.91895e-17
48.250000	2.02718e-17
48.200000	2.14152e-17
48.150000	2.26229e-17
48.100000	2.38987e-17
48.050000	2.52465e-17
48.000000	2.66701e-17
47.950000	2.8174e-17
47.900000	2.97626e-17
47.850000	3.14406e-17
47.800000	3.32133e-17
47.750000	3.50858e-17
47.700000	3.70637e-17
47.650000	3.91531e-17
47.600000	4.13602e-17
47.550000	4.36916e-17
47.500000	4.61542e-17
47.450000	4.87556e-17
47.400000	5.15035e-17
47.350000	5.44061e-17
47.300000	5.74722e-17
47.250000	6.07109e-17
47.200000	6.41319e-17
47.150000	6.77456e-17
47.100000	7.15627e-17
47.050000	7.55947e-17
47.000000	7.98536e-17
46.950000	8.43523e-17
46.900000	8.91042e-17
46.850000	9.41236e-17
46.800000	9.94255e-17
46.750000	1.05026e-16
46.700000	1.10941e-16
46.650000	1.1719e-16
46.600000	1.23789e-16
46.550000	1.30761e-16
46.500000	1.38124e-16
46.450000	1.45902e-16
46.400000	1.54117e-16
46.350000	1.62795e-16
46.300000	1.71961e-16
46.250000	1.81642e-16
46.200000	1.91868e-16
46.150000	2.02669e-16
46.100000	2.14077e-16
46.050000	2.26127e-16
46.000000	2.38855e-16
45.950000	2.52298e-16
45.900000	2.66498e-16
45.850000	2.81495e-16
45.800000	2.97336e-16
45.750000	3.14068e-16
45.700000	3.3174e-16
45.650000	3.50405e-16
45.600000	3.7012e-16
45.550000	3.90943e-16
45.500000	4.12937e-16
45.450000	4.36166e-16
45.400000	4.60701e-16
45.350000	4.86614e-16
45.300000	5.13984e-16
45.250000	5.42892e-16
45.200000	5.73424e-16
45.150000	6.05671e-16
45.100000	6.3973e-16
45.050000	6.75703e-16
45.000000	7.13696e-16
44.950000	7.53823e-16
44.900000	7.96204e-16
44.850000	8.40966e-16
44.800000	8.88241e-16
44.750000	9.38171e-16
44.700000	9.90905e-16
44.650000	1.0466e-15
44.600000	1.10542e-15
44.550000	1.16755e-15
44.500000	1.23316e-15
44.450000	1.30246e-15
44.400000	1.37564e-15
44.350000	1.45294e-15
44.300000	1.53457e-15
44.250000	1.62078e-15
44.200000	1.71184e-15
44.150000	1.808e-15
44.100000	1.90956e-15
44.050000	2.01681e-15
44.000000	2.13009e-15
43.950000	2.24972e-15
43.900000	2.37606e-15
43.850000	2.50949e-15
43.800000	2.6504e-15
43.750000	2.79922e-15
43.700000	2.95639e-15
43.650000	3.12237e-15
43.600000	3.29765e-15
43.550000	3.48277e-15
43.500000	3.67827e-15
43.450000	3.88473e-15
43.400000	4.10276e-15
43.350000	4.33302e-15
43.300000	4.57618e-15
43.250000	4.83297e-15
43.200000	5.10416e-15
43.150000	5.39055e-15
43.100000	5.69299e-15
43.050000	6.01238e-15
43.000000	6.34966e-15
42.950000	6.70585e-15
42.900000	7.08199e-15
42.850000	7.4792e-15
42.800000	7.89867e-15
42.750000	8.34163e-15
42.700000	8.80941e-15
42.650000	9.30338e-15
42.600000	9.82503e-15
42.550000	1.03759e-14
42.500000	1.09576e-14
42.450000	1.15719e-14
42.400000	1.22205e-14
42.350000	1.29055e-14
42.300000	1.36288e-14
42.250000	1.43927e-14
42.200000	1.51992e-14
42.150000	1.6051e-14
42.100000	1.69504e-14
42.050000	1.79001e-14
42.000000	1.8903e-14
41.950000	1.99619e-14
41.900000	2.10802e-14
41.850000	2.2261e-14
41.800000	2.35078e-14
41.750000	2.48244e-14
41.700000	2.62147e-14
41.650000	2.76827e-14
41.600000	2.92328e-14
41.550000	3.08696e-14
41.500000	3.25979e-14
41.450000	3.44229e-14
41.400000	3.63498e-14
41.350000	3.83846e-14
41.300000	4.0533e-14
41.250000	4.28016e-14
41.200000	4.51969e-14
41.150000	4.77261e-14
41.100000	5.03967e-14
41.050000	5.32164e-14
41.000000	5.61938e-14
40.950000	5.93374e-14
40.900000	6.26567e-14
40.850000	6.61615e-14
40.800000	6.9862e-14
40.750000	7.37691e-14
40.700000	7.78945e-14
40.650000	8.22503e-14
40.600000	8.68492e-14
40.550000	9.1705e-14
40.500000	9.68318e-14
40.450000	1.02245e-13
40.400000	1.0796e-13
40.350000	1.13994e-13
40.300000	1.20365e-13
40.250000	1.27092e-13
40.200000	1.34194e-13
40.150000	1.41692e-13
40.100000	1.49608e-13
40.050000	1.57967e-13
40.000000	1.66791e-13
39.950000	1.76108e-13
39.900000	1.85944e-13
39.850000	1.96329e-13
39.800000	2.07292e-13
39.750000	2.18868e-13
39.700000	2.31088e-13
39.650000	2.4399e-13
39.600000	2.57611e-13
39.550000	2.71991e-13
39.500000	2.87173e-13
39.450000	3.03201e-13
39.400000	3.20122e-13
39.350000	3.37985e-13
39.300000	3.56844e-13
39.250000	3.76754e-13
39.200000	3.97772e-13
39.150000	4.19962e-13
39.100000	4.43387e-13
39.050000	4.68116e-13
39.000000	4.94223e-13
38.950000	5.21783e-13
38.900000	5.50877e-13
38.850000	5.81591e-13
38.800000	6.14015e-13
38.750000	6.48243e-13
38.700000	6.84376e-13
38.650000	7.22519e-13
38.600000	7.62785e-13
38.550000	8.05291e-13
38.500000	8.50161e-13
38.450000	8.97528e-13
38.400000	9.47528e-13
38.350000	1.00031e-12
38.300000	1.05603e-12
38.250000	1.11484e-12
38.200000	1.17692e-12
38.150000	1.24246e-12
38.100000	1.31164e-12
38.050000	1.38466e-12
38.000000	1.46174e-12
37.950000	1.5431e-12
37.900000	1.62899e-12
37.850000	1.71964e-12
37.800000	1.81533e-12
37.750000	1.91634e-12
37.700000	2.02295e-12
37.650000	2.13549e-12
37.600000	2.25427e-12
37.550000	2.37965e-12
37.500000	2.51199e-12
37.450000	2.65168e-12
37.400000	2.79911e-12
37.350000	2.95473e-12
37.300000	3.11899e-12
37.250000	3.29235e-12
37.200000	3.47534e-12
37.150000	3.66847e-12
37.100000	3.87232e-12
37.050000	4.08747e-12
37.000000	4.31455e-12
36.950000	4.55422e-12
36.900000	4.80718e-12
36.850000	5.07415e-12
36.800000	5.35593e-12
36.750000	5.65332e-12
36.700000	5.96719e-12
36.650000	6.29845e-12
36.600000	6.64806e-12
36.550000	7.01703e-12
36.500000	7.40644e-12
36.450000	7.81741e-12
36.400000	8.25114e-12
36.350000	8.70888e-12
36.300000	9.19196e-12
36.250000	9.70178e-12
36.200000	1.02398e-11
36.150000	1.08076e-11
36.100000	1.14068e-11
36.050000	1.20392e-11
36.000000	1.27066e-11
35.950000	1.34108e-11
35.900000	1.4154e-11
35.850000	1.49383e-11
35.800000	1.5766e-11
35.750000	1.66394e-11
35.700000	1.7561e-11
35.650000	1.85337e-11
35.600000	1.956e-11
35.550000	2.06431e-11
35.500000	2.1786e-11
35.450000	2.2992e-11
35.400000	2.42646e-11
35.350000	2.56075e-11
35.300000	2.70245e-11
35.250000	2.85197e-11
35.200000	3.00975e-11
35.150000	3.17624e-11
35.100000	3.35191e-11
35.050000	3.53727e-11
35.000000	3.73286e-11
34.950000	3.93923e-11
34.900000	4.15699e-11
34.850000	4.38675e-11
34.800000	4.62918e-11
34.750000	4.88497e-11
34.700000	5.15486e-11
34.650000	5.43963e-11
34.600000	5.74008e-11
34.550000	6.05708e-11
34.500000	6.39154e-11
34.450000	6.74443e-11
34.400000	7.11674e-11
34.350000	7.50955e-11
34.300000	7.92398e-11
34.250000	8.36122e-11
34.200000	8.82253e-11
34.150000	9.30921e-11
34.100000	9.82266e-11
34.050000	1.03644e-10
34.000000	1.09358e-10
33.950000	1.15387e-10
33.900000	1.21748e-10
33.850000	1.28458e-10
33.800000	1.35537e-10
33.750000	1.43005e-10
33.700000	1.50883e-10
33.650000	1.59193e-10
33.600000	1.67961e-10
33.550000	1.77209e-10
33.500000	1.86965e-10
33.450000	1.97257e-10
33.400000	2.08114e-10
33.350000	2.19566e-10
33.300000	2.31647e-10
33.250000	2.4439e-10
33.200000	2.57832e-10
33.150000	2.72011e-10
33.100000	2.86967e-10
33.050000	3.02743e-10
33.000000	3.19384e-10
32.950000	3.36936e-10
32.900000	3.55449e-10
32.850000	3.74977e-10
32.800000	3.95574e-10
32.750000	4.17298e-10
32.700000	4.40212e-10
32.650000	4.6438e-10
32.600000	4.89869e-10
32.550000	5.16754e-10
32.500000	5.45108e-10
32.450000	5.75013e-10
32.400000	6.06553e-10
32.350000	6.39817e-10
32.300000	6.74899e-10
32.250000	7.11897e-10
32.200000	7.50916e-10
32.150000	7.92067e-10
32.100000	8.35464e-10
32.050000	8.8123e-10
32.000000	9.29495e-10
31.950000	9.80392e-10
31.900000	1.03407e-09
31.850000	1.09067e-09
31.800000	1.15036e-09
31.750000	1.2133e-09
31.700000	1.27967e-09
31.650000	1.34966e-09
31.600000	1.42347e-09
31.550000	1.50129e-09
31.500000	1.58335e-09
31.450000	1.66988e-09
31.400000	1.76112e-09
31.350000	1.85732e-09
31.300000	1.95876e-09
31.250000	2.06571e-09
31.200000	2.17848e-09
31.150000	2.29738e-09
31.100000	2.42275e-09
31.050000	2.55492e-09
31.000000	2.69428e-09
30.950000	2.8412e-09
30.900000	2.9961e-09
30.850000	3.15941e-09
30.800000	3.33159e-09
30.750000	3.5131e-09
30.700000	3.70446e-09
30.650000	3.90619e-09
30.600000	4.11887e-09
30.550000	4.34306e-09
30.500000	4.57941e-09
30.450000	4.82855e-09
30.400000	5.09119e-09
30.350000	5.36805e-09
30.300000	5.65989e-09
30.250000	5.96752e-09
30.200000	6.29179e-09
30.150000	6.6336e-09
30.100000	6.99388e-09
30.050000	7.37363e-09
30.000000	7.7739e-09
29.950000	8.19579e-09
29.900000	8.64046e-09
29.850000	9.10914e-09
29.800000	9.6031e-09
29.750000	1.01237e-08
29.700000	1.06724e-08
29.650000	1.12507e-08
29.600000	1.18601e-08
29.550000	1.25024e-08
29.500000	1.31792e-08
29.450000	1.38925e-08
29.400000	1.46442e-08
29.350000	1.54364e-08
29.300000	1.62711e-08
29.250000	1.71507e-08
29.200000	1.80777e-08
29.150000	1.90544e-08
29.100000	2.00836e-08
29.050000	2.1168e-08
29.000000	2.23107e-08
28.950000	2.35147e-08
28.900000	2.47832e-08
28.850000	2.61198e-08
28.800000	2.7528e-08
28.750000	2.90117e-08
28.700000	3.05748e-08
28.650000	3.22216e-08
28.600000	3.39566e-08
28.550000	3.57844e-08
28.500000	3.77099e-08
28.450000	3.97383e-08
28.400000	4.18752e-08
28.350000	4.41262e-08
28.300000	4.64973e-08
28.250000	4.8995e-08
28.200000	5.1626e-08
28.150000	5.43973e-08
28.100000	5.73162e-08
28.050000	6.03907e-08
28.000000	6.3629e-08
27.950000	6.70396e-08
27.900000	7.06317e-08
27.850000	7.44149e-08
27.800000	7.83992e-08
27.750000	8.25952e-08
27.700000	8.70141e-08
27.650000	9.16676e-08
27.600000	9.6568e-08
27.550000	1.01728e-07
27.500000	1.07162e-07
27.450000	1.12884e-07
27.400000	1.18909e-07
27.350000	1.25253e-07
27.300000	1.31933e-07
27.250000	1.38965e-07
27.200000	1.4637e-07
27.150000	1.54166e-07
27.100000	1.62373e-07
27.050000	1.71013e-07
27.000000	1.80109e-07
26.950000	1.89685e-07
26.900000	1.99765e-07
26.850000	2.10377e-07
26.800000	2.21546e-07
26.750000	2.33303e-07
26.700000	2.45678e-07
26.650000	2.58703e-07
26.600000	2.72413e-07
26.550000	2.86841e-07
26.500000	3.02027e-07
26.450000	3.18008e-07
26.400000	3.34826e-07
26.350000	3.52525e-07
26.300000	3.7115e-07
26.250000	3.90748e-07
26.200000	4.1137e-07
26.150000	4.33069e-07
26.100000	4.55901e-07
26.050000	4.79922e-07
26.000000	5.05196e-07
25.950000	5.31785e-07
25.900000	5.59758e-07
25.850000	5.89186e-07
25.800000	6.20143e-07
25.750000	6.52707e-07
25.700000	6.8696e-07
25.650000	7.22989e-07
25.600000	7.60885e-07
25.550000	8.00743e-07
25.500000	8.42662e-07
25.450000	8.86747e-07
25.400000	9.3311e-07
25.350000	9.81864e-07
25.300000	1.03313e-06
25.250000	1.08704e-06
25.200000	1.14373e-06
25.150000	1.20332e-06
25.100000	1.26599e-06
25.050000	1.33186e-06
25.000000	1.40112e-06
24.950000	1.47392e-06
24.900000	1.55046e-06
24.850000	1.6309e-06
24.800000	1.71546e-06
24.750000	1.80433e-06
24.700000	1.89774e-06
24.650000	1.9959e-06
24.600000	2.09906e-06
24.550000	2.20746e-06
24.500000	2.32137e-06
24.450000	2.44106e-06
24.400000	2.56681e-06
24.350000	2.69893e-06
24.300000	2.83772e-06
24.250000	2.98353e-06
24.200000	3.13669e-06
24.150000	3.29757e-06
24.100000	3.46655e-06
24.050000	3.64401e-06
24.000000	3.83039e-06
23.950000	4.02611e-06
23.900000	4.23163e-06
23.850000	4.44743e-06
23.800000	4.674e-06
23.750000	4.91187e-06
23.700000	5.16158e-06
23.650000	5.42372e-06
23.600000	5.69887e-06
23.550000	5.98766e-06
23.500000	6.29075e-06
23.450000	6.60882e-06
23.400000	6.94259e-06
23.350000	7.29281e-06
23.300000	7.66025e-06
23.250000	8.04574e-06
23.200000	8.45013e-06
23.150000	8.87431e-06
23.100000	9.31922e-06
23.050000	9.78582e-06
23.000000	1.02751e-05
22.950000	1.07882e-05
22.900000	1.13262e-05
22.850000	1.18902e-05
22.800000	1.24815e-05
22.750000	1.31012e-05
22.700000	1.37508e-05
22.650000	1.44315e-05
22.600000	1.51449e-05
22.550000	1.58923e-05
22.500000	1.66753e-05
22.450000	1.74956e-05
22.400000	1.83548e-05
22.350000	1.92547e-05
22.300000	2.01971e-05
22.250000	2.11838e-05
22.200000	2.22168e-05
22.150000	2.32982e-05
22.100000	2.44301e-05
22.050000	2.56147e-05
22.000000	2.68543e-05
21.950000	2.81512e-05
21.900000	2.9508e-05
21.850000	3.09271e-05
21.800000	3.24112e-05
21.750000	3.39632e-05
21.700000	3.55857e-05
21.650000	3.72818e-05
21.600000	3.90545e-05
21.550000	4.09069e-05
21.500000	4.28423e-05
21.450000	4.48641e-05
21.400000	4.69757e-05
21.350000	4.91808e-05
21.300000	5.14829e-05
21.250000	5.38859e-05
21.200000	5.63936e-05
21.150000	5.90102e-05
21.100000	6.17397e-05
21.050000	6.45863e-05
21.000000	6.75544e-05
20.950000	7.06484e-05
20.900000	7.38728e-05
20.850000	7.72324e-05
20.800000	8.07317e-05
20.750000	8.43757e-05
20.700000	8.81691e-05
20.650000	9.2117e-05
20.600000	9.62244e-05
20.550000	0.000100496
20.500000	0.000104938
20.450000	0.000109554
20.400000	0.000114351
20.350000	0.000119332
20.300000	0.000124503
20.250000	0.00012987
20.200000	0.000135437
20.150000	0.000141209
20.100000	0.000147192
20.050000	0.000153388
20.000000	0.000159804
19.950000	0.000166442
19.900000	0.000173308
19.850000	0.000180403
19.800000	0.000187733
19.750000	0.000195298
19.700000	0.000203102
19.650000	0.000211146
19.600000	0.00021943
19.550000	0.000227955
19.500000	0.00023672
19.450000	0.000245723
19.400000	0.000254962
19.350000	0.000264431
19.300000	0.000274126
19.250000	0.000284039
19.200000	0.000294161
19.150000	0.000304482
19.100000	0.000314988
19.050000	0.000325665
19.000000	0.000336494
18.950000	0.000347454
18.900000	0.000358521
18.850000	0.000369667
18.800000	0.000380861
18.750000	0.000392066
18.700000	0.00040324
18.650000	0.000414337
18.600000	0.000425304
18.550000	0.000436081
18.500000	0.0004466
18.450000	0.000456785
18.400000	0.00046655
18.350000	0.000475797
18.300000	0.000484415
18.250000	0.000492279
18.200000	0.000499244
18.150000	0.000505142
18.100000	0.000509771
18.050000	0.000512881
&
```
