## Supplementary material for "All-at-once RNA folding with 3D motif prediction framed by evolutionary information": RF00420_SNORA61.cacofold.helixcov

```
# RMs = 4 L = 148

# RM_HELIX NESTED 20-29 38-48, nbp = 10 nbp_cov = 0
# pvals: 0.0478583,0.342743,0.384313,0.384313,0.384313,0.384313,0.0486159,0.0286683,0.595529,0.384313
# aggregated NONE
NESTED  :::::::::::::::::::<<<<<<<<<<________>>>>>->>>>>:::::::::::::::::::::::::::::::::::::::::::::::::::::::::::::::::::::::::::::::::::::
        :::::::::::::::::::::::::::::::::::::::::::::::::::::::::::::::::::::::::::::::::::::::::::::::::::::::::::::::::::::::::::::::::::::

# RM_HELIX NESTED 2-7 58-68, nbp = 6 nbp_cov = 0
# pvals: 0.541023,0.342743,0.342743,0.384313,0.249453,0.506345
# aggregated NONE
NESTED  :<<<<<<_________________________________________________>>>>>>:::::::::::::::::::::::::::::::::::::::::::::::::::::::::::::::::::::::
        :::::::::::::::::::::::::::::::::::::::::::::::::::::::::::::::::::::::::::::::::::::::::::::::::::::::::::::::::::::::::::::::::::::

# RM_HELIX NESTED 99-107 119-125, nbp = 7 nbp_cov = 0
# pvals: 0.904158,0.950017,0.104614,0.0182388,0.0972032,0.167891,0.00409547
# aggregated NONE
NESTED  ::::::::::::::::::::::::::::::::::::::::::::::::::::::::::::::::::::::::::::::::::::::::<<<<<<<________>>>>>>>:::::::::::::::::::::::
        :::::::::::::::::::::::::::::::::::::::::::::::::::::::::::::::::::::::::::::::::::::::::::::::::::::::::::::::::::::::::::::::::::::

# RM_HELIX NESTED 78-95 129-142, nbp = 14 nbp_cov = 1
# pvals: 0.754676,0.233647,0.842641,0.654796,0.192589,0.932587,0.00179995,0.0684894,0.384313,0.101504,0.0706482,0.0958817,0.996411,0.45892
# aggregated NONE
NESTED  :::::::::::::::::::::::::::::::::::::::::::::::::::::::::::::::::::::::<<<<<<<<<<<<<<____________________________>>>>>>>>>>>>>>::::::
        :::::::::::::::::::::::::::::::::::::::::::::::::::::::::::::::::::::::::::::<__________________________________________>::::::::::::
```
