## Supplementary material for "All-at-once RNA folding with 3D motif prediction framed by evolutionary information": RF00420_SNORA61.cacofold.power

```
# Power analysis of CaCoFold structure 
#
# Powertype = SINGLE SUBSTITUTIONS
# covary  left_pos      right_pos    substitutions      power
#----------------------------------------------------------------
          2		68		6		0.16
          3		62		1		0.00
          4		61		1		0.00
          5		60		1		0.00
          6		59		3		0.02
          7		58		7		0.20
          20		48		2		0.00
          21		47		1		0.00
          22		46		1		0.00
          23		45		0		0.00
          24		44		2		0.00
          25		42		7		0.20
          26		41		3		0.02
          27		40		3		0.02
          28		39		4		0.07
          29		38		0		0.00
          78		142		12		0.39
          82		141		5		0.11
          83		140		4		0.07
          84		139		2		0.00
          85		138		7		0.20
          86		137		9		0.28
     *    87		136		5		0.11
          88		135		5		0.11
          89		134		3		0.02
          91		133		3		0.02
          92		132		5		0.11
          93		131		5		0.11
          94		130		11		0.35
          95		129		8		0.24
          99		125		5		0.11
          101		124		12		0.39
          102		123		11		0.35
          104		122		13		0.42
          105		121		8		0.24
          106		120		10		0.32
          107		119		8		0.24
#
# BPAIRS 37
# avg substitutions per BP  5.2
# BPAIRS expected to covary 4.9 +/- 1.9
# BPAIRS observed to covary 1
#
```
