## Supplementary material for "All-at-once RNA folding with 3D motif prediction framed by evolutionary information": RF00420_SNORA61.helixcov

```
# RMs = 5 L = 148

# RM_HELIX NESTED 26-29 38-41, nbp = 4 nbp_cov = 0
# pvals: 0.0486159,0.0286683,0.595529,0.384313
# aggregated NONE
NESTED  :::::::::::::::::::::::::<<<<________>>>>::::::::::::::::::::::::::::::::::::::::::::::::::::::::::::::::::::::::::::::::::::::::::::
        :::::::::::::::::::::::::::::::::::::::::::::::::::::::::::::::::::::::::::::::::::::::::::::::::::::::::::::::::::::::::::::::::::::

# RM_HELIX NESTED 20-24 44-48, nbp = 5 nbp_cov = 0
# pvals: 0.0478583,0.342743,0.384313,0.384313,0.384313
# aggregated NONE
NESTED  :::::::::::::::::::<<<<<___________________>>>>>:::::::::::::::::::::::::::::::::::::::::::::::::::::::::::::::::::::::::::::::::::::
        :::::::::::::::::::::::::::::::::::::::::::::::::::::::::::::::::::::::::::::::::::::::::::::::::::::::::::::::::::::::::::::::::::::

# RM_HELIX NESTED 3-7 58-62, nbp = 5 nbp_cov = 0
# pvals: 0.342743,0.342743,0.384313,0.249453,0.506345
# aggregated NONE
NESTED  ::<<<<<_________________________________________________>>>>>::::::::::::::::::::::::::::::::::::::::::::::::::::::::::::::::::::::::
        :::::::::::::::::::::::::::::::::::::::::::::::::::::::::::::::::::::::::::::::::::::::::::::::::::::::::::::::::::::::::::::::::::::

# RM_HELIX NESTED 105-107 124-126, nbp = 3 nbp_cov = 0
# pvals: 0.0145933,0.233647,0.0194179
# aggregated NONE
NESTED  ::::::::::::::::::::::::::::::::::::::::::::::::::::::::::::::::::::::::::::::::::::::::::::<<<_____________>>>::::::::::::::::::::::
        :::::::::::::::::::::::::::::::::::::::::::::::::::::::::::::::::::::::::::::::::::::::::::::::::::::::::::::::::::::::::::::::::::::

# RM_HELIX NESTED 87-94 130-136, nbp = 7 nbp_cov = 1
# pvals: 0.00179995,0.0684894,0.384313,0.101504,0.0706482,0.0958817,0.996411
# aggregated NONE
NESTED  :::::::::::::::::::::::::::::::::::::::::::::::::::::::::::::::::::::::::::::<<<<<<<______________________________>>>>>>>::::::::::::
        :::::::::::::::::::::::::::::::::::::::::::::::::::::::::::::::::::::::::::::<__________________________________________>::::::::::::
```
