## Supplementary material for "All-at-once RNA folding with 3D motif prediction framed by evolutionary information": RF00420_SNORA61.sorted.cov

```
#
# Method Target_E-val [cov_min,cov_max] [FP | TP True Found | Sen PPV F] 
# GTp    0.05         [-8.99,18.84]     [0 | 1 24 1 | 4.17 100.00 8.00] 
#
#       left_pos       right_pos        score          E-value           pvalue       substitutions      power
#--------------------------------------------------------------------------------------------------------------
*	      87	     136	14.96633	0.0431989	0.00179995	5		0.11
```
