## Supplementary material for "All-at-once RNA folding with 3D motif prediction framed by evolutionary information": RF00420_SNORA61.surv

```
14.950000	0.0416667
9.500000	0.0833333
8.850000	0.125
7.950000	0.166667
6.600000	0.208333
6.550000	0.25
5.550000	0.291667
5.450000	0.333333
4.450000	0.375
4.250000	0.416667
1.250000	0.458333
1.000000	0.5
0.000000	0.625
-0.050000	0.875
-0.550000	0.916667
-0.950000	0.958333
-6.700000	1
&
18.800000	0.000114233
17.350000	0.000228467
16.300000	0.0003427
16.100000	0.000456934
15.700000	0.000571167
15.650000	0.000685401
14.950000	0.000799634
14.900000	0.000913868
14.500000	0.00114233
13.200000	0.00125657
13.100000	0.0013708
12.900000	0.00148504
12.850000	0.00159927
12.450000	0.0017135
12.400000	0.00182774
12.300000	0.00194197
12.100000	0.0020562
12.050000	0.0023989
12.000000	0.00251314
11.850000	0.00262737
11.800000	0.0027416
11.750000	0.00285584
11.650000	0.00297007
11.600000	0.0030843
11.500000	0.00319854
11.350000	0.00331277
11.300000	0.003427
11.250000	0.00354124
10.950000	0.00365547
10.800000	0.00399817
10.600000	0.00422664
10.500000	0.00456934
10.450000	0.00479781
10.350000	0.00502627
10.300000	0.00536897
10.250000	0.00594014
10.200000	0.00605438
10.150000	0.00616861
10.050000	0.00628284
10.000000	0.00639708
9.950000	0.00708248
9.900000	0.00811058
9.800000	0.00833905
9.700000	0.00845328
9.650000	0.00856751
9.550000	0.00879598
9.450000	0.00891021
9.400000	0.00925291
9.350000	0.00970985
9.300000	0.00982408
9.250000	0.0100525
9.200000	0.0101668
9.150000	0.010281
9.100000	0.0103952
9.050000	0.0111949
9.000000	0.0123372
8.950000	0.0126799
8.900000	0.0127942
8.850000	0.0131369
8.800000	0.0133653
8.750000	0.0138223
8.700000	0.0140507
8.650000	0.0147361
8.600000	0.0158785
8.550000	0.0163354
8.500000	0.0169066
8.400000	0.0173635
8.350000	0.0177062
8.300000	0.0186201
8.200000	0.0189628
8.150000	0.0191912
8.100000	0.0193055
8.050000	0.0195339
8.000000	0.0196482
7.950000	0.0206763
7.900000	0.021019
7.850000	0.0212474
7.800000	0.0214759
7.750000	0.0217044
7.700000	0.0219328
7.650000	0.0231894
7.600000	0.0237606
7.550000	0.024446
7.500000	0.0252456
7.450000	0.0255883
7.400000	0.0257025
7.350000	0.0261595
7.300000	0.0263879
7.250000	0.0268449
7.200000	0.0273018
7.150000	0.0277587
7.100000	0.0282157
7.050000	0.0286726
7.000000	0.0292438
6.950000	0.0295865
6.900000	0.0303861
6.850000	0.0314142
6.800000	0.0316427
6.750000	0.0318711
6.700000	0.0323281
6.650000	0.0328992
6.600000	0.0336989
6.550000	0.0346127
6.500000	0.0351839
6.450000	0.0358693
6.400000	0.036212
6.350000	0.0364405
6.300000	0.0368974
6.250000	0.0380398
6.200000	0.0384967
6.150000	0.0386109
6.100000	0.0397533
6.050000	0.0413525
5.950000	0.0421522
5.900000	0.0427233
5.850000	0.0432945
5.800000	0.043523
5.750000	0.0439799
5.700000	0.0445511
5.650000	0.0447795
5.600000	0.0459219
5.550000	0.04695
5.500000	0.0482065
5.450000	0.0491204
5.400000	0.0495773
5.350000	0.0501485
5.300000	0.0511766
5.250000	0.0520905
5.200000	0.0525474
5.150000	0.0535755
5.100000	0.0542609
5.050000	0.0548321
5.000000	0.055289
4.950000	0.057231
4.900000	0.0586018
4.850000	0.058716
4.800000	0.0599726
4.750000	0.0610007
4.700000	0.0622573
4.650000	0.0632854
4.600000	0.0639708
4.550000	0.0653416
4.500000	0.0664839
4.450000	0.0672835
4.400000	0.0685401
4.350000	0.0701394
4.300000	0.0707105
4.250000	0.0717386
4.200000	0.0729952
4.150000	0.0745945
4.100000	0.0757368
4.050000	0.0773361
4.000000	0.0782499
3.950000	0.0790496
3.900000	0.0800777
3.850000	0.0814485
3.800000	0.0825908
3.750000	0.0838474
3.700000	0.085104
3.650000	0.0867032
3.600000	0.0876171
3.550000	0.0891021
3.500000	0.0911583
3.450000	0.0925291
3.400000	0.0929861
3.350000	0.0938999
3.300000	0.0948138
3.250000	0.0964131
3.200000	0.098355
3.150000	0.100411
3.100000	0.101782
3.050000	0.102696
3.000000	0.10361
2.950000	0.105438
2.900000	0.107265
2.850000	0.109207
2.800000	0.110692
2.750000	0.112177
2.700000	0.114119
2.650000	0.116518
2.600000	0.117889
2.550000	0.120174
2.500000	0.122001
2.450000	0.123601
2.400000	0.126456
2.350000	0.128398
2.300000	0.131026
2.250000	0.132625
2.200000	0.134567
2.150000	0.136852
2.100000	0.139251
2.050000	0.141193
2.000000	0.143363
1.950000	0.145648
1.900000	0.147704
1.850000	0.150331
1.800000	0.152616
1.750000	0.155243
1.700000	0.157185
1.650000	0.159127
1.600000	0.16164
1.550000	0.164725
1.500000	0.167352
1.450000	0.169637
1.400000	0.171921
1.350000	0.175577
1.300000	0.177862
1.250000	0.180032
1.200000	0.182088
1.150000	0.184716
1.100000	0.186772
1.050000	0.188942
1.000000	0.191455
0.950000	0.194425
0.900000	0.196139
0.850000	0.198309
0.800000	0.201279
0.750000	0.204592
0.700000	0.206306
0.650000	0.20859
0.600000	0.210761
0.550000	0.213388
0.500000	0.217386
0.450000	0.219899
0.400000	0.223098
0.350000	0.226868
0.300000	0.230752
0.250000	0.234636
0.200000	0.239205
0.150000	0.24366
0.100000	0.246744
0.050000	0.250857
0.000000	0.342129
-0.050000	0.527759
-0.100000	0.535412
-0.150000	0.545122
-0.200000	0.558145
-0.250000	0.567969
-0.300000	0.578935
-0.350000	0.590701
-0.400000	0.59904
-0.450000	0.60955
-0.500000	0.619831
-0.550000	0.628398
-0.600000	0.636509
-0.650000	0.645305
-0.700000	0.6565
-0.750000	0.666324
-0.800000	0.677633
-0.850000	0.688143
-0.900000	0.696482
-0.950000	0.704821
-1.000000	0.712474
-1.050000	0.721156
-1.100000	0.727667
-1.150000	0.735778
-1.200000	0.742175
-1.250000	0.749714
-1.300000	0.754284
-1.350000	0.760909
-1.400000	0.769934
-1.450000	0.775303
-1.500000	0.782728
-1.550000	0.789125
-1.600000	0.794837
-1.650000	0.800663
-1.700000	0.805575
-1.750000	0.810601
-1.800000	0.815856
-1.850000	0.824195
-1.900000	0.828536
-1.950000	0.834133
-2.000000	0.839616
-2.050000	0.845099
-2.100000	0.851611
-2.150000	0.85698
-2.200000	0.862349
-2.250000	0.868746
-2.300000	0.873087
-2.350000	0.879598
-2.400000	0.884167
-2.450000	0.887594
-2.500000	0.891592
-2.550000	0.896847
-2.600000	0.90016
-2.650000	0.903358
-2.700000	0.907128
-2.750000	0.910669
-2.800000	0.913639
-2.850000	0.917523
-2.900000	0.919922
-2.950000	0.922778
-3.000000	0.925977
-3.050000	0.928376
-3.100000	0.930775
-3.150000	0.932945
-3.200000	0.934544
-3.250000	0.936715
-3.300000	0.938657
-3.350000	0.941512
-3.400000	0.944254
-3.450000	0.946082
-3.500000	0.947795
-3.550000	0.949395
-3.600000	0.95088
-3.650000	0.952479
-3.700000	0.954192
-3.750000	0.955677
-3.800000	0.95682
-3.850000	0.958876
-3.900000	0.961046
-3.950000	0.962646
-4.000000	0.963445
-4.050000	0.964702
-4.100000	0.966187
-4.150000	0.966872
-4.200000	0.968243
-4.250000	0.968814
-4.300000	0.969614
-4.350000	0.970414
-4.400000	0.971327
-4.450000	0.972812
-4.500000	0.973726
-4.550000	0.974754
-4.600000	0.976468
-4.650000	0.977268
-4.700000	0.978181
-4.750000	0.979324
-4.800000	0.980352
-4.850000	0.981037
-4.900000	0.982065
-4.950000	0.983093
-5.000000	0.983779
-5.050000	0.983893
-5.100000	0.984236
-5.150000	0.984578
-5.200000	0.985607
-5.250000	0.98652
-5.300000	0.98732
-5.350000	0.988234
-5.400000	0.988577
-5.450000	0.989148
-5.500000	0.989376
-5.550000	0.989833
-5.600000	0.990519
-5.650000	0.990976
-5.700000	0.991889
-5.750000	0.992346
-5.800000	0.992803
-5.850000	0.993032
-5.950000	0.993374
-6.000000	0.99406
-6.050000	0.994631
-6.100000	0.994745
-6.150000	0.994974
-6.200000	0.995773
-6.300000	0.99623
-6.350000	0.996345
-6.400000	0.996573
-6.450000	0.996687
-6.500000	0.996801
-6.650000	0.996916
-6.700000	0.99703
-6.750000	0.997144
-6.800000	0.997258
-6.850000	0.997601
-6.900000	0.997944
-6.950000	0.998058
-7.000000	0.998172
-7.150000	0.998286
-7.250000	0.998515
-7.300000	0.998858
-7.350000	0.999086
-7.700000	0.9992
-7.750000	0.999315
-7.800000	0.999429
-7.850000	0.999772
-8.250000	0.999886
-9.000000	1
&
25.650000	5.69606e-06
24.950000	1.13921e-05
24.800000	1.70882e-05
24.600000	2.27842e-05
24.400000	2.84803e-05
24.250000	3.41763e-05
24.150000	3.98724e-05
23.750000	4.55685e-05
23.150000	5.12645e-05
23.100000	5.69606e-05
22.900000	6.83527e-05
22.650000	7.40488e-05
22.500000	7.97448e-05
22.400000	8.54409e-05
22.100000	9.11369e-05
22.000000	9.6833e-05
21.900000	0.000102529
21.850000	0.000108225
21.750000	0.000113921
21.650000	0.000125313
21.550000	0.000131009
21.500000	0.000136705
21.350000	0.000148098
21.000000	0.00015949
20.950000	0.000165186
20.900000	0.000176578
20.850000	0.000182274
20.800000	0.000193666
20.750000	0.000199362
20.700000	0.000205058
20.600000	0.000210754
20.550000	0.00021645
20.500000	0.000227842
20.450000	0.000233538
20.400000	0.000250627
20.200000	0.000262019
20.150000	0.000267715
20.000000	0.000273411
19.950000	0.000279107
19.850000	0.000290499
19.700000	0.000296195
19.650000	0.000313283
19.550000	0.000324675
19.500000	0.000336067
19.450000	0.00034746
19.400000	0.000353156
19.350000	0.00037594
19.300000	0.000393028
19.250000	0.000410116
19.150000	0.000415812
19.050000	0.000421508
18.950000	0.000427204
18.900000	0.0004329
18.700000	0.000438596
18.650000	0.000444293
18.600000	0.000449989
18.550000	0.000461381
18.500000	0.000484165
18.400000	0.000489861
18.350000	0.000495557
18.300000	0.000501253
18.250000	0.000506949
18.200000	0.000524037
18.150000	0.000535429
18.100000	0.000541126
18.050000	0.000558214
18.000000	0.000569606
17.950000	0.00059239
17.900000	0.000598086
17.850000	0.000609478
17.800000	0.00062087
17.700000	0.000637959
17.600000	0.000655047
17.500000	0.000672135
17.450000	0.000689223
17.400000	0.000694919
17.350000	0.000712007
17.300000	0.000723399
17.250000	0.000757576
17.200000	0.000768968
17.150000	0.000786056
17.100000	0.000797448
17.050000	0.00080884
17.000000	0.000814536
16.950000	0.000837321
16.900000	0.000877193
16.850000	0.000905673
16.800000	0.000911369
16.750000	0.000951242
16.700000	0.000956938
16.650000	0.000962634
16.600000	0.000991114
16.550000	0.00099681
16.500000	0.0010139
16.450000	0.00103099
16.400000	0.00103668
16.350000	0.00106516
16.300000	0.00108795
16.250000	0.00111643
16.200000	0.00113352
16.150000	0.00116769
16.100000	0.00119048
16.050000	0.00121326
16.000000	0.00124744
15.950000	0.00125883
15.850000	0.00127592
15.800000	0.00129301
15.750000	0.00132718
15.700000	0.00133857
15.650000	0.00134997
15.600000	0.00136705
15.550000	0.00140123
15.500000	0.0014468
15.450000	0.00146958
15.400000	0.00152654
15.350000	0.00154933
15.300000	0.00156642
15.250000	0.0015892
15.200000	0.00161198
15.150000	0.00164046
15.100000	0.00167464
15.050000	0.00172021
15.000000	0.00174869
14.950000	0.00179995
14.900000	0.00185692
14.850000	0.00192527
14.800000	0.00197084
14.750000	0.00199362
14.700000	0.0020164
14.650000	0.00209615
14.600000	0.00211324
14.550000	0.00213602
14.500000	0.00218729
14.450000	0.00223855
14.400000	0.00226703
14.350000	0.00227842
14.300000	0.00233538
14.250000	0.00236956
14.200000	0.002455
14.150000	0.00249487
14.100000	0.00254044
14.050000	0.00258031
14.000000	0.0025974
13.950000	0.00263728
13.900000	0.00269993
13.850000	0.00277968
13.800000	0.00284803
13.750000	0.0028936
13.700000	0.00293347
13.650000	0.00304739
13.600000	0.00309296
13.550000	0.00314992
13.500000	0.00320118
13.450000	0.00324675
13.400000	0.00336637
13.350000	0.00343472
13.300000	0.00348599
13.250000	0.00357143
13.200000	0.00363409
13.150000	0.00368535
13.100000	0.00374801
13.050000	0.00382206
13.000000	0.00387902
12.950000	0.00394167
12.900000	0.00400433
12.850000	0.00409547
12.800000	0.00417521
12.750000	0.00424926
12.700000	0.00434609
12.650000	0.00440305
12.600000	0.00447141
12.550000	0.00457963
12.500000	0.00470494
12.450000	0.00485304
12.400000	0.00495557
12.350000	0.0050524
12.300000	0.0052062
12.250000	0.00529733
12.200000	0.00537708
12.150000	0.00547391
12.100000	0.00559923
12.050000	0.00573023
12.000000	0.00587833
11.950000	0.00596947
11.900000	0.00608909
11.850000	0.0062201
11.800000	0.00631123
11.750000	0.00649351
11.700000	0.00660743
11.650000	0.00673274
11.600000	0.00689223
11.550000	0.00703463
11.500000	0.00715425
11.450000	0.00731943
11.400000	0.00743905
11.350000	0.00754158
11.300000	0.00764981
11.250000	0.00787195
11.200000	0.00804853
11.150000	0.00815106
11.100000	0.00824789
11.050000	0.00840738
11.000000	0.00854409
10.950000	0.00870358
10.900000	0.00883459
10.850000	0.00897699
10.800000	0.00908521
10.750000	0.00929597
10.700000	0.00948963
10.650000	0.00959216
10.600000	0.00976874
10.550000	0.00994532
10.500000	0.0101333
10.450000	0.0103042
10.400000	0.0104637
10.350000	0.0106459
10.300000	0.0108054
10.250000	0.010982
10.200000	0.0111415
10.150000	0.0113522
10.100000	0.0115117
10.050000	0.0116769
10.000000	0.0119105
9.950000	0.0121383
9.900000	0.0123661
9.850000	0.0125769
9.800000	0.0128332
9.750000	0.0132206
9.700000	0.0135737
9.650000	0.0137902
9.600000	0.0140693
9.550000	0.0143769
9.500000	0.0145933
9.450000	0.0148382
9.400000	0.0151971
9.350000	0.0155958
9.300000	0.0159262
9.250000	0.0162509
9.200000	0.0166325
9.150000	0.0170654
9.100000	0.0174926
9.050000	0.0178685
9.000000	0.0182388
8.950000	0.0185805
8.900000	0.0189508
8.850000	0.0194179
8.800000	0.0197824
8.750000	0.0202438
8.700000	0.0206539
8.650000	0.0210298
8.600000	0.0215539
8.550000	0.0220722
8.500000	0.0225051
8.450000	0.0230064
8.400000	0.0235133
8.350000	0.0240317
8.300000	0.0245728
8.250000	0.0250627
8.200000	0.025655
8.150000	0.0261791
8.100000	0.0267658
8.050000	0.027398
8.000000	0.0280417
7.950000	0.0286683
7.900000	0.0292265
7.850000	0.0298815
7.800000	0.0305138
7.750000	0.0311688
7.700000	0.031784
7.650000	0.0323023
7.600000	0.033003
7.550000	0.0335669
7.500000	0.0341365
7.450000	0.0348257
7.400000	0.0355662
7.350000	0.036244
7.300000	0.0368649
7.250000	0.0376225
7.200000	0.0384199
7.150000	0.0392401
7.100000	0.0398952
7.050000	0.0406585
7.000000	0.0414331
6.950000	0.0422306
6.900000	0.0430052
6.850000	0.0438141
6.800000	0.0446343
6.750000	0.0454887
6.700000	0.046195
6.650000	0.0469982
6.600000	0.0478583
6.550000	0.0486159
6.500000	0.0496013
6.450000	0.0504329
6.400000	0.0512645
6.350000	0.0521531
6.300000	0.052962
6.250000	0.0538334
6.200000	0.0547904
6.150000	0.055622
6.100000	0.0564195
6.050000	0.0574504
6.000000	0.0584359
5.950000	0.0595181
5.900000	0.0605149
5.850000	0.0616598
5.800000	0.0628161
5.750000	0.0638471
5.700000	0.0650775
5.650000	0.0662509
5.600000	0.0673559
5.550000	0.0684894
5.500000	0.069566
5.450000	0.0706482
5.400000	0.0718045
5.350000	0.0729437
5.300000	0.0741342
5.250000	0.0752335
5.200000	0.0763215
5.150000	0.0776487
5.100000	0.078805
5.050000	0.0801094
5.000000	0.0811802
4.950000	0.0825815
4.900000	0.0837036
4.850000	0.0851732
4.800000	0.0865516
4.750000	0.0878389
4.700000	0.089149
4.650000	0.0904363
4.600000	0.091866
4.550000	0.0932843
4.500000	0.0945717
4.450000	0.0958817
4.400000	0.0972032
4.350000	0.0985361
4.300000	0.100188
4.250000	0.101504
4.200000	0.10303
4.150000	0.104614
4.100000	0.106112
4.050000	0.107861
4.000000	0.109501
3.950000	0.111005
3.900000	0.112782
3.850000	0.114417
3.800000	0.115892
3.750000	0.117624
3.700000	0.119412
3.650000	0.12107
3.600000	0.122864
3.550000	0.124607
3.500000	0.126293
3.450000	0.128076
3.400000	0.129973
3.350000	0.132006
3.300000	0.133937
3.250000	0.135777
3.200000	0.137753
3.150000	0.139844
3.100000	0.141934
3.050000	0.144105
3.000000	0.146115
2.950000	0.148132
2.900000	0.150068
2.850000	0.152221
2.800000	0.154278
2.750000	0.156442
2.700000	0.158698
2.650000	0.160885
2.600000	0.163215
2.550000	0.165539
2.500000	0.167891
2.450000	0.170306
2.400000	0.172864
2.350000	0.175188
2.300000	0.177518
2.250000	0.179728
2.200000	0.182234
2.150000	0.184877
2.100000	0.187366
2.050000	0.189986
2.000000	0.192589
1.950000	0.195044
1.900000	0.197568
1.850000	0.200245
1.800000	0.203002
1.750000	0.205639
1.700000	0.208237
1.650000	0.210925
1.600000	0.213631
1.550000	0.216376
1.500000	0.219179
1.450000	0.221907
1.400000	0.224618
1.350000	0.227512
1.300000	0.230668
1.250000	0.233647
1.200000	0.236893
1.150000	0.239907
1.100000	0.242948
1.050000	0.246144
1.000000	0.249453
0.950000	0.252842
0.900000	0.256061
0.850000	0.259666
0.800000	0.263118
0.750000	0.266365
0.700000	0.269999
0.650000	0.273656
0.600000	0.277352
0.550000	0.281294
0.500000	0.284997
0.450000	0.288779
0.400000	0.292789
0.350000	0.296668
0.300000	0.300365
0.250000	0.304688
0.200000	0.309347
0.150000	0.313944
0.100000	0.318632
0.050000	0.324037
0.000000	0.342743
-0.050000	0.384313
-0.100000	0.398399
-0.150000	0.410435
-0.200000	0.422198
-0.250000	0.434586
-0.300000	0.446394
-0.350000	0.45892
-0.400000	0.471036
-0.450000	0.48306
-0.500000	0.494891
-0.550000	0.506345
-0.600000	0.518017
-0.650000	0.530126
-0.700000	0.541023
-0.750000	0.552415
-0.800000	0.563426
-0.850000	0.574453
-0.900000	0.585179
-0.950000	0.595529
-1.000000	0.605833
-1.050000	0.61604
-1.100000	0.62574
-1.150000	0.63556
-1.200000	0.645392
-1.250000	0.654796
-1.300000	0.664046
-1.350000	0.673098
-1.400000	0.682337
-1.450000	0.691319
-1.500000	0.699778
-1.550000	0.708151
-1.600000	0.716234
-1.650000	0.724288
-1.700000	0.731875
-1.750000	0.739645
-1.800000	0.747357
-1.850000	0.754676
-1.900000	0.76174
-1.950000	0.768786
-2.000000	0.775877
-2.050000	0.782826
-2.100000	0.789337
-2.150000	0.795905
-2.200000	0.802187
-2.250000	0.808584
-2.300000	0.814508
-2.350000	0.820443
-2.400000	0.82623
-2.450000	0.831852
-2.500000	0.837201
-2.550000	0.842641
-2.600000	0.847927
-2.650000	0.852888
-2.700000	0.857861
-2.750000	0.862651
-2.800000	0.867379
-2.850000	0.871924
-2.900000	0.876413
-2.950000	0.880895
-3.000000	0.884883
-3.050000	0.889069
-3.100000	0.893085
-3.150000	0.896674
-3.200000	0.900393
-3.250000	0.904158
-3.300000	0.907781
-3.350000	0.911147
-3.400000	0.914485
-3.450000	0.9178
-3.500000	0.920699
-3.550000	0.923969
-3.600000	0.926777
-3.650000	0.929739
-3.700000	0.932587
-3.750000	0.935492
-3.800000	0.938129
-3.850000	0.940698
-3.900000	0.943216
-3.950000	0.945426
-4.000000	0.94775
-4.050000	0.950017
-4.100000	0.952113
-4.150000	0.954352
-4.200000	0.956152
-4.250000	0.958088
-4.300000	0.959866
-4.350000	0.961574
-4.400000	0.963129
-4.450000	0.964753
-4.500000	0.966376
-4.550000	0.967834
-4.600000	0.969355
-4.650000	0.970848
-4.700000	0.972289
-4.750000	0.973559
-4.800000	0.974675
-4.850000	0.975923
-4.900000	0.976937
-4.950000	0.977973
-5.000000	0.97897
-5.050000	0.979819
-5.100000	0.980759
-5.150000	0.981607
-5.200000	0.982433
-5.250000	0.983259
-5.300000	0.984119
-5.350000	0.984911
-5.400000	0.985697
-5.450000	0.986517
-5.500000	0.987275
-5.550000	0.98789
-5.600000	0.9885
-5.650000	0.98899
-5.700000	0.989571
-5.750000	0.990123
-5.800000	0.990619
-5.850000	0.99112
-5.900000	0.991661
-5.950000	0.992139
-6.000000	0.992589
-6.050000	0.992931
-6.100000	0.993256
-6.150000	0.993689
-6.200000	0.994042
-6.250000	0.994315
-6.300000	0.994623
-6.350000	0.994925
-6.400000	0.99513
-6.450000	0.995284
-6.500000	0.99558
-6.550000	0.995819
-6.600000	0.995984
-6.650000	0.996178
-6.700000	0.996411
-6.750000	0.996634
-6.800000	0.996793
-6.850000	0.996958
-6.900000	0.997169
-6.950000	0.997357
-7.000000	0.997534
-7.050000	0.997693
-7.100000	0.997853
-7.150000	0.997967
-7.200000	0.998109
-7.250000	0.998189
-7.300000	0.998314
-7.350000	0.998399
-7.400000	0.998491
-7.450000	0.998587
-7.500000	0.998701
-7.550000	0.998821
-7.600000	0.998872
-7.650000	0.998958
-7.700000	0.99902
-7.750000	0.999111
-7.800000	0.999191
-7.850000	0.999214
-7.900000	0.999254
-7.950000	0.999294
-8.000000	0.999356
-8.050000	0.999396
-8.100000	0.999425
-8.150000	0.999459
-8.200000	0.99951
-8.250000	0.999573
-8.300000	0.999613
-8.350000	0.999624
-8.400000	0.999635
-8.450000	0.999675
-8.500000	0.999698
-8.550000	0.999704
-8.600000	0.999727
-8.650000	0.999749
-8.700000	0.999772
-8.750000	0.999801
-8.800000	0.999818
-8.950000	0.999823
-9.000000	0.999863
-9.050000	0.99988
-9.100000	0.999886
-9.150000	0.999892
-9.250000	0.999903
-9.300000	0.999915
-9.350000	0.999926
-9.400000	0.999932
-9.550000	0.999937
-9.650000	0.999943
-9.700000	0.999949
-9.750000	0.999954
-9.850000	0.999966
-9.900000	0.999977
-9.950000	1
&
61.750000	1.29291e-15
61.700000	1.33543e-15
61.650000	1.37935e-15
61.600000	1.42471e-15
61.550000	1.47157e-15
61.500000	1.51996e-15
61.450000	1.56994e-15
61.400000	1.62157e-15
61.350000	1.67489e-15
61.300000	1.72996e-15
61.250000	1.78685e-15
61.200000	1.8456e-15
61.150000	1.90629e-15
61.100000	1.96896e-15
61.050000	2.0337e-15
61.000000	2.10056e-15
60.950000	2.16963e-15
60.900000	2.24096e-15
60.850000	2.31463e-15
60.800000	2.39072e-15
60.750000	2.46932e-15
60.700000	2.55049e-15
60.650000	2.63433e-15
60.600000	2.72093e-15
60.550000	2.81037e-15
60.500000	2.90275e-15
60.450000	2.99816e-15
60.400000	3.09671e-15
60.350000	3.19849e-15
60.300000	3.30362e-15
60.250000	3.4122e-15
60.200000	3.52435e-15
60.150000	3.64018e-15
60.100000	3.75981e-15
60.050000	3.88337e-15
60.000000	4.01099e-15
59.950000	4.1428e-15
59.900000	4.27894e-15
59.850000	4.41955e-15
59.800000	4.56477e-15
59.750000	4.71477e-15
59.700000	4.86969e-15
59.650000	5.0297e-15
59.600000	5.19496e-15
59.550000	5.36564e-15
59.500000	5.54193e-15
59.450000	5.72401e-15
59.400000	5.91206e-15
59.350000	6.10629e-15
59.300000	6.3069e-15
59.250000	6.51409e-15
59.200000	6.72808e-15
59.150000	6.94909e-15
59.100000	7.17736e-15
59.050000	7.41312e-15
59.000000	7.65663e-15
58.950000	7.90812e-15
58.900000	8.16787e-15
58.850000	8.43614e-15
58.800000	8.71322e-15
58.750000	8.99939e-15
58.700000	9.29495e-15
58.650000	9.60021e-15
58.600000	9.91549e-15
58.550000	1.02411e-14
58.500000	1.05774e-14
58.450000	1.09248e-14
58.400000	1.12835e-14
58.350000	1.1654e-14
58.300000	1.20367e-14
58.250000	1.24319e-14
58.200000	1.28401e-14
58.150000	1.32617e-14
58.100000	1.36971e-14
58.050000	1.41468e-14
58.000000	1.46113e-14
57.950000	1.50909e-14
57.900000	1.55864e-14
57.850000	1.6098e-14
57.800000	1.66265e-14
57.750000	1.71723e-14
57.700000	1.7736e-14
57.650000	1.83181e-14
57.600000	1.89194e-14
57.550000	1.95404e-14
57.500000	2.01818e-14
57.450000	2.08442e-14
57.400000	2.15283e-14
57.350000	2.22348e-14
57.300000	2.29646e-14
57.250000	2.37182e-14
57.200000	2.44966e-14
57.150000	2.53004e-14
57.100000	2.61307e-14
57.050000	2.69881e-14
57.000000	2.78737e-14
56.950000	2.87883e-14
56.900000	2.97329e-14
56.850000	3.07085e-14
56.800000	3.1716e-14
56.750000	3.27566e-14
56.700000	3.38313e-14
56.650000	3.49412e-14
56.600000	3.60875e-14
56.550000	3.72713e-14
56.500000	3.8494e-14
56.450000	3.97567e-14
56.400000	4.10608e-14
56.350000	4.24077e-14
56.300000	4.37987e-14
56.250000	4.52353e-14
56.200000	4.6719e-14
56.150000	4.82513e-14
56.100000	4.98338e-14
56.050000	5.14681e-14
56.000000	5.3156e-14
55.950000	5.48992e-14
55.900000	5.66996e-14
55.850000	5.85589e-14
55.800000	6.04791e-14
55.750000	6.24623e-14
55.700000	6.45104e-14
55.650000	6.66256e-14
55.600000	6.88101e-14
55.550000	7.10661e-14
55.500000	7.33961e-14
55.450000	7.58024e-14
55.400000	7.82874e-14
55.350000	8.08539e-14
55.300000	8.35045e-14
55.250000	8.62418e-14
55.200000	8.90688e-14
55.150000	9.19884e-14
55.100000	9.50036e-14
55.050000	9.81175e-14
55.000000	1.01333e-13
54.950000	1.04655e-13
54.900000	1.08085e-13
54.850000	1.11627e-13
54.800000	1.15285e-13
54.750000	1.19063e-13
54.700000	1.22965e-13
54.650000	1.26994e-13
54.600000	1.31156e-13
54.550000	1.35453e-13
54.500000	1.39891e-13
54.450000	1.44475e-13
54.400000	1.49209e-13
54.350000	1.54097e-13
54.300000	1.59146e-13
54.250000	1.64359e-13
54.200000	1.69744e-13
54.150000	1.75304e-13
54.100000	1.81047e-13
54.050000	1.86978e-13
54.000000	1.93102e-13
53.950000	1.99427e-13
53.900000	2.05959e-13
53.850000	2.12705e-13
53.800000	2.19671e-13
53.750000	2.26866e-13
53.700000	2.34295e-13
53.650000	2.41968e-13
53.600000	2.49892e-13
53.550000	2.58075e-13
53.500000	2.66526e-13
53.450000	2.75253e-13
53.400000	2.84266e-13
53.350000	2.93573e-13
53.300000	3.03185e-13
53.250000	3.13111e-13
53.200000	3.23362e-13
53.150000	3.33948e-13
53.100000	3.44881e-13
53.050000	3.56171e-13
53.000000	3.6783e-13
52.950000	3.7987e-13
52.900000	3.92304e-13
52.850000	4.05145e-13
52.800000	4.18405e-13
52.750000	4.32099e-13
52.700000	4.46241e-13
52.650000	4.60845e-13
52.600000	4.75926e-13
52.550000	4.91501e-13
52.500000	5.07584e-13
52.450000	5.24193e-13
52.400000	5.41346e-13
52.350000	5.59058e-13
52.300000	5.7735e-13
52.250000	5.9624e-13
52.200000	6.15747e-13
52.150000	6.35891e-13
52.100000	6.56694e-13
52.050000	6.78176e-13
52.000000	7.00361e-13
51.950000	7.2327e-13
51.900000	7.46928e-13
51.850000	7.71359e-13
51.800000	7.96588e-13
51.750000	8.22641e-13
51.700000	8.49546e-13
51.650000	8.77329e-13
51.600000	9.0602e-13
51.550000	9.35648e-13
51.500000	9.66244e-13
51.450000	9.97839e-13
51.400000	1.03047e-12
51.350000	1.06416e-12
51.300000	1.09895e-12
51.250000	1.13488e-12
51.200000	1.17198e-12
51.150000	1.2103e-12
51.100000	1.24986e-12
51.050000	1.29072e-12
51.000000	1.33291e-12
50.950000	1.37648e-12
50.900000	1.42147e-12
50.850000	1.46793e-12
50.800000	1.51591e-12
50.750000	1.56545e-12
50.700000	1.61661e-12
50.650000	1.66944e-12
50.600000	1.724e-12
50.550000	1.78033e-12
50.500000	1.8385e-12
50.450000	1.89858e-12
50.400000	1.96061e-12
50.350000	2.02466e-12
50.300000	2.09081e-12
50.250000	2.15912e-12
50.200000	2.22965e-12
50.150000	2.30249e-12
50.100000	2.3777e-12
50.050000	2.45536e-12
50.000000	2.53556e-12
49.950000	2.61838e-12
49.900000	2.70389e-12
49.850000	2.7922e-12
49.800000	2.88339e-12
49.750000	2.97755e-12
49.700000	3.07478e-12
49.650000	3.17518e-12
49.600000	3.27886e-12
49.550000	3.38592e-12
49.500000	3.49646e-12
49.450000	3.61062e-12
49.400000	3.72849e-12
49.350000	3.85021e-12
49.300000	3.9759e-12
49.250000	4.10568e-12
49.200000	4.2397e-12
49.150000	4.37808e-12
49.100000	4.52098e-12
49.050000	4.66853e-12
49.000000	4.82089e-12
48.950000	4.97822e-12
48.900000	5.14067e-12
48.850000	5.30842e-12
48.800000	5.48164e-12
48.750000	5.6605e-12
48.700000	5.84519e-12
48.650000	6.03589e-12
48.600000	6.23281e-12
48.550000	6.43615e-12
48.500000	6.64611e-12
48.450000	6.86291e-12
48.400000	7.08677e-12
48.350000	7.31792e-12
48.300000	7.5566e-12
48.250000	7.80306e-12
48.200000	8.05754e-12
48.150000	8.32031e-12
48.100000	8.59164e-12
48.050000	8.8718e-12
48.000000	9.16109e-12
47.950000	9.45979e-12
47.900000	9.76822e-12
47.850000	1.00867e-11
47.800000	1.04155e-11
47.750000	1.07551e-11
47.700000	1.11057e-11
47.650000	1.14677e-11
47.600000	1.18415e-11
47.550000	1.22274e-11
47.500000	1.2626e-11
47.450000	1.30375e-11
47.400000	1.34623e-11
47.350000	1.3901e-11
47.300000	1.4354e-11
47.250000	1.48218e-11
47.200000	1.53047e-11
47.150000	1.58033e-11
47.100000	1.63182e-11
47.050000	1.68498e-11
47.000000	1.73988e-11
46.950000	1.79655e-11
46.900000	1.85507e-11
46.850000	1.9155e-11
46.800000	1.97789e-11
46.750000	2.0423e-11
46.700000	2.10882e-11
46.650000	2.17749e-11
46.600000	2.2484e-11
46.550000	2.32161e-11
46.500000	2.39721e-11
46.450000	2.47526e-11
46.400000	2.55585e-11
46.350000	2.63905e-11
46.300000	2.72497e-11
46.250000	2.81367e-11
46.200000	2.90526e-11
46.150000	2.99982e-11
46.100000	3.09746e-11
46.050000	3.19827e-11
46.000000	3.30236e-11
45.950000	3.40982e-11
45.900000	3.52078e-11
45.850000	3.63535e-11
45.800000	3.75363e-11
45.750000	3.87576e-11
45.700000	4.00185e-11
45.650000	4.13204e-11
45.600000	4.26646e-11
45.550000	4.40524e-11
45.500000	4.54853e-11
45.450000	4.69648e-11
45.400000	4.84922e-11
45.350000	5.00693e-11
45.300000	5.16976e-11
45.250000	5.33787e-11
45.200000	5.51144e-11
45.150000	5.69064e-11
45.100000	5.87566e-11
45.050000	6.06669e-11
45.000000	6.26391e-11
44.950000	6.46754e-11
44.900000	6.67777e-11
44.850000	6.89482e-11
44.800000	7.11892e-11
44.750000	7.35029e-11
44.700000	7.58916e-11
44.650000	7.83578e-11
44.600000	8.09041e-11
44.550000	8.35329e-11
44.500000	8.62469e-11
44.450000	8.9049e-11
44.400000	9.1942e-11
44.350000	9.49288e-11
44.300000	9.80124e-11
44.250000	1.01196e-10
44.200000	1.04483e-10
44.150000	1.07876e-10
44.100000	1.1138e-10
44.050000	1.14997e-10
44.000000	1.18731e-10
43.950000	1.22586e-10
43.900000	1.26566e-10
43.850000	1.30675e-10
43.800000	1.34917e-10
43.750000	1.39297e-10
43.700000	1.43819e-10
43.650000	1.48487e-10
43.600000	1.53306e-10
43.550000	1.58282e-10
43.500000	1.63418e-10
43.450000	1.68721e-10
43.400000	1.74196e-10
43.350000	1.79848e-10
43.300000	1.85683e-10
43.250000	1.91707e-10
43.200000	1.97926e-10
43.150000	2.04346e-10
43.100000	2.10974e-10
43.050000	2.17817e-10
43.000000	2.24881e-10
42.950000	2.32174e-10
42.900000	2.39703e-10
42.850000	2.47475e-10
42.800000	2.55499e-10
42.750000	2.63783e-10
42.700000	2.72334e-10
42.650000	2.81163e-10
42.600000	2.90276e-10
42.550000	2.99685e-10
42.500000	3.09398e-10
42.450000	3.19425e-10
42.400000	3.29776e-10
42.350000	3.40462e-10
42.300000	3.51494e-10
42.250000	3.62882e-10
42.200000	3.74638e-10
42.150000	3.86775e-10
42.100000	3.99304e-10
42.050000	4.12237e-10
42.000000	4.25589e-10
41.950000	4.39372e-10
41.900000	4.536e-10
41.850000	4.68289e-10
41.800000	4.83451e-10
41.750000	4.99104e-10
41.700000	5.15262e-10
41.650000	5.31942e-10
41.600000	5.49161e-10
41.550000	5.66936e-10
41.500000	5.85285e-10
41.450000	6.04227e-10
41.400000	6.2378e-10
41.350000	6.43964e-10
41.300000	6.648e-10
41.250000	6.86309e-10
41.200000	7.08511e-10
41.150000	7.31431e-10
41.100000	7.5509e-10
41.050000	7.79512e-10
41.000000	8.04722e-10
40.950000	8.30746e-10
40.900000	8.57609e-10
40.850000	8.85339e-10
40.800000	9.13963e-10
40.750000	9.4351e-10
40.700000	9.7401e-10
40.650000	1.00549e-09
40.600000	1.03799e-09
40.550000	1.07154e-09
40.500000	1.10617e-09
40.450000	1.14191e-09
40.400000	1.17881e-09
40.350000	1.21689e-09
40.300000	1.25621e-09
40.250000	1.29679e-09
40.200000	1.33867e-09
40.150000	1.38191e-09
40.100000	1.42654e-09
40.050000	1.47261e-09
40.000000	1.52016e-09
39.950000	1.56924e-09
39.900000	1.6199e-09
39.850000	1.67219e-09
39.800000	1.72617e-09
39.750000	1.78189e-09
39.700000	1.83939e-09
39.650000	1.89875e-09
39.600000	1.96002e-09
39.550000	2.02326e-09
39.500000	2.08854e-09
39.450000	2.15592e-09
39.400000	2.22546e-09
39.350000	2.29724e-09
39.300000	2.37133e-09
39.250000	2.4478e-09
39.200000	2.52673e-09
39.150000	2.6082e-09
39.100000	2.69229e-09
39.050000	2.77908e-09
39.000000	2.86867e-09
38.950000	2.96113e-09
38.900000	3.05656e-09
38.850000	3.15506e-09
38.800000	3.25672e-09
38.750000	3.36165e-09
38.700000	3.46995e-09
38.650000	3.58173e-09
38.600000	3.6971e-09
38.550000	3.81618e-09
38.500000	3.93908e-09
38.450000	4.06592e-09
38.400000	4.19684e-09
38.350000	4.33195e-09
38.300000	4.47141e-09
38.250000	4.61534e-09
38.200000	4.76389e-09
38.150000	4.9172e-09
38.100000	5.07544e-09
38.050000	5.23875e-09
38.000000	5.4073e-09
37.950000	5.58125e-09
37.900000	5.76078e-09
37.850000	5.94607e-09
37.800000	6.1373e-09
37.750000	6.33465e-09
37.700000	6.53834e-09
37.650000	6.74855e-09
37.600000	6.96549e-09
37.550000	7.18939e-09
37.500000	7.42046e-09
37.450000	7.65894e-09
37.400000	7.90505e-09
37.350000	8.15904e-09
37.300000	8.42117e-09
37.250000	8.69168e-09
37.200000	8.97086e-09
37.150000	9.25898e-09
37.100000	9.55631e-09
37.050000	9.86316e-09
37.000000	1.01798e-08
36.950000	1.05066e-08
36.900000	1.08439e-08
36.850000	1.11919e-08
36.800000	1.15511e-08
36.750000	1.19218e-08
36.700000	1.23043e-08
36.650000	1.2699e-08
36.600000	1.31064e-08
36.550000	1.35267e-08
36.500000	1.39605e-08
36.450000	1.44082e-08
36.400000	1.48702e-08
36.350000	1.53469e-08
36.300000	1.58388e-08
36.250000	1.63465e-08
36.200000	1.68703e-08
36.150000	1.74109e-08
36.100000	1.79688e-08
36.050000	1.85444e-08
36.000000	1.91385e-08
35.950000	1.97514e-08
35.900000	2.03839e-08
35.850000	2.10367e-08
35.800000	2.17102e-08
35.750000	2.24052e-08
35.700000	2.31223e-08
35.650000	2.38623e-08
35.600000	2.46259e-08
35.550000	2.54139e-08
35.500000	2.62269e-08
35.450000	2.70659e-08
35.400000	2.79315e-08
35.350000	2.88248e-08
35.300000	2.97465e-08
35.250000	3.06975e-08
35.200000	3.16788e-08
35.150000	3.26914e-08
35.100000	3.37361e-08
35.050000	3.48142e-08
35.000000	3.59265e-08
34.950000	3.70742e-08
34.900000	3.82584e-08
34.850000	3.94802e-08
34.800000	4.07409e-08
34.750000	4.20417e-08
34.700000	4.33838e-08
34.650000	4.47686e-08
34.600000	4.61974e-08
34.550000	4.76715e-08
34.500000	4.91925e-08
34.450000	5.07618e-08
34.400000	5.23809e-08
34.350000	5.40514e-08
34.300000	5.57749e-08
34.250000	5.75531e-08
34.200000	5.93878e-08
34.150000	6.12806e-08
34.100000	6.32335e-08
34.050000	6.52483e-08
34.000000	6.7327e-08
33.950000	6.94716e-08
33.900000	7.16842e-08
33.850000	7.39668e-08
33.800000	7.63218e-08
33.750000	7.87514e-08
33.700000	8.1258e-08
33.650000	8.38439e-08
33.600000	8.65117e-08
33.550000	8.92639e-08
33.500000	9.21032e-08
33.450000	9.50324e-08
33.400000	9.80542e-08
33.350000	1.01172e-07
33.300000	1.04388e-07
33.250000	1.07705e-07
33.200000	1.11128e-07
33.150000	1.14658e-07
33.100000	1.18301e-07
33.050000	1.22058e-07
33.000000	1.25934e-07
32.950000	1.29932e-07
32.900000	1.34057e-07
32.850000	1.38312e-07
32.800000	1.42701e-07
32.750000	1.47228e-07
32.700000	1.51899e-07
32.650000	1.56716e-07
32.600000	1.61686e-07
32.550000	1.66812e-07
32.500000	1.72099e-07
32.450000	1.77554e-07
32.400000	1.8318e-07
32.350000	1.88983e-07
32.300000	1.94969e-07
32.250000	2.01144e-07
32.200000	2.07512e-07
32.150000	2.14082e-07
32.100000	2.20857e-07
32.050000	2.27846e-07
32.000000	2.35055e-07
31.950000	2.4249e-07
31.900000	2.50159e-07
31.850000	2.58069e-07
31.800000	2.66228e-07
31.750000	2.74642e-07
31.700000	2.83321e-07
31.650000	2.92272e-07
31.600000	3.01504e-07
31.550000	3.11026e-07
31.500000	3.20846e-07
31.450000	3.30975e-07
31.400000	3.4142e-07
31.350000	3.52193e-07
31.300000	3.63304e-07
31.250000	3.74763e-07
31.200000	3.8658e-07
31.150000	3.98768e-07
31.100000	4.11336e-07
31.050000	4.24299e-07
31.000000	4.37666e-07
30.950000	4.51452e-07
30.900000	4.65668e-07
30.850000	4.80329e-07
30.800000	4.95448e-07
30.750000	5.11039e-07
30.700000	5.27117e-07
30.650000	5.43697e-07
30.600000	5.60794e-07
30.550000	5.78425e-07
30.500000	5.96606e-07
30.450000	6.15353e-07
30.400000	6.34685e-07
30.350000	6.54619e-07
30.300000	6.75174e-07
30.250000	6.96369e-07
30.200000	7.18224e-07
30.150000	7.40759e-07
30.100000	7.63995e-07
30.050000	7.87954e-07
30.000000	8.12657e-07
29.950000	8.38129e-07
29.900000	8.64392e-07
29.850000	8.9147e-07
29.800000	9.19389e-07
29.750000	9.48174e-07
29.700000	9.77853e-07
29.650000	1.00845e-06
29.600000	1.04e-06
29.550000	1.07253e-06
29.500000	1.10606e-06
29.450000	1.14063e-06
29.400000	1.17627e-06
29.350000	1.21302e-06
29.300000	1.2509e-06
29.250000	1.28995e-06
29.200000	1.33021e-06
29.150000	1.37172e-06
29.100000	1.4145e-06
29.050000	1.45861e-06
29.000000	1.50408e-06
28.950000	1.55095e-06
28.900000	1.59927e-06
28.850000	1.64908e-06
28.800000	1.70042e-06
28.750000	1.75334e-06
28.700000	1.80789e-06
28.650000	1.86412e-06
28.600000	1.92208e-06
28.550000	1.98182e-06
28.500000	2.0434e-06
28.450000	2.10687e-06
28.400000	2.17229e-06
28.350000	2.23972e-06
28.300000	2.30922e-06
28.250000	2.38084e-06
28.200000	2.45467e-06
28.150000	2.53075e-06
28.100000	2.60916e-06
28.050000	2.68998e-06
28.000000	2.77326e-06
27.950000	2.8591e-06
27.900000	2.94755e-06
27.850000	3.03871e-06
27.800000	3.13265e-06
27.750000	3.22946e-06
27.700000	3.32922e-06
27.650000	3.43202e-06
27.600000	3.53795e-06
27.550000	3.64711e-06
27.500000	3.75959e-06
27.450000	3.87549e-06
27.400000	3.99492e-06
27.350000	4.11798e-06
27.300000	4.24477e-06
27.250000	4.37541e-06
27.200000	4.51001e-06
27.150000	4.64869e-06
27.100000	4.79157e-06
27.050000	4.93878e-06
27.000000	5.09045e-06
26.950000	5.2467e-06
26.900000	5.40767e-06
26.850000	5.5735e-06
26.800000	5.74434e-06
26.750000	5.92033e-06
26.700000	6.10163e-06
26.650000	6.28839e-06
26.600000	6.48077e-06
26.550000	6.67894e-06
26.500000	6.88306e-06
26.450000	7.09332e-06
26.400000	7.30989e-06
26.350000	7.53295e-06
26.300000	7.76271e-06
26.250000	7.99934e-06
26.200000	8.24306e-06
26.150000	8.49406e-06
26.100000	8.75257e-06
26.050000	9.0188e-06
26.000000	9.29297e-06
25.950000	9.57532e-06
25.900000	9.86608e-06
25.850000	1.01655e-05
25.800000	1.04738e-05
25.750000	1.07913e-05
25.700000	1.11182e-05
25.650000	1.14548e-05
25.600000	1.18014e-05
25.550000	1.21583e-05
25.500000	1.25257e-05
25.450000	1.29039e-05
25.400000	1.32934e-05
25.350000	1.36943e-05
25.300000	1.41071e-05
25.250000	1.4532e-05
25.200000	1.49694e-05
25.150000	1.54196e-05
25.100000	1.58831e-05
25.050000	1.63602e-05
25.000000	1.68512e-05
24.950000	1.73566e-05
24.900000	1.78768e-05
24.850000	1.84122e-05
24.800000	1.89632e-05
24.750000	1.95303e-05
24.700000	2.01139e-05
24.650000	2.07144e-05
24.600000	2.13324e-05
24.550000	2.19683e-05
24.500000	2.26226e-05
24.450000	2.32958e-05
24.400000	2.39885e-05
24.350000	2.47012e-05
24.300000	2.54344e-05
24.250000	2.61887e-05
24.200000	2.69646e-05
24.150000	2.77629e-05
24.100000	2.8584e-05
24.050000	2.94286e-05
24.000000	3.02974e-05
23.950000	3.11909e-05
23.900000	3.21099e-05
23.850000	3.3055e-05
23.800000	3.40269e-05
23.750000	3.50264e-05
23.700000	3.60542e-05
23.650000	3.71111e-05
23.600000	3.81977e-05
23.550000	3.93149e-05
23.500000	4.04636e-05
23.450000	4.16444e-05
23.400000	4.28583e-05
23.350000	4.41062e-05
23.300000	4.53888e-05
23.250000	4.67072e-05
23.200000	4.80621e-05
23.150000	4.94547e-05
23.100000	5.08857e-05
23.050000	5.23563e-05
23.000000	5.38674e-05
22.950000	5.54199e-05
22.900000	5.70151e-05
22.850000	5.86539e-05
22.800000	6.03373e-05
22.750000	6.20666e-05
22.700000	6.38429e-05
22.650000	6.56672e-05
22.600000	6.75407e-05
22.550000	6.94648e-05
22.500000	7.14404e-05
22.450000	7.3469e-05
22.400000	7.55517e-05
22.350000	7.76898e-05
22.300000	7.98846e-05
22.250000	8.21374e-05
22.200000	8.44496e-05
22.150000	8.68225e-05
22.100000	8.92575e-05
22.050000	9.17559e-05
22.000000	9.43193e-05
21.950000	9.6949e-05
21.900000	9.96464e-05
21.850000	0.000102413
21.800000	0.00010525
21.750000	0.00010816
21.700000	0.000111143
21.650000	0.000114201
21.600000	0.000117337
21.550000	0.00012055
21.500000	0.000123843
21.450000	0.000127218
21.400000	0.000130675
21.350000	0.000134217
21.300000	0.000137845
21.250000	0.00014156
21.200000	0.000145364
21.150000	0.000149259
21.100000	0.000153246
21.050000	0.000157326
21.000000	0.000161502
20.950000	0.000165774
20.900000	0.000170144
20.850000	0.000174613
20.800000	0.000179182
20.750000	0.000183854
20.700000	0.000188628
20.650000	0.000193507
20.600000	0.000198491
20.550000	0.000203581
20.500000	0.000208779
20.450000	0.000214084
20.400000	0.000219499
20.350000	0.000225023
20.300000	0.000230657
20.250000	0.000236401
20.200000	0.000242255
20.150000	0.00024822
20.100000	0.000254294
20.050000	0.000260479
20.000000	0.000266773
19.950000	0.000273174
19.900000	0.000279683
19.850000	0.000286297
19.800000	0.000293015
19.750000	0.000299835
19.700000	0.000306753
19.650000	0.000313766
19.600000	0.000320872
19.550000	0.000328066
19.500000	0.000335344
19.450000	0.000342699
19.400000	0.000350126
19.350000	0.000357618
19.300000	0.000365168
19.250000	0.000372766
19.200000	0.000380403
19.150000	0.000388067
19.100000	0.000395747
19.050000	0.000403427
19.000000	0.000411093
18.950000	0.000418727
18.900000	0.000426308
18.850000	0.000433814
18.800000	0.000441219
18.750000	0.000448493
18.700000	0.000455603
18.650000	0.000462509
18.600000	0.000469165
18.550000	0.000475515
18.500000	0.000481494
18.450000	0.000487017
18.400000	0.000491977
18.350000	0.000496222
18.300000	0.00049951
&
```
