## Supplementary material for "All-at-once RNA folding with 3D motif prediction framed by evolutionary information": RF00421_SNORA32.cacofold.power

```
# Power analysis of CaCoFold structure 
#
# Powertype = SINGLE SUBSTITUTIONS
# covary  left_pos      right_pos    substitutions      power
#----------------------------------------------------------------
          1		55		0		0.00
          2		54		1		0.00
          3		53		1		0.00
          4		52		0		0.00
          5		51		2		0.00
          6		50		2		0.00
          7		49		0		0.00
          8		48		1		0.00
          10		46		0		0.00
          11		45		0		0.00
          12		44		1		0.00
          14		42		1		0.00
          15		41		1		0.00
          16		40		1		0.00
          22		39		0		0.00
          23		38		1		0.00
          24		37		1		0.00
          25		36		0		0.00
          26		35		0		0.00
          67		119		0		0.00
          68		118		1		0.00
          69		117		0		0.00
          70		116		1		0.00
          71		115		1		0.00
          72		114		1		0.00
          73		113		3		0.02
          74		112		2		0.00
          75		111		3		0.02
          76		110		1		0.00
          77		109		2		0.00
          78		108		1		0.00
          79		107		0		0.00
#
# BPAIRS 32
# avg substitutions per BP  0.9
# BPAIRS expected to covary 0.0 +/- 0.2
# BPAIRS observed to covary 0
#
```
