## Supplementary material for "All-at-once RNA folding with 3D motif prediction framed by evolutionary information": RF00421_SNORA32.surv

```
6.594362	0.0434783
4.991498	0.0869565
-0.005668	1
&
8.165798	0.000135906
6.751506	0.000271813
6.657220	0.000407719
6.594362	0.00638761
6.437218	0.0125034
6.374361	0.0126393
6.248646	0.0139984
5.525786	0.0141343
4.991498	0.0282686
4.520067	0.0285404
4.488638	0.0286763
4.237208	0.0300353
3.954350	0.0301712
3.860064	0.0303071
3.325776	0.0307149
3.042917	0.0326176
2.791487	0.0366948
2.760059	0.0369666
2.602915	0.0383256
2.540058	0.0384615
2.225771	0.0385974
1.942912	0.0387334
1.848626	0.0388693
1.785769	0.0390052
1.691482	0.0391411
1.660054	0.0394129
1.628625	0.0395488
1.565768	0.0396847
1.440053	0.0400924
1.345766	0.0402283
1.314338	0.0463441
1.282909	0.0490622
1.220052	0.0491982
1.094337	0.0493341
1.062908	0.0506931
1.031479	0.0520522
0.937193	0.0534113
0.905764	0.0535472
0.717192	0.0536831
0.528620	0.0542267
0.497191	0.0543626
0.465762	0.0557217
0.434334	0.0558576
0.371476	0.0559935
0.340048	0.0561294
0.277190	0.0577603
0.245761	0.058168
0.151475	0.0584398
0.120047	0.0587116
0.088618	0.0602066
0.057189	0.0608861
0.025760	0.0612938
-0.005668	0.888285
-0.037097	0.890459
-0.068526	0.890867
-0.099954	0.891139
-0.131383	0.894265
-0.162812	0.894672
-0.225669	0.897527
-0.257098	0.897662
-0.288527	0.897934
-0.319955	0.899565
-0.351384	0.899701
-0.382813	0.90106
-0.414242	0.902555
-0.477099	0.902691
-0.539956	0.904186
-0.571385	0.904322
-0.602814	0.906904
-0.697100	0.911661
-0.728529	0.911797
-0.759957	0.913156
-0.791386	0.916553
-0.917101	0.917912
-0.948530	0.918048
-0.979958	0.918184
-1.011387	0.922669
-1.042816	0.924844
-1.105673	0.925387
-1.199960	0.925523
-1.262817	0.928921
-1.325674	0.929736
-1.357103	0.931775
-1.765676	0.933814
-2.017106	0.935173
-2.048535	0.948763
-2.205678	0.950122
-2.237107	0.95053
-2.614252	0.970916
-2.897110	0.991302
-3.022825	0.993341
-3.054254	0.993476
-3.117111	0.995515
-3.557113	0.999592
-3.934258	1
&
9.894377	6.77415e-06
9.580090	1.35483e-05
8.920087	2.03224e-05
8.857230	3.38707e-05
8.762943	4.06449e-05
8.731515	4.7419e-05
8.668657	5.41932e-05
8.637229	6.77415e-05
8.605800	7.45156e-05
8.574371	8.12898e-05
8.542942	8.80639e-05
8.511514	0.000115161
8.448656	0.000121935
8.354370	0.000135483
8.322941	0.000189676
8.291513	0.000209999
8.197227	0.000216773
8.165798	0.000237095
8.134369	0.000243869
8.071512	0.000257418
7.945797	0.00027774
7.914368	0.000298063
7.820082	0.000318385
7.725796	0.00035903
7.631510	0.000365804
7.505795	0.00047419
7.380080	0.000514835
7.254365	0.000657093
7.160079	0.00079935
7.097222	0.000806124
7.065793	0.0009958
7.034364	0.00118548
7.002935	0.00128709
6.971507	0.00155805
6.940078	0.00166644
6.908649	0.00167322
6.845792	0.00205257
6.814363	0.00216773
6.782934	0.00226934
6.751506	0.00237773
6.688648	0.0025674
6.657220	0.00281127
6.625791	0.00300095
6.594362	0.00331256
6.562933	0.0035632
6.531505	0.0039561
6.500076	0.0042203
6.468647	0.00483674
6.437218	0.00544642
6.405790	0.00557513
6.374361	0.00632028
6.342932	0.00633383
6.311504	0.00671996
6.280075	0.00752608
6.248646	0.00780382
6.217217	0.00808156
6.185789	0.0083864
6.122931	0.00875898
6.060074	0.00894865
5.997216	0.00952445
5.965788	0.0095651
5.934359	0.00958542
5.902930	0.0095922
5.840073	0.00959897
5.808644	0.0103644
5.777215	0.0106083
5.745787	0.0110554
5.714358	0.0118006
5.682929	0.0123967
5.620072	0.012749
5.588643	0.0131351
5.557214	0.0136025
5.525786	0.0144222
5.494357	0.0148151
5.462928	0.0153028
5.400071	0.0153299
5.368642	0.0159193
5.337213	0.015926
5.305785	0.0160005
5.274356	0.0160141
5.211499	0.0165967
5.180070	0.0169083
5.117212	0.0169557
5.085784	0.0174096
5.054355	0.0174299
5.022926	0.0174841
4.991498	0.017545
4.960069	0.0176331
4.928640	0.0177415
4.897211	0.0177686
4.865783	0.0177754
4.834354	0.0178838
4.771497	0.018385
4.740068	0.0184392
4.708639	0.018446
4.677210	0.019015
4.645782	0.0201125
4.614353	0.020126
4.582924	0.0202412
4.551496	0.0204105
4.520067	0.0204308
4.488638	0.0204783
4.457209	0.0205663
4.425781	0.0207086
4.362923	0.0208712
4.331495	0.021027
4.300066	0.0226663
4.205780	0.0227747
4.174351	0.0228966
4.142922	0.0229034
4.111494	0.0229237
4.080065	0.0231337
4.017207	0.0231608
3.985779	0.0233098
3.954350	0.0233505
3.922921	0.0233708
3.891492	0.0234657
3.860064	0.0234928
3.828635	0.0236011
3.797206	0.0236757
3.765778	0.0236892
3.734349	0.0237095
3.702920	0.0237502
3.671491	0.023784
3.640063	0.0238518
3.608634	0.0238653
3.577205	0.024116
3.545777	0.0241295
3.514348	0.024204
3.482919	0.0243395
3.451490	0.024536
3.420062	0.0246105
3.388633	0.0246173
3.357204	0.0248882
3.325776	0.0250982
3.294347	0.025166
3.262918	0.0252473
3.231489	0.0253556
3.200061	0.0255995
3.168632	0.0256605
3.137203	0.0258705
3.105775	0.0262092
3.074346	0.0263243
3.042917	0.0264192
2.980060	0.0265953
2.948631	0.0267985
2.917202	0.0268731
2.885774	0.0270289
2.854345	0.0270695
2.822916	0.027205
2.791487	0.0273811
2.760059	0.0277401
2.728630	0.0278214
2.697201	0.0278282
2.665773	0.0282414
2.634344	0.0285192
2.602915	0.0286953
2.571486	0.0288443
2.540058	0.0290205
2.508629	0.0293321
2.477200	0.0300705
2.445772	0.030084
2.414343	0.0303279
2.382914	0.0312085
2.351485	0.0313846
2.320057	0.0316556
2.288628	0.0318724
2.257199	0.0320959
2.225771	0.0322314
2.194342	0.032665
2.162913	0.0329969
2.131484	0.0331662
2.100056	0.0332949
2.068627	0.0336608
2.037198	0.0337082
2.005770	0.0338707
1.974341	0.0339995
1.942912	0.0340807
1.911483	0.0344398
1.880055	0.0346769
1.848626	0.034792
1.817197	0.0349207
1.785769	0.0352594
1.754340	0.0355982
1.722911	0.0356998
1.691482	0.0359233
1.660054	0.0363298
1.628625	0.0367159
1.597196	0.0369191
1.565768	0.0371156
1.534339	0.0373865
1.502910	0.0375898
1.471481	0.0378607
1.440053	0.0381181
1.408624	0.0386872
1.377195	0.039141
1.345766	0.0394256
1.314338	0.0398252
1.282909	0.0399946
1.251480	0.0407262
1.220052	0.0412004
1.188623	0.0417559
1.157194	0.0422775
1.125765	0.0425484
1.094337	0.0428465
1.062908	0.0435578
1.031479	0.044181
1.000051	0.0443707
0.968622	0.0444452
0.937193	0.044601
0.905764	0.0446281
0.874336	0.0448584
0.842907	0.0449262
0.811478	0.045082
0.780050	0.0453936
0.748621	0.0457797
0.717192	0.0460303
0.685763	0.0462403
0.654335	0.0464639
0.622906	0.0466739
0.591477	0.0468026
0.560049	0.0470736
0.528620	0.047629
0.497191	0.0480897
0.465762	0.0484961
0.434334	0.0486994
0.402905	0.0491058
0.371476	0.0495597
0.340048	0.0498103
0.308619	0.0502371
0.277190	0.0505419
0.245761	0.0513684
0.214333	0.0516326
0.182904	0.0521271
0.151475	0.0524251
0.120047	0.0530145
0.088618	0.05378
0.057189	0.0550129
0.025760	0.0557716
-0.005668	0.887387
-0.037097	0.888775
-0.068526	0.890638
-0.099954	0.89347
-0.131383	0.895841
-0.162812	0.897324
-0.194241	0.898903
-0.225669	0.90065
-0.257098	0.902188
-0.288527	0.904132
-0.319955	0.905318
-0.351384	0.906456
-0.382813	0.907838
-0.414242	0.90859
-0.445670	0.909809
-0.477099	0.910534
-0.508528	0.91174
-0.539956	0.913135
-0.571385	0.915553
-0.602814	0.91825
-0.634243	0.918961
-0.665671	0.920783
-0.697100	0.922612
-0.728529	0.92354
-0.759957	0.925098
-0.791386	0.926494
-0.822815	0.928783
-0.854244	0.930077
-0.885672	0.931358
-0.917101	0.932834
-0.948530	0.933695
-0.979958	0.935883
-1.011387	0.93763
-1.042816	0.938619
-1.074245	0.939771
-1.105673	0.941715
-1.137102	0.942257
-1.168531	0.942779
-1.199960	0.943544
-1.231388	0.944093
-1.262817	0.944994
-1.294246	0.945732
-1.325674	0.946186
-1.357103	0.946389
-1.388532	0.946667
-1.419961	0.94708
-1.451389	0.947385
-1.482818	0.94767
-1.514247	0.947859
-1.545675	0.948232
-1.577104	0.948496
-1.608533	0.948645
-1.639962	0.949316
-1.671390	0.949566
-1.702819	0.949804
-1.734248	0.949973
-1.765676	0.950224
-1.797105	0.951043
-1.828534	0.95166
-1.859963	0.95191
-1.891391	0.952032
-1.922820	0.952567
-1.985677	0.952581
-2.017106	0.952845
-2.048535	0.952879
-2.079964	0.953014
-2.111392	0.954363
-2.142821	0.955304
-2.174250	0.956293
-2.205678	0.956984
-2.237107	0.957485
-2.268536	0.958874
-2.299965	0.96136
-2.331393	0.962051
-2.362822	0.962573
-2.394251	0.962837
-2.425679	0.964957
-2.457108	0.966014
-2.488537	0.966847
-2.519966	0.967721
-2.551394	0.969923
-2.582823	0.971549
-2.614252	0.972192
-2.645680	0.9731
-2.677109	0.976311
-2.708538	0.980328
-2.739967	0.984176
-2.771395	0.985131
-2.802824	0.988958
-2.834253	0.989798
-2.865681	0.989961
-2.897110	0.992027
-2.928539	0.992325
-2.959968	0.994371
-2.991396	0.994479
-3.022825	0.99538
-3.054254	0.995617
-3.085682	0.996159
-3.117111	0.996254
-3.148540	0.996328
-3.179969	0.996579
-3.211397	0.99664
-3.242826	0.996789
-3.274255	0.996796
-3.305683	0.997209
-3.337112	0.997453
-3.368541	0.997466
-3.399970	0.997494
-3.431398	0.9975
-3.462827	0.997507
-3.557113	0.997683
-3.588542	0.997988
-3.619971	0.998225
-3.682828	0.998245
-3.714257	0.998422
-3.745686	0.99853
-3.777114	0.998564
-3.808543	0.998774
-3.839972	0.998896
-3.871400	0.998936
-3.902829	0.999038
-3.934258	0.999065
-3.965687	0.999119
-3.997115	0.999133
-4.028544	0.999214
-4.091401	0.999404
-4.122830	0.999417
-4.154259	0.999485
-4.185688	0.999756
-4.217116	0.999837
-4.279974	0.999939
-4.625690	1
&
30.071613	2.96186e-26
30.040184	3.19025e-26
30.008756	3.43624e-26
29.977327	3.7012e-26
29.945898	3.98658e-26
29.914469	4.29395e-26
29.883041	4.62502e-26
29.851612	4.98161e-26
29.820183	5.36569e-26
29.788755	5.77936e-26
29.757326	6.22492e-26
29.725897	6.70482e-26
29.694468	7.22171e-26
29.663040	7.77843e-26
29.631611	8.37806e-26
29.600182	9.02389e-26
29.568753	9.7195e-26
29.537325	1.04687e-25
29.505896	1.12757e-25
29.474467	1.21448e-25
29.443039	1.30809e-25
29.411610	1.40891e-25
29.380181	1.5175e-25
29.348752	1.63446e-25
29.317324	1.76043e-25
29.285895	1.89611e-25
29.254466	2.04224e-25
29.223038	2.19963e-25
29.191609	2.36914e-25
29.160180	2.55172e-25
29.128751	2.74836e-25
29.097323	2.96014e-25
29.065894	3.18825e-25
29.034465	3.43392e-25
29.003037	3.69852e-25
28.971608	3.9835e-25
28.940179	4.29044e-25
28.908750	4.62101e-25
28.877322	4.97705e-25
28.845893	5.36051e-25
28.814464	5.7735e-25
28.783036	6.21831e-25
28.751607	6.69737e-25
28.720178	7.21332e-25
28.688749	7.76901e-25
28.657321	8.3675e-25
28.625892	9.01208e-25
28.594463	9.70629e-25
28.563035	1.0454e-24
28.531606	1.12592e-24
28.500177	1.21265e-24
28.468748	1.30605e-24
28.437320	1.40664e-24
28.405891	1.51498e-24
28.374462	1.63167e-24
28.343034	1.75733e-24
28.311605	1.89267e-24
28.280176	2.03843e-24
28.248747	2.19541e-24
28.217319	2.36448e-24
28.185890	2.54657e-24
28.154461	2.74266e-24
28.123033	2.95386e-24
28.091604	3.18131e-24
28.060175	3.42627e-24
28.028746	3.69009e-24
27.997318	3.97421e-24
27.965889	4.2802e-24
27.934460	4.60975e-24
27.903032	4.96465e-24
27.871603	5.34687e-24
27.840174	5.75851e-24
27.808745	6.20182e-24
27.777317	6.67926e-24
27.745888	7.19343e-24
27.714459	7.74717e-24
27.683031	8.34352e-24
27.651602	8.98576e-24
27.620173	9.67742e-24
27.588744	1.04223e-23
27.557316	1.12245e-23
27.525887	1.20884e-23
27.494458	1.30188e-23
27.463030	1.40207e-23
27.431601	1.50998e-23
27.400172	1.62618e-23
27.368743	1.75133e-23
27.337315	1.8861e-23
27.305886	2.03124e-23
27.274457	2.18755e-23
27.243029	2.35588e-23
27.211600	2.53715e-23
27.180171	2.73237e-23
27.148742	2.94261e-23
27.117314	3.16901e-23
27.085885	3.41283e-23
27.054456	3.6754e-23
27.023028	3.95816e-23
26.991599	4.26267e-23
26.960170	4.5906e-23
26.928741	4.94374e-23
26.897313	5.32404e-23
26.865884	5.73358e-23
26.834455	6.17462e-23
26.803026	6.64956e-23
26.771598	7.16103e-23
26.740169	7.71181e-23
26.708740	8.30495e-23
26.677312	8.94368e-23
26.645883	9.63153e-23
26.614454	1.03722e-22
26.583025	1.11699e-22
26.551597	1.20289e-22
26.520168	1.29539e-22
26.488739	1.395e-22
26.457311	1.50227e-22
26.425882	1.61779e-22
26.394453	1.74218e-22
26.363024	1.87613e-22
26.331596	2.02038e-22
26.300167	2.17571e-22
26.268738	2.34299e-22
26.237310	2.52311e-22
26.205881	2.71708e-22
26.174452	2.92596e-22
26.143023	3.15088e-22
26.111595	3.39309e-22
26.080166	3.65391e-22
26.048737	3.93477e-22
26.017309	4.23721e-22
25.985880	4.56288e-22
25.954451	4.91358e-22
25.923022	5.29121e-22
25.891594	5.69786e-22
25.860165	6.13575e-22
25.828736	6.60728e-22
25.797308	7.11502e-22
25.765879	7.66177e-22
25.734450	8.25051e-22
25.703021	8.88448e-22
25.671593	9.56713e-22
25.640164	1.03022e-21
25.608735	1.10938e-21
25.577307	1.19461e-21
25.545878	1.28639e-21
25.514449	1.38521e-21
25.483020	1.49163e-21
25.451592	1.60622e-21
25.420163	1.7296e-21
25.388734	1.86246e-21
25.357306	2.00552e-21
25.325877	2.15956e-21
25.294448	2.32543e-21
25.263019	2.50404e-21
25.231591	2.69636e-21
25.200162	2.90343e-21
25.168733	3.12641e-21
25.137305	3.3665e-21
25.105876	3.62502e-21
25.074447	3.90339e-21
25.043018	4.20312e-21
25.011590	4.52585e-21
24.980161	4.87335e-21
24.948732	5.24752e-21
24.917304	5.65041e-21
24.885875	6.08421e-21
24.854446	6.55131e-21
24.823017	7.05424e-21
24.791589	7.59577e-21
24.760160	8.17884e-21
24.728731	8.80665e-21
24.697303	9.48263e-21
24.665874	1.02105e-20
24.634445	1.09942e-20
24.603016	1.1838e-20
24.571588	1.27465e-20
24.540159	1.37247e-20
24.508730	1.4778e-20
24.477302	1.5912e-20
24.445873	1.7133e-20
24.414444	1.84477e-20
24.383015	1.98632e-20
24.351587	2.13873e-20
24.320158	2.30282e-20
24.288729	2.4795e-20
24.257300	2.66972e-20
24.225872	2.87453e-20
24.194443	3.09505e-20
24.163014	3.33247e-20
24.131586	3.5881e-20
24.100157	3.86333e-20
24.068728	4.15965e-20
24.037299	4.47869e-20
24.005871	4.82219e-20
23.974442	5.19202e-20
23.943013	5.5902e-20
23.911585	6.0189e-20
23.880156	6.48046e-20
23.848727	6.97739e-20
23.817298	7.51241e-20
23.785870	8.08843e-20
23.754441	8.70859e-20
23.723012	9.37628e-20
23.691584	1.00951e-19
23.660155	1.08691e-19
23.628726	1.17023e-19
23.597297	1.25994e-19
23.565869	1.35651e-19
23.534440	1.46049e-19
23.503011	1.57244e-19
23.471583	1.69296e-19
23.440154	1.82271e-19
23.408725	1.9624e-19
23.377296	2.11279e-19
23.345868	2.2747e-19
23.314439	2.44901e-19
23.283010	2.63667e-19
23.251582	2.8387e-19
23.220153	3.0562e-19
23.188724	3.29036e-19
23.157295	3.54244e-19
23.125867	3.81383e-19
23.094438	4.106e-19
23.063009	4.42053e-19
23.031581	4.75915e-19
23.000152	5.12369e-19
22.968723	5.51613e-19
22.937294	5.93862e-19
22.905866	6.39344e-19
22.874437	6.88308e-19
22.843008	7.41019e-19
22.811580	7.97764e-19
22.780151	8.58852e-19
22.748722	9.24615e-19
22.717293	9.9541e-19
22.685865	1.07162e-18
22.654436	1.15367e-18
22.623007	1.24199e-18
22.591579	1.33707e-18
22.560150	1.43942e-18
22.528721	1.5496e-18
22.497292	1.66821e-18
22.465864	1.7959e-18
22.434435	1.93335e-18
22.403006	2.08131e-18
22.371578	2.24059e-18
22.340149	2.41206e-18
22.308720	2.59663e-18
22.277291	2.79532e-18
22.245863	3.0092e-18
22.214434	3.23944e-18
22.183005	3.48728e-18
22.151577	3.75407e-18
22.120148	4.04126e-18
22.088719	4.3504e-18
22.057290	4.68317e-18
22.025862	5.04138e-18
21.994433	5.42698e-18
21.963004	5.84204e-18
21.931576	6.28882e-18
21.900147	6.76976e-18
21.868718	7.28744e-18
21.837289	7.84468e-18
21.805861	8.44451e-18
21.774432	9.09016e-18
21.743003	9.78515e-18
21.711574	1.05332e-17
21.680146	1.13385e-17
21.648717	1.22052e-17
21.617288	1.31382e-17
21.585860	1.41424e-17
21.554431	1.52233e-17
21.523002	1.63868e-17
21.491573	1.76391e-17
21.460145	1.89871e-17
21.428716	2.0438e-17
21.397287	2.19997e-17
21.365859	2.36806e-17
21.334430	2.54899e-17
21.303001	2.74373e-17
21.271572	2.95334e-17
21.240144	3.17895e-17
21.208715	3.42177e-17
21.177286	3.68314e-17
21.145858	3.96445e-17
21.114429	4.26723e-17
21.083000	4.59312e-17
21.051571	4.94387e-17
21.020143	5.32139e-17
20.988714	5.72772e-17
20.957285	6.16505e-17
20.925857	6.63574e-17
20.894428	7.14234e-17
20.862999	7.68758e-17
20.831570	8.27442e-17
20.800142	8.90601e-17
20.768713	9.58577e-17
20.737284	1.03174e-16
20.705856	1.11048e-16
20.674427	1.19522e-16
20.642998	1.28643e-16
20.611569	1.38459e-16
20.580141	1.49023e-16
20.548712	1.60393e-16
20.517283	1.72629e-16
20.485855	1.85798e-16
20.454426	1.99971e-16
20.422997	2.15224e-16
20.391568	2.3164e-16
20.360140	2.49307e-16
20.328711	2.68319e-16
20.297282	2.88781e-16
20.265854	3.10801e-16
20.234425	3.34499e-16
20.202996	3.60002e-16
20.171567	3.87448e-16
20.140139	4.16985e-16
20.108710	4.48771e-16
20.077281	4.82978e-16
20.045853	5.19791e-16
20.014424	5.59406e-16
19.982995	6.02038e-16
19.951566	6.47916e-16
19.920138	6.97286e-16
19.888709	7.50415e-16
19.857280	8.07589e-16
19.825852	8.69114e-16
19.794423	9.35322e-16
19.762994	1.00657e-15
19.731565	1.08324e-15
19.700137	1.16574e-15
19.668708	1.25452e-15
19.637279	1.35006e-15
19.605851	1.45286e-15
19.574422	1.56348e-15
19.542993	1.68252e-15
19.511564	1.81062e-15
19.480136	1.94845e-15
19.448707	2.09677e-15
19.417278	2.25637e-15
19.385850	2.4281e-15
19.354421	2.61289e-15
19.322992	2.81173e-15
19.291563	3.02568e-15
19.260135	3.2559e-15
19.228706	3.50361e-15
19.197277	3.77016e-15
19.165848	4.05696e-15
19.134420	4.36555e-15
19.102991	4.69759e-15
19.071562	5.05486e-15
19.040134	5.43928e-15
19.008705	5.85289e-15
18.977276	6.29793e-15
18.945847	6.77676e-15
18.914419	7.29196e-15
18.882990	7.84629e-15
18.851561	8.44271e-15
18.820133	9.08441e-15
18.788704	9.77484e-15
18.757275	1.05177e-14
18.725846	1.13169e-14
18.694418	1.21768e-14
18.662989	1.31019e-14
18.631560	1.40973e-14
18.600132	1.51682e-14
18.568703	1.63203e-14
18.537274	1.75599e-14
18.505845	1.88935e-14
18.474417	2.03282e-14
18.442988	2.18718e-14
18.411559	2.35324e-14
18.380131	2.5319e-14
18.348702	2.72411e-14
18.317273	2.93089e-14
18.285844	3.15334e-14
18.254416	3.39266e-14
18.222987	3.65012e-14
18.191558	3.92709e-14
18.160130	4.22505e-14
18.128701	4.54559e-14
18.097272	4.89042e-14
18.065843	5.26138e-14
18.034415	5.66043e-14
18.002986	6.08972e-14
17.971557	6.55152e-14
17.940129	7.04829e-14
17.908700	7.58268e-14
17.877271	8.15754e-14
17.845842	8.77591e-14
17.814414	9.4411e-14
17.782985	1.01566e-13
17.751556	1.09263e-13
17.720128	1.17543e-13
17.688699	1.26449e-13
17.657270	1.36029e-13
17.625841	1.46334e-13
17.594413	1.57418e-13
17.562984	1.6934e-13
17.531555	1.82165e-13
17.500127	1.95959e-13
17.468698	2.10796e-13
17.437269	2.26755e-13
17.405840	2.43921e-13
17.374412	2.62384e-13
17.342983	2.82242e-13
17.311554	3.03602e-13
17.280126	3.26575e-13
17.248697	3.51284e-13
17.217268	3.7786e-13
17.185839	4.06443e-13
17.154411	4.37186e-13
17.122982	4.7025e-13
17.091553	5.05811e-13
17.060125	5.44056e-13
17.028696	5.85189e-13
16.997267	6.29427e-13
16.965838	6.77005e-13
16.934410	7.28172e-13
16.902981	7.83201e-13
16.871552	8.42381e-13
16.840124	9.06026e-13
16.808695	9.74472e-13
16.777266	1.04808e-12
16.745837	1.12724e-12
16.714409	1.21237e-12
16.682980	1.30391e-12
16.651551	1.40236e-12
16.620122	1.50823e-12
16.588694	1.62207e-12
16.557265	1.74449e-12
16.525836	1.87614e-12
16.494408	2.01771e-12
16.462979	2.16994e-12
16.431550	2.33363e-12
16.400121	2.50965e-12
16.368693	2.69892e-12
16.337264	2.90244e-12
16.305835	3.12128e-12
16.274407	3.35659e-12
16.242978	3.60961e-12
16.211549	3.88166e-12
16.180120	4.17418e-12
16.148692	4.48871e-12
16.117263	4.82689e-12
16.085834	5.19049e-12
16.054406	5.58144e-12
16.022977	6.00177e-12
15.991548	6.4537e-12
15.960119	6.93959e-12
15.928691	7.46199e-12
15.897262	8.02363e-12
15.865833	8.62747e-12
15.834405	9.27666e-12
15.802976	9.97459e-12
15.771547	1.07249e-11
15.740118	1.15316e-11
15.708690	1.23988e-11
15.677261	1.33311e-11
15.645832	1.43333e-11
15.614404	1.54108e-11
15.582975	1.6569e-11
15.551546	1.78141e-11
15.520117	1.91526e-11
15.488689	2.05915e-11
15.457260	2.21381e-11
15.425831	2.38007e-11
15.394403	2.55879e-11
15.362974	2.7509e-11
15.331545	2.95739e-11
15.300116	3.17936e-11
15.268688	3.41794e-11
15.237259	3.67438e-11
15.205830	3.95002e-11
15.174402	4.24629e-11
15.142973	4.56473e-11
15.111544	4.90699e-11
15.080115	5.27485e-11
15.048687	5.67021e-11
15.017258	6.09514e-11
14.985829	6.55184e-11
14.954401	7.04267e-11
14.922972	7.57017e-11
14.891543	8.13709e-11
14.860114	8.74635e-11
14.828686	9.40111e-11
14.797257	1.01048e-10
14.765828	1.08609e-10
14.734400	1.16736e-10
14.702971	1.25468e-10
14.671542	1.34852e-10
14.640113	1.44936e-10
14.608685	1.55772e-10
14.577256	1.67416e-10
14.545827	1.79927e-10
14.514399	1.93372e-10
14.482970	2.07817e-10
14.451541	2.23339e-10
14.420112	2.40017e-10
14.388684	2.57937e-10
14.357255	2.7719e-10
14.325826	2.97877e-10
14.294398	3.20103e-10
14.262969	3.43982e-10
14.231540	3.69637e-10
14.200111	3.97199e-10
14.168683	4.2681e-10
14.137254	4.58622e-10
14.105825	4.92798e-10
14.074396	5.29512e-10
14.042968	5.68952e-10
14.011539	6.1132e-10
13.980110	6.56834e-10
13.948682	7.05724e-10
13.917253	7.58241e-10
13.885824	8.14654e-10
13.854395	8.75249e-10
13.822967	9.40335e-10
13.791538	1.01025e-09
13.760109	1.08533e-09
13.728681	1.16599e-09
13.697252	1.25261e-09
13.665823	1.34564e-09
13.634394	1.44556e-09
13.602966	1.55287e-09
13.571537	1.66812e-09
13.540108	1.79189e-09
13.508680	1.9248e-09
13.477251	2.06754e-09
13.445822	2.22083e-09
13.414393	2.38543e-09
13.382965	2.56218e-09
13.351536	2.75198e-09
13.320107	2.95578e-09
13.288679	3.17461e-09
13.257250	3.40958e-09
13.225821	3.66186e-09
13.194392	3.93274e-09
13.162964	4.22357e-09
13.131535	4.53581e-09
13.100106	4.87103e-09
13.068678	5.23092e-09
13.037249	5.61728e-09
13.005820	6.03205e-09
12.974391	6.47731e-09
12.942963	6.95528e-09
12.911534	7.46836e-09
12.880105	8.01911e-09
12.848677	8.61029e-09
12.817248	9.24484e-09
12.785819	9.92592e-09
12.754390	1.06569e-08
12.722962	1.14415e-08
12.691533	1.22836e-08
12.660104	1.31873e-08
12.628676	1.41572e-08
12.597247	1.5198e-08
12.565818	1.63149e-08
12.534389	1.75135e-08
12.502961	1.87997e-08
12.471532	2.01798e-08
12.440103	2.16607e-08
12.408675	2.32496e-08
12.377246	2.49544e-08
12.345817	2.67835e-08
12.314388	2.8746e-08
12.282960	3.08513e-08
12.251531	3.311e-08
12.220102	3.5533e-08
12.188674	3.81322e-08
12.157245	4.09204e-08
12.125816	4.39112e-08
12.094387	4.71192e-08
12.062959	5.05601e-08
12.031530	5.42506e-08
12.000101	5.82087e-08
11.968673	6.24537e-08
11.937244	6.70062e-08
11.905815	7.18882e-08
11.874386	7.71234e-08
11.842958	8.27373e-08
11.811529	8.87568e-08
11.780100	9.52112e-08
11.748672	1.02131e-07
11.717243	1.09551e-07
11.685814	1.17505e-07
11.654385	1.26033e-07
11.622957	1.35175e-07
11.591528	1.44974e-07
11.560099	1.55478e-07
11.528670	1.66737e-07
11.497242	1.78805e-07
11.465813	1.91739e-07
11.434384	2.05601e-07
11.402956	2.20456e-07
11.371527	2.36375e-07
11.340098	2.53433e-07
11.308669	2.71711e-07
11.277241	2.91295e-07
11.245812	3.12278e-07
11.214383	3.34758e-07
11.182955	3.58841e-07
11.151526	3.8464e-07
11.120097	4.12274e-07
11.088668	4.41875e-07
11.057240	4.73579e-07
11.025811	5.07533e-07
10.994382	5.43897e-07
10.962954	5.82838e-07
10.931525	6.24536e-07
10.900096	6.69185e-07
10.868667	7.16989e-07
10.837239	7.68169e-07
10.805810	8.22959e-07
10.774381	8.81611e-07
10.742953	9.44392e-07
10.711524	1.01159e-06
10.680095	1.08351e-06
10.648666	1.16047e-06
10.617238	1.24283e-06
10.585809	1.33096e-06
10.554380	1.42525e-06
10.522952	1.52613e-06
10.491523	1.63405e-06
10.460094	1.74949e-06
10.428665	1.87296e-06
10.397237	2.00502e-06
10.365808	2.14625e-06
10.334379	2.29728e-06
10.302951	2.45876e-06
10.271522	2.63141e-06
10.240093	2.81598e-06
10.208664	3.01327e-06
10.177236	3.22415e-06
10.145807	3.44953e-06
10.114378	3.69038e-06
10.082950	3.94773e-06
10.051521	4.22269e-06
10.020092	4.51644e-06
9.988663	4.83021e-06
9.957235	5.16534e-06
9.925806	5.52325e-06
9.894377	5.90542e-06
9.862949	6.31347e-06
9.831520	6.74909e-06
9.800091	7.21407e-06
9.768662	7.71035e-06
9.737234	8.23995e-06
9.705805	8.80503e-06
9.674376	9.40789e-06
9.642948	1.0051e-05
9.611519	1.07368e-05
9.580090	1.14682e-05
9.548661	1.2248e-05
9.517233	1.30793e-05
9.485804	1.39654e-05
9.454375	1.49096e-05
9.422947	1.59157e-05
9.391518	1.69875e-05
9.360089	1.81291e-05
9.328660	1.93448e-05
9.297232	2.06391e-05
9.265803	2.20168e-05
9.234374	2.34831e-05
9.202946	2.50432e-05
9.171517	2.67028e-05
9.140088	2.84678e-05
9.108659	3.03445e-05
9.077231	3.23394e-05
9.045802	3.44595e-05
9.014373	3.67119e-05
8.982944	3.91043e-05
8.951516	4.16446e-05
8.920087	4.43412e-05
8.888658	4.72028e-05
8.857230	5.02384e-05
8.825801	5.34577e-05
8.794372	5.68704e-05
8.762943	6.04868e-05
8.731515	6.43177e-05
8.700086	6.83742e-05
8.668657	7.26676e-05
8.637229	7.72098e-05
8.605800	8.20131e-05
8.574371	8.70898e-05
8.542942	9.2453e-05
8.511514	9.81155e-05
8.480085	0.000104091
8.448656	0.000110393
8.417228	0.000117034
8.385799	0.000124029
8.354370	0.000131391
8.322941	0.000139134
8.291513	0.00014727
8.260084	0.000155812
8.228655	0.000164773
8.197227	0.000174163
8.165798	0.000183992
8.134369	0.00019427
8.102940	0.000205004
8.071512	0.000216199
8.040083	0.000227858
8.008654	0.000239981
7.977226	0.000252565
7.945797	0.000265602
7.914368	0.00027908
7.882939	0.000292982
7.851511	0.000307283
7.820082	0.000321952
7.788653	0.000336948
7.757225	0.000352219
7.725796	0.000367703
7.694367	0.000383323
7.662938	0.000398983
7.631510	0.000414571
7.600081	0.000429948
7.568652	0.000444949
7.537224	0.000459374
7.505795	0.000472982
7.474366	0.000485477
7.442937	0.000496493
7.411509	0.00050556
7.380080	0.000512039
&
```
