## Supplementary material for "All-at-once RNA folding with 3D motif prediction framed by evolutionary information": RF00422_SCARNA24.cacofold.cov

```
#
# Method Target_E-val [cov_min,cov_max] [FP | TP True Found | Sen PPV F] 
# GTp    0.05           [-9.95,17.77]    [0 | 2 169 2 | 1.18 100.00 2.34] 
#
# in_CaCoFold in_given  left_pos      right_pos  score            E-value       pvalue       substitutions    power
#------------------------------------------------------------------------------------------------------------------------
*	*	        29	        39	15.43805	0.0236911	0.000816935	2		0.00
*	*	       100	       117	14.89369	0.0352773	0.00121646	4		0.07
```
