## Supplementary material for "All-at-once RNA folding with 3D motif prediction framed by evolutionary information": RF00422_SCARNA24.cacofold.helixcov

```
# RMs = 6 L = 144

# RM_HELIX NESTED 27-30 38-41, nbp = 4 nbp_cov = 1
# pvals: 0.500578,0.500578,0.000816935,0.500578
# aggregated NONE
NESTED  ::::::::::::::::::::::::<<<<_______>>>>:::::::::::::::::::::::::::::::::::::::::::::::::::::::::::::::::::::::::::::::::::::::::::
        ::::::::::::::::::::::::::<_________>:::::::::::::::::::::::::::::::::::::::::::::::::::::::::::::::::::::::::::::::::::::::::::::

# RM_HELIX NESTED 18-24 46-53, nbp = 7 nbp_cov = 0
# pvals: 0.143465,0.981974,0.118962,0.711819,0.628062,0.52065,0.122522
# aggregated NONE
NESTED  :::::::::::::::<<<<<<<____________________>>>>>>>:::::::::::::::::::::::::::::::::::::::::::::::::::::::::::::::::::::::::::::::::
        ::::::::::::::::::::::::::::::::::::::::::::::::::::::::::::::::::::::::::::::::::::::::::::::::::::::::::::::::::::::::::::::::::

# RM_HELIX NESTED 2-11 54-63, nbp = 10 nbp_cov = 0
# pvals: 0.500578,0.500578,0.500578,0.500578,0.500578,0.134341,0.120161,0.114097,0.0180203,0.887549
# aggregated NONE
NESTED  :<<<<<<<<<<______________________________________>>>>>>>>>>:::::::::::::::::::::::::::::::::::::::::::::::::::::::::::::::::::::::
        ::::::::::::::::::::::::::::::::::::::::::::::::::::::::::::::::::::::::::::::::::::::::::::::::::::::::::::::::::::::::::::::::::

# RM_HELIX NESTED 91-103 114-127, nbp = 13 nbp_cov = 1
# pvals: 0.500578,0.260674,0.52065,0.500578,0.0355158,0.500578,0.500578,0.975975,0.614669,0.00121646,0.0675552,0.955915,0.00605247
# aggregated NONE
NESTED  :::::::::::::::::::::::::::::::::::::::::::::::::::::::::::::::::::::::::::::::<<<<<<<<<<<<<________>>>>>>>>>>>>>:::::::::::::::::
        ::::::::::::::::::::::::::::::::::::::::::::::::::::::::::::::::::::::::::::::::::::::::<______________>::::::::::::::::::::::::::

# RM_HELIX NESTED 81-86 133-138, nbp = 6 nbp_cov = 0
# pvals: 0.500578,0.500578,0.500578,0.00307096,0.500578,0.500578
# aggregated NONE
NESTED  :::::::::::::::::::::::::::::::::::::::::::::::::::::::::::::::::::::<<<<<<___________________________________________>>>>>>::::::
        ::::::::::::::::::::::::::::::::::::::::::::::::::::::::::::::::::::::::::::::::::::::::::::::::::::::::::::::::::::::::::::::::::

# RM_IL pK-turn 25-26 42-44, nbp = 0 nbp_cov = 0 nhl_b_cov 1/2
# aggregated NONE
RM_IL   ::::::::::::::::::::::xx:::::::::::::::XXX:::::::::::::::::::::::::::::::::::::::::::::::::::::::::::::::::::::::::::::::::::::::: pK-turn
```
