## Supplementary material for "All-at-once RNA folding with 3D motif prediction framed by evolutionary information": RF00422_SCARNA24.cacofold.power

```
# Power analysis of CaCoFold structure 
#
# Powertype = SINGLE SUBSTITUTIONS
# covary  left_pos      right_pos    substitutions      power
#----------------------------------------------------------------
          2		63		1		0.00
          3		62		0		0.00
          4		61		0		0.00
          5		60		1		0.00
          6		59		0		0.00
          7		58		2		0.00
          8		57		2		0.00
          9		56		7		0.20
          10		55		2		0.00
          11		54		11		0.35
          18		53		6		0.16
          19		52		3		0.02
          20		51		7		0.20
          21		50		7		0.20
          22		48		4		0.07
          23		47		2		0.00
          24		46		2		0.00
          27		41		1		0.00
          28		40		1		0.00
     *    29		39		2		0.00
          30		38		0		0.00
          81		138		4		0.07
          82		137		2		0.00
          83		136		1		0.00
          84		135		5		0.11
          85		134		2		0.00
          86		133		0		0.00
          91		127		3		0.02
          92		126		2		0.00
          93		125		2		0.00
          94		124		2		0.00
          95		123		4		0.07
          96		122		1		0.00
          97		121		1		0.00
          98		120		7		0.20
          99		119		5		0.11
     *    100		117		4		0.07
          101		116		4		0.07
          102		115		4		0.07
          103		114		4		0.07
#
# BPAIRS 40
# avg substitutions per BP  3.0
# BPAIRS expected to covary 2.0 +/- 1.3
# BPAIRS observed to covary 2
#
```
