## Supplementary material for "All-at-once RNA folding with 3D motif prediction framed by evolutionary information": RF00422_SCARNA24.helixcov

```
# RMs = 4 L = 144

# RM_HELIX NESTED 22-30 38-48, nbp = 9 nbp_cov = 1
# pvals: 0.628062,0.52065,0.122522,0.52065,0.500578,0.500578,0.500578,0.000816935,0.500578
# aggregated NONE
NESTED  :::::::::::::::::::<<<<<<<<<_______>>>>>->>>>:::::::::::::::::::::::::::::::::::::::::::::::::::::::::::::::::::::::::::::::::::::
        ::::::::::::::::::::::::::<_________>:::::::::::::::::::::::::::::::::::::::::::::::::::::::::::::::::::::::::::::::::::::::::::::

# RM_HELIX NESTED 2-11 54-63, nbp = 10 nbp_cov = 0
# pvals: 0.500578,0.500578,0.500578,0.500578,0.500578,0.134341,0.120161,0.114097,0.0180203,0.887549
# aggregated NONE
NESTED  :<<<<<<<<<<______________________________________>>>>>>>>>>:::::::::::::::::::::::::::::::::::::::::::::::::::::::::::::::::::::::
        ::::::::::::::::::::::::::::::::::::::::::::::::::::::::::::::::::::::::::::::::::::::::::::::::::::::::::::::::::::::::::::::::::

# RM_HELIX NESTED 100-103 114-117, nbp = 4 nbp_cov = 1
# pvals: 0.00121646,0.0675552,0.955915,0.00605247
# aggregated NONE
NESTED  ::::::::::::::::::::::::::::::::::::::::::::::::::::::::::::::::::::::::::::::::::::::::<<<<________>>>>::::::::::::::::::::::::::
        ::::::::::::::::::::::::::::::::::::::::::::::::::::::::::::::::::::::::::::::::::::::::<______________>::::::::::::::::::::::::::

# RM_HELIX NESTED 81-86 133-138, nbp = 6 nbp_cov = 0
# pvals: 0.500578,0.500578,0.500578,0.00307096,0.500578,0.500578
# aggregated NONE
NESTED  :::::::::::::::::::::::::::::::::::::::::::::::::::::::::::::::::::::<<<<<<___________________________________________>>>>>>::::::
        ::::::::::::::::::::::::::::::::::::::::::::::::::::::::::::::::::::::::::::::::::::::::::::::::::::::::::::::::::::::::::::::::::
```
