## Supplementary material for "All-at-once RNA folding with 3D motif prediction framed by evolutionary information": RF00422_SCARNA24.sorted.cov

```
#
# Method Target_E-val [cov_min,cov_max] [FP | TP True Found | Sen PPV F] 
# GTp    0.05         [-9.95,17.77]     [0 | 2 29 2 | 6.90 100.00 12.90] 
#
#       left_pos       right_pos        score          E-value           pvalue       substitutions      power
#--------------------------------------------------------------------------------------------------------------
*	      29	      39	15.43805	0.0236911	0.000816935	2		0.00
*	     100	     117	14.89369	0.0352773	0.00121646	4		0.07
```
