## Supplementary material for "All-at-once RNA folding with 3D motif prediction framed by evolutionary information": RF00422_SCARNA24.surv

```
15.400000	0.0344828
14.850000	0.0689655
13.250000	0.103448
11.850000	0.137931
9.900000	0.172414
5.350000	0.206897
2.900000	0.241379
2.650000	0.275862
2.550000	0.310345
2.050000	0.344828
-0.050000	0.827586
-0.100000	0.896552
-0.450000	0.931034
-2.750000	0.965517
-4.400000	1
&
17.750000	0.000119674
16.100000	0.000239349
15.400000	0.00131642
15.350000	0.00143609
15.250000	0.00155577
14.150000	0.00167544
13.500000	0.00191479
13.250000	0.00239349
12.850000	0.00299186
12.750000	0.00323121
12.550000	0.00335089
12.050000	0.00347056
12.000000	0.00370991
11.850000	0.00430828
11.800000	0.00442796
11.650000	0.0046673
11.600000	0.00526568
11.350000	0.00538535
11.300000	0.00550503
11.150000	0.00741982
11.050000	0.00825754
11.000000	0.00837721
10.900000	0.00909526
10.850000	0.00921494
10.750000	0.00945428
10.700000	0.00957396
10.650000	0.010292
10.500000	0.0114888
10.400000	0.0120871
10.250000	0.0126855
10.200000	0.0132839
10.150000	0.0137626
10.100000	0.0148396
10.000000	0.015079
9.800000	0.015438
9.750000	0.0160364
9.700000	0.0161561
9.650000	0.0163954
9.600000	0.0169938
9.550000	0.0171135
9.500000	0.0172331
9.300000	0.0174725
9.250000	0.0180708
9.200000	0.0181905
9.150000	0.0184299
9.050000	0.0185495
9.000000	0.0186692
8.950000	0.0191479
8.900000	0.0199856
8.850000	0.0208234
8.800000	0.0216611
8.750000	0.0229775
8.700000	0.0230972
8.650000	0.0233365
8.550000	0.0235759
8.500000	0.0246529
8.450000	0.0247726
8.400000	0.0252513
8.350000	0.0254907
8.300000	0.0256103
8.250000	0.0265677
8.200000	0.0266874
8.150000	0.0270464
8.100000	0.0271661
8.050000	0.0272858
7.950000	0.0282432
7.900000	0.0318334
7.850000	0.0319531
7.800000	0.0335089
7.750000	0.0348253
7.700000	0.035304
7.650000	0.0362614
7.600000	0.036381
7.550000	0.0367401
7.500000	0.0372188
7.450000	0.0374581
7.400000	0.0375778
7.350000	0.0376975
7.300000	0.0381762
7.250000	0.0388942
7.200000	0.0392532
7.150000	0.0399713
7.100000	0.040809
7.000000	0.0410483
6.950000	0.0422451
6.900000	0.0426041
6.850000	0.0434418
6.800000	0.0441599
6.750000	0.0447583
6.700000	0.0448779
6.650000	0.0457157
6.600000	0.0465534
6.550000	0.046673
6.500000	0.0472714
6.450000	0.0473911
6.400000	0.0477501
6.350000	0.0487075
6.300000	0.0488272
6.250000	0.0506223
6.200000	0.0512207
6.150000	0.0516994
6.100000	0.0520584
6.050000	0.0537338
6.000000	0.0548109
5.950000	0.0551699
5.900000	0.0561273
5.850000	0.056606
5.800000	0.0573241
5.750000	0.0584011
5.700000	0.0589995
5.650000	0.0592389
5.600000	0.0593585
5.550000	0.0594782
5.500000	0.0597176
5.450000	0.0599569
5.400000	0.0605553
5.350000	0.061034
5.300000	0.0619914
5.250000	0.0625898
5.200000	0.0627094
5.150000	0.0631881
5.100000	0.0640258
5.050000	0.0641455
5.000000	0.0649832
4.950000	0.0664193
4.900000	0.066898
4.850000	0.0672571
4.800000	0.0680948
4.750000	0.0685735
4.700000	0.0695309
4.650000	0.0707276
4.600000	0.0712063
4.550000	0.071685
4.500000	0.0727621
4.450000	0.0731211
4.400000	0.0740785
4.350000	0.0746769
4.300000	0.0751556
4.250000	0.0755146
4.200000	0.0769507
4.150000	0.0783868
4.100000	0.0791048
4.050000	0.0794639
4.000000	0.0801819
3.950000	0.0803016
3.900000	0.0807803
3.850000	0.0811393
3.800000	0.0820967
3.750000	0.0828147
3.700000	0.0836525
3.650000	0.0841312
3.600000	0.0848492
3.550000	0.0850886
3.500000	0.0856869
3.450000	0.086405
3.400000	0.0866443
3.350000	0.0872427
3.300000	0.0879607
3.250000	0.0883198
3.200000	0.0884394
3.150000	0.0914313
3.100000	0.0928674
3.050000	0.0938248
3.000000	0.0956199
2.950000	0.096697
2.900000	0.0975347
2.850000	0.0987315
2.800000	0.0995692
2.750000	0.101005
2.700000	0.101843
2.650000	0.1028
2.600000	0.104117
2.550000	0.106391
2.500000	0.107827
2.450000	0.108305
2.400000	0.108904
2.350000	0.109861
2.300000	0.111178
2.250000	0.113451
2.200000	0.114648
2.150000	0.116084
2.100000	0.117042
2.050000	0.120273
2.000000	0.120752
1.950000	0.122068
1.900000	0.123265
1.850000	0.12482
1.800000	0.126137
1.750000	0.127094
1.700000	0.127573
1.650000	0.129488
1.600000	0.130565
1.550000	0.131403
1.500000	0.132001
1.450000	0.134155
1.400000	0.135831
1.350000	0.137267
1.300000	0.138822
1.250000	0.13966
1.200000	0.140737
1.150000	0.141695
1.100000	0.141934
1.050000	0.143131
1.000000	0.144327
0.950000	0.144806
0.900000	0.146362
0.850000	0.148037
0.800000	0.149114
0.750000	0.150311
0.700000	0.151987
0.650000	0.152824
0.600000	0.153901
0.550000	0.15438
0.500000	0.155098
0.450000	0.156295
0.400000	0.157731
0.350000	0.158808
0.300000	0.160364
0.250000	0.161561
0.200000	0.163236
0.150000	0.16551
0.100000	0.166826
0.050000	0.171254
0.000000	0.251436
-0.050000	0.60292
-0.100000	0.617281
-0.150000	0.630924
-0.200000	0.641814
-0.250000	0.653423
-0.300000	0.665989
-0.350000	0.675084
-0.400000	0.682623
-0.450000	0.693633
-0.500000	0.700335
-0.550000	0.707157
-0.600000	0.718526
-0.650000	0.730134
-0.700000	0.737913
-0.750000	0.745572
-0.800000	0.75359
-0.850000	0.762446
-0.900000	0.768071
-0.950000	0.778602
-1.000000	0.782432
-1.050000	0.788655
-1.100000	0.79428
-1.150000	0.799306
-1.200000	0.806127
-1.250000	0.811154
-1.300000	0.81606
-1.350000	0.820967
-1.400000	0.823719
-1.450000	0.829105
-1.500000	0.832934
-1.550000	0.836884
-1.600000	0.839517
-1.650000	0.840953
-1.700000	0.842748
-1.750000	0.844782
-1.800000	0.848851
-1.850000	0.852322
-1.900000	0.854596
-1.950000	0.857228
-2.000000	0.859263
-2.050000	0.863332
-2.100000	0.865965
-2.150000	0.86776
-2.200000	0.869196
-2.250000	0.872188
-2.300000	0.873384
-2.350000	0.876017
-2.400000	0.877573
-2.450000	0.880685
-2.500000	0.883317
-2.550000	0.883916
-2.600000	0.884753
-2.650000	0.885591
-2.700000	0.888224
-2.750000	0.888942
-2.800000	0.893729
-2.850000	0.898995
-2.900000	0.90091
-2.950000	0.906534
-3.000000	0.908569
-3.050000	0.909287
-3.100000	0.911441
-3.150000	0.913595
-3.200000	0.914433
-3.250000	0.916228
-3.300000	0.918143
-3.350000	0.920895
-3.400000	0.921972
-3.450000	0.924246
-3.500000	0.927477
-3.550000	0.929631
-3.600000	0.93023
-3.650000	0.932145
-3.700000	0.933222
-3.750000	0.934897
-3.800000	0.935495
-3.850000	0.936692
-3.900000	0.938248
-3.950000	0.940402
-4.000000	0.942796
-4.050000	0.944232
-4.100000	0.947104
-4.150000	0.947702
-4.200000	0.949378
-4.250000	0.953806
-4.300000	0.955242
-4.350000	0.956438
-4.400000	0.957875
-4.450000	0.959071
-4.500000	0.959789
-4.550000	0.960747
-4.600000	0.96326
-4.650000	0.964696
-4.700000	0.965055
-4.750000	0.966491
-4.800000	0.966611
-4.850000	0.967808
-4.900000	0.968047
-4.950000	0.968167
-5.000000	0.970201
-5.050000	0.970321
-5.100000	0.970799
-5.150000	0.971517
-5.200000	0.972595
-5.250000	0.973552
-5.300000	0.975108
-5.350000	0.975586
-5.400000	0.976065
-5.450000	0.976903
-5.500000	0.9781
-5.550000	0.979177
-5.600000	0.979416
-5.650000	0.979655
-5.700000	0.980852
-5.750000	0.981809
-5.800000	0.982049
-5.850000	0.982169
-5.950000	0.982288
-6.000000	0.982767
-6.050000	0.983724
-6.100000	0.984083
-6.200000	0.984323
-6.250000	0.986118
-6.300000	0.986237
-6.350000	0.986955
-6.400000	0.987554
-6.450000	0.987793
-6.500000	0.98899
-6.550000	0.98911
-6.650000	0.989229
-6.700000	0.989349
-6.750000	0.989588
-6.800000	0.989947
-6.850000	0.990067
-6.900000	0.990187
-6.950000	0.991024
-7.000000	0.991383
-7.050000	0.991503
-7.150000	0.992341
-7.250000	0.992939
-7.300000	0.993179
-7.350000	0.993657
-7.400000	0.993777
-7.550000	0.994136
-7.600000	0.994256
-7.650000	0.994375
-7.700000	0.994615
-8.050000	0.994734
-8.100000	0.994854
-8.200000	0.996051
-8.400000	0.99629
-8.500000	0.99641
-8.600000	0.996649
-8.650000	0.996769
-8.700000	0.996888
-8.800000	0.997008
-8.900000	0.997247
-8.950000	0.997367
-9.600000	0.997726
-9.850000	0.998564
-9.950000	1
&
22.600000	5.96303e-06
21.150000	1.19261e-05
20.800000	1.78891e-05
20.350000	2.38521e-05
19.700000	2.98151e-05
19.600000	3.57782e-05
19.550000	4.17412e-05
18.950000	5.96303e-05
18.900000	6.55933e-05
18.800000	7.15564e-05
18.750000	7.75194e-05
18.650000	8.34824e-05
18.600000	9.54085e-05
18.350000	0.000101371
18.250000	0.000107335
18.150000	0.000119261
18.100000	0.000131187
18.050000	0.00013715
18.000000	0.000143113
17.950000	0.000149076
17.900000	0.000155039
17.800000	0.000166965
17.750000	0.000178891
17.600000	0.00019678
17.550000	0.000202743
17.500000	0.000208706
17.300000	0.000214669
17.250000	0.000238521
17.200000	0.00025641
17.150000	0.000268336
17.100000	0.000286225
17.050000	0.000298151
17.000000	0.000304114
16.950000	0.000316041
16.850000	0.00033393
16.750000	0.000357782
16.700000	0.000375671
16.650000	0.000381634
16.550000	0.000387597
16.400000	0.000417412
16.350000	0.000435301
16.250000	0.00045319
16.200000	0.000459153
16.150000	0.000477042
16.100000	0.000518784
16.050000	0.000524747
16.000000	0.000554562
15.950000	0.000572451
15.900000	0.00059034
15.850000	0.000596303
15.800000	0.000638044
15.750000	0.00064997
15.700000	0.000655933
15.650000	0.000679785
15.600000	0.000685748
15.550000	0.000697674
15.500000	0.000703637
15.450000	0.000781157
15.400000	0.000816935
15.350000	0.000840787
15.300000	0.000864639
15.250000	0.000918306
15.200000	0.000930233
15.150000	0.00100179
15.100000	0.00101371
15.050000	0.00107335
15.000000	0.00112701
14.950000	0.0011449
14.900000	0.00115086
14.850000	0.00121646
14.800000	0.00128801
14.750000	0.0013059
14.700000	0.00134168
14.650000	0.00137746
14.600000	0.00140727
14.550000	0.00145498
14.500000	0.00149076
14.450000	0.00150865
14.400000	0.00155039
14.350000	0.00163387
14.300000	0.00168754
14.250000	0.00171139
14.200000	0.0017412
14.150000	0.00183065
14.100000	0.00189028
14.050000	0.0019201
14.000000	0.0020811
13.950000	0.00210495
13.900000	0.00215862
13.850000	0.00236136
13.800000	0.00241503
13.750000	0.00245081
13.700000	0.00248658
13.650000	0.00253429
13.600000	0.00259988
13.550000	0.00262373
13.500000	0.00268933
13.450000	0.0027251
13.400000	0.00289207
13.350000	0.00293381
13.300000	0.00301133
13.250000	0.00307096
13.200000	0.00324389
13.150000	0.00335719
13.100000	0.00348837
13.050000	0.003548
13.000000	0.00363745
12.950000	0.00369112
12.900000	0.00375075
12.850000	0.00381038
12.800000	0.00386404
12.750000	0.00391771
12.700000	0.00407871
12.650000	0.00414431
12.600000	0.0042099
12.550000	0.00429934
12.500000	0.00446631
12.450000	0.00458557
12.400000	0.00468098
12.350000	0.00477639
12.300000	0.00488372
12.250000	0.00497317
12.200000	0.00509839
12.150000	0.00517591
12.100000	0.00526535
12.050000	0.00534884
12.000000	0.00542636
11.950000	0.00559928
11.900000	0.00580203
11.850000	0.00605247
11.800000	0.00620751
11.750000	0.00639237
11.700000	0.00674419
11.650000	0.00695289
11.600000	0.00713178
11.550000	0.0072749
11.500000	0.00744186
11.450000	0.00766249
11.400000	0.0079189
11.350000	0.0082588
11.300000	0.00838402
11.250000	0.0085808
11.200000	0.00907573
11.150000	0.00933214
11.100000	0.00955277
11.050000	0.00980918
11.000000	0.0101312
10.950000	0.0104651
10.900000	0.0107871
10.850000	0.0110078
10.800000	0.0112045
10.750000	0.0115564
10.700000	0.0119141
10.650000	0.0121884
10.600000	0.0124031
10.550000	0.0127311
10.500000	0.0132856
10.450000	0.0134943
10.400000	0.0140727
10.350000	0.0144544
10.300000	0.0147823
10.250000	0.0150865
10.200000	0.0155456
10.150000	0.0160048
10.100000	0.0164699
10.050000	0.0168873
10.000000	0.0172749
9.950000	0.0176685
9.900000	0.0180203
9.850000	0.0182767
9.800000	0.0187299
9.750000	0.0191473
9.700000	0.0194037
9.650000	0.019678
9.600000	0.0201431
9.550000	0.0205426
9.500000	0.0208825
9.450000	0.0213894
9.400000	0.021771
9.350000	0.0221944
9.300000	0.0226357
9.250000	0.0230054
9.200000	0.0235122
9.150000	0.0237746
9.100000	0.0240668
9.050000	0.0245319
9.000000	0.0249016
8.950000	0.0254979
8.900000	0.0260286
8.850000	0.0265772
8.800000	0.0269708
8.750000	0.0273822
8.700000	0.0278831
8.650000	0.0283423
8.600000	0.0288551
8.550000	0.0292904
8.500000	0.0297018
8.450000	0.0301849
8.400000	0.030799
8.350000	0.031288
8.300000	0.0317889
8.250000	0.0323196
8.200000	0.0328921
8.150000	0.0334407
8.100000	0.0338581
8.050000	0.0344186
8.000000	0.0350268
7.950000	0.0355158
7.900000	0.0358497
7.850000	0.0363506
7.800000	0.0371616
7.750000	0.0376446
7.700000	0.0383959
7.650000	0.0389744
7.600000	0.0396959
7.550000	0.0402624
7.500000	0.040811
7.450000	0.0413953
7.400000	0.0420572
7.350000	0.0426058
7.300000	0.0431306
7.250000	0.043715
7.200000	0.0445021
7.150000	0.0450745
7.100000	0.0456768
7.050000	0.0461717
7.000000	0.046619
6.950000	0.0470602
6.900000	0.047746
6.850000	0.0483184
6.800000	0.0489922
6.750000	0.0498629
6.700000	0.0503637
6.650000	0.0510376
6.600000	0.0516577
6.550000	0.0522958
6.500000	0.0529338
6.450000	0.0536434
6.400000	0.0543053
6.350000	0.0549553
6.300000	0.0554502
6.250000	0.0561598
6.200000	0.0567144
6.150000	0.0572809
6.100000	0.0580441
6.050000	0.0586524
6.000000	0.0593202
5.950000	0.0598688
5.900000	0.0604949
5.850000	0.0611389
5.800000	0.0616577
5.750000	0.0623435
5.700000	0.0629756
5.650000	0.0636434
5.600000	0.0643351
5.550000	0.0649553
5.500000	0.0656708
5.450000	0.0662552
5.400000	0.0669231
5.350000	0.0675552
5.300000	0.0683423
5.250000	0.0690161
5.200000	0.069517
5.150000	0.0702027
5.100000	0.0709064
5.050000	0.0716279
5.000000	0.0723971
4.950000	0.0731425
4.900000	0.0739237
4.850000	0.0747108
4.800000	0.0755039
4.750000	0.0762671
4.700000	0.0772212
4.650000	0.0780382
4.600000	0.0788611
4.550000	0.0797376
4.500000	0.0803757
4.450000	0.0813715
4.400000	0.0822182
4.350000	0.0829756
4.300000	0.084031
4.250000	0.084997
4.200000	0.0858736
4.150000	0.0866249
4.100000	0.0876088
4.050000	0.088551
4.000000	0.0895707
3.950000	0.0904949
3.900000	0.0916696
3.850000	0.0926118
3.800000	0.0939535
3.750000	0.0949314
3.700000	0.0961658
3.650000	0.0969827
3.600000	0.0979129
3.550000	0.0987835
3.500000	0.0999284
3.450000	0.100865
3.400000	0.101866
3.350000	0.102856
3.300000	0.104198
3.250000	0.105641
3.200000	0.107078
3.150000	0.108277
3.100000	0.109523
3.050000	0.110435
3.000000	0.111837
2.950000	0.113089
2.900000	0.114097
2.850000	0.115432
2.800000	0.116762
2.750000	0.117901
2.700000	0.118962
2.650000	0.120161
2.600000	0.121371
2.550000	0.122522
2.500000	0.123643
2.450000	0.12477
2.400000	0.125802
2.350000	0.127054
2.300000	0.128426
2.250000	0.129493
2.200000	0.130906
2.150000	0.132099
2.100000	0.133226
2.050000	0.134341
2.000000	0.135343
1.950000	0.136714
1.900000	0.13777
1.850000	0.139284
1.800000	0.140722
1.750000	0.141878
1.700000	0.143465
1.650000	0.14483
1.600000	0.146243
1.550000	0.147609
1.500000	0.149135
1.450000	0.150471
1.400000	0.151705
1.350000	0.153005
1.300000	0.154264
1.250000	0.155498
1.200000	0.156828
1.150000	0.158402
1.100000	0.160006
1.050000	0.161479
1.000000	0.162922
0.950000	0.16455
0.900000	0.166452
0.850000	0.167919
0.800000	0.16969
0.750000	0.171419
0.700000	0.172922
0.650000	0.174675
0.600000	0.176482
0.550000	0.178098
0.500000	0.17994
0.450000	0.181849
0.400000	0.183584
0.350000	0.185516
0.300000	0.187573
0.250000	0.189738
0.200000	0.191956
0.150000	0.194818
0.100000	0.197621
0.050000	0.201729
0.000000	0.260674
-0.050000	0.500578
-0.100000	0.52065
-0.150000	0.53839
-0.200000	0.555349
-0.250000	0.571145
-0.300000	0.586357
-0.350000	0.601324
-0.400000	0.614669
-0.450000	0.628062
-0.500000	0.641222
-0.550000	0.653524
-0.600000	0.664097
-0.650000	0.6748
-0.700000	0.68483
-0.750000	0.694264
-0.800000	0.703172
-0.850000	0.711819
-0.900000	0.719589
-0.950000	0.727454
-1.000000	0.735301
-1.050000	0.743154
-1.100000	0.74935
-1.150000	0.756052
-1.200000	0.762451
-1.250000	0.768736
-1.300000	0.774419
-1.350000	0.779928
-1.400000	0.785784
-1.450000	0.790733
-1.500000	0.795659
-1.550000	0.800465
-1.600000	0.805725
-1.650000	0.810107
-1.700000	0.814234
-1.750000	0.818706
-1.800000	0.823405
-1.850000	0.827346
-1.900000	0.831103
-1.950000	0.834741
-2.000000	0.838295
-2.050000	0.842021
-2.100000	0.845492
-2.150000	0.848527
-2.200000	0.851795
-2.250000	0.854943
-2.300000	0.857913
-2.350000	0.861855
-2.400000	0.865051
-2.450000	0.868235
-2.500000	0.87133
-2.550000	0.874556
-2.600000	0.877841
-2.650000	0.881026
-2.700000	0.884603
-2.750000	0.887549
-2.800000	0.890883
-2.850000	0.893745
-2.900000	0.896577
-2.950000	0.899261
-3.000000	0.902123
-3.050000	0.904359
-3.100000	0.907197
-3.150000	0.910072
-3.200000	0.912272
-3.250000	0.914586
-3.300000	0.916941
-3.350000	0.919183
-3.400000	0.921544
-3.450000	0.923584
-3.500000	0.925474
-3.550000	0.927305
-3.600000	0.929159
-3.650000	0.931574
-3.700000	0.933262
-3.750000	0.934836
-3.800000	0.936983
-3.850000	0.938784
-3.900000	0.940471
-3.950000	0.942278
-4.000000	0.943971
-4.050000	0.945593
-4.100000	0.946971
-4.150000	0.948253
-4.200000	0.950018
-4.250000	0.951437
-4.300000	0.952826
-4.350000	0.954335
-4.400000	0.955915
-4.450000	0.957311
-4.500000	0.958444
-4.550000	0.959899
-4.600000	0.961151
-4.650000	0.962445
-4.700000	0.96387
-4.750000	0.964955
-4.800000	0.966213
-4.850000	0.967311
-4.900000	0.968301
-4.950000	0.969422
-5.000000	0.970411
-5.050000	0.971246
-5.100000	0.972099
-5.150000	0.973047
-5.200000	0.974055
-5.250000	0.975098
-5.300000	0.975975
-5.350000	0.976995
-5.400000	0.977758
-5.450000	0.978414
-5.500000	0.978974
-5.550000	0.979678
-5.600000	0.9804
-5.650000	0.981306
-5.700000	0.981974
-5.750000	0.982642
-5.800000	0.983286
-5.850000	0.984067
-5.900000	0.984657
-5.950000	0.985301
-6.000000	0.985784
-6.050000	0.986249
-6.100000	0.986679
-6.150000	0.987174
-6.200000	0.987639
-6.250000	0.988038
-6.300000	0.988557
-6.350000	0.988915
-6.400000	0.989278
-6.450000	0.989595
-6.500000	0.989946
-6.550000	0.990483
-6.600000	0.990906
-6.650000	0.99133
-6.700000	0.99167
-6.750000	0.992027
-6.800000	0.992224
-6.850000	0.992564
-6.900000	0.992797
-6.950000	0.993083
-7.000000	0.993363
-7.050000	0.993631
-7.100000	0.993912
-7.150000	0.99412
-7.200000	0.994353
-7.250000	0.994478
-7.300000	0.994735
-7.350000	0.994943
-7.400000	0.995116
-7.450000	0.995277
-7.500000	0.995391
-7.550000	0.995534
-7.600000	0.995778
-7.650000	0.995963
-7.700000	0.996112
-7.750000	0.996261
-7.800000	0.996428
-7.850000	0.996547
-7.900000	0.996679
-7.950000	0.996828
-8.000000	0.997007
-8.050000	0.997126
-8.100000	0.997257
-8.150000	0.997317
-8.200000	0.99746
-8.250000	0.997549
-8.300000	0.997668
-8.350000	0.997794
-8.400000	0.997829
-8.450000	0.997913
-8.500000	0.997967
-8.550000	0.998038
-8.600000	0.998068
-8.650000	0.998169
-8.700000	0.998247
-8.750000	0.998312
-8.800000	0.998366
-8.850000	0.998414
-8.900000	0.998629
-8.950000	0.998706
-9.000000	0.99876
-9.050000	0.998855
-9.100000	0.998939
-9.150000	0.99898
-9.200000	0.99904
-9.250000	0.99907
-9.300000	0.999153
-9.350000	0.999207
-9.400000	0.999255
-9.450000	0.999314
-9.500000	0.999326
-9.550000	0.999404
-9.600000	0.999416
-9.650000	0.999469
-9.700000	0.999487
-9.750000	0.999523
-9.800000	0.999559
-9.850000	0.999583
-9.900000	0.999612
-9.950000	1
&
55.650000	1.26989e-19
55.600000	1.33101e-19
55.550000	1.39507e-19
55.500000	1.46221e-19
55.450000	1.53259e-19
55.400000	1.60635e-19
55.350000	1.68365e-19
55.300000	1.76468e-19
55.250000	1.84961e-19
55.200000	1.93862e-19
55.150000	2.03191e-19
55.100000	2.12969e-19
55.050000	2.23218e-19
55.000000	2.33959e-19
54.950000	2.45218e-19
54.900000	2.57018e-19
54.850000	2.69385e-19
54.800000	2.82348e-19
54.750000	2.95934e-19
54.700000	3.10173e-19
54.650000	3.25098e-19
54.600000	3.4074e-19
54.550000	3.57135e-19
54.500000	3.74318e-19
54.450000	3.92328e-19
54.400000	4.11204e-19
54.350000	4.30988e-19
54.300000	4.51724e-19
54.250000	4.73457e-19
54.200000	4.96235e-19
54.150000	5.20108e-19
54.100000	5.4513e-19
54.050000	5.71355e-19
54.000000	5.98841e-19
53.950000	6.27649e-19
53.900000	6.57843e-19
53.850000	6.89488e-19
53.800000	7.22655e-19
53.750000	7.57417e-19
53.700000	7.93851e-19
53.650000	8.32037e-19
53.600000	8.72058e-19
53.550000	9.14005e-19
53.500000	9.57968e-19
53.450000	1.00404e-18
53.400000	1.05234e-18
53.350000	1.10295e-18
53.300000	1.156e-18
53.250000	1.2116e-18
53.200000	1.26987e-18
53.150000	1.33094e-18
53.100000	1.39495e-18
53.050000	1.46204e-18
53.000000	1.53235e-18
52.950000	1.60604e-18
52.900000	1.68328e-18
52.850000	1.76423e-18
52.800000	1.84907e-18
52.750000	1.93798e-18
52.700000	2.03118e-18
52.650000	2.12885e-18
52.600000	2.23121e-18
52.550000	2.3385e-18
52.500000	2.45094e-18
52.450000	2.56879e-18
52.400000	2.69231e-18
52.350000	2.82175e-18
52.300000	2.95743e-18
52.250000	3.09962e-18
52.200000	3.24864e-18
52.150000	3.40483e-18
52.100000	3.56853e-18
52.050000	3.74009e-18
52.000000	3.9199e-18
51.950000	4.10834e-18
51.900000	4.30585e-18
51.850000	4.51284e-18
51.800000	4.72979e-18
51.750000	4.95715e-18
51.700000	5.19545e-18
51.650000	5.44519e-18
51.600000	5.70693e-18
51.550000	5.98126e-18
51.500000	6.26876e-18
51.450000	6.57007e-18
51.400000	6.88587e-18
51.350000	7.21683e-18
51.300000	7.5637e-18
51.250000	7.92723e-18
51.200000	8.30823e-18
51.150000	8.70753e-18
51.100000	9.12602e-18
51.050000	9.56461e-18
51.000000	1.00243e-17
50.950000	1.0506e-17
50.900000	1.10109e-17
50.850000	1.154e-17
50.800000	1.20946e-17
50.750000	1.26758e-17
50.700000	1.32849e-17
50.650000	1.39233e-17
50.600000	1.45923e-17
50.550000	1.52935e-17
50.500000	1.60283e-17
50.450000	1.67985e-17
50.400000	1.76056e-17
50.350000	1.84515e-17
50.300000	1.9338e-17
50.250000	2.02671e-17
50.200000	2.12408e-17
50.150000	2.22613e-17
50.100000	2.33308e-17
50.050000	2.44516e-17
50.000000	2.56263e-17
49.950000	2.68573e-17
49.900000	2.81475e-17
49.850000	2.94997e-17
49.800000	3.09167e-17
49.750000	3.24019e-17
49.700000	3.39583e-17
49.650000	3.55894e-17
49.600000	3.72989e-17
49.550000	3.90904e-17
49.500000	4.0968e-17
49.450000	4.29357e-17
49.400000	4.49978e-17
49.350000	4.7159e-17
49.300000	4.94239e-17
49.250000	5.17976e-17
49.200000	5.42851e-17
49.150000	5.68921e-17
49.100000	5.96243e-17
49.050000	6.24876e-17
49.000000	6.54883e-17
48.950000	6.86331e-17
48.900000	7.19288e-17
48.850000	7.53827e-17
48.800000	7.90024e-17
48.750000	8.27958e-17
48.700000	8.67713e-17
48.650000	9.09376e-17
48.600000	9.53038e-17
48.550000	9.98795e-17
48.500000	1.04675e-16
48.450000	1.097e-16
48.400000	1.14967e-16
48.350000	1.20486e-16
48.300000	1.26271e-16
48.250000	1.32332e-16
48.200000	1.38685e-16
48.150000	1.45342e-16
48.100000	1.52319e-16
48.050000	1.59631e-16
48.000000	1.67293e-16
47.950000	1.75324e-16
47.900000	1.83739e-16
47.850000	1.92558e-16
47.800000	2.018e-16
47.750000	2.11486e-16
47.700000	2.21636e-16
47.650000	2.32273e-16
47.600000	2.4342e-16
47.550000	2.55103e-16
47.500000	2.67345e-16
47.450000	2.80175e-16
47.400000	2.9362e-16
47.350000	3.0771e-16
47.300000	3.22476e-16
47.250000	3.3795e-16
47.200000	3.54166e-16
47.150000	3.7116e-16
47.100000	3.88969e-16
47.050000	4.07632e-16
47.000000	4.2719e-16
46.950000	4.47686e-16
46.900000	4.69164e-16
46.850000	4.91673e-16
46.800000	5.15261e-16
46.750000	5.3998e-16
46.700000	5.65884e-16
46.650000	5.93031e-16
46.600000	6.21479e-16
46.550000	6.51291e-16
46.500000	6.82532e-16
46.450000	7.15271e-16
46.400000	7.4958e-16
46.350000	7.85533e-16
46.300000	8.2321e-16
46.250000	8.62694e-16
46.200000	9.04069e-16
46.150000	9.47429e-16
46.100000	9.92866e-16
46.050000	1.04048e-15
46.000000	1.09038e-15
45.950000	1.14267e-15
45.900000	1.19747e-15
45.850000	1.25489e-15
45.800000	1.31506e-15
45.750000	1.37812e-15
45.700000	1.4442e-15
45.650000	1.51345e-15
45.600000	1.58601e-15
45.550000	1.66205e-15
45.500000	1.74174e-15
45.450000	1.82525e-15
45.400000	1.91275e-15
45.350000	2.00445e-15
45.300000	2.10054e-15
45.250000	2.20124e-15
45.200000	2.30676e-15
45.150000	2.41734e-15
45.100000	2.53321e-15
45.050000	2.65464e-15
45.000000	2.78188e-15
44.950000	2.91522e-15
44.900000	3.05494e-15
44.850000	3.20136e-15
44.800000	3.3548e-15
44.750000	3.51558e-15
44.700000	3.68406e-15
44.650000	3.86061e-15
44.600000	4.04562e-15
44.550000	4.23949e-15
44.500000	4.44264e-15
44.450000	4.65552e-15
44.400000	4.8786e-15
44.350000	5.11236e-15
44.300000	5.35731e-15
44.250000	5.614e-15
44.200000	5.88297e-15
44.150000	6.16482e-15
44.100000	6.46017e-15
44.050000	6.76966e-15
44.000000	7.09397e-15
43.950000	7.4338e-15
43.900000	7.78991e-15
43.850000	8.16306e-15
43.800000	8.55408e-15
43.750000	8.96381e-15
43.700000	9.39316e-15
43.650000	9.84305e-15
43.600000	1.03145e-14
43.550000	1.08085e-14
43.500000	1.13261e-14
43.450000	1.18685e-14
43.400000	1.24369e-14
43.350000	1.30325e-14
43.300000	1.36566e-14
43.250000	1.43105e-14
43.200000	1.49958e-14
43.150000	1.57138e-14
43.100000	1.64662e-14
43.050000	1.72546e-14
43.000000	1.80807e-14
42.950000	1.89463e-14
42.900000	1.98534e-14
42.850000	2.08039e-14
42.800000	2.17998e-14
42.750000	2.28434e-14
42.700000	2.39369e-14
42.650000	2.50827e-14
42.600000	2.62833e-14
42.550000	2.75413e-14
42.500000	2.88595e-14
42.450000	3.02408e-14
42.400000	3.16881e-14
42.350000	3.32047e-14
42.300000	3.47938e-14
42.250000	3.64588e-14
42.200000	3.82035e-14
42.150000	4.00317e-14
42.100000	4.19472e-14
42.050000	4.39544e-14
42.000000	4.60575e-14
41.950000	4.82612e-14
41.900000	5.05702e-14
41.850000	5.29897e-14
41.800000	5.55248e-14
41.750000	5.81811e-14
41.700000	6.09644e-14
41.650000	6.38807e-14
41.600000	6.69365e-14
41.550000	7.01383e-14
41.500000	7.34932e-14
41.450000	7.70084e-14
41.400000	8.06916e-14
41.350000	8.45508e-14
41.300000	8.85945e-14
41.250000	9.28314e-14
41.200000	9.72708e-14
41.150000	1.01922e-13
41.100000	1.06796e-13
41.050000	1.11903e-13
41.000000	1.17254e-13
40.950000	1.2286e-13
40.900000	1.28734e-13
40.850000	1.34889e-13
40.800000	1.41338e-13
40.750000	1.48095e-13
40.700000	1.55174e-13
40.650000	1.62592e-13
40.600000	1.70365e-13
40.550000	1.78508e-13
40.500000	1.8704e-13
40.450000	1.9598e-13
40.400000	2.05347e-13
40.350000	2.15161e-13
40.300000	2.25444e-13
40.250000	2.36218e-13
40.200000	2.47506e-13
40.150000	2.59334e-13
40.100000	2.71726e-13
40.050000	2.84709e-13
40.000000	2.98313e-13
39.950000	3.12566e-13
39.900000	3.27499e-13
39.850000	3.43146e-13
39.800000	3.59539e-13
39.750000	3.76714e-13
39.700000	3.9471e-13
39.650000	4.13564e-13
39.600000	4.33318e-13
39.550000	4.54015e-13
39.500000	4.757e-13
39.450000	4.98419e-13
39.400000	5.22223e-13
39.350000	5.47162e-13
39.300000	5.73292e-13
39.250000	6.00668e-13
39.200000	6.2935e-13
39.150000	6.594e-13
39.100000	6.90885e-13
39.050000	7.23871e-13
39.000000	7.5843e-13
38.950000	7.94638e-13
38.900000	8.32573e-13
38.850000	8.72317e-13
38.800000	9.13957e-13
38.750000	9.57582e-13
38.700000	1.00329e-12
38.650000	1.05117e-12
38.600000	1.10134e-12
38.550000	1.1539e-12
38.500000	1.20897e-12
38.450000	1.26666e-12
38.400000	1.32711e-12
38.350000	1.39043e-12
38.300000	1.45677e-12
38.250000	1.52628e-12
38.200000	1.5991e-12
38.150000	1.67539e-12
38.100000	1.75531e-12
38.050000	1.83905e-12
38.000000	1.92677e-12
37.950000	2.01868e-12
37.900000	2.11496e-12
37.850000	2.21584e-12
37.800000	2.32151e-12
37.750000	2.43223e-12
37.700000	2.54822e-12
37.650000	2.66973e-12
37.600000	2.79704e-12
37.550000	2.9304e-12
37.500000	3.07012e-12
37.450000	3.2165e-12
37.400000	3.36984e-12
37.350000	3.53049e-12
37.300000	3.69879e-12
37.250000	3.87511e-12
37.200000	4.05982e-12
37.150000	4.25332e-12
37.100000	4.45604e-12
37.050000	4.66841e-12
37.000000	4.89089e-12
36.950000	5.12396e-12
36.900000	5.36812e-12
36.850000	5.62391e-12
36.800000	5.89187e-12
36.750000	6.17259e-12
36.700000	6.46666e-12
36.650000	6.77473e-12
36.600000	7.09746e-12
36.550000	7.43555e-12
36.500000	7.78972e-12
36.450000	8.16074e-12
36.400000	8.54942e-12
36.350000	8.95658e-12
36.300000	9.38312e-12
36.250000	9.82994e-12
36.200000	1.0298e-11
36.150000	1.07884e-11
36.100000	1.1302e-11
36.050000	1.18401e-11
36.000000	1.24038e-11
35.950000	1.29942e-11
35.900000	1.36128e-11
35.850000	1.42608e-11
35.800000	1.49395e-11
35.750000	1.56506e-11
35.700000	1.63954e-11
35.650000	1.71756e-11
35.600000	1.79929e-11
35.550000	1.88491e-11
35.500000	1.9746e-11
35.450000	2.06854e-11
35.400000	2.16695e-11
35.350000	2.27004e-11
35.300000	2.37803e-11
35.250000	2.49114e-11
35.200000	2.60963e-11
35.150000	2.73375e-11
35.100000	2.86376e-11
35.050000	2.99995e-11
35.000000	3.14261e-11
34.950000	3.29204e-11
34.900000	3.44857e-11
34.850000	3.61253e-11
34.800000	3.78427e-11
34.750000	3.96417e-11
34.700000	4.15261e-11
34.650000	4.34999e-11
34.600000	4.55675e-11
34.550000	4.77331e-11
34.500000	5.00016e-11
34.450000	5.23777e-11
34.400000	5.48666e-11
34.350000	5.74735e-11
34.300000	6.02042e-11
34.250000	6.30644e-11
34.200000	6.60603e-11
34.150000	6.91984e-11
34.100000	7.24852e-11
34.050000	7.5928e-11
34.000000	7.9534e-11
33.950000	8.33111e-11
33.900000	8.72673e-11
33.850000	9.1411e-11
33.800000	9.57512e-11
33.750000	1.00297e-10
33.700000	1.05059e-10
33.650000	1.10046e-10
33.600000	1.15269e-10
33.550000	1.20741e-10
33.500000	1.26471e-10
33.450000	1.32473e-10
33.400000	1.38759e-10
33.350000	1.45344e-10
33.300000	1.5224e-10
33.250000	1.59463e-10
33.200000	1.67027e-10
33.150000	1.74951e-10
33.100000	1.83249e-10
33.050000	1.91941e-10
33.000000	2.01044e-10
32.950000	2.10578e-10
32.900000	2.20563e-10
32.850000	2.31022e-10
32.800000	2.41975e-10
32.750000	2.53446e-10
32.700000	2.65461e-10
32.650000	2.78044e-10
32.600000	2.91223e-10
32.550000	3.05025e-10
32.500000	3.1948e-10
32.450000	3.34619e-10
32.400000	3.50475e-10
32.350000	3.6708e-10
32.300000	3.8447e-10
32.250000	4.02683e-10
32.200000	4.21757e-10
32.150000	4.41733e-10
32.100000	4.62653e-10
32.050000	4.84563e-10
32.000000	5.07508e-10
31.950000	5.31537e-10
31.900000	5.56702e-10
31.850000	5.83057e-10
31.800000	6.10656e-10
31.750000	6.3956e-10
31.700000	6.69829e-10
31.650000	7.01528e-10
31.600000	7.34724e-10
31.550000	7.69487e-10
31.500000	8.05893e-10
31.450000	8.44017e-10
31.400000	8.83942e-10
31.350000	9.25751e-10
31.300000	9.69534e-10
31.250000	1.01538e-09
31.200000	1.0634e-09
31.150000	1.11368e-09
31.100000	1.16633e-09
31.050000	1.22146e-09
31.000000	1.2792e-09
30.950000	1.33966e-09
30.900000	1.40297e-09
30.850000	1.46927e-09
30.800000	1.53869e-09
30.750000	1.61138e-09
30.700000	1.68751e-09
30.650000	1.76722e-09
30.600000	1.85069e-09
30.550000	1.93809e-09
30.500000	2.02961e-09
30.450000	2.12544e-09
30.400000	2.22579e-09
30.350000	2.33087e-09
30.300000	2.44089e-09
30.250000	2.5561e-09
30.200000	2.67673e-09
30.150000	2.80304e-09
30.100000	2.93529e-09
30.050000	3.07377e-09
30.000000	3.21877e-09
29.950000	3.3706e-09
29.900000	3.52956e-09
29.850000	3.69601e-09
29.800000	3.87029e-09
29.750000	4.05276e-09
29.700000	4.24382e-09
29.650000	4.44386e-09
29.600000	4.6533e-09
29.550000	4.87259e-09
29.500000	5.10219e-09
29.450000	5.34258e-09
29.400000	5.59427e-09
29.350000	5.85779e-09
29.300000	6.13368e-09
29.250000	6.42253e-09
29.200000	6.72495e-09
29.150000	7.04158e-09
29.100000	7.37307e-09
29.050000	7.72012e-09
29.000000	8.08346e-09
28.950000	8.46386e-09
28.900000	8.86211e-09
28.850000	9.27904e-09
28.800000	9.71553e-09
28.750000	1.01725e-08
28.700000	1.06509e-08
28.650000	1.11517e-08
28.600000	1.16761e-08
28.550000	1.22249e-08
28.500000	1.27996e-08
28.450000	1.34011e-08
28.400000	1.40309e-08
28.350000	1.46901e-08
28.300000	1.53802e-08
28.250000	1.61027e-08
28.200000	1.68589e-08
28.150000	1.76506e-08
28.100000	1.84794e-08
28.050000	1.93469e-08
28.000000	2.0255e-08
27.950000	2.12056e-08
27.900000	2.22007e-08
27.850000	2.32423e-08
27.800000	2.43327e-08
27.750000	2.5474e-08
27.700000	2.66686e-08
27.650000	2.79191e-08
27.600000	2.92281e-08
27.550000	3.05982e-08
27.500000	3.20323e-08
27.450000	3.35333e-08
27.400000	3.51045e-08
27.350000	3.6749e-08
27.300000	3.84703e-08
27.250000	4.02719e-08
27.200000	4.21576e-08
27.150000	4.41313e-08
27.100000	4.6197e-08
27.050000	4.8359e-08
27.000000	5.06219e-08
26.950000	5.29902e-08
26.900000	5.54689e-08
26.850000	5.80631e-08
26.800000	6.07781e-08
26.750000	6.36196e-08
26.700000	6.65934e-08
26.650000	6.97057e-08
26.600000	7.29628e-08
26.550000	7.63715e-08
26.500000	7.99387e-08
26.450000	8.3672e-08
26.400000	8.75788e-08
26.350000	9.16672e-08
26.300000	9.59458e-08
26.250000	1.00423e-07
26.200000	1.05108e-07
26.150000	1.10011e-07
26.100000	1.15142e-07
26.050000	1.20511e-07
26.000000	1.26129e-07
25.950000	1.32008e-07
25.900000	1.3816e-07
25.850000	1.44597e-07
25.800000	1.51332e-07
25.750000	1.5838e-07
25.700000	1.65754e-07
25.650000	1.7347e-07
25.600000	1.81543e-07
25.550000	1.8999e-07
25.500000	1.98829e-07
25.450000	2.08076e-07
25.400000	2.17751e-07
25.350000	2.27874e-07
25.300000	2.38465e-07
25.250000	2.49546e-07
25.200000	2.61139e-07
25.150000	2.73267e-07
25.100000	2.85956e-07
25.050000	2.99231e-07
25.000000	3.13118e-07
24.950000	3.27647e-07
24.900000	3.42845e-07
24.850000	3.58745e-07
24.800000	3.75378e-07
24.750000	3.92777e-07
24.700000	4.10979e-07
24.650000	4.30018e-07
24.600000	4.49934e-07
24.550000	4.70768e-07
24.500000	4.92559e-07
24.450000	5.15354e-07
24.400000	5.39196e-07
24.350000	5.64134e-07
24.300000	5.90219e-07
24.250000	6.17501e-07
24.200000	6.46036e-07
24.150000	6.75882e-07
24.100000	7.07096e-07
24.050000	7.39742e-07
24.000000	7.73886e-07
23.950000	8.09594e-07
23.900000	8.46937e-07
23.850000	8.85991e-07
23.800000	9.26833e-07
23.750000	9.69544e-07
23.700000	1.01421e-06
23.650000	1.06091e-06
23.600000	1.10976e-06
23.550000	1.16083e-06
23.500000	1.21423e-06
23.450000	1.27007e-06
23.400000	1.32846e-06
23.350000	1.38951e-06
23.300000	1.45334e-06
23.250000	1.52009e-06
23.200000	1.58987e-06
23.150000	1.66282e-06
23.100000	1.7391e-06
23.050000	1.81884e-06
23.000000	1.90221e-06
22.950000	1.98936e-06
22.900000	2.08047e-06
22.850000	2.17572e-06
22.800000	2.27528e-06
22.750000	2.37936e-06
22.700000	2.48815e-06
22.650000	2.60186e-06
22.600000	2.72072e-06
22.550000	2.84496e-06
22.500000	2.97481e-06
22.450000	3.11053e-06
22.400000	3.25237e-06
22.350000	3.40061e-06
22.300000	3.55554e-06
22.250000	3.71744e-06
22.200000	3.88664e-06
22.150000	4.06345e-06
22.100000	4.24821e-06
22.050000	4.44127e-06
22.000000	4.643e-06
21.950000	4.85378e-06
21.900000	5.07402e-06
21.850000	5.30412e-06
21.800000	5.54452e-06
21.750000	5.79568e-06
21.700000	6.05807e-06
21.650000	6.33218e-06
21.600000	6.61853e-06
21.550000	6.91764e-06
21.500000	7.23009e-06
21.450000	7.55644e-06
21.400000	7.89731e-06
21.350000	8.25334e-06
21.300000	8.62517e-06
21.250000	9.0135e-06
21.200000	9.41904e-06
21.150000	9.84253e-06
21.100000	1.02848e-05
21.050000	1.07465e-05
21.000000	1.12287e-05
20.950000	1.17321e-05
20.900000	1.22577e-05
20.850000	1.28065e-05
20.800000	1.33793e-05
20.750000	1.39773e-05
20.700000	1.46016e-05
20.650000	1.52532e-05
20.600000	1.59333e-05
20.550000	1.66431e-05
20.500000	1.73839e-05
20.450000	1.8157e-05
20.400000	1.89637e-05
20.350000	1.98056e-05
20.300000	2.06839e-05
20.250000	2.16003e-05
20.200000	2.25565e-05
20.150000	2.35539e-05
20.100000	2.45944e-05
20.050000	2.56797e-05
20.000000	2.68116e-05
19.950000	2.79922e-05
19.900000	2.92235e-05
19.850000	3.05074e-05
19.800000	3.18461e-05
19.750000	3.32419e-05
19.700000	3.46972e-05
19.650000	3.62142e-05
19.600000	3.77956e-05
19.550000	3.94438e-05
19.500000	4.11616e-05
19.450000	4.29518e-05
19.400000	4.48171e-05
19.350000	4.67607e-05
19.300000	4.87856e-05
19.250000	5.08949e-05
19.200000	5.30919e-05
19.150000	5.53801e-05
19.100000	5.7763e-05
19.050000	6.02442e-05
19.000000	6.28274e-05
18.950000	6.55166e-05
18.900000	6.83157e-05
18.850000	7.12288e-05
18.800000	7.42601e-05
18.750000	7.74141e-05
18.700000	8.06951e-05
18.650000	8.41078e-05
18.600000	8.7657e-05
18.550000	9.13474e-05
18.500000	9.51841e-05
18.450000	9.91721e-05
18.400000	0.000103317
18.350000	0.000107623
18.300000	0.000112097
18.250000	0.000116743
18.200000	0.000121568
18.150000	0.000126577
18.100000	0.000131776
18.050000	0.00013717
18.000000	0.000142766
17.950000	0.00014857
17.900000	0.000154587
17.850000	0.000160823
17.800000	0.000167285
17.750000	0.000173978
17.700000	0.000180908
17.650000	0.00018808
17.600000	0.0001955
17.550000	0.000203173
17.500000	0.000211104
17.450000	0.000219298
17.400000	0.000227758
17.350000	0.000236489
17.300000	0.000245493
17.250000	0.000254773
17.200000	0.000264331
17.150000	0.000274166
17.100000	0.000284279
17.050000	0.000294667
17.000000	0.000305328
16.950000	0.000316254
16.900000	0.000327439
16.850000	0.000338874
16.800000	0.000350543
16.750000	0.000362432
16.700000	0.000374519
16.650000	0.000386777
16.600000	0.000399175
16.550000	0.000411674
16.500000	0.000424223
16.450000	0.000436762
16.400000	0.000449216
16.350000	0.000461489
16.300000	0.000473457
16.250000	0.000484959
16.200000	0.000495769
16.150000	0.000505556
16.100000	0.00051375
&
```
