## Supplementary material for "All-at-once RNA folding with 3D motif prediction framed by evolutionary information": RF00423_SCARNA4.cacofold.helixcov

```
# RMs = 4 L = 141

# RM_HELIX NESTED 18-28 38-47, nbp = 10 nbp_cov = 0
# pvals: 0.31055,0.0447977,0.31055,0.979476,0.091267,0.522662,0.0812742,0.0403767,0.31055,0.495706
# aggregated NONE
NESTED  ::::::::::::::::<<<<<<<<<<_________>>>>>>>>>>::::::::::::::::::::::::::::::::::::::::::::::::::::::::::::::::::::::::::::::::::::
        :::::::::::::::::::::::::::::::::::::::::::::::::::::::::::::::::::::::::::::::::::::::::::::::::::::::::::::::::::::::::::::::::

# RM_HELIX NESTED 4-11 53-60, nbp = 8 nbp_cov = 0
# pvals: 0.0637718,0.31055,0.31055,0.31055,0.31055,0.495706,0.947741,0.848649
# aggregated NONE
NESTED  :::<<<<<<<<_______________________________________>>>>>>>>:::::::::::::::::::::::::::::::::::::::::::::::::::::::::::::::::::::::
        :::::::::::::::::::::::::::::::::::::::::::::::::::::::::::::::::::::::::::::::::::::::::::::::::::::::::::::::::::::::::::::::::

# RM_HELIX NESTED 83-90 116-125, nbp = 8 nbp_cov = 0
# pvals: 0.31055,0.31055,0.16144,0.975757,0.31055,0.0748789,0.660071,0.144265
# aggregated NONE
NESTED  ::::::::::::::::::::::::::::::::::::::::::::::::::::::::::::::::::::::::::::::<<<<<<<<__________________>>>>>>->>::::::::::::::::
        :::::::::::::::::::::::::::::::::::::::::::::::::::::::::::::::::::::::::::::::::::::::::::::::::::::::::::::::::::::::::::::::::

# RM_HELIX NESTED 74-79 132-137, nbp = 6 nbp_cov = 0
# pvals: 0.0083939,0.495706,0.0850836,0.31055,0.31055,0.827398
# aggregated NONE
NESTED  :::::::::::::::::::::::::::::::::::::::::::::::::::::::::::::::::::::<<<<<<____________________________________________>>>>>>::::
        :::::::::::::::::::::::::::::::::::::::::::::::::::::::::::::::::::::::::::::::::::::::::::::::::::::::::::::::::::::::::::::::::
```
