## Supplementary material for "All-at-once RNA folding with 3D motif prediction framed by evolutionary information": RF00423_SCARNA4.cacofold.power

```
# Power analysis of CaCoFold structure 
#
# Powertype = SINGLE SUBSTITUTIONS
# covary  left_pos      right_pos    substitutions      power
#----------------------------------------------------------------
          4		60		4		0.07
          5		59		0		0.00
          6		58		0		0.00
          7		57		1		0.00
          8		56		3		0.02
          9		55		1		0.00
          10		54		9		0.28
          11		53		7		0.20
          18		47		0		0.00
          19		46		3		0.02
          20		45		0		0.00
          21		44		12		0.39
          22		43		5		0.11
          23		42		1		0.00
          24		41		3		0.02
          26		40		4		0.07
          27		39		0		0.00
          28		38		2		0.00
          74		137		2		0.00
          75		136		3		0.02
          76		135		6		0.16
          77		134		2		0.00
          78		133		1		0.00
          79		132		6		0.16
          83		125		0		0.00
          84		124		0		0.00
          85		122		6		0.16
          86		121		2		0.00
          87		120		2		0.00
          88		118		3		0.02
          89		117		3		0.02
          90		116		3		0.02
#
# BPAIRS 32
# avg substitutions per BP  2.9
# BPAIRS expected to covary 1.7 +/- 1.2
# BPAIRS observed to covary 0
#
```
