## Supplementary material for "All-at-once RNA folding with 3D motif prediction framed by evolutionary information": RF00423_SCARNA4.helixcov

```
# RMs = 5 L = 141

# RM_HELIX NESTED 18-28 38-47, nbp = 9 nbp_cov = 0
# pvals: 0.31055,0.0447977,0.31055,0.091267,0.522662,0.0812742,0.0403767,0.31055,0.495706
# aggregated NONE
NESTED  ::::::::::::::::<<<-<<<<<<_________>>>>>>->>>::::::::::::::::::::::::::::::::::::::::::::::::::::::::::::::::::::::::::::::::::::
        :::::::::::::::::::::::::::::::::::::::::::::::::::::::::::::::::::::::::::::::::::::::::::::::::::::::::::::::::::::::::::::::::

# RM_HELIX NESTED 2-9 55-63, nbp = 8 nbp_cov = 0
# pvals: 0.80172,0.31055,0.0637718,0.31055,0.31055,0.31055,0.31055,0.495706
# aggregated NONE
NESTED  :<<<<<<<<___________________________________________>>>>>>->>::::::::::::::::::::::::::::::::::::::::::::::::::::::::::::::::::::
        :::::::::::::::::::::::::::::::::::::::::::::::::::::::::::::::::::::::::::::::::::::::::::::::::::::::::::::::::::::::::::::::::

# RM_HELIX NESTED 95-97 110-112, nbp = 3 nbp_cov = 0
# pvals: 0.536246,0.0250666,0.63819
# aggregated NONE
NESTED  ::::::::::::::::::::::::::::::::::::::::::::::::::::::::::::::::::::::::::::::::::::::::::<<<______>>>:::::::::::::::::::::::::::
        :::::::::::::::::::::::::::::::::::::::::::::::::::::::::::::::::::::::::::::::::::::::::::::::::::::::::::::::::::::::::::::::::

# RM_HELIX NESTED 83-91 115-125, nbp = 9 nbp_cov = 0
# pvals: 0.31055,0.31055,0.16144,0.975757,0.31055,0.0748789,0.660071,0.144265,0.603803
# aggregated NONE
NESTED  ::::::::::::::::::::::::::::::::::::::::::::::::::::::::::::::::::::::::::::::<<<<<<<<<________________>>>>>>>->>::::::::::::::::
        :::::::::::::::::::::::::::::::::::::::::::::::::::::::::::::::::::::::::::::::::::::::::::::::::::::::::::::::::::::::::::::::::

# RM_HELIX NESTED 72-75 131-134, nbp = 4 nbp_cov = 0
# pvals: 0.31055,0.31055,0.128028,0.495706
# aggregated NONE
NESTED  :::::::::::::::::::::::::::::::::::::::::::::::::::::::::::::::::::<<<<_______________________________________________>>>>:::::::
        :::::::::::::::::::::::::::::::::::::::::::::::::::::::::::::::::::::::::::::::::::::::::::::::::::::::::::::::::::::::::::::::::
```
