## Supplementary material for "All-at-once RNA folding with 3D motif prediction framed by evolutionary information": RF00423_SCARNA4.power

```
# Power analysis of given structure 
#
# Powertype = SINGLE SUBSTITUTIONS
# covary  left_pos      right_pos    substitutions      power
#----------------------------------------------------------------
          2		63		5		0.11
          3		62		0		0.00
          4		60		4		0.07
          5		59		0		0.00
          6		58		0		0.00
          7		57		1		0.00
          8		56		3		0.02
          9		55		1		0.00
          18		47		0		0.00
          19		46		3		0.02
          20		45		0		0.00
          22		43		5		0.11
          23		42		1		0.00
          24		41		3		0.02
          26		40		4		0.07
          27		39		0		0.00
          28		38		2		0.00
          72		134		0		0.00
          73		133		0		0.00
          74		132		4		0.07
          75		131		3		0.02
          83		125		0		0.00
          84		124		0		0.00
          85		122		6		0.16
          86		121		2		0.00
          87		120		2		0.00
          88		118		3		0.02
          89		117		3		0.02
          90		116		3		0.02
          91		115		5		0.11
          95		112		3		0.02
          96		111		3		0.02
          97		110		8		0.24
#
# BPAIRS 33
# avg substitutions per BP  2.3
# BPAIRS expected to covary 1.1 +/- 1.0
# BPAIRS observed to covary 0
#
```
