## Supplementary material for "All-at-once RNA folding with 3D motif prediction framed by evolutionary information": RF00423_SCARNA4.surv

```
8.050000	0.030303
6.750000	0.0606061
6.400000	0.0909091
5.050000	0.121212
4.400000	0.151515
4.050000	0.181818
3.550000	0.212121
2.100000	0.242424
1.550000	0.272727
1.000000	0.30303
0.000000	0.69697
-0.050000	0.787879
-0.150000	0.818182
-0.200000	0.848485
-0.450000	0.878788
-0.600000	0.909091
-0.700000	0.939394
-1.500000	0.969697
-4.450000	1
&
17.000000	0.00012161
16.100000	0.00024322
14.450000	0.00036483
14.200000	0.00048644
13.900000	0.000608051
13.750000	0.000729661
13.250000	0.000851271
13.000000	0.00109449
12.700000	0.0012161
12.600000	0.00133771
12.400000	0.00145932
12.100000	0.00158093
11.800000	0.00182415
11.550000	0.00194576
11.300000	0.00206737
11.250000	0.00218898
11.050000	0.00231059
11.000000	0.00279703
10.950000	0.00291864
10.850000	0.00304025
10.600000	0.00316186
10.500000	0.00328347
10.450000	0.00437796
10.350000	0.00498601
10.150000	0.00510762
9.900000	0.00522924
9.800000	0.00583729
9.650000	0.00632373
9.600000	0.00899915
9.550000	0.00924237
9.400000	0.0096072
9.300000	0.00972881
9.250000	0.0103369
9.200000	0.0111881
9.150000	0.0113097
9.100000	0.0116746
9.000000	0.0124042
8.950000	0.0131339
8.900000	0.0134987
8.850000	0.0136203
8.800000	0.0137419
8.750000	0.0139852
8.700000	0.0142284
8.600000	0.0144716
8.500000	0.0145932
8.450000	0.0150797
8.400000	0.0152013
8.350000	0.0154445
8.300000	0.0155661
8.250000	0.0172686
8.200000	0.0177551
8.150000	0.0179983
8.100000	0.0181199
8.050000	0.0183631
8.000000	0.0184847
7.950000	0.0186063
7.900000	0.018728
7.800000	0.0189712
7.750000	0.019336
7.700000	0.0206737
7.650000	0.0212818
7.600000	0.021525
7.550000	0.0218898
7.500000	0.0223763
7.450000	0.0228627
7.400000	0.0235924
7.350000	0.023714
7.300000	0.0242004
7.250000	0.024322
7.200000	0.0244436
7.100000	0.0245652
7.050000	0.0257813
7.000000	0.025903
6.950000	0.0262678
6.900000	0.026511
6.850000	0.0274839
6.800000	0.0277271
6.700000	0.0278487
6.650000	0.0279703
6.600000	0.0282135
6.500000	0.0295513
6.450000	0.0297945
6.400000	0.0307674
6.350000	0.030889
6.300000	0.0311322
6.200000	0.0312538
6.150000	0.0316186
6.100000	0.0318619
6.050000	0.0319835
6.000000	0.0321051
5.950000	0.0324699
5.900000	0.0327131
5.850000	0.0329563
5.800000	0.033078
5.750000	0.0331996
5.700000	0.0335644
5.650000	0.0341724
5.600000	0.0353885
5.550000	0.0357534
5.450000	0.0362398
5.400000	0.0368479
5.350000	0.0373343
5.300000	0.0374559
5.250000	0.0375775
5.150000	0.038064
5.100000	0.0404962
5.050000	0.0420771
5.000000	0.0424419
4.950000	0.04305
4.900000	0.0434148
4.850000	0.043658
4.800000	0.0440229
4.750000	0.0445093
4.700000	0.0448741
4.650000	0.0456038
4.600000	0.0457254
4.550000	0.0463335
4.500000	0.0466983
4.450000	0.048644
4.400000	0.0490089
4.350000	0.0494953
4.300000	0.0503466
4.250000	0.0527788
4.200000	0.0539949
4.150000	0.0541165
4.100000	0.0546029
4.050000	0.0554542
4.000000	0.0560623
3.950000	0.0569135
3.900000	0.0572784
3.850000	0.0582512
3.800000	0.0589809
3.750000	0.0604402
3.700000	0.0611699
3.650000	0.0617779
3.600000	0.0620212
3.550000	0.0625076
3.500000	0.0628724
3.450000	0.0637237
3.400000	0.0638453
3.350000	0.0646966
3.300000	0.0650614
3.250000	0.0670072
3.200000	0.0679801
3.150000	0.0684665
3.100000	0.0693178
3.050000	0.070169
3.000000	0.0706555
2.950000	0.0708987
2.900000	0.0715067
2.850000	0.0726012
2.800000	0.0728445
2.750000	0.074547
2.700000	0.0751551
2.650000	0.0769792
2.600000	0.0778305
2.550000	0.0786817
2.500000	0.079533
2.450000	0.0816004
2.400000	0.0822084
2.350000	0.0834245
2.300000	0.0847623
2.250000	0.0856135
2.200000	0.086708
2.150000	0.0874377
2.100000	0.0886538
2.050000	0.0897483
2.000000	0.0902347
1.950000	0.0904779
1.900000	0.091694
1.850000	0.0923021
1.800000	0.0931534
1.750000	0.0940046
1.700000	0.0954639
1.650000	0.0968017
1.600000	0.098261
1.550000	0.0986258
1.500000	0.0995987
1.450000	0.101058
1.400000	0.102031
1.350000	0.103733
1.300000	0.105801
1.250000	0.107868
1.200000	0.109936
1.150000	0.112246
1.100000	0.11407
1.050000	0.116259
1.000000	0.117232
0.950000	0.117962
0.900000	0.12088
0.850000	0.122097
0.800000	0.123799
0.750000	0.126718
0.700000	0.12842
0.650000	0.130852
0.600000	0.131947
0.550000	0.132798
0.500000	0.134866
0.450000	0.137298
0.400000	0.138149
0.350000	0.140095
0.300000	0.142405
0.250000	0.143378
0.200000	0.144959
0.150000	0.147513
0.100000	0.149216
0.050000	0.150553
0.000000	0.390977
-0.050000	0.704366
-0.100000	0.710081
-0.150000	0.719081
-0.200000	0.722972
-0.250000	0.730512
-0.300000	0.739268
-0.350000	0.746443
-0.400000	0.754469
-0.450000	0.758969
-0.500000	0.766144
-0.550000	0.770035
-0.600000	0.774048
-0.650000	0.777575
-0.700000	0.783656
-0.750000	0.788885
-0.800000	0.794844
-0.850000	0.799951
-0.900000	0.805059
-0.950000	0.808707
-1.000000	0.813207
-1.050000	0.817463
-1.100000	0.821476
-1.150000	0.823909
-1.200000	0.831205
-1.250000	0.836313
-1.300000	0.839961
-1.350000	0.843731
-1.400000	0.847501
-1.450000	0.853946
-1.500000	0.857959
-1.550000	0.863189
-1.600000	0.869999
-1.650000	0.874134
-1.700000	0.87912
-1.750000	0.884106
-1.800000	0.886781
-1.850000	0.893956
-1.900000	0.896875
-1.950000	0.899185
-2.000000	0.90332
-2.050000	0.905995
-2.100000	0.910738
-2.150000	0.913414
-2.200000	0.915481
-2.250000	0.917427
-2.300000	0.919251
-2.350000	0.922778
-2.400000	0.92375
-2.450000	0.926183
-2.500000	0.927764
-2.550000	0.929101
-2.600000	0.930925
-2.650000	0.932628
-2.700000	0.934331
-2.750000	0.935668
-2.800000	0.936884
-2.850000	0.93883
-2.900000	0.940776
-2.950000	0.941506
-3.000000	0.944303
-3.050000	0.94564
-3.100000	0.946127
-3.150000	0.946856
-3.200000	0.948681
-3.250000	0.950261
-3.300000	0.951599
-3.350000	0.95318
-3.400000	0.954275
-3.450000	0.955491
-3.500000	0.955977
-3.550000	0.956585
-3.600000	0.957801
-3.650000	0.958166
-3.700000	0.958896
-3.750000	0.959382
-3.800000	0.959625
-3.850000	0.960477
-3.900000	0.961206
-3.950000	0.961814
-4.000000	0.963152
-4.050000	0.963639
-4.100000	0.964247
-4.150000	0.96449
-4.200000	0.96522
-4.250000	0.967652
-4.300000	0.968138
-4.350000	0.968868
-4.400000	0.971057
-4.450000	0.973854
-4.500000	0.974462
-4.550000	0.976043
-4.600000	0.977381
-4.650000	0.978353
-4.700000	0.979205
-4.750000	0.979326
-4.850000	0.97957
-4.900000	0.981515
-4.950000	0.981758
-5.000000	0.982245
-5.050000	0.982853
-5.100000	0.984069
-5.150000	0.984556
-5.200000	0.986501
-5.300000	0.987717
-5.350000	0.989177
-5.400000	0.990514
-5.450000	0.991609
-5.500000	0.991974
-5.550000	0.992339
-5.600000	0.992703
-5.650000	0.994528
-5.750000	0.995014
-5.800000	0.9955
-5.900000	0.995865
-5.950000	0.996473
-6.000000	0.997081
-6.050000	0.997203
-6.100000	0.997446
-6.150000	0.997568
-6.200000	0.997811
-6.250000	0.997933
-6.350000	0.998054
-6.400000	0.998297
-6.450000	0.998541
-6.650000	0.998662
-6.750000	0.999027
-6.800000	0.999149
-7.050000	0.99927
-7.300000	0.999392
-7.350000	0.999635
-7.550000	0.999757
-7.900000	0.999878
-7.950000	1
&
26.300000	6.0562e-06
23.600000	1.21124e-05
23.500000	1.81686e-05
23.200000	3.0281e-05
22.800000	3.63372e-05
21.600000	4.84496e-05
21.550000	5.45058e-05
21.250000	6.0562e-05
21.200000	6.66182e-05
21.150000	7.87306e-05
21.000000	8.47868e-05
20.800000	9.0843e-05
20.450000	9.68992e-05
20.400000	0.000109012
20.350000	0.000115068
19.900000	0.00012718
19.850000	0.000133236
19.800000	0.000139293
19.750000	0.000151405
19.700000	0.000157461
19.650000	0.000163517
19.600000	0.000169574
19.500000	0.00017563
19.350000	0.000181686
19.050000	0.000187742
18.900000	0.000199855
18.850000	0.000205911
18.800000	0.000230136
18.600000	0.000260417
18.550000	0.000278585
18.500000	0.000296754
18.450000	0.00030281
18.400000	0.000308866
18.300000	0.000320979
18.250000	0.000333091
18.200000	0.000345203
18.150000	0.00035126
18.100000	0.000357316
18.050000	0.000363372
18.000000	0.000369428
17.950000	0.000381541
17.900000	0.000387597
17.800000	0.000399709
17.750000	0.000411822
17.650000	0.000436047
17.600000	0.000442103
17.550000	0.000448159
17.400000	0.000454215
17.300000	0.000460271
17.250000	0.000466328
17.200000	0.00047844
17.150000	0.000496609
17.100000	0.000502665
17.050000	0.000520833
17.000000	0.000539002
16.850000	0.000551114
16.800000	0.000569283
16.750000	0.000581395
16.650000	0.00060562
16.600000	0.000617733
16.550000	0.000629845
16.500000	0.000648014
16.450000	0.000672238
16.400000	0.000684351
16.350000	0.000690407
16.300000	0.000720688
16.250000	0.000744913
16.200000	0.000757025
16.150000	0.000769138
16.100000	0.000793362
16.050000	0.000817587
16.000000	0.000853924
15.950000	0.000866037
15.900000	0.000884205
15.850000	0.000902374
15.800000	0.000920543
15.750000	0.000950824
15.700000	0.00100533
15.650000	0.00101744
15.600000	0.00104772
15.550000	0.00106589
15.500000	0.00108406
15.450000	0.00113251
15.400000	0.00115673
15.350000	0.0011749
15.300000	0.00119913
15.250000	0.00123547
15.200000	0.00125363
15.150000	0.00125969
15.100000	0.00127786
15.050000	0.00130814
15.000000	0.00132631
14.950000	0.00135659
14.900000	0.00139293
14.850000	0.00140504
14.800000	0.00142926
14.750000	0.00143532
14.700000	0.00145954
14.650000	0.00147166
14.600000	0.00150194
14.550000	0.00152011
14.500000	0.00152616
14.450000	0.00156856
14.400000	0.00159884
14.350000	0.00162306
14.300000	0.00164729
14.250000	0.00167151
14.200000	0.00170179
14.150000	0.00175024
14.100000	0.00178052
14.050000	0.00179869
14.000000	0.0018108
13.950000	0.00182292
13.900000	0.00182897
13.850000	0.00187742
13.800000	0.00192587
13.750000	0.00197432
13.700000	0.00199249
13.650000	0.00205305
13.600000	0.00208333
13.550000	0.00211967
13.500000	0.00216812
13.450000	0.00220446
13.400000	0.00223474
13.350000	0.00225896
13.300000	0.0022953
13.250000	0.00233164
13.200000	0.00237403
13.150000	0.00239826
13.100000	0.00242854
13.050000	0.00245882
13.000000	0.00248304
12.950000	0.00255572
12.900000	0.00261022
12.850000	0.00265262
12.800000	0.00269501
12.750000	0.00271923
12.700000	0.00279191
12.650000	0.00285853
12.600000	0.00292515
12.550000	0.00298571
12.500000	0.00307655
12.450000	0.00314317
12.400000	0.00319767
12.350000	0.00324612
12.300000	0.00333697
12.250000	0.00345203
12.200000	0.00351865
12.150000	0.00360344
12.100000	0.00368823
12.050000	0.0037609
12.000000	0.00380329
11.950000	0.00385174
11.900000	0.00391231
11.850000	0.00399709
11.800000	0.00409399
11.750000	0.00416061
11.700000	0.0042454
11.650000	0.00430596
11.600000	0.00442103
11.550000	0.00448159
11.500000	0.00460877
11.450000	0.00471778
11.400000	0.00481468
11.350000	0.00500242
11.300000	0.00511749
11.250000	0.00533551
11.200000	0.00569889
11.150000	0.0059048
11.100000	0.00604409
11.050000	0.00625
11.000000	0.00642563
10.950000	0.00657098
10.900000	0.00667999
10.850000	0.00679506
10.800000	0.00691013
10.750000	0.00714026
10.700000	0.00730984
10.650000	0.00743096
10.600000	0.00766109
10.550000	0.00789729
10.500000	0.00819404
10.450000	0.0083939
10.400000	0.00863009
10.350000	0.00899952
10.300000	0.00927204
10.250000	0.00956274
10.200000	0.0098595
10.150000	0.0101078
10.100000	0.0103258
10.050000	0.0105317
10.000000	0.010671
9.950000	0.0109859
9.900000	0.011319
9.850000	0.0115855
9.800000	0.0118035
9.750000	0.0121306
9.700000	0.0124637
9.650000	0.0127544
9.600000	0.0130027
9.550000	0.013366
9.500000	0.0136325
9.450000	0.0138808
9.400000	0.0142442
9.350000	0.0145409
9.300000	0.014868
9.250000	0.015304
9.200000	0.0157219
9.150000	0.0161277
9.100000	0.0167272
9.050000	0.0169392
9.000000	0.0172299
8.950000	0.01746
8.900000	0.0177023
8.850000	0.0180051
8.800000	0.0183382
8.750000	0.0187863
8.700000	0.0191497
8.650000	0.019507
8.600000	0.0199552
8.550000	0.0204276
8.500000	0.0208212
8.450000	0.021227
8.400000	0.0215843
8.350000	0.0220688
8.300000	0.0224382
8.250000	0.0229227
8.200000	0.0234375
8.150000	0.0238312
8.100000	0.0245458
8.050000	0.0250666
8.000000	0.0255027
7.950000	0.0261143
7.900000	0.0265322
7.850000	0.0270712
7.800000	0.0275254
7.750000	0.0280523
7.700000	0.028555
7.650000	0.0291848
7.600000	0.0297541
7.550000	0.0301538
7.500000	0.0307776
7.450000	0.0313893
7.400000	0.0319707
7.350000	0.0325581
7.300000	0.0331093
7.250000	0.0335937
7.200000	0.0341388
7.150000	0.0348171
7.100000	0.0356407
7.050000	0.036319
7.000000	0.0369307
6.950000	0.0374516
6.900000	0.0382328
6.850000	0.0390443
6.800000	0.0397226
6.750000	0.0403767
6.700000	0.0411034
6.650000	0.0416303
6.600000	0.0423026
6.550000	0.0428597
6.500000	0.0435199
6.450000	0.0442527
6.400000	0.0447977
6.350000	0.0455184
6.300000	0.0462633
6.250000	0.0467842
6.200000	0.0475654
6.150000	0.0483709
6.100000	0.0491097
6.050000	0.0496851
6.000000	0.0503634
5.950000	0.0511083
5.900000	0.0517866
5.850000	0.0525315
5.800000	0.053125
5.750000	0.0538154
5.700000	0.0544937
5.650000	0.055172
5.600000	0.0558079
5.550000	0.0565528
5.500000	0.057116
5.450000	0.057758
5.400000	0.0584181
5.350000	0.0591328
5.300000	0.0598292
5.250000	0.0605196
5.200000	0.0613009
5.150000	0.0620216
5.100000	0.0628815
5.050000	0.0637718
5.000000	0.0646318
4.950000	0.0656795
4.900000	0.0664062
4.850000	0.0673752
4.800000	0.068108
4.750000	0.0688832
4.700000	0.0696948
4.650000	0.0704518
4.600000	0.071227
4.550000	0.0720506
4.500000	0.0731347
4.450000	0.0740552
4.400000	0.0748789
4.350000	0.0758903
4.300000	0.0765988
4.250000	0.0776163
4.200000	0.0785429
4.150000	0.0794271
4.100000	0.0804142
4.050000	0.0812742
4.000000	0.0821039
3.950000	0.0831698
3.900000	0.0841267
3.850000	0.0850836
3.800000	0.086101
3.750000	0.0872578
3.700000	0.0884145
3.650000	0.0893895
3.600000	0.0903222
3.550000	0.091267
3.500000	0.092351
3.450000	0.0934956
3.400000	0.0946766
3.350000	0.0957909
3.300000	0.0967175
3.250000	0.0977653
3.200000	0.0989583
3.150000	0.100079
3.100000	0.101242
3.050000	0.102229
3.000000	0.103585
2.950000	0.104954
2.900000	0.106111
2.850000	0.107322
2.800000	0.108745
2.750000	0.110205
2.700000	0.111561
2.650000	0.112924
2.600000	0.114305
2.550000	0.115631
2.500000	0.11683
2.450000	0.118066
2.400000	0.119386
2.350000	0.120948
2.300000	0.122553
2.250000	0.123958
2.200000	0.125291
2.150000	0.126593
2.100000	0.128028
2.050000	0.129433
2.000000	0.130947
1.950000	0.132383
1.900000	0.133697
1.850000	0.135386
1.800000	0.137009
1.750000	0.138542
1.700000	0.139874
1.650000	0.14134
1.600000	0.142908
1.550000	0.144265
1.500000	0.145797
1.450000	0.147154
1.400000	0.148662
1.350000	0.150521
1.300000	0.152102
1.250000	0.153603
1.200000	0.155099
1.150000	0.156668
1.100000	0.158212
1.050000	0.159823
1.000000	0.16144
0.950000	0.162954
0.900000	0.164735
0.850000	0.166122
0.800000	0.167842
0.750000	0.169465
0.700000	0.17107
0.650000	0.172789
0.600000	0.174552
0.550000	0.176296
0.500000	0.178113
0.450000	0.180093
0.400000	0.181874
0.350000	0.183697
0.300000	0.185677
0.250000	0.187676
0.200000	0.190153
0.150000	0.192387
0.100000	0.195046
0.050000	0.198335
0.000000	0.31055
-0.050000	0.495706
-0.100000	0.509956
-0.150000	0.522662
-0.200000	0.536246
-0.250000	0.549994
-0.300000	0.564238
-0.350000	0.577356
-0.400000	0.59091
-0.450000	0.603803
-0.500000	0.615619
-0.550000	0.627053
-0.600000	0.63819
-0.650000	0.649134
-0.700000	0.660071
-0.750000	0.670428
-0.800000	0.681002
-0.850000	0.69134
-0.900000	0.701702
-0.950000	0.711095
-1.000000	0.720839
-1.050000	0.730239
-1.100000	0.739462
-1.150000	0.748238
-1.200000	0.756341
-1.250000	0.764202
-1.300000	0.772335
-1.350000	0.780336
-1.400000	0.787997
-1.450000	0.794992
-1.500000	0.80172
-1.550000	0.809127
-1.600000	0.815389
-1.650000	0.821275
-1.700000	0.827398
-1.750000	0.833127
-1.800000	0.838203
-1.850000	0.843453
-1.900000	0.848649
-1.950000	0.8535
-2.000000	0.85814
-2.050000	0.862542
-2.100000	0.867333
-2.150000	0.871766
-2.200000	0.875775
-2.250000	0.87956
-2.300000	0.883824
-2.350000	0.887397
-2.400000	0.891019
-2.450000	0.894622
-2.500000	0.898607
-2.550000	0.902168
-2.600000	0.905069
-2.650000	0.908339
-2.700000	0.911489
-2.750000	0.914638
-2.800000	0.917842
-2.850000	0.920615
-2.900000	0.923026
-2.950000	0.925696
-3.000000	0.928022
-3.050000	0.930632
-3.100000	0.93297
-3.150000	0.935223
-3.200000	0.93753
-3.250000	0.939813
-3.300000	0.942
-3.350000	0.943726
-3.400000	0.945531
-3.450000	0.947741
-3.500000	0.949249
-3.550000	0.950993
-3.600000	0.952913
-3.650000	0.954924
-3.700000	0.956789
-3.750000	0.95814
-3.800000	0.959896
-3.850000	0.961271
-3.900000	0.962773
-3.950000	0.964347
-4.000000	0.965734
-4.050000	0.966951
-4.100000	0.968144
-4.150000	0.969319
-4.200000	0.970476
-4.250000	0.971554
-4.300000	0.972493
-4.350000	0.97348
-4.400000	0.974661
-4.450000	0.975757
-4.500000	0.976738
-4.550000	0.977592
-4.600000	0.978531
-4.650000	0.979476
-4.700000	0.980214
-4.750000	0.980977
-4.800000	0.981747
-4.850000	0.982631
-4.900000	0.983297
-4.950000	0.984115
-5.000000	0.98466
-5.050000	0.985332
-5.100000	0.986065
-5.150000	0.986785
-5.200000	0.987252
-5.250000	0.987924
-5.300000	0.988384
-5.350000	0.988802
-5.400000	0.98939
-5.450000	0.98982
-5.500000	0.99034
-5.550000	0.990704
-5.600000	0.991219
-5.650000	0.991582
-5.700000	0.991994
-5.750000	0.99229
-5.800000	0.992654
-5.850000	0.992896
-5.900000	0.993223
-5.950000	0.993538
-6.000000	0.993889
-6.050000	0.99421
-6.100000	0.994459
-6.150000	0.994743
-6.200000	0.994955
-6.250000	0.995264
-6.300000	0.995464
-6.350000	0.995676
-6.400000	0.9959
-6.450000	0.996154
-6.500000	0.996378
-6.550000	0.996506
-6.600000	0.996681
-6.650000	0.996827
-6.700000	0.99699
-6.750000	0.997105
-6.800000	0.997214
-6.850000	0.997426
-6.900000	0.997559
-6.950000	0.997699
-7.000000	0.997814
-7.050000	0.997905
-7.100000	0.998026
-7.150000	0.998165
-7.200000	0.998298
-7.250000	0.998395
-7.300000	0.998498
-7.350000	0.998583
-7.400000	0.998668
-7.450000	0.99874
-7.500000	0.998795
-7.550000	0.99888
-7.600000	0.998952
-7.650000	0.999055
-7.700000	0.99911
-7.750000	0.999176
-7.800000	0.999213
-7.850000	0.999243
-7.900000	0.999304
-7.950000	0.999352
-8.000000	0.9994
-8.050000	0.999443
-8.100000	0.999497
-8.150000	0.999528
-8.200000	0.999564
-8.250000	0.99957
-8.300000	0.9996
-8.350000	0.999618
-8.400000	0.999643
-8.450000	0.999679
-8.500000	0.999697
-8.550000	0.999727
-8.600000	0.99974
-8.650000	0.999782
-8.700000	0.999788
-8.750000	0.999812
-8.800000	0.999818
-8.850000	0.999824
-8.900000	0.99983
-8.950000	0.999836
-9.000000	0.999849
-9.050000	0.999873
-9.100000	0.999909
-9.200000	0.999921
-9.250000	0.999927
-9.450000	0.999933
-9.500000	0.999939
-9.600000	0.999952
-9.650000	0.999964
-9.750000	0.99997
-9.800000	0.999976
-9.900000	0.999982
-9.950000	1
&
63.050000	1.47978e-16
63.000000	1.52887e-16
62.950000	1.57958e-16
62.900000	1.63198e-16
62.850000	1.68612e-16
62.800000	1.74205e-16
62.750000	1.79984e-16
62.700000	1.85954e-16
62.650000	1.92122e-16
62.600000	1.98494e-16
62.550000	2.05078e-16
62.500000	2.11881e-16
62.450000	2.18908e-16
62.400000	2.26169e-16
62.350000	2.3367e-16
62.300000	2.4142e-16
62.250000	2.49427e-16
62.200000	2.577e-16
62.150000	2.66246e-16
62.100000	2.75076e-16
62.050000	2.84199e-16
62.000000	2.93624e-16
61.950000	3.03361e-16
61.900000	3.13422e-16
61.850000	3.23815e-16
61.800000	3.34554e-16
61.750000	3.45648e-16
61.700000	3.5711e-16
61.650000	3.68951e-16
61.600000	3.81186e-16
61.550000	3.93826e-16
61.500000	4.06884e-16
61.450000	4.20376e-16
61.400000	4.34314e-16
61.350000	4.48715e-16
61.300000	4.63593e-16
61.250000	4.78963e-16
61.200000	4.94844e-16
61.150000	5.1125e-16
61.100000	5.282e-16
61.050000	5.45712e-16
61.000000	5.63804e-16
60.950000	5.82496e-16
60.900000	6.01807e-16
60.850000	6.21758e-16
60.800000	6.4237e-16
60.750000	6.63665e-16
60.700000	6.85665e-16
60.650000	7.08395e-16
60.600000	7.31878e-16
60.550000	7.56138e-16
60.500000	7.81203e-16
60.450000	8.07098e-16
60.400000	8.3385e-16
60.350000	8.61489e-16
60.300000	8.90044e-16
60.250000	9.19545e-16
60.200000	9.50023e-16
60.150000	9.81511e-16
60.100000	1.01404e-15
60.050000	1.04765e-15
60.000000	1.08237e-15
59.950000	1.11824e-15
59.900000	1.1553e-15
59.850000	1.19359e-15
59.800000	1.23315e-15
59.750000	1.27401e-15
59.700000	1.31623e-15
59.650000	1.35985e-15
59.600000	1.40491e-15
59.550000	1.45147e-15
59.500000	1.49957e-15
59.450000	1.54926e-15
59.400000	1.60059e-15
59.350000	1.65363e-15
59.300000	1.70842e-15
59.250000	1.76503e-15
59.200000	1.82351e-15
59.150000	1.88393e-15
59.100000	1.94635e-15
59.050000	2.01083e-15
59.000000	2.07746e-15
58.950000	2.14628e-15
58.900000	2.21739e-15
58.850000	2.29085e-15
58.800000	2.36674e-15
58.750000	2.44515e-15
58.700000	2.52615e-15
58.650000	2.60984e-15
58.600000	2.69629e-15
58.550000	2.78561e-15
58.500000	2.87788e-15
58.450000	2.97321e-15
58.400000	3.0717e-15
58.350000	3.17345e-15
58.300000	3.27856e-15
58.250000	3.38715e-15
58.200000	3.49934e-15
58.150000	3.61525e-15
58.100000	3.73498e-15
58.050000	3.85869e-15
58.000000	3.98648e-15
57.950000	4.11851e-15
57.900000	4.25491e-15
57.850000	4.39582e-15
57.800000	4.5414e-15
57.750000	4.69179e-15
57.700000	4.84717e-15
57.650000	5.00768e-15
57.600000	5.17351e-15
57.550000	5.34482e-15
57.500000	5.52181e-15
57.450000	5.70465e-15
57.400000	5.89354e-15
57.350000	6.08869e-15
57.300000	6.29029e-15
57.250000	6.49856e-15
57.200000	6.71373e-15
57.150000	6.93601e-15
57.100000	7.16565e-15
57.050000	7.40289e-15
57.000000	7.64798e-15
56.950000	7.90118e-15
56.900000	8.16275e-15
56.850000	8.43298e-15
56.800000	8.71215e-15
56.750000	9.00056e-15
56.700000	9.29851e-15
56.650000	9.60631e-15
56.600000	9.9243e-15
56.550000	1.02528e-14
56.500000	1.05922e-14
56.450000	1.09428e-14
56.400000	1.1305e-14
56.350000	1.16792e-14
56.300000	1.20657e-14
56.250000	1.24651e-14
56.200000	1.28776e-14
56.150000	1.33038e-14
56.100000	1.37441e-14
56.050000	1.4199e-14
56.000000	1.46689e-14
55.950000	1.51543e-14
55.900000	1.56558e-14
55.850000	1.61739e-14
55.800000	1.67091e-14
55.750000	1.7262e-14
55.700000	1.78332e-14
55.650000	1.84233e-14
55.600000	1.90329e-14
55.550000	1.96627e-14
55.500000	2.03133e-14
55.450000	2.09854e-14
55.400000	2.16797e-14
55.350000	2.2397e-14
55.300000	2.3138e-14
55.250000	2.39035e-14
55.200000	2.46943e-14
55.150000	2.55112e-14
55.100000	2.63552e-14
55.050000	2.7227e-14
55.000000	2.81277e-14
54.950000	2.90582e-14
54.900000	3.00194e-14
54.850000	3.10124e-14
54.800000	3.20382e-14
54.750000	3.30979e-14
54.700000	3.41927e-14
54.650000	3.53236e-14
54.600000	3.6492e-14
54.550000	3.76989e-14
54.500000	3.89457e-14
54.450000	4.02338e-14
54.400000	4.15644e-14
54.350000	4.2939e-14
54.300000	4.4359e-14
54.250000	4.58259e-14
54.200000	4.73413e-14
54.150000	4.89068e-14
54.100000	5.05241e-14
54.050000	5.21947e-14
54.000000	5.39206e-14
53.950000	5.57035e-14
53.900000	5.75453e-14
53.850000	5.9448e-14
53.800000	6.14135e-14
53.750000	6.3444e-14
53.700000	6.55416e-14
53.650000	6.77084e-14
53.600000	6.99469e-14
53.550000	7.22593e-14
53.500000	7.46481e-14
53.450000	7.71158e-14
53.400000	7.9665e-14
53.350000	8.22985e-14
53.300000	8.50189e-14
53.250000	8.78292e-14
53.200000	9.07323e-14
53.150000	9.37313e-14
53.100000	9.68293e-14
53.050000	1.0003e-13
53.000000	1.03336e-13
52.950000	1.06751e-13
52.900000	1.10279e-13
52.850000	1.13924e-13
52.800000	1.17689e-13
52.750000	1.21578e-13
52.700000	1.25596e-13
52.650000	1.29746e-13
52.600000	1.34033e-13
52.550000	1.38462e-13
52.500000	1.43038e-13
52.450000	1.47764e-13
52.400000	1.52646e-13
52.350000	1.5769e-13
52.300000	1.629e-13
52.250000	1.68282e-13
52.200000	1.73842e-13
52.150000	1.79585e-13
52.100000	1.85518e-13
52.050000	1.91647e-13
52.000000	1.97978e-13
51.950000	2.04518e-13
51.900000	2.11274e-13
51.850000	2.18253e-13
51.800000	2.25462e-13
51.750000	2.32909e-13
51.700000	2.40602e-13
51.650000	2.48549e-13
51.600000	2.56758e-13
51.550000	2.65238e-13
51.500000	2.73998e-13
51.450000	2.83047e-13
51.400000	2.92395e-13
51.350000	3.02051e-13
51.300000	3.12026e-13
51.250000	3.2233e-13
51.200000	3.32974e-13
51.150000	3.43969e-13
51.100000	3.55326e-13
51.050000	3.67059e-13
51.000000	3.79179e-13
50.950000	3.91698e-13
50.900000	4.04631e-13
50.850000	4.1799e-13
50.800000	4.31789e-13
50.750000	4.46044e-13
50.700000	4.6077e-13
50.650000	4.75981e-13
50.600000	4.91693e-13
50.550000	5.07924e-13
50.500000	5.24691e-13
50.450000	5.4201e-13
50.400000	5.599e-13
50.350000	5.78381e-13
50.300000	5.97471e-13
50.250000	6.1719e-13
50.200000	6.3756e-13
50.150000	6.58602e-13
50.100000	6.80337e-13
50.050000	7.02789e-13
50.000000	7.25981e-13
49.950000	7.49938e-13
49.900000	7.74685e-13
49.850000	8.00248e-13
49.800000	8.26653e-13
49.750000	8.53929e-13
49.700000	8.82105e-13
49.650000	9.11209e-13
49.600000	9.41272e-13
49.550000	9.72327e-13
49.500000	1.0044e-12
49.450000	1.03754e-12
49.400000	1.07177e-12
49.350000	1.10712e-12
49.300000	1.14364e-12
49.250000	1.18137e-12
49.200000	1.22034e-12
49.150000	1.26059e-12
49.100000	1.30217e-12
49.050000	1.34512e-12
49.000000	1.38948e-12
48.950000	1.43531e-12
48.900000	1.48264e-12
48.850000	1.53154e-12
48.800000	1.58204e-12
48.750000	1.63421e-12
48.700000	1.6881e-12
48.650000	1.74377e-12
48.600000	1.80127e-12
48.550000	1.86066e-12
48.500000	1.92201e-12
48.450000	1.98538e-12
48.400000	2.05083e-12
48.350000	2.11845e-12
48.300000	2.18829e-12
48.250000	2.26043e-12
48.200000	2.33494e-12
48.150000	2.41192e-12
48.100000	2.49142e-12
48.050000	2.57354e-12
48.000000	2.65837e-12
47.950000	2.74599e-12
47.900000	2.8365e-12
47.850000	2.92998e-12
47.800000	3.02655e-12
47.750000	3.12629e-12
47.700000	3.22932e-12
47.650000	3.33574e-12
47.600000	3.44566e-12
47.550000	3.5592e-12
47.500000	3.67648e-12
47.450000	3.79762e-12
47.400000	3.92275e-12
47.350000	4.052e-12
47.300000	4.1855e-12
47.250000	4.32339e-12
47.200000	4.46582e-12
47.150000	4.61294e-12
47.100000	4.7649e-12
47.050000	4.92186e-12
47.000000	5.08399e-12
46.950000	5.25145e-12
46.900000	5.42442e-12
46.850000	5.60309e-12
46.800000	5.78763e-12
46.750000	5.97824e-12
46.700000	6.17513e-12
46.650000	6.37849e-12
46.600000	6.58854e-12
46.550000	6.8055e-12
46.500000	7.0296e-12
46.450000	7.26107e-12
46.400000	7.50015e-12
46.350000	7.7471e-12
46.300000	8.00216e-12
46.250000	8.26562e-12
46.200000	8.53774e-12
46.150000	8.81881e-12
46.100000	9.10912e-12
46.050000	9.40898e-12
46.000000	9.7187e-12
45.950000	1.00386e-11
45.900000	1.0369e-11
45.850000	1.07103e-11
45.800000	1.10628e-11
45.750000	1.14269e-11
45.700000	1.1803e-11
45.650000	1.21914e-11
45.600000	1.25926e-11
45.550000	1.3007e-11
45.500000	1.3435e-11
45.450000	1.3877e-11
45.400000	1.43336e-11
45.350000	1.48052e-11
45.300000	1.52923e-11
45.250000	1.57954e-11
45.200000	1.63151e-11
45.150000	1.68518e-11
45.100000	1.74062e-11
45.050000	1.79787e-11
45.000000	1.85701e-11
44.950000	1.91809e-11
44.900000	1.98118e-11
44.850000	2.04634e-11
44.800000	2.11364e-11
44.750000	2.18315e-11
44.700000	2.25494e-11
44.650000	2.32909e-11
44.600000	2.40568e-11
44.550000	2.48478e-11
44.500000	2.56648e-11
44.450000	2.65087e-11
44.400000	2.73802e-11
44.350000	2.82804e-11
44.300000	2.92101e-11
44.250000	3.01704e-11
44.200000	3.11621e-11
44.150000	3.21865e-11
44.100000	3.32444e-11
44.050000	3.43371e-11
44.000000	3.54657e-11
43.950000	3.66313e-11
43.900000	3.78352e-11
43.850000	3.90785e-11
43.800000	4.03627e-11
43.750000	4.16891e-11
43.700000	4.30589e-11
43.650000	4.44737e-11
43.600000	4.5935e-11
43.550000	4.74442e-11
43.500000	4.90029e-11
43.450000	5.06127e-11
43.400000	5.22754e-11
43.350000	5.39926e-11
43.300000	5.57661e-11
43.250000	5.75978e-11
43.200000	5.94896e-11
43.150000	6.14435e-11
43.100000	6.34614e-11
43.050000	6.55455e-11
43.000000	6.7698e-11
42.950000	6.99211e-11
42.900000	7.2217e-11
42.850000	7.45882e-11
42.800000	7.70372e-11
42.750000	7.95665e-11
42.700000	8.21787e-11
42.650000	8.48766e-11
42.600000	8.76629e-11
42.550000	9.05405e-11
42.500000	9.35124e-11
42.450000	9.65818e-11
42.400000	9.97518e-11
42.350000	1.03026e-10
42.300000	1.06407e-10
42.250000	1.09899e-10
42.200000	1.13505e-10
42.150000	1.1723e-10
42.100000	1.21076e-10
42.050000	1.25049e-10
42.000000	1.29152e-10
41.950000	1.33389e-10
41.900000	1.37765e-10
41.850000	1.42284e-10
41.800000	1.46951e-10
41.750000	1.51772e-10
41.700000	1.5675e-10
41.650000	1.61891e-10
41.600000	1.672e-10
41.550000	1.72684e-10
41.500000	1.78347e-10
41.450000	1.84195e-10
41.400000	1.90235e-10
41.350000	1.96472e-10
41.300000	2.02914e-10
41.250000	2.09566e-10
41.200000	2.16437e-10
41.150000	2.23532e-10
41.100000	2.30859e-10
41.050000	2.38427e-10
41.000000	2.46242e-10
40.950000	2.54312e-10
40.900000	2.62647e-10
40.850000	2.71254e-10
40.800000	2.80143e-10
40.750000	2.89323e-10
40.700000	2.98803e-10
40.650000	3.08594e-10
40.600000	3.18704e-10
40.550000	3.29145e-10
40.500000	3.39928e-10
40.450000	3.51064e-10
40.400000	3.62563e-10
40.350000	3.74439e-10
40.300000	3.86703e-10
40.250000	3.99367e-10
40.200000	4.12446e-10
40.150000	4.25953e-10
40.100000	4.39901e-10
40.050000	4.54305e-10
40.000000	4.6918e-10
39.950000	4.84541e-10
39.900000	5.00404e-10
39.850000	5.16785e-10
39.800000	5.33702e-10
39.750000	5.51172e-10
39.700000	5.69212e-10
39.650000	5.87842e-10
39.600000	6.0708e-10
39.550000	6.26947e-10
39.500000	6.47463e-10
39.450000	6.68649e-10
39.400000	6.90526e-10
39.350000	7.13119e-10
39.300000	7.36449e-10
39.250000	7.60541e-10
39.200000	7.8542e-10
39.150000	8.11111e-10
39.100000	8.3764e-10
39.050000	8.65036e-10
39.000000	8.93326e-10
38.950000	9.2254e-10
38.900000	9.52707e-10
38.850000	9.83858e-10
38.800000	1.01603e-09
38.750000	1.04924e-09
38.700000	1.08355e-09
38.650000	1.11897e-09
38.600000	1.15554e-09
38.550000	1.19331e-09
38.500000	1.23232e-09
38.450000	1.27259e-09
38.400000	1.31418e-09
38.350000	1.35712e-09
38.300000	1.40147e-09
38.250000	1.44726e-09
38.200000	1.49454e-09
38.150000	1.54337e-09
38.100000	1.59378e-09
38.050000	1.64584e-09
38.000000	1.6996e-09
37.950000	1.75511e-09
37.900000	1.81243e-09
37.850000	1.87162e-09
37.800000	1.93273e-09
37.750000	1.99584e-09
37.700000	2.061e-09
37.650000	2.12829e-09
37.600000	2.19776e-09
37.550000	2.26951e-09
37.500000	2.34358e-09
37.450000	2.42007e-09
37.400000	2.49905e-09
37.350000	2.58061e-09
37.300000	2.66482e-09
37.250000	2.75177e-09
37.200000	2.84155e-09
37.150000	2.93425e-09
37.100000	3.02997e-09
37.050000	3.12881e-09
37.000000	3.23086e-09
36.950000	3.33624e-09
36.900000	3.44504e-09
36.850000	3.55738e-09
36.800000	3.67338e-09
36.750000	3.79315e-09
36.700000	3.91682e-09
36.650000	4.04451e-09
36.600000	4.17636e-09
36.550000	4.31249e-09
36.500000	4.45304e-09
36.450000	4.59817e-09
36.400000	4.74802e-09
36.350000	4.90273e-09
36.300000	5.06248e-09
36.250000	5.22742e-09
36.200000	5.39772e-09
36.150000	5.57355e-09
36.100000	5.7551e-09
36.050000	5.94254e-09
36.000000	6.13608e-09
35.950000	6.3359e-09
35.900000	6.54221e-09
35.850000	6.75522e-09
35.800000	6.97515e-09
35.750000	7.20223e-09
35.700000	7.43667e-09
35.650000	7.67873e-09
35.600000	7.92864e-09
35.550000	8.18667e-09
35.500000	8.45307e-09
35.450000	8.72812e-09
35.400000	9.01209e-09
35.350000	9.30528e-09
35.300000	9.60798e-09
35.250000	9.9205e-09
35.200000	1.02432e-08
35.150000	1.05763e-08
35.100000	1.09202e-08
35.050000	1.12753e-08
35.000000	1.16419e-08
34.950000	1.20204e-08
34.900000	1.24111e-08
34.850000	1.28145e-08
34.800000	1.3231e-08
34.750000	1.3661e-08
34.700000	1.41049e-08
34.650000	1.45632e-08
34.600000	1.50363e-08
34.550000	1.55248e-08
34.500000	1.60291e-08
34.450000	1.65497e-08
34.400000	1.70872e-08
34.350000	1.76421e-08
34.300000	1.8215e-08
34.250000	1.88064e-08
34.200000	1.94169e-08
34.150000	2.00472e-08
34.100000	2.06979e-08
34.050000	2.13697e-08
34.000000	2.20632e-08
33.950000	2.27791e-08
33.900000	2.35182e-08
33.850000	2.42812e-08
33.800000	2.50688e-08
33.750000	2.5882e-08
33.700000	2.67214e-08
33.650000	2.75879e-08
33.600000	2.84825e-08
33.550000	2.9406e-08
33.500000	3.03593e-08
33.450000	3.13434e-08
33.400000	3.23593e-08
33.350000	3.34081e-08
33.300000	3.44907e-08
33.250000	3.56082e-08
33.200000	3.67619e-08
33.150000	3.79528e-08
33.100000	3.91821e-08
33.050000	4.04512e-08
33.000000	4.17611e-08
32.950000	4.31134e-08
32.900000	4.45093e-08
32.850000	4.59502e-08
32.800000	4.74376e-08
32.750000	4.8973e-08
32.700000	5.05579e-08
32.650000	5.21939e-08
32.600000	5.38826e-08
32.550000	5.56258e-08
32.500000	5.74251e-08
32.450000	5.92824e-08
32.400000	6.11996e-08
32.350000	6.31786e-08
32.300000	6.52213e-08
32.250000	6.73297e-08
32.200000	6.95061e-08
32.150000	7.17526e-08
32.100000	7.40713e-08
32.050000	7.64648e-08
32.000000	7.89352e-08
31.950000	8.14851e-08
31.900000	8.41171e-08
31.850000	8.68338e-08
31.800000	8.96378e-08
31.750000	9.2532e-08
31.700000	9.55193e-08
31.650000	9.86026e-08
31.600000	1.01785e-07
31.550000	1.0507e-07
31.500000	1.0846e-07
31.450000	1.11959e-07
31.400000	1.15571e-07
31.350000	1.19298e-07
31.300000	1.23146e-07
31.250000	1.27116e-07
31.200000	1.31215e-07
31.150000	1.35444e-07
31.100000	1.3981e-07
31.050000	1.44316e-07
31.000000	1.48966e-07
30.950000	1.53765e-07
30.900000	1.58718e-07
30.850000	1.63831e-07
30.800000	1.69107e-07
30.750000	1.74552e-07
30.700000	1.80171e-07
30.650000	1.85971e-07
30.600000	1.91956e-07
30.550000	1.98133e-07
30.500000	2.04508e-07
30.450000	2.11087e-07
30.400000	2.17877e-07
30.350000	2.24884e-07
30.300000	2.32115e-07
30.250000	2.39578e-07
30.200000	2.47279e-07
30.150000	2.55226e-07
30.100000	2.63428e-07
30.050000	2.71892e-07
30.000000	2.80626e-07
29.950000	2.8964e-07
29.900000	2.98941e-07
29.850000	3.0854e-07
29.800000	3.18445e-07
29.750000	3.28666e-07
29.700000	3.39214e-07
29.650000	3.50098e-07
29.600000	3.6133e-07
29.550000	3.7292e-07
29.500000	3.84879e-07
29.450000	3.9722e-07
29.400000	4.09954e-07
29.350000	4.23095e-07
29.300000	4.36654e-07
29.250000	4.50645e-07
29.200000	4.65081e-07
29.150000	4.79978e-07
29.100000	4.95349e-07
29.050000	5.11209e-07
29.000000	5.27573e-07
28.950000	5.44459e-07
28.900000	5.61881e-07
28.850000	5.79857e-07
28.800000	5.98405e-07
28.750000	6.17543e-07
28.700000	6.37289e-07
28.650000	6.57662e-07
28.600000	6.78682e-07
28.550000	7.00369e-07
28.500000	7.22745e-07
28.450000	7.45831e-07
28.400000	7.6965e-07
28.350000	7.94224e-07
28.300000	8.19578e-07
28.250000	8.45735e-07
28.200000	8.72721e-07
28.150000	9.00562e-07
28.100000	9.29286e-07
28.050000	9.58919e-07
28.000000	9.8949e-07
27.950000	1.02103e-06
27.900000	1.05357e-06
27.850000	1.08713e-06
27.800000	1.12176e-06
27.750000	1.15748e-06
27.700000	1.19433e-06
27.650000	1.23235e-06
27.600000	1.27156e-06
27.550000	1.31202e-06
27.500000	1.35375e-06
27.450000	1.3968e-06
27.400000	1.4412e-06
27.350000	1.48701e-06
27.300000	1.53426e-06
27.250000	1.583e-06
27.200000	1.63328e-06
27.150000	1.68514e-06
27.100000	1.73863e-06
27.050000	1.7938e-06
27.000000	1.85072e-06
26.950000	1.90942e-06
26.900000	1.96996e-06
26.850000	2.03241e-06
26.800000	2.09683e-06
26.750000	2.16326e-06
26.700000	2.23178e-06
26.650000	2.30246e-06
26.600000	2.37535e-06
26.550000	2.45052e-06
26.500000	2.52805e-06
26.450000	2.60802e-06
26.400000	2.69048e-06
26.350000	2.77553e-06
26.300000	2.86324e-06
26.250000	2.9537e-06
26.200000	3.04698e-06
26.150000	3.14318e-06
26.100000	3.24239e-06
26.050000	3.3447e-06
26.000000	3.4502e-06
25.950000	3.55899e-06
25.900000	3.67118e-06
25.850000	3.78687e-06
25.800000	3.90616e-06
25.750000	4.02917e-06
25.700000	4.15601e-06
25.650000	4.28679e-06
25.600000	4.42165e-06
25.550000	4.5607e-06
25.500000	4.70407e-06
25.450000	4.8519e-06
25.400000	5.00432e-06
25.350000	5.16147e-06
25.300000	5.32349e-06
25.250000	5.49054e-06
25.200000	5.66276e-06
25.150000	5.84032e-06
25.100000	6.02338e-06
25.050000	6.2121e-06
25.000000	6.40666e-06
24.950000	6.60723e-06
24.900000	6.81399e-06
24.850000	7.02714e-06
24.800000	7.24687e-06
24.750000	7.47337e-06
24.700000	7.70686e-06
24.650000	7.94753e-06
24.600000	8.19562e-06
24.550000	8.45134e-06
24.500000	8.71492e-06
24.450000	8.9866e-06
24.400000	9.26662e-06
24.350000	9.55523e-06
24.300000	9.8527e-06
24.250000	1.01593e-05
24.200000	1.04753e-05
24.150000	1.08009e-05
24.100000	1.11365e-05
24.050000	1.14824e-05
24.000000	1.18388e-05
23.950000	1.22061e-05
23.900000	1.25846e-05
23.850000	1.29746e-05
23.800000	1.33765e-05
23.750000	1.37907e-05
23.700000	1.42174e-05
23.650000	1.46571e-05
23.600000	1.51102e-05
23.550000	1.5577e-05
23.500000	1.60579e-05
23.450000	1.65534e-05
23.400000	1.70639e-05
23.350000	1.75898e-05
23.300000	1.81316e-05
23.250000	1.86898e-05
23.200000	1.92648e-05
23.150000	1.98571e-05
23.100000	2.04672e-05
23.050000	2.10957e-05
23.000000	2.1743e-05
22.950000	2.24098e-05
22.900000	2.30965e-05
22.850000	2.38038e-05
22.800000	2.45323e-05
22.750000	2.52825e-05
22.700000	2.60552e-05
22.650000	2.68508e-05
22.600000	2.76701e-05
22.550000	2.85139e-05
22.500000	2.93826e-05
22.450000	3.02772e-05
22.400000	3.11983e-05
22.350000	3.21466e-05
22.300000	3.3123e-05
22.250000	3.41282e-05
22.200000	3.5163e-05
22.150000	3.62283e-05
22.100000	3.73249e-05
22.050000	3.84537e-05
22.000000	3.96157e-05
21.950000	4.08116e-05
21.900000	4.20425e-05
21.850000	4.33093e-05
21.800000	4.46131e-05
21.750000	4.59548e-05
21.700000	4.73354e-05
21.650000	4.87561e-05
21.600000	5.0218e-05
21.550000	5.1722e-05
21.500000	5.32695e-05
21.450000	5.48615e-05
21.400000	5.64993e-05
21.350000	5.81841e-05
21.300000	5.99171e-05
21.250000	6.16996e-05
21.200000	6.35329e-05
21.150000	6.54184e-05
21.100000	6.73574e-05
21.050000	6.93513e-05
21.000000	7.14016e-05
20.950000	7.35096e-05
20.900000	7.5677e-05
20.850000	7.79051e-05
20.800000	8.01956e-05
20.750000	8.25501e-05
20.700000	8.497e-05
20.650000	8.74571e-05
20.600000	9.0013e-05
20.550000	9.26395e-05
20.500000	9.53381e-05
20.450000	9.81108e-05
20.400000	0.000100959
20.350000	0.000103885
20.300000	0.000106891
20.250000	0.000109977
20.200000	0.000113147
20.150000	0.000116402
20.100000	0.000119744
20.050000	0.000123175
20.000000	0.000126697
19.950000	0.000130311
19.900000	0.000134021
19.850000	0.000137827
19.800000	0.000141733
19.750000	0.00014574
19.700000	0.000149849
19.650000	0.000154064
19.600000	0.000158386
19.550000	0.000162817
19.500000	0.00016736
19.450000	0.000172015
19.400000	0.000176786
19.350000	0.000181675
19.300000	0.000186682
19.250000	0.000191811
19.200000	0.000197063
19.150000	0.000202439
19.100000	0.000207942
19.050000	0.000213573
19.000000	0.000219334
18.950000	0.000225226
18.900000	0.000231251
18.850000	0.000237409
18.800000	0.000243703
18.750000	0.000250132
18.700000	0.000256697
18.650000	0.0002634
18.600000	0.00027024
18.550000	0.000277218
18.500000	0.000284332
18.450000	0.000291583
18.400000	0.00029897
18.350000	0.00030649
18.300000	0.000314143
18.250000	0.000321926
18.200000	0.000329836
18.150000	0.000337869
18.100000	0.000346022
18.050000	0.000354288
18.000000	0.000362662
17.950000	0.000371137
17.900000	0.000379704
17.850000	0.000388354
17.800000	0.000397076
17.750000	0.000405856
17.700000	0.000414679
17.650000	0.000423528
17.600000	0.000432381
17.550000	0.000441216
17.500000	0.000450004
17.450000	0.000458711
17.400000	0.000467297
17.350000	0.000475715
17.300000	0.000483906
17.250000	0.000491794
17.200000	0.000499284
17.150000	0.000506243
17.100000	0.000512478
17.050000	0.000517655
&
```
