## Supplementary material for "All-at-once RNA folding with 3D motif prediction framed by evolutionary information": RF00424_SCARNA16.cacofold.helixcov

```
# RMs = 5 L = 215

# RM_HELIX NESTED 28-40 48-59, nbp = 12 nbp_cov = 0
# pvals: 0.030625,0.0454459,0.202786,0.108516,0.0178138,0.730389,0.133905,0.0571042,0.190236,0.85864,0.876657,0.24019
# aggregated NONE
NESTED  :::::::::::::::::::::::::<<<<<<<<<<<<______>>>>>>>>>>>>::::::::::::::::::::::::::::::::::::::::::::::::::::::::::::::::::::::::::::::::::::::::::::::::::::::::::::::::::::::::::::::::::::
        :::::::::::::::::::::::::::::::::::::::::::::::::::::::::::::::::::::::::::::::::::::::::::::::::::::::::::::::::::::::::::::::::::::::::::::::::::::::::::::::::::::::::::::::::::::::::::

# RM_HELIX NESTED 16-24 68-76, nbp = 8 nbp_cov = 0
# pvals: 0.907087,0.544305,0.0223851,0.641294,0.016359,0.17018,0.0152406,0.384018
# aggregated NONE
NESTED  ::::::::::::::<<<<<<<<_______________________________________>>>>->>>>:::::::::::::::::::::::::::::::::::::::::::::::::::::::::::::::::::::::::::::::::::::::::::::::::::::::::::::::::::::
        :::::::::::::::::::::::::::::::::::::::::::::::::::::::::::::::::::::::::::::::::::::::::::::::::::::::::::::::::::::::::::::::::::::::::::::::::::::::::::::::::::::::::::::::::::::::::::

# RM_HELIX NESTED 3-11 83-90, nbp = 8 nbp_cov = 0
# pvals: 0.0170864,0.376186,0.000971767,0.670292,0.641294,0.0170864,0.187982,0.376186
# aggregated NONE
NESTED  ::<<<<<<<<_______________________________________________________________>>>>>>>>::::::::::::::::::::::::::::::::::::::::::::::::::::::::::::::::::::::::::::::::::::::::::::::::::::::::::
        :::::::::::::::::::::::::::::::::::::::::::::::::::::::::::::::::::::::::::::::::::::::::::::::::::::::::::::::::::::::::::::::::::::::::::::::::::::::::::::::::::::::::::::::::::::::::::

# RM_HELIX NESTED 105-114 132-140, nbp = 8 nbp_cov = 0
# pvals: 0.055615,0.228023,0.535651,0.491383,0.0670577,0.287459,0.393077,0.0319274
# aggregated NONE
NESTED  :::::::::::::::::::::::::::::::::::::::::::::::::::::::::::::::::::::::::::::::::::::::::::<<<<<<<<________>>>>>>>>::::::::::::::::::::::::::::::::::::::::::::::::::::::::::::::::::::::::
        :::::::::::::::::::::::::::::::::::::::::::::::::::::::::::::::::::::::::::::::::::::::::::::::::::::::::::::::::::::::::::::::::::::::::::::::::::::::::::::::::::::::::::::::::::::::::::

# RM_HELIX NESTED 148-172 187-210, nbp = 21 nbp_cov = 0
# pvals: 0.376186,0.00140302,0.376186,0.535651,0.376186,0.585188,0.181677,0.376186,0.376186,0.0825887,0.376186,0.473693,0.535651,0.376186,0.232776,0.601639,0.376186,0.376186,0.376186,0.19632,0.275441
# aggregated NONE
NESTED  :::::::::::::::::::::::::::::::::::::::::::::::::::::::::::::::::::::::::::::::::::::::::::::::::::::::::::::::::::::::::<<<<<<<<<-<<-<<<<<<-<<<<_____________>>>>->>>>>>->>->>>>>>>>>:::::
        :::::::::::::::::::::::::::::::::::::::::::::::::::::::::::::::::::::::::::::::::::::::::::::::::::::::::::::::::::::::::::::::::::::::::::::::::::::::::::::::::::::::::::::::::::::::::::
```
