## Supplementary material for "All-at-once RNA folding with 3D motif prediction framed by evolutionary information": RF00424_SCARNA16.power

```
# Power analysis of given structure
#
# Powertype = SINGLE SUBSTITUTIONS
# covary left_pos right_pos substitutions power
#----------------------------------------------------------------
3		90		5		0.11
4		89		3		0.02
5		88		7		0.20
6		87		3		0.02
9		85		13		0.42
10		84		10		0.32
11		83		6		0.16
16		76		5		0.11
17		75		3		0.02
18		74		4		0.07
19		73		3		0.02
20		71		15		0.47
21		70		1		0.00
23		69		5		0.11
24		68		4		0.07
26		67		5		0.11
27		66		3		0.02
28		59		13		0.42
30		58		7		0.20
31		57		9		0.28
32		56		6		0.16
33		55		3		0.02
35		53		11		0.35
36		52		5		0.11
37		51		9		0.28
106		139		7		0.20
107		138		4		0.07
108		137		8		0.24
111		134		17		0.52
112		133		4		0.07
113		132		15		0.47
114		131		10		0.32
115		130		19		0.57
148		210		3		0.02
149		209		8		0.24
150		208		1		0.00
151		207		4		0.07
152		206		2		0.00
153		205		3		0.02
154		204		5		0.11
155		203		1		0.00
156		202		2		0.00
158		200		6		0.16
160		199		0		0.00
165		194		2		0.00
166		193		5		0.11
167		192		4		0.07
169		190		1		0.00
170		189		1		0.00
171		188		9		0.28
172		187		6		0.16
175		185		5		0.11
176		184		5		0.11
177		183		7		0.20
#
# BPAIRS 54
# avg substitutions per BP 6.0
# BPAIRS expected to covary 8.2 +/- 2.4
# BPAIRS observed to covary 0
#
```
