## Supplementary material for "All-at-once RNA folding with 3D motif prediction framed by evolutionary information": RF00424_SCARNA16.surv

```
22.350000	0.0185185
21.050000	0.037037
20.450000	0.0555556
18.300000	0.0740741
12.550000	0.0925926
12.300000	0.111111
12.150000	0.148148
12.100000	0.166667
12.000000	0.185185
11.200000	0.203704
10.100000	0.222222
8.700000	0.240741
7.850000	0.259259
6.900000	0.277778
6.350000	0.296296
5.500000	0.314815
5.200000	0.333333
4.300000	0.351852
3.250000	0.37037
2.950000	0.388889
2.800000	0.407407
2.750000	0.425926
2.600000	0.462963
2.450000	0.481481
1.900000	0.5
1.800000	0.518519
1.100000	0.537037
1.000000	0.555556
0.000000	0.574074
-0.050000	0.777778
-0.100000	0.796296
-0.450000	0.814815
-0.700000	0.833333
-0.950000	0.87037
-1.000000	0.888889
-1.250000	0.907407
-1.350000	0.925926
-1.600000	0.944444
-1.800000	0.962963
-3.550000	0.981481
-4.300000	1
&
21.300000	5.76801e-05
20.850000	0.00011536
20.400000	0.00017304
20.300000	0.00023072
20.000000	0.000288401
19.950000	0.000346081
19.750000	0.000403761
19.300000	0.000461441
19.250000	0.000519121
19.150000	0.000576801
19.000000	0.000634481
18.600000	0.000692161
18.400000	0.000865202
18.300000	0.000922882
18.100000	0.000980562
18.000000	0.00103824
17.850000	0.00109592
17.750000	0.0011536
17.500000	0.00121128
17.450000	0.00126896
17.400000	0.00132664
17.300000	0.00138432
17.150000	0.001442
17.000000	0.00149968
16.900000	0.0017304
16.700000	0.00178808
16.650000	0.00184576
16.550000	0.0020188
16.500000	0.00207648
16.450000	0.00219184
16.350000	0.00224952
16.200000	0.00236488
16.150000	0.00242256
16.100000	0.00253792
16.000000	0.00265328
15.900000	0.00271096
15.800000	0.00276865
15.750000	0.00282633
15.700000	0.00288401
15.650000	0.00294169
15.350000	0.00305705
15.250000	0.00311473
15.200000	0.00317241
15.050000	0.00328777
15.000000	0.00334545
14.950000	0.00340313
14.850000	0.00351849
14.800000	0.00357617
14.700000	0.00363385
14.550000	0.00386457
14.500000	0.00392225
14.400000	0.00397993
14.350000	0.00403761
14.300000	0.00415297
14.250000	0.00426833
14.200000	0.00432601
14.150000	0.00444137
14.100000	0.00455673
14.050000	0.00472977
14.000000	0.00478745
13.950000	0.00484513
13.900000	0.00501817
13.800000	0.00507585
13.600000	0.00513353
13.550000	0.00524889
13.450000	0.00530657
13.400000	0.00542193
13.350000	0.00553729
13.300000	0.00559497
13.200000	0.00588337
13.100000	0.00628713
13.050000	0.00634481
13.000000	0.00640249
12.950000	0.00674857
12.900000	0.00692161
12.850000	0.00726769
12.800000	0.00738305
12.750000	0.00744073
12.700000	0.00755609
12.650000	0.00761377
12.600000	0.00772913
12.550000	0.00784449
12.500000	0.00813289
12.450000	0.00819058
12.400000	0.00830594
12.350000	0.0084213
12.300000	0.00865202
12.250000	0.00894042
12.200000	0.00922882
12.100000	0.00940186
12.050000	0.00951722
12.000000	0.00974794
11.950000	0.00992098
11.900000	0.0101517
11.850000	0.0103247
11.800000	0.0104978
11.750000	0.0106131
11.700000	0.0107285
11.650000	0.0108439
11.600000	0.0109592
11.500000	0.0110746
11.450000	0.0118244
11.400000	0.0121705
11.350000	0.0122282
11.300000	0.0124589
11.250000	0.0125743
11.200000	0.0128627
11.150000	0.0136702
11.100000	0.0138432
11.050000	0.0140739
11.000000	0.0141893
10.950000	0.0144777
10.900000	0.0145931
10.850000	0.0146507
10.800000	0.0147661
10.750000	0.0150545
10.700000	0.0153429
10.650000	0.0155736
10.600000	0.0160351
10.550000	0.0160927
10.500000	0.0166119
10.450000	0.0166696
10.400000	0.0167849
10.350000	0.0171887
10.300000	0.0174771
10.250000	0.0178808
10.200000	0.0184
10.150000	0.0186884
10.100000	0.0192652
10.050000	0.0197266
10.000000	0.0202457
9.950000	0.0205918
9.900000	0.021284
9.850000	0.0220915
9.800000	0.0226106
9.750000	0.0233028
9.700000	0.0236488
9.650000	0.0238796
9.600000	0.0242256
9.550000	0.0248024
9.500000	0.0248601
9.450000	0.0252062
9.400000	0.0254369
9.350000	0.0260137
9.300000	0.0266482
9.250000	0.0271096
9.200000	0.0276288
9.150000	0.0280902
9.100000	0.028667
9.050000	0.0292438
9.000000	0.0297629
8.950000	0.0303974
8.900000	0.0311473
8.850000	0.031551
8.800000	0.0321278
8.750000	0.0327623
8.700000	0.0333968
8.650000	0.0338005
8.600000	0.0345504
8.550000	0.0353579
8.500000	0.0362231
8.450000	0.0366845
8.400000	0.0370883
8.350000	0.0377228
8.300000	0.0382419
8.250000	0.0389341
8.200000	0.0397993
8.150000	0.0400877
8.100000	0.0410106
8.050000	0.041645
8.000000	0.0421065
7.950000	0.0428563
7.900000	0.0438369
7.850000	0.0445867
7.800000	0.0449328
7.750000	0.0455673
7.700000	0.0460864
7.650000	0.0466632
7.600000	0.0477014
7.550000	0.0483359
7.500000	0.0487974
7.450000	0.0495472
7.400000	0.0504124
7.350000	0.0511046
7.300000	0.0520851
7.250000	0.0528927
7.200000	0.0539886
7.150000	0.0549115
7.100000	0.0556613
7.050000	0.0564111
7.000000	0.0567572
6.950000	0.0577955
6.900000	0.0583146
6.850000	0.0590644
6.800000	0.0596412
6.750000	0.060218
6.700000	0.0611986
6.650000	0.0620638
6.600000	0.062756
6.550000	0.0636212
6.500000	0.0640826
6.450000	0.0646594
6.400000	0.0658707
6.350000	0.0668512
6.300000	0.0677164
6.250000	0.0691008
6.200000	0.0700813
6.150000	0.0710619
6.100000	0.0719271
6.050000	0.0729077
6.000000	0.0738305
5.950000	0.0742343
5.900000	0.0749841
5.850000	0.0758493
5.800000	0.0764838
5.750000	0.0776374
5.700000	0.0782719
5.650000	0.0792525
5.600000	0.0799446
5.550000	0.0812136
5.500000	0.0817327
5.450000	0.0824826
5.400000	0.0834054
5.350000	0.0846744
5.300000	0.0855973
5.250000	0.0864625
5.200000	0.0876161
5.150000	0.0892311
5.100000	0.0898656
5.050000	0.0908462
5.000000	0.0919421
4.950000	0.0928073
4.900000	0.0941339
4.850000	0.0951722
4.800000	0.0960374
4.750000	0.0970756
4.700000	0.0986907
4.650000	0.0997289
4.600000	0.100421
4.550000	0.101978
4.500000	0.103536
4.450000	0.104459
4.400000	0.105555
4.350000	0.10717
4.300000	0.108266
4.250000	0.109765
4.200000	0.110803
4.150000	0.11213
4.100000	0.113341
4.050000	0.114956
4.000000	0.116168
3.950000	0.116975
3.900000	0.118417
3.850000	0.119455
3.800000	0.121359
3.750000	0.123262
3.700000	0.124877
3.650000	0.126377
3.600000	0.128223
3.550000	0.130588
3.500000	0.131857
3.450000	0.133183
3.400000	0.134683
3.350000	0.136413
3.300000	0.138028
3.250000	0.139297
3.200000	0.140912
3.150000	0.142124
3.100000	0.1442
3.050000	0.146104
3.000000	0.148238
2.950000	0.15066
2.900000	0.15216
2.850000	0.154179
2.800000	0.155563
2.750000	0.15787
2.700000	0.159197
2.650000	0.160639
2.600000	0.162543
2.550000	0.1641
2.500000	0.166061
2.450000	0.16808
2.400000	0.170445
2.350000	0.172637
2.300000	0.17454
2.250000	0.176616
2.200000	0.178174
2.150000	0.180135
2.100000	0.182442
2.050000	0.184922
2.000000	0.186653
1.950000	0.189191
1.900000	0.19121
1.850000	0.192998
1.800000	0.194843
1.750000	0.197266
1.700000	0.199573
1.650000	0.201996
1.600000	0.204072
1.550000	0.205976
1.500000	0.208283
1.450000	0.210302
1.400000	0.21209
1.350000	0.213936
1.300000	0.216589
1.250000	0.218435
1.200000	0.220684
1.150000	0.223626
1.100000	0.226337
1.050000	0.228759
1.000000	0.231355
0.950000	0.234124
0.900000	0.236892
0.850000	0.240007
0.800000	0.242949
0.750000	0.245602
0.700000	0.24814
0.650000	0.250908
0.600000	0.254254
0.550000	0.257888
0.500000	0.260137
0.450000	0.262964
0.400000	0.265848
0.350000	0.269193
0.300000	0.271846
0.250000	0.274788
0.200000	0.278133
0.150000	0.281767
0.100000	0.285286
0.050000	0.288804
0.000000	0.330161
-0.050000	0.430409
-0.100000	0.436465
-0.150000	0.443791
-0.200000	0.454519
-0.250000	0.463979
-0.300000	0.473784
-0.350000	0.483878
-0.400000	0.495011
-0.450000	0.503951
-0.500000	0.513757
-0.550000	0.523447
-0.600000	0.531407
-0.650000	0.541328
-0.700000	0.552172
-0.750000	0.560939
-0.800000	0.570802
-0.850000	0.580493
-0.900000	0.590356
-0.950000	0.600796
-1.000000	0.611236
-1.050000	0.620869
-1.100000	0.629405
-1.150000	0.637769
-1.200000	0.646882
-1.250000	0.654438
-1.300000	0.662802
-1.350000	0.670762
-1.400000	0.677107
-1.450000	0.685009
-1.500000	0.691988
-1.550000	0.700121
-1.600000	0.706697
-1.650000	0.715406
-1.700000	0.722732
-1.750000	0.72948
-1.800000	0.736402
-1.850000	0.742458
-1.900000	0.749322
-1.950000	0.755494
-2.000000	0.761147
-2.050000	0.766626
-2.100000	0.773144
-2.150000	0.777816
-2.200000	0.783411
-2.250000	0.789179
-2.300000	0.79414
-2.350000	0.800254
-2.400000	0.80556
-2.450000	0.811617
-2.500000	0.817327
-2.550000	0.822749
-2.600000	0.828113
-2.650000	0.833362
-2.700000	0.838784
-2.750000	0.84386
-2.800000	0.848359
-2.850000	0.852397
-2.900000	0.856838
-2.950000	0.860183
-3.000000	0.864567
-3.050000	0.868316
-3.100000	0.872642
-3.150000	0.876276
-3.200000	0.880545
-3.250000	0.884986
-3.300000	0.887812
-3.350000	0.891734
-3.400000	0.894965
-3.450000	0.897733
-3.500000	0.900329
-3.550000	0.903386
-3.600000	0.905693
-3.650000	0.908173
-3.700000	0.911173
-3.750000	0.913595
-3.800000	0.916248
-3.850000	0.918959
-3.900000	0.921843
-3.950000	0.92467
-4.000000	0.926804
-4.050000	0.930092
-4.100000	0.93188
-4.150000	0.933841
-4.200000	0.93609
-4.250000	0.937936
-4.300000	0.939436
-4.350000	0.941224
-4.400000	0.943243
-4.450000	0.945262
-4.500000	0.946761
-4.550000	0.948434
-4.600000	0.949588
-4.650000	0.950626
-4.700000	0.951952
-4.750000	0.953625
-4.800000	0.955413
-4.850000	0.95674
-4.900000	0.958182
-4.950000	0.959566
-5.000000	0.961066
-5.050000	0.962277
-5.100000	0.963488
-5.150000	0.965104
-5.200000	0.966315
-5.250000	0.967411
-5.300000	0.968737
-5.350000	0.970006
-5.400000	0.970641
-5.450000	0.971391
-5.500000	0.97266
-5.550000	0.973813
-5.600000	0.97514
-5.650000	0.97612
-5.700000	0.976813
-5.750000	0.977447
-5.800000	0.978428
-5.850000	0.978947
-5.900000	0.979408
-5.950000	0.980043
-6.000000	0.980389
-6.050000	0.981023
-6.100000	0.981715
-6.150000	0.982292
-6.200000	0.983157
-6.250000	0.983561
-6.300000	0.984426
-6.350000	0.985119
-6.400000	0.98558
-6.450000	0.986387
-6.500000	0.987253
-6.550000	0.987772
-6.600000	0.988233
-6.650000	0.988349
-6.700000	0.989098
-6.750000	0.989675
-6.800000	0.990367
-6.850000	0.99054
-6.900000	0.990887
-6.950000	0.991579
-7.000000	0.991925
-7.050000	0.992271
-7.100000	0.992848
-7.150000	0.993021
-7.200000	0.993251
-7.250000	0.993482
-7.300000	0.993828
-7.350000	0.994232
-7.400000	0.99452
-7.450000	0.994578
-7.500000	0.994693
-7.550000	0.994809
-7.600000	0.99504
-7.650000	0.995328
-7.700000	0.995386
-7.750000	0.995616
-7.800000	0.995847
-7.850000	0.99602
-7.900000	0.996078
-7.950000	0.996308
-8.000000	0.996482
-8.050000	0.996885
-8.100000	0.997058
-8.150000	0.997231
-8.250000	0.997347
-8.300000	0.997462
-8.350000	0.997577
-8.400000	0.997635
-8.500000	0.99775
-8.550000	0.997866
-8.600000	0.997981
-8.650000	0.998039
-8.700000	0.998212
-8.750000	0.998327
-8.800000	0.998443
-8.850000	0.9985
-8.900000	0.998731
-8.950000	0.998846
-9.050000	0.998904
-9.150000	0.999019
-9.250000	0.999077
-9.300000	0.999135
-9.400000	0.999192
-9.450000	0.99925
-9.550000	0.999308
-9.600000	0.999366
-9.650000	0.999481
-9.700000	0.999539
-9.900000	0.999596
-9.950000	1
&
41.850000	2.87505e-06
41.250000	5.7501e-06
38.750000	8.62515e-06
37.700000	1.15002e-05
37.300000	1.43753e-05
36.850000	1.72503e-05
36.700000	2.01254e-05
36.650000	2.30004e-05
36.350000	2.58755e-05
35.700000	2.87505e-05
35.500000	3.16256e-05
34.850000	3.73757e-05
34.750000	4.02507e-05
34.550000	4.31258e-05
34.050000	4.60008e-05
33.650000	4.88759e-05
33.400000	5.17509e-05
33.150000	5.4626e-05
32.950000	6.32511e-05
32.700000	6.61262e-05
32.500000	6.90012e-05
32.200000	7.18763e-05
32.150000	7.47513e-05
31.300000	7.76264e-05
31.150000	8.05014e-05
31.100000	8.33765e-05
31.050000	8.62515e-05
30.750000	8.91266e-05
30.550000	9.20016e-05
30.500000	9.48767e-05
30.400000	0.000100627
30.300000	0.000103502
30.250000	0.000109252
30.150000	0.000112127
30.050000	0.000115002
30.000000	0.000117877
29.950000	0.000120752
29.850000	0.000123627
29.800000	0.000129377
29.750000	0.000135127
29.700000	0.000138002
29.500000	0.000140877
29.450000	0.000143753
29.400000	0.000146628
29.100000	0.000149503
29.000000	0.000152378
28.950000	0.000155253
28.900000	0.000158128
28.800000	0.000161003
28.750000	0.000163878
28.700000	0.000166753
28.600000	0.000169628
28.500000	0.000175378
28.450000	0.000178253
28.250000	0.000184003
28.200000	0.000186878
28.150000	0.000189753
28.100000	0.000192628
28.050000	0.000195503
27.950000	0.000198378
27.900000	0.000204129
27.850000	0.000207004
27.800000	0.000209879
27.650000	0.000215629
27.600000	0.000221379
27.550000	0.000227129
27.450000	0.000232879
27.400000	0.000241504
27.350000	0.000244379
27.300000	0.000255879
27.200000	0.00026163
27.100000	0.00027313
27.050000	0.000276005
27.000000	0.00027888
26.950000	0.000287505
26.850000	0.000293255
26.800000	0.00029613
26.750000	0.00030763
26.700000	0.00031338
26.650000	0.000324881
26.500000	0.000336381
26.350000	0.000339256
26.250000	0.000347881
26.150000	0.000356506
26.100000	0.000359381
26.050000	0.000362256
26.000000	0.000373757
25.950000	0.000376632
25.900000	0.000385257
25.800000	0.000388132
25.750000	0.000391007
25.700000	0.000399632
25.600000	0.000405382
25.550000	0.000419757
25.500000	0.000425507
25.450000	0.000437008
25.350000	0.000439883
25.250000	0.000442758
25.200000	0.000445633
25.150000	0.000451383
25.100000	0.000462883
25.050000	0.000471508
25.000000	0.000477258
24.950000	0.000483008
24.900000	0.000488759
24.850000	0.000497384
24.800000	0.000500259
24.700000	0.000508884
24.650000	0.000534759
24.600000	0.00055201
24.550000	0.00055776
24.500000	0.00056351
24.450000	0.00056926
24.400000	0.00058076
24.350000	0.000589385
24.300000	0.000603761
24.250000	0.000615261
24.200000	0.000623886
24.150000	0.000632511
24.100000	0.000635386
24.050000	0.000641136
24.000000	0.000649761
23.950000	0.000658387
23.850000	0.000672762
23.800000	0.000678512
23.750000	0.000690012
23.700000	0.000695762
23.650000	0.000713012
23.600000	0.000718763
23.550000	0.000730263
23.500000	0.000736013
23.450000	0.000744638
23.400000	0.000753263
23.350000	0.000764763
23.250000	0.000773389
23.200000	0.000790639
23.150000	0.000805014
23.100000	0.000810764
23.050000	0.000828014
23.000000	0.000845265
22.950000	0.00085964
22.900000	0.000862515
22.850000	0.000868265
22.800000	0.000879765
22.750000	0.000888391
22.700000	0.000897016
22.650000	0.000905641
22.600000	0.000917141
22.550000	0.000928641
22.500000	0.000943017
22.450000	0.000951642
22.400000	0.000966017
22.350000	0.000971767
22.300000	0.000989017
22.250000	0.00100339
22.200000	0.00101489
22.150000	0.00103214
22.100000	0.00105227
22.050000	0.00105802
22.000000	0.00106089
21.950000	0.00107527
21.900000	0.00110114
21.850000	0.00110689
21.800000	0.00111839
21.750000	0.00112127
21.700000	0.00113564
21.650000	0.00114427
21.600000	0.00116152
21.550000	0.00118452
21.500000	0.0012104
21.450000	0.00123915
21.400000	0.00126502
21.350000	0.0012794
21.300000	0.0012909
21.250000	0.00131102
21.200000	0.0013254
21.150000	0.00134552
21.100000	0.00138577
21.050000	0.00140302
21.000000	0.00143465
20.950000	0.00144903
20.900000	0.00147203
20.850000	0.00148928
20.800000	0.0014979
20.750000	0.00152378
20.700000	0.00155828
20.650000	0.00157265
20.600000	0.00159278
20.550000	0.00161003
20.500000	0.00162153
20.450000	0.00165028
20.400000	0.00166753
20.350000	0.00168478
20.300000	0.00170203
20.250000	0.00173366
20.200000	0.00176528
20.150000	0.00179978
20.100000	0.00181416
20.050000	0.00185728
20.000000	0.00189178
19.950000	0.00193203
19.900000	0.00196653
19.850000	0.00198666
19.800000	0.00201829
19.750000	0.00203554
19.700000	0.00208154
19.650000	0.00211029
19.600000	0.00215054
19.550000	0.00217641
19.500000	0.00219654
19.450000	0.00222816
19.400000	0.00225979
19.350000	0.00229142
19.300000	0.00232879
19.250000	0.00235754
19.200000	0.00240354
19.150000	0.00244092
19.100000	0.00246104
19.050000	0.00249842
19.000000	0.00254729
18.950000	0.00257605
18.900000	0.00261055
18.850000	0.00265367
18.800000	0.00269105
18.750000	0.00272842
18.700000	0.00274567
18.650000	0.00278017
18.600000	0.00282617
18.550000	0.00286068
18.500000	0.00290668
18.450000	0.00295843
18.400000	0.00299868
18.350000	0.00302743
18.300000	0.00306768
18.250000	0.00310793
18.200000	0.00315968
18.150000	0.00320281
18.100000	0.00324881
18.050000	0.00329768
18.000000	0.00335806
17.950000	0.00339831
17.900000	0.00345006
17.850000	0.00352194
17.800000	0.00354206
17.750000	0.00359094
17.700000	0.00364269
17.650000	0.00369444
17.600000	0.00374332
17.550000	0.00379507
17.500000	0.00385832
17.450000	0.00392157
17.400000	0.00395319
17.350000	0.00399919
17.300000	0.00406245
17.250000	0.00410845
17.200000	0.0041602
17.150000	0.00418607
17.100000	0.00423782
17.050000	0.00431545
17.000000	0.0043787
16.950000	0.0044592
16.900000	0.0045167
16.850000	0.00457996
16.800000	0.00462021
16.750000	0.00468633
16.700000	0.00475533
16.650000	0.00481283
16.600000	0.00488184
16.550000	0.00497096
16.500000	0.00504284
16.450000	0.00511471
16.400000	0.00518084
16.350000	0.00526134
16.300000	0.00532172
16.250000	0.00539647
16.200000	0.0054856
16.150000	0.00556897
16.100000	0.00566097
16.050000	0.00572998
16.000000	0.00582198
15.950000	0.0058996
15.900000	0.00600023
15.850000	0.00610373
15.800000	0.00619286
15.750000	0.00629349
15.700000	0.00637111
15.650000	0.00645736
15.600000	0.00653786
15.550000	0.00662124
15.500000	0.00672187
15.450000	0.00682824
15.400000	0.00694037
15.350000	0.00703812
15.300000	0.00714738
15.250000	0.0072595
15.200000	0.00735725
15.150000	0.00743488
15.100000	0.00754126
15.050000	0.00765626
15.000000	0.00775689
14.950000	0.00791789
14.900000	0.00803864
14.850000	0.00814789
14.800000	0.00826002
14.750000	0.00836352
14.700000	0.00846702
14.650000	0.00858203
14.600000	0.00870853
14.550000	0.00882928
14.500000	0.00896153
14.450000	0.00905353
14.400000	0.00918291
14.350000	0.00932666
14.300000	0.00945317
14.250000	0.00957967
14.200000	0.00968029
14.150000	0.0098068
14.100000	0.00995342
14.050000	0.0100598
14.000000	0.0101978
13.950000	0.0103387
13.900000	0.0105399
13.850000	0.0106808
13.800000	0.0108677
13.750000	0.0110028
13.700000	0.0111293
13.650000	0.0112731
13.600000	0.0114456
13.550000	0.0115951
13.500000	0.0117877
13.450000	0.0119142
13.400000	0.0120925
13.350000	0.0122563
13.300000	0.0124662
13.250000	0.0126301
13.200000	0.0127853
13.150000	0.0129464
13.100000	0.013139
13.050000	0.0133287
13.000000	0.0135214
12.950000	0.0136996
12.900000	0.0138721
12.850000	0.0140647
12.800000	0.0142516
12.750000	0.0144385
12.700000	0.0145938
12.650000	0.0148238
12.600000	0.015025
12.550000	0.0152406
12.500000	0.0154649
12.450000	0.0156805
12.400000	0.0159048
12.350000	0.0161779
12.300000	0.016359
12.250000	0.0165919
12.200000	0.0168564
12.150000	0.0170864
12.100000	0.0172819
12.050000	0.0175809
12.000000	0.0178138
11.950000	0.0180869
11.900000	0.0183658
11.850000	0.0186073
11.800000	0.0188891
11.750000	0.0191536
11.700000	0.0194411
11.650000	0.0197286
11.600000	0.0200334
11.550000	0.0203065
11.500000	0.0205767
11.450000	0.0208355
11.400000	0.021146
11.350000	0.0214853
11.300000	0.0217699
11.250000	0.0220833
11.200000	0.0223851
11.150000	0.0227215
11.100000	0.0230407
11.050000	0.0233914
11.000000	0.0237134
10.950000	0.0240728
10.900000	0.0243948
10.850000	0.0247513
10.800000	0.0250589
10.750000	0.0254212
10.700000	0.0257777
10.650000	0.0261831
10.600000	0.0265338
10.550000	0.0269248
10.500000	0.0273159
10.450000	0.027681
10.400000	0.0280921
10.350000	0.0285751
10.300000	0.0289748
10.250000	0.02936
10.200000	0.0297481
10.150000	0.0302024
10.100000	0.030625
10.050000	0.0310764
10.000000	0.0315048
9.950000	0.0319274
9.900000	0.0324076
9.850000	0.0328992
9.800000	0.0333995
9.750000	0.0339342
9.700000	0.0344374
9.650000	0.034929
9.600000	0.0354839
9.550000	0.0359841
9.500000	0.0364758
9.450000	0.0369875
9.400000	0.0374677
9.350000	0.0379708
9.300000	0.0384768
9.250000	0.0390317
9.200000	0.0395952
9.150000	0.0401242
9.100000	0.0406676
9.050000	0.0412541
9.000000	0.0418579
8.950000	0.0424559
8.900000	0.0430481
8.850000	0.043557
8.800000	0.0442413
8.750000	0.0448393
8.700000	0.0454459
8.650000	0.0461129
8.600000	0.0467081
8.550000	0.0474211
8.500000	0.0480335
8.450000	0.0487551
8.400000	0.0494221
8.350000	0.0500144
8.300000	0.0506526
8.250000	0.0512334
8.200000	0.051863
8.150000	0.0526565
8.100000	0.0532804
8.050000	0.0540538
8.000000	0.0547956
7.950000	0.055615
7.900000	0.056328
7.850000	0.0571042
7.800000	0.0579093
7.750000	0.0585993
7.700000	0.0593238
7.650000	0.0600771
7.600000	0.0608447
7.550000	0.0616526
7.500000	0.0623368
7.450000	0.063139
7.400000	0.0638922
7.350000	0.0646283
7.300000	0.0654476
7.250000	0.0661952
7.200000	0.0670577
7.150000	0.0678541
7.100000	0.0687885
7.050000	0.0696711
7.000000	0.0705767
6.950000	0.0713587
6.900000	0.0721925
6.850000	0.072986
6.800000	0.0738945
6.750000	0.0748174
6.700000	0.0758208
6.650000	0.0767725
6.600000	0.0777184
6.550000	0.0786585
6.500000	0.0796418
6.450000	0.080602
6.400000	0.0816342
6.350000	0.0825887
6.300000	0.0835461
6.250000	0.0845811
6.200000	0.0856995
6.150000	0.0866799
6.100000	0.0877408
6.050000	0.0888304
6.000000	0.0898108
5.950000	0.0909493
5.900000	0.0920045
5.850000	0.0930769
5.800000	0.0941694
5.750000	0.0952935
5.700000	0.0964321
5.650000	0.0976453
5.600000	0.0987982
5.550000	0.0999454
5.500000	0.10113
5.450000	0.102355
5.400000	0.103551
5.350000	0.104778
5.300000	0.105937
5.250000	0.107147
5.200000	0.108516
5.150000	0.109758
5.100000	0.111149
5.050000	0.112478
5.000000	0.113769
4.950000	0.115131
4.900000	0.116532
4.850000	0.117828
4.800000	0.119223
4.750000	0.12064
4.700000	0.121963
4.650000	0.123409
4.600000	0.124863
4.550000	0.126243
4.500000	0.127695
4.450000	0.129277
4.400000	0.130766
4.350000	0.132327
4.300000	0.133905
4.250000	0.135449
4.200000	0.137082
4.150000	0.138805
4.100000	0.140334
4.050000	0.141927
4.000000	0.143744
3.950000	0.14542
3.900000	0.147131
3.850000	0.148853
3.800000	0.150466
3.750000	0.152102
3.700000	0.153832
3.650000	0.15554
3.600000	0.157283
3.550000	0.159102
3.500000	0.160917
3.450000	0.162736
3.400000	0.164542
3.350000	0.166425
3.300000	0.168305
3.250000	0.17018
3.200000	0.172055
3.150000	0.173915
3.100000	0.175993
3.050000	0.17781
3.000000	0.17976
2.950000	0.181677
2.900000	0.18377
2.850000	0.185771
2.800000	0.187982
2.750000	0.190236
2.700000	0.192163
2.650000	0.19425
2.600000	0.19632
2.550000	0.198445
2.500000	0.200641
2.450000	0.202786
2.400000	0.20502
2.350000	0.207216
2.300000	0.209557
2.250000	0.211753
2.200000	0.214013
2.150000	0.216247
2.100000	0.218576
2.050000	0.220925
2.000000	0.223366
1.950000	0.225717
1.900000	0.228023
1.850000	0.230545
1.800000	0.232776
1.750000	0.235116
1.700000	0.237614
1.650000	0.24019
1.600000	0.242933
1.550000	0.245584
1.500000	0.248266
1.450000	0.250871
1.400000	0.253594
1.350000	0.256178
1.300000	0.258755
1.250000	0.261471
1.200000	0.264183
1.150000	0.267049
1.100000	0.269786
1.050000	0.272474
1.000000	0.275441
0.950000	0.278434
0.900000	0.281309
0.850000	0.284311
0.800000	0.287459
0.750000	0.290555
0.700000	0.293482
0.650000	0.296553
0.600000	0.29985
0.550000	0.303073
0.500000	0.306406
0.450000	0.309787
0.400000	0.313214
0.350000	0.316779
0.300000	0.320447
0.250000	0.324257
0.200000	0.32806
0.150000	0.332091
0.100000	0.336286
0.050000	0.340757
0.000000	0.351981
-0.050000	0.376186
-0.100000	0.384018
-0.150000	0.393077
-0.200000	0.402199
-0.250000	0.411423
-0.300000	0.420393
-0.350000	0.42942
-0.400000	0.438437
-0.450000	0.447375
-0.500000	0.456164
-0.550000	0.46485
-0.600000	0.473693
-0.650000	0.482615
-0.700000	0.491383
-0.750000	0.500362
-0.800000	0.509102
-0.850000	0.518078
-0.900000	0.526933
-0.950000	0.535651
-1.000000	0.544305
-1.050000	0.552392
-1.100000	0.560799
-1.150000	0.569093
-1.200000	0.577261
-1.250000	0.585188
-1.300000	0.593569
-1.350000	0.601639
-1.400000	0.609867
-1.450000	0.61796
-1.500000	0.625743
-1.550000	0.633514
-1.600000	0.641294
-1.650000	0.648804
-1.700000	0.656095
-1.750000	0.663277
-1.800000	0.670292
-1.850000	0.677258
-1.900000	0.68411
-1.950000	0.690909
-2.000000	0.697812
-2.050000	0.704773
-2.100000	0.711316
-2.150000	0.717828
-2.200000	0.724173
-2.250000	0.730389
-2.300000	0.736737
-2.350000	0.742738
-2.400000	0.748827
-2.450000	0.754554
-2.500000	0.760172
-2.550000	0.765816
-2.600000	0.771333
-2.650000	0.776588
-2.700000	0.781916
-2.750000	0.787169
-2.800000	0.792203
-2.850000	0.797352
-2.900000	0.802162
-2.950000	0.806935
-3.000000	0.811865
-3.050000	0.816744
-3.100000	0.821126
-3.150000	0.825539
-3.200000	0.829924
-3.250000	0.834259
-3.300000	0.838649
-3.350000	0.842786
-3.400000	0.846855
-3.450000	0.850748
-3.500000	0.854819
-3.550000	0.85864
-3.600000	0.862274
-3.650000	0.866069
-3.700000	0.869821
-3.750000	0.873202
-3.800000	0.876657
-3.850000	0.880116
-3.900000	0.883336
-3.950000	0.886516
-4.000000	0.889713
-4.050000	0.89272
-4.100000	0.895802
-4.150000	0.89862
-4.200000	0.901452
-4.250000	0.904313
-4.300000	0.907087
-4.350000	0.909692
-4.400000	0.912481
-4.450000	0.91512
-4.500000	0.917561
-4.550000	0.919956
-4.600000	0.922256
-4.650000	0.924809
-4.700000	0.927066
-4.750000	0.929205
-4.800000	0.931217
-4.850000	0.933293
-4.900000	0.935285
-4.950000	0.937174
-5.000000	0.939127
-5.050000	0.940926
-5.100000	0.942775
-5.150000	0.944673
-5.200000	0.946538
-5.250000	0.948209
-5.300000	0.949773
-5.350000	0.951417
-5.400000	0.952984
-5.450000	0.95439
-5.500000	0.955839
-5.550000	0.957176
-5.600000	0.958642
-5.650000	0.959974
-5.700000	0.961319
-5.750000	0.962619
-5.800000	0.963803
-5.850000	0.965014
-5.900000	0.966172
-5.950000	0.967299
-6.000000	0.96834
-6.050000	0.969421
-6.100000	0.970404
-6.150000	0.971362
-6.200000	0.972264
-6.250000	0.97315
-6.300000	0.974004
-6.350000	0.974964
-6.400000	0.975743
-6.450000	0.976577
-6.500000	0.977365
-6.550000	0.978101
-6.600000	0.978866
-6.650000	0.97961
-6.700000	0.980315
-6.750000	0.981005
-6.800000	0.981628
-6.850000	0.982221
-6.900000	0.982994
-6.950000	0.983652
-7.000000	0.98425
-7.050000	0.984782
-7.100000	0.985323
-7.150000	0.985846
-7.200000	0.986415
-7.250000	0.98699
-7.300000	0.987433
-7.350000	0.98791
-7.400000	0.988388
-7.450000	0.988859
-7.500000	0.989276
-7.550000	0.989676
-7.600000	0.990032
-7.650000	0.990426
-7.700000	0.99076
-7.750000	0.991125
-7.800000	0.991493
-7.850000	0.991795
-7.900000	0.992134
-7.950000	0.992447
-8.000000	0.992735
-8.050000	0.993011
-8.100000	0.993278
-8.150000	0.993592
-8.200000	0.993856
-8.250000	0.994121
-8.300000	0.994353
-8.350000	0.994546
-8.400000	0.994727
-8.450000	0.994969
-8.500000	0.995199
-8.550000	0.995348
-8.600000	0.995521
-8.650000	0.99571
-8.700000	0.995886
-8.750000	0.996081
-8.800000	0.996231
-8.850000	0.996372
-8.900000	0.996518
-8.950000	0.996688
-9.000000	0.996817
-9.050000	0.996906
-9.100000	0.997007
-9.150000	0.997168
-9.200000	0.99732
-9.250000	0.997435
-9.300000	0.997542
-9.350000	0.997671
-9.400000	0.997763
-9.450000	0.99787
-9.500000	0.997982
-9.550000	0.998068
-9.600000	0.998151
-9.650000	0.99824
-9.700000	0.998335
-9.750000	0.998419
-9.800000	0.998499
-9.850000	0.99858
-9.900000	0.998646
-9.950000	1
&
94.150000	3.96485e-13
94.100000	4.02611e-13
94.050000	4.08831e-13
94.000000	4.15146e-13
93.950000	4.2156e-13
93.900000	4.28073e-13
93.850000	4.34686e-13
93.800000	4.41401e-13
93.750000	4.4822e-13
93.700000	4.55144e-13
93.650000	4.62176e-13
93.600000	4.69316e-13
93.550000	4.76566e-13
93.500000	4.83928e-13
93.450000	4.91404e-13
93.400000	4.98995e-13
93.350000	5.06704e-13
93.300000	5.14531e-13
93.250000	5.2248e-13
93.200000	5.30551e-13
93.150000	5.38747e-13
93.100000	5.47069e-13
93.050000	5.5552e-13
93.000000	5.64102e-13
92.950000	5.72816e-13
92.900000	5.81664e-13
92.850000	5.9065e-13
92.800000	5.99774e-13
92.750000	6.09038e-13
92.700000	6.18446e-13
92.650000	6.28e-13
92.600000	6.37701e-13
92.550000	6.47551e-13
92.500000	6.57554e-13
92.450000	6.67711e-13
92.400000	6.78025e-13
92.350000	6.88499e-13
92.300000	6.99134e-13
92.250000	7.09933e-13
92.200000	7.20899e-13
92.150000	7.32035e-13
92.100000	7.43342e-13
92.050000	7.54824e-13
92.000000	7.66484e-13
91.950000	7.78323e-13
91.900000	7.90345e-13
91.850000	8.02553e-13
91.800000	8.14949e-13
91.750000	8.27537e-13
91.700000	8.40319e-13
91.650000	8.53299e-13
91.600000	8.66479e-13
91.550000	8.79863e-13
91.500000	8.93453e-13
91.450000	9.07253e-13
91.400000	9.21266e-13
91.350000	9.35495e-13
91.300000	9.49945e-13
91.250000	9.64617e-13
91.200000	9.79516e-13
91.150000	9.94645e-13
91.100000	1.01001e-12
91.050000	1.02561e-12
91.000000	1.04145e-12
90.950000	1.05753e-12
90.900000	1.07387e-12
90.850000	1.09045e-12
90.800000	1.10729e-12
90.750000	1.1244e-12
90.700000	1.14176e-12
90.650000	1.1594e-12
90.600000	1.1773e-12
90.550000	1.19549e-12
90.500000	1.21395e-12
90.450000	1.2327e-12
90.400000	1.25174e-12
90.350000	1.27107e-12
90.300000	1.2907e-12
90.250000	1.31063e-12
90.200000	1.33088e-12
90.150000	1.35143e-12
90.100000	1.3723e-12
90.050000	1.39349e-12
90.000000	1.41502e-12
89.950000	1.43687e-12
89.900000	1.45906e-12
89.850000	1.48159e-12
89.800000	1.50447e-12
89.750000	1.52771e-12
89.700000	1.5513e-12
89.650000	1.57526e-12
89.600000	1.59959e-12
89.550000	1.62429e-12
89.500000	1.64937e-12
89.450000	1.67484e-12
89.400000	1.70071e-12
89.350000	1.72697e-12
89.300000	1.75364e-12
89.250000	1.78072e-12
89.200000	1.80822e-12
89.150000	1.83615e-12
89.100000	1.8645e-12
89.050000	1.89329e-12
89.000000	1.92253e-12
88.950000	1.95222e-12
88.900000	1.98237e-12
88.850000	2.01298e-12
88.800000	2.04406e-12
88.750000	2.07563e-12
88.700000	2.10768e-12
88.650000	2.14023e-12
88.600000	2.17328e-12
88.550000	2.20684e-12
88.500000	2.24091e-12
88.450000	2.27552e-12
88.400000	2.31065e-12
88.350000	2.34633e-12
88.300000	2.38257e-12
88.250000	2.41936e-12
88.200000	2.45671e-12
88.150000	2.49465e-12
88.100000	2.53317e-12
88.050000	2.57228e-12
88.000000	2.612e-12
87.950000	2.65234e-12
87.900000	2.69329e-12
87.850000	2.73488e-12
87.800000	2.77711e-12
87.750000	2.81999e-12
87.700000	2.86353e-12
87.650000	2.90774e-12
87.600000	2.95264e-12
87.550000	2.99823e-12
87.500000	3.04452e-12
87.450000	3.09153e-12
87.400000	3.13927e-12
87.350000	3.18774e-12
87.300000	3.23696e-12
87.250000	3.28693e-12
87.200000	3.33768e-12
87.150000	3.38922e-12
87.100000	3.44155e-12
87.050000	3.49468e-12
87.000000	3.54864e-12
86.950000	3.60343e-12
86.900000	3.65906e-12
86.850000	3.71556e-12
86.800000	3.77292e-12
86.750000	3.83118e-12
86.700000	3.89033e-12
86.650000	3.95039e-12
86.600000	4.01138e-12
86.550000	4.07331e-12
86.500000	4.1362e-12
86.450000	4.20006e-12
86.400000	4.2649e-12
86.350000	4.33074e-12
86.300000	4.39761e-12
86.250000	4.4655e-12
86.200000	4.53444e-12
86.150000	4.60444e-12
86.100000	4.67553e-12
86.050000	4.74771e-12
86.000000	4.82101e-12
85.950000	4.89543e-12
85.900000	4.97101e-12
85.850000	5.04775e-12
85.800000	5.12568e-12
85.750000	5.20481e-12
85.700000	5.28516e-12
85.650000	5.36675e-12
85.600000	5.4496e-12
85.550000	5.53372e-12
85.500000	5.61915e-12
85.450000	5.7059e-12
85.400000	5.79398e-12
85.350000	5.88342e-12
85.300000	5.97424e-12
85.250000	6.06647e-12
85.200000	6.16012e-12
85.150000	6.25521e-12
85.100000	6.35177e-12
85.050000	6.44982e-12
85.000000	6.54938e-12
84.950000	6.65048e-12
84.900000	6.75314e-12
84.850000	6.85739e-12
84.800000	6.96324e-12
84.750000	7.07073e-12
84.700000	7.17987e-12
84.650000	7.2907e-12
84.600000	7.40324e-12
84.550000	7.51752e-12
84.500000	7.63356e-12
84.450000	7.75139e-12
84.400000	7.87103e-12
84.350000	7.99253e-12
84.300000	8.1159e-12
84.250000	8.24117e-12
84.200000	8.36837e-12
84.150000	8.49754e-12
84.100000	8.6287e-12
84.050000	8.76189e-12
84.000000	8.89713e-12
83.950000	9.03446e-12
83.900000	9.1739e-12
83.850000	9.3155e-12
83.800000	9.45928e-12
83.750000	9.60528e-12
83.700000	9.75354e-12
83.650000	9.90408e-12
83.600000	1.00569e-11
83.550000	1.02122e-11
83.500000	1.03698e-11
83.450000	1.05298e-11
83.400000	1.06923e-11
83.350000	1.08574e-11
83.300000	1.10249e-11
83.250000	1.11951e-11
83.200000	1.13679e-11
83.150000	1.15433e-11
83.100000	1.17215e-11
83.050000	1.19024e-11
83.000000	1.20861e-11
82.950000	1.22726e-11
82.900000	1.2462e-11
82.850000	1.26543e-11
82.800000	1.28496e-11
82.750000	1.3048e-11
82.700000	1.32493e-11
82.650000	1.34538e-11
82.600000	1.36614e-11
82.550000	1.38723e-11
82.500000	1.40863e-11
82.450000	1.43037e-11
82.400000	1.45245e-11
82.350000	1.47486e-11
82.300000	1.49762e-11
82.250000	1.52073e-11
82.200000	1.5442e-11
82.150000	1.56803e-11
82.100000	1.59223e-11
82.050000	1.6168e-11
82.000000	1.64175e-11
81.950000	1.66709e-11
81.900000	1.69281e-11
81.850000	1.71893e-11
81.800000	1.74546e-11
81.750000	1.77239e-11
81.700000	1.79974e-11
81.650000	1.82752e-11
81.600000	1.85572e-11
81.550000	1.88435e-11
81.500000	1.91343e-11
81.450000	1.94296e-11
81.400000	1.97294e-11
81.350000	2.00338e-11
81.300000	2.03429e-11
81.250000	2.06568e-11
81.200000	2.09756e-11
81.150000	2.12992e-11
81.100000	2.16279e-11
81.050000	2.19616e-11
81.000000	2.23005e-11
80.950000	2.26446e-11
80.900000	2.2994e-11
80.850000	2.33488e-11
80.800000	2.3709e-11
80.750000	2.40748e-11
80.700000	2.44463e-11
80.650000	2.48235e-11
80.600000	2.52065e-11
80.550000	2.55954e-11
80.500000	2.59903e-11
80.450000	2.63913e-11
80.400000	2.67985e-11
80.350000	2.7212e-11
80.300000	2.76318e-11
80.250000	2.80582e-11
80.200000	2.84911e-11
80.150000	2.89306e-11
80.100000	2.9377e-11
80.050000	2.98302e-11
80.000000	3.02904e-11
79.950000	3.07578e-11
79.900000	3.12323e-11
79.850000	3.17142e-11
79.800000	3.22034e-11
79.750000	3.27003e-11
79.700000	3.32047e-11
79.650000	3.3717e-11
79.600000	3.42372e-11
79.550000	3.47654e-11
79.500000	3.53017e-11
79.450000	3.58463e-11
79.400000	3.63993e-11
79.350000	3.69608e-11
79.300000	3.7531e-11
79.250000	3.811e-11
79.200000	3.86979e-11
79.150000	3.92949e-11
79.100000	3.99011e-11
79.050000	4.05166e-11
79.000000	4.11416e-11
78.950000	4.17763e-11
78.900000	4.24207e-11
78.850000	4.30751e-11
78.800000	4.37396e-11
78.750000	4.44143e-11
78.700000	4.50994e-11
78.650000	4.57951e-11
78.600000	4.65016e-11
78.550000	4.72189e-11
78.500000	4.79472e-11
78.450000	4.86868e-11
78.400000	4.94378e-11
78.350000	5.02004e-11
78.300000	5.09748e-11
78.250000	5.1761e-11
78.200000	5.25594e-11
78.150000	5.33701e-11
78.100000	5.41934e-11
78.050000	5.50293e-11
78.000000	5.58781e-11
77.950000	5.67399e-11
77.900000	5.76151e-11
77.850000	5.85038e-11
77.800000	5.94061e-11
77.750000	6.03224e-11
77.700000	6.12528e-11
77.650000	6.21975e-11
77.600000	6.31568e-11
77.550000	6.41309e-11
77.500000	6.51201e-11
77.450000	6.61244e-11
77.400000	6.71443e-11
77.350000	6.81799e-11
77.300000	6.92314e-11
77.250000	7.02991e-11
77.200000	7.13833e-11
77.150000	7.24843e-11
77.100000	7.36022e-11
77.050000	7.47373e-11
77.000000	7.58899e-11
76.950000	7.70603e-11
76.900000	7.82488e-11
76.850000	7.94555e-11
76.800000	8.06809e-11
76.750000	8.19251e-11
76.700000	8.31885e-11
76.650000	8.44715e-11
76.600000	8.57741e-11
76.550000	8.70969e-11
76.500000	8.844e-11
76.450000	8.98039e-11
76.400000	9.11888e-11
76.350000	9.2595e-11
76.300000	9.40229e-11
76.250000	9.54728e-11
76.200000	9.69451e-11
76.150000	9.844e-11
76.100000	9.9958e-11
76.050000	1.01499e-10
76.000000	1.03065e-10
75.950000	1.04654e-10
75.900000	1.06268e-10
75.850000	1.07906e-10
75.800000	1.0957e-10
75.750000	1.1126e-10
75.700000	1.12975e-10
75.650000	1.14717e-10
75.600000	1.16486e-10
75.550000	1.18282e-10
75.500000	1.20106e-10
75.450000	1.21958e-10
75.400000	1.23839e-10
75.350000	1.25748e-10
75.300000	1.27687e-10
75.250000	1.29656e-10
75.200000	1.31655e-10
75.150000	1.33685e-10
75.100000	1.35746e-10
75.050000	1.37839e-10
75.000000	1.39964e-10
74.950000	1.42122e-10
74.900000	1.44313e-10
74.850000	1.46538e-10
74.800000	1.48798e-10
74.750000	1.51092e-10
74.700000	1.53421e-10
74.650000	1.55786e-10
74.600000	1.58188e-10
74.550000	1.60627e-10
74.500000	1.63103e-10
74.450000	1.65618e-10
74.400000	1.68171e-10
74.350000	1.70764e-10
74.300000	1.73397e-10
74.250000	1.7607e-10
74.200000	1.78784e-10
74.150000	1.8154e-10
74.100000	1.84339e-10
74.050000	1.87181e-10
74.000000	1.90066e-10
73.950000	1.92996e-10
73.900000	1.95971e-10
73.850000	1.98992e-10
73.800000	2.0206e-10
73.750000	2.05175e-10
73.700000	2.08338e-10
73.650000	2.11549e-10
73.600000	2.1481e-10
73.550000	2.18122e-10
73.500000	2.21484e-10
73.450000	2.24898e-10
73.400000	2.28365e-10
73.350000	2.31885e-10
73.300000	2.35459e-10
73.250000	2.39088e-10
73.200000	2.42774e-10
73.150000	2.46516e-10
73.100000	2.50316e-10
73.050000	2.54174e-10
73.000000	2.58092e-10
72.950000	2.6207e-10
72.900000	2.66109e-10
72.850000	2.70211e-10
72.800000	2.74375e-10
72.750000	2.78604e-10
72.700000	2.82898e-10
72.650000	2.87259e-10
72.600000	2.91686e-10
72.550000	2.96182e-10
72.500000	3.00747e-10
72.450000	3.05382e-10
72.400000	3.10088e-10
72.350000	3.14867e-10
72.300000	3.1972e-10
72.250000	3.24648e-10
72.200000	3.29651e-10
72.150000	3.34731e-10
72.100000	3.3989e-10
72.050000	3.45128e-10
72.000000	3.50447e-10
71.950000	3.55848e-10
71.900000	3.61332e-10
71.850000	3.669e-10
71.800000	3.72554e-10
71.750000	3.78296e-10
71.700000	3.84125e-10
71.650000	3.90045e-10
71.600000	3.96055e-10
71.550000	4.02159e-10
71.500000	4.08356e-10
71.450000	4.14649e-10
71.400000	4.21038e-10
71.350000	4.27526e-10
71.300000	4.34114e-10
71.250000	4.40803e-10
71.200000	4.47596e-10
71.150000	4.54493e-10
71.100000	4.61496e-10
71.050000	4.68607e-10
71.000000	4.75828e-10
70.950000	4.8316e-10
70.900000	4.90604e-10
70.850000	4.98164e-10
70.800000	5.05839e-10
70.750000	5.13633e-10
70.700000	5.21547e-10
70.650000	5.29583e-10
70.600000	5.37743e-10
70.550000	5.46028e-10
70.500000	5.54441e-10
70.450000	5.62983e-10
70.400000	5.71657e-10
70.350000	5.80465e-10
70.300000	5.89408e-10
70.250000	5.98489e-10
70.200000	6.07709e-10
70.150000	6.17072e-10
70.100000	6.26579e-10
70.050000	6.36232e-10
70.000000	6.46034e-10
69.950000	6.55987e-10
69.900000	6.66092e-10
69.850000	6.76354e-10
69.800000	6.86774e-10
69.750000	6.97354e-10
69.700000	7.08096e-10
69.650000	7.19005e-10
69.600000	7.30081e-10
69.550000	7.41328e-10
69.500000	7.52748e-10
69.450000	7.64343e-10
69.400000	7.76118e-10
69.350000	7.88073e-10
69.300000	8.00213e-10
69.250000	8.12539e-10
69.200000	8.25055e-10
69.150000	8.37764e-10
69.100000	8.50669e-10
69.050000	8.63772e-10
69.000000	8.77077e-10
68.950000	8.90587e-10
68.900000	9.04304e-10
68.850000	9.18233e-10
68.800000	9.32377e-10
68.750000	9.46738e-10
68.700000	9.6132e-10
68.650000	9.76126e-10
68.600000	9.91161e-10
68.550000	1.00643e-09
68.500000	1.02193e-09
68.450000	1.03767e-09
68.400000	1.05365e-09
68.350000	1.06988e-09
68.300000	1.08635e-09
68.250000	1.10308e-09
68.200000	1.12007e-09
68.150000	1.13732e-09
68.100000	1.15484e-09
68.050000	1.17262e-09
68.000000	1.19068e-09
67.950000	1.20902e-09
67.900000	1.22764e-09
67.850000	1.24654e-09
67.800000	1.26574e-09
67.750000	1.28523e-09
67.700000	1.30503e-09
67.650000	1.32512e-09
67.600000	1.34553e-09
67.550000	1.36625e-09
67.500000	1.38729e-09
67.450000	1.40865e-09
67.400000	1.43034e-09
67.350000	1.45237e-09
67.300000	1.47473e-09
67.250000	1.49744e-09
67.200000	1.5205e-09
67.150000	1.54391e-09
67.100000	1.56768e-09
67.050000	1.59182e-09
67.000000	1.61633e-09
66.950000	1.64122e-09
66.900000	1.66649e-09
66.850000	1.69215e-09
66.800000	1.7182e-09
66.750000	1.74465e-09
66.700000	1.77151e-09
66.650000	1.79879e-09
66.600000	1.82648e-09
66.550000	1.85461e-09
66.500000	1.88316e-09
66.450000	1.91215e-09
66.400000	1.94159e-09
66.350000	1.97148e-09
66.300000	2.00183e-09
66.250000	2.03265e-09
66.200000	2.06394e-09
66.150000	2.09572e-09
66.100000	2.12798e-09
66.050000	2.16074e-09
66.000000	2.194e-09
65.950000	2.22778e-09
65.900000	2.26207e-09
65.850000	2.29689e-09
65.800000	2.33225e-09
65.750000	2.36815e-09
65.700000	2.40461e-09
65.650000	2.44162e-09
65.600000	2.47921e-09
65.550000	2.51737e-09
65.500000	2.55612e-09
65.450000	2.59546e-09
65.400000	2.63541e-09
65.350000	2.67598e-09
65.300000	2.71717e-09
65.250000	2.75899e-09
65.200000	2.80145e-09
65.150000	2.84457e-09
65.100000	2.88836e-09
65.050000	2.93281e-09
65.000000	2.97795e-09
64.950000	3.02378e-09
64.900000	3.07032e-09
64.850000	3.11758e-09
64.800000	3.16556e-09
64.750000	3.21428e-09
64.700000	3.26374e-09
64.650000	3.31397e-09
64.600000	3.36497e-09
64.550000	3.41676e-09
64.500000	3.46934e-09
64.450000	3.52273e-09
64.400000	3.57694e-09
64.350000	3.63199e-09
64.300000	3.68788e-09
64.250000	3.74463e-09
64.200000	3.80225e-09
64.150000	3.86076e-09
64.100000	3.92017e-09
64.050000	3.9805e-09
64.000000	4.04175e-09
63.950000	4.10394e-09
63.900000	4.16709e-09
63.850000	4.23121e-09
63.800000	4.29631e-09
63.750000	4.36242e-09
63.700000	4.42954e-09
63.650000	4.4977e-09
63.600000	4.5669e-09
63.550000	4.63717e-09
63.500000	4.70851e-09
63.450000	4.78096e-09
63.400000	4.85451e-09
63.350000	4.9292e-09
63.300000	5.00504e-09
63.250000	5.08204e-09
63.200000	5.16023e-09
63.150000	5.23962e-09
63.100000	5.32022e-09
63.050000	5.40207e-09
63.000000	5.48518e-09
62.950000	5.56956e-09
62.900000	5.65524e-09
62.850000	5.74224e-09
62.800000	5.83057e-09
62.750000	5.92027e-09
62.700000	6.01134e-09
62.650000	6.10381e-09
62.600000	6.1977e-09
62.550000	6.29304e-09
62.500000	6.38984e-09
62.450000	6.48813e-09
62.400000	6.58793e-09
62.350000	6.68926e-09
62.300000	6.79215e-09
62.250000	6.89662e-09
62.200000	7.0027e-09
62.150000	7.11041e-09
62.100000	7.21977e-09
62.050000	7.33081e-09
62.000000	7.44356e-09
61.950000	7.55805e-09
61.900000	7.67429e-09
61.850000	7.79232e-09
61.800000	7.91216e-09
61.750000	8.03384e-09
61.700000	8.1574e-09
61.650000	8.28285e-09
61.600000	8.41023e-09
61.550000	8.53957e-09
61.500000	8.67089e-09
61.450000	8.80423e-09
61.400000	8.93962e-09
61.350000	9.0771e-09
61.300000	9.21668e-09
61.250000	9.35841e-09
61.200000	9.50231e-09
61.150000	9.64843e-09
61.100000	9.79679e-09
61.050000	9.94743e-09
61.000000	1.01004e-08
60.950000	1.02557e-08
60.900000	1.04134e-08
60.850000	1.05735e-08
60.800000	1.07361e-08
60.750000	1.09011e-08
60.700000	1.10687e-08
60.650000	1.12389e-08
60.600000	1.14117e-08
60.550000	1.15872e-08
60.500000	1.17653e-08
60.450000	1.19462e-08
60.400000	1.21299e-08
60.350000	1.23163e-08
60.300000	1.25057e-08
60.250000	1.26979e-08
60.200000	1.28931e-08
60.150000	1.30913e-08
60.100000	1.32926e-08
60.050000	1.34969e-08
60.000000	1.37044e-08
59.950000	1.39151e-08
59.900000	1.4129e-08
59.850000	1.43462e-08
59.800000	1.45667e-08
59.750000	1.47906e-08
59.700000	1.50179e-08
59.650000	1.52488e-08
59.600000	1.54831e-08
59.550000	1.57211e-08
59.500000	1.59628e-08
59.450000	1.62081e-08
59.400000	1.64572e-08
59.350000	1.67102e-08
59.300000	1.6967e-08
59.250000	1.72277e-08
59.200000	1.74925e-08
59.150000	1.77613e-08
59.100000	1.80343e-08
59.050000	1.83115e-08
59.000000	1.85929e-08
58.950000	1.88786e-08
58.900000	1.91687e-08
58.850000	1.94633e-08
58.800000	1.97624e-08
58.750000	2.0066e-08
58.700000	2.03744e-08
58.650000	2.06875e-08
58.600000	2.10053e-08
58.550000	2.13281e-08
58.500000	2.16558e-08
58.450000	2.19886e-08
58.400000	2.23264e-08
58.350000	2.26695e-08
58.300000	2.30178e-08
58.250000	2.33714e-08
58.200000	2.37305e-08
58.150000	2.40951e-08
58.100000	2.44653e-08
58.050000	2.48412e-08
58.000000	2.52228e-08
57.950000	2.56103e-08
57.900000	2.60037e-08
57.850000	2.64032e-08
57.800000	2.68088e-08
57.750000	2.72207e-08
57.700000	2.76388e-08
57.650000	2.80634e-08
57.600000	2.84945e-08
57.550000	2.89322e-08
57.500000	2.93766e-08
57.450000	2.98279e-08
57.400000	3.0286e-08
57.350000	3.07512e-08
57.300000	3.12236e-08
57.250000	3.17031e-08
57.200000	3.21901e-08
57.150000	3.26845e-08
57.100000	3.31865e-08
57.050000	3.36962e-08
57.000000	3.42137e-08
56.950000	3.47391e-08
56.900000	3.52727e-08
56.850000	3.58144e-08
56.800000	3.63644e-08
56.750000	3.69228e-08
56.700000	3.74898e-08
56.650000	3.80655e-08
56.600000	3.86501e-08
56.550000	3.92436e-08
56.500000	3.98462e-08
56.450000	4.04581e-08
56.400000	4.10793e-08
56.350000	4.17101e-08
56.300000	4.23505e-08
56.250000	4.30008e-08
56.200000	4.3661e-08
56.150000	4.43314e-08
56.100000	4.5012e-08
56.050000	4.57031e-08
56.000000	4.64048e-08
55.950000	4.71173e-08
55.900000	4.78406e-08
55.850000	4.85751e-08
55.800000	4.93208e-08
55.750000	5.0078e-08
55.700000	5.08468e-08
55.650000	5.16273e-08
55.600000	5.24198e-08
55.550000	5.32245e-08
55.500000	5.40415e-08
55.450000	5.48711e-08
55.400000	5.57133e-08
55.350000	5.65685e-08
55.300000	5.74368e-08
55.250000	5.83184e-08
55.200000	5.92135e-08
55.150000	6.01223e-08
55.100000	6.10451e-08
55.050000	6.1982e-08
55.000000	6.29333e-08
54.950000	6.38992e-08
54.900000	6.48798e-08
54.850000	6.58755e-08
54.800000	6.68865e-08
54.750000	6.79129e-08
54.700000	6.89551e-08
54.650000	7.00133e-08
54.600000	7.10876e-08
54.550000	7.21785e-08
54.500000	7.3286e-08
54.450000	7.44106e-08
54.400000	7.55523e-08
54.350000	7.67116e-08
54.300000	7.78886e-08
54.250000	7.90837e-08
54.200000	8.02971e-08
54.150000	8.1529e-08
54.100000	8.27799e-08
54.050000	8.40499e-08
54.000000	8.53394e-08
53.950000	8.66486e-08
53.900000	8.79779e-08
53.850000	8.93275e-08
53.800000	9.06979e-08
53.750000	9.20892e-08
53.700000	9.35018e-08
53.650000	9.49361e-08
53.600000	9.63924e-08
53.550000	9.78709e-08
53.500000	9.93721e-08
53.450000	1.00896e-07
53.400000	1.02444e-07
53.350000	1.04015e-07
53.300000	1.0561e-07
53.250000	1.0723e-07
53.200000	1.08875e-07
53.150000	1.10545e-07
53.100000	1.1224e-07
53.050000	1.13961e-07
53.000000	1.15709e-07
52.950000	1.17483e-07
52.900000	1.19285e-07
52.850000	1.21114e-07
52.800000	1.22971e-07
52.750000	1.24857e-07
52.700000	1.26771e-07
52.650000	1.28715e-07
52.600000	1.30689e-07
52.550000	1.32693e-07
52.500000	1.34727e-07
52.450000	1.36793e-07
52.400000	1.3889e-07
52.350000	1.41019e-07
52.300000	1.43181e-07
52.250000	1.45376e-07
52.200000	1.47605e-07
52.150000	1.49868e-07
52.100000	1.52165e-07
52.050000	1.54498e-07
52.000000	1.56866e-07
51.950000	1.5927e-07
51.900000	1.61712e-07
51.850000	1.6419e-07
51.800000	1.66707e-07
51.750000	1.69262e-07
51.700000	1.71857e-07
51.650000	1.7449e-07
51.600000	1.77165e-07
51.550000	1.7988e-07
51.500000	1.82637e-07
51.450000	1.85436e-07
51.400000	1.88277e-07
51.350000	1.91163e-07
51.300000	1.94092e-07
51.250000	1.97066e-07
51.200000	2.00086e-07
51.150000	2.03152e-07
51.100000	2.06264e-07
51.050000	2.09425e-07
51.000000	2.12634e-07
50.950000	2.15891e-07
50.900000	2.19199e-07
50.850000	2.22557e-07
50.800000	2.25967e-07
50.750000	2.29429e-07
50.700000	2.32944e-07
50.650000	2.36512e-07
50.600000	2.40135e-07
50.550000	2.43814e-07
50.500000	2.47548e-07
50.450000	2.5134e-07
50.400000	2.5519e-07
50.350000	2.59099e-07
50.300000	2.63067e-07
50.250000	2.67097e-07
50.200000	2.71187e-07
50.150000	2.75341e-07
50.100000	2.79557e-07
50.050000	2.83839e-07
50.000000	2.88186e-07
49.950000	2.92599e-07
49.900000	2.97079e-07
49.850000	3.01629e-07
49.800000	3.06247e-07
49.750000	3.10937e-07
49.700000	3.15698e-07
49.650000	3.20531e-07
49.600000	3.25439e-07
49.550000	3.30422e-07
49.500000	3.3548e-07
49.450000	3.40617e-07
49.400000	3.45831e-07
49.350000	3.51125e-07
49.300000	3.56501e-07
49.250000	3.61958e-07
49.200000	3.67499e-07
49.150000	3.73124e-07
49.100000	3.78835e-07
49.050000	3.84634e-07
49.000000	3.90521e-07
48.950000	3.96498e-07
48.900000	4.02567e-07
48.850000	4.08728e-07
48.800000	4.14983e-07
48.750000	4.21334e-07
48.700000	4.27782e-07
48.650000	4.34328e-07
48.600000	4.40975e-07
48.550000	4.47723e-07
48.500000	4.54573e-07
48.450000	4.61529e-07
48.400000	4.68591e-07
48.350000	4.7576e-07
48.300000	4.83039e-07
48.250000	4.9043e-07
48.200000	4.97933e-07
48.150000	5.0555e-07
48.100000	5.13284e-07
48.050000	5.21136e-07
48.000000	5.29108e-07
47.950000	5.37202e-07
47.900000	5.45419e-07
47.850000	5.53762e-07
47.800000	5.62232e-07
47.750000	5.70831e-07
47.700000	5.79561e-07
47.650000	5.88425e-07
47.600000	5.97424e-07
47.550000	6.06561e-07
47.500000	6.15836e-07
47.450000	6.25254e-07
47.400000	6.34815e-07
47.350000	6.44522e-07
47.300000	6.54377e-07
47.250000	6.64383e-07
47.200000	6.74541e-07
47.150000	6.84854e-07
47.100000	6.95324e-07
47.050000	7.05954e-07
47.000000	7.16747e-07
46.950000	7.27704e-07
46.900000	7.38828e-07
46.850000	7.50122e-07
46.800000	7.61588e-07
46.750000	7.73229e-07
46.700000	7.85047e-07
46.650000	7.97046e-07
46.600000	8.09228e-07
46.550000	8.21595e-07
46.500000	8.34152e-07
46.450000	8.46899e-07
46.400000	8.59841e-07
46.350000	8.7298e-07
46.300000	8.8632e-07
46.250000	8.99863e-07
46.200000	9.13612e-07
46.150000	9.27571e-07
46.100000	9.41743e-07
46.050000	9.56131e-07
46.000000	9.70738e-07
45.950000	9.85568e-07
45.900000	1.00062e-06
45.850000	1.01591e-06
45.800000	1.03143e-06
45.750000	1.04718e-06
45.700000	1.06318e-06
45.650000	1.07941e-06
45.600000	1.0959e-06
45.550000	1.11264e-06
45.500000	1.12963e-06
45.450000	1.14688e-06
45.400000	1.16439e-06
45.350000	1.18217e-06
45.300000	1.20023e-06
45.250000	1.21855e-06
45.200000	1.23716e-06
45.150000	1.25605e-06
45.100000	1.27522e-06
45.050000	1.29469e-06
45.000000	1.31446e-06
44.950000	1.33452e-06
44.900000	1.35489e-06
44.850000	1.37557e-06
44.800000	1.39657e-06
44.750000	1.41789e-06
44.700000	1.43953e-06
44.650000	1.4615e-06
44.600000	1.4838e-06
44.550000	1.50644e-06
44.500000	1.52943e-06
44.450000	1.55277e-06
44.400000	1.57647e-06
44.350000	1.60052e-06
44.300000	1.62494e-06
44.250000	1.64973e-06
44.200000	1.6749e-06
44.150000	1.70045e-06
44.100000	1.72639e-06
44.050000	1.75273e-06
44.000000	1.77946e-06
43.950000	1.80661e-06
43.900000	1.83416e-06
43.850000	1.86214e-06
43.800000	1.89054e-06
43.750000	1.91937e-06
43.700000	1.94864e-06
43.650000	1.97835e-06
43.600000	2.00852e-06
43.550000	2.03914e-06
43.500000	2.07024e-06
43.450000	2.1018e-06
43.400000	2.13384e-06
43.350000	2.16637e-06
43.300000	2.1994e-06
43.250000	2.23293e-06
43.200000	2.26696e-06
43.150000	2.30152e-06
43.100000	2.3366e-06
43.050000	2.37221e-06
43.000000	2.40836e-06
42.950000	2.44507e-06
42.900000	2.48233e-06
42.850000	2.52015e-06
42.800000	2.55855e-06
42.750000	2.59754e-06
42.700000	2.63711e-06
42.650000	2.67729e-06
42.600000	2.71808e-06
42.550000	2.75948e-06
42.500000	2.80152e-06
42.450000	2.84419e-06
42.400000	2.88752e-06
42.350000	2.93149e-06
42.300000	2.97614e-06
42.250000	3.02147e-06
42.200000	3.06748e-06
42.150000	3.11419e-06
42.100000	3.16161e-06
42.050000	3.20975e-06
42.000000	3.25862e-06
41.950000	3.30823e-06
41.900000	3.3586e-06
41.850000	3.40972e-06
41.800000	3.46163e-06
41.750000	3.51432e-06
41.700000	3.56781e-06
41.650000	3.62211e-06
41.600000	3.67724e-06
41.550000	3.7332e-06
41.500000	3.79001e-06
41.450000	3.84768e-06
41.400000	3.90623e-06
41.350000	3.96566e-06
41.300000	4.02599e-06
41.250000	4.08724e-06
41.200000	4.14942e-06
41.150000	4.21254e-06
41.100000	4.27661e-06
41.050000	4.34166e-06
41.000000	4.40769e-06
40.950000	4.47473e-06
40.900000	4.54278e-06
40.850000	4.61186e-06
40.800000	4.68198e-06
40.750000	4.75317e-06
40.700000	4.82544e-06
40.650000	4.8988e-06
40.600000	4.97327e-06
40.550000	5.04887e-06
40.500000	5.12561e-06
40.450000	5.20352e-06
40.400000	5.2826e-06
40.350000	5.36288e-06
40.300000	5.44438e-06
40.250000	5.52711e-06
40.200000	5.61109e-06
40.150000	5.69635e-06
40.100000	5.78289e-06
40.050000	5.87074e-06
40.000000	5.95992e-06
39.950000	6.05045e-06
39.900000	6.14235e-06
39.850000	6.23564e-06
39.800000	6.33034e-06
39.750000	6.42647e-06
39.700000	6.52406e-06
39.650000	6.62312e-06
39.600000	6.72368e-06
39.550000	6.82575e-06
39.500000	6.92937e-06
39.450000	7.03456e-06
39.400000	7.14134e-06
39.350000	7.24973e-06
39.300000	7.35975e-06
39.250000	7.47144e-06
39.200000	7.58482e-06
39.150000	7.69991e-06
39.100000	7.81673e-06
39.050000	7.93532e-06
39.000000	8.0557e-06
38.950000	8.1779e-06
38.900000	8.30194e-06
38.850000	8.42786e-06
38.800000	8.55568e-06
38.750000	8.68542e-06
38.700000	8.81712e-06
38.650000	8.95081e-06
38.600000	9.08652e-06
38.550000	9.22427e-06
38.500000	9.3641e-06
38.450000	9.50604e-06
38.400000	9.65012e-06
38.350000	9.79638e-06
38.300000	9.94484e-06
38.250000	1.00955e-05
38.200000	1.02485e-05
38.150000	1.04038e-05
38.100000	1.05614e-05
38.050000	1.07214e-05
38.000000	1.08838e-05
37.950000	1.10486e-05
37.900000	1.12159e-05
37.850000	1.13858e-05
37.800000	1.15582e-05
37.750000	1.17332e-05
37.700000	1.19108e-05
37.650000	1.20911e-05
37.600000	1.22742e-05
37.550000	1.24599e-05
37.500000	1.26485e-05
37.450000	1.28399e-05
37.400000	1.30342e-05
37.350000	1.32314e-05
37.300000	1.34316e-05
37.250000	1.36348e-05
37.200000	1.3841e-05
37.150000	1.40504e-05
37.100000	1.42629e-05
37.050000	1.44786e-05
37.000000	1.46975e-05
36.950000	1.49197e-05
36.900000	1.51453e-05
36.850000	1.53742e-05
36.800000	1.56066e-05
36.750000	1.58425e-05
36.700000	1.60819e-05
36.650000	1.63249e-05
36.600000	1.65715e-05
36.550000	1.68219e-05
36.500000	1.7076e-05
36.450000	1.73339e-05
36.400000	1.75957e-05
36.350000	1.78614e-05
36.300000	1.81312e-05
36.250000	1.84049e-05
36.200000	1.86828e-05
36.150000	1.89648e-05
36.100000	1.9251e-05
36.050000	1.95416e-05
36.000000	1.98365e-05
35.950000	2.01358e-05
35.900000	2.04396e-05
35.850000	2.07479e-05
35.800000	2.10609e-05
35.750000	2.13785e-05
35.700000	2.17009e-05
35.650000	2.20281e-05
35.600000	2.23602e-05
35.550000	2.26973e-05
35.500000	2.30395e-05
35.450000	2.33867e-05
35.400000	2.37392e-05
35.350000	2.40969e-05
35.300000	2.44599e-05
35.250000	2.48284e-05
35.200000	2.52024e-05
35.150000	2.55819e-05
35.100000	2.59672e-05
35.050000	2.63582e-05
35.000000	2.6755e-05
34.950000	2.71578e-05
34.900000	2.75665e-05
34.850000	2.79814e-05
34.800000	2.84024e-05
34.750000	2.88298e-05
34.700000	2.92635e-05
34.650000	2.97036e-05
34.600000	3.01504e-05
34.550000	3.06037e-05
34.500000	3.10639e-05
34.450000	3.15309e-05
34.400000	3.20048e-05
34.350000	3.24858e-05
34.300000	3.2974e-05
34.250000	3.34694e-05
34.200000	3.39722e-05
34.150000	3.44825e-05
34.100000	3.50004e-05
34.050000	3.5526e-05
34.000000	3.60593e-05
33.950000	3.66006e-05
33.900000	3.715e-05
33.850000	3.77075e-05
33.800000	3.82733e-05
33.750000	3.88475e-05
33.700000	3.94302e-05
33.650000	4.00215e-05
33.600000	4.06217e-05
33.550000	4.12307e-05
33.500000	4.18488e-05
33.450000	4.2476e-05
33.400000	4.31125e-05
33.350000	4.37584e-05
33.300000	4.44139e-05
33.250000	4.50792e-05
33.200000	4.57542e-05
33.150000	4.64393e-05
33.100000	4.71344e-05
33.050000	4.78399e-05
33.000000	4.85558e-05
32.950000	4.92823e-05
32.900000	5.00195e-05
32.850000	5.07676e-05
32.800000	5.15267e-05
32.750000	5.22971e-05
32.700000	5.30788e-05
32.650000	5.3872e-05
32.600000	5.46769e-05
32.550000	5.54937e-05
32.500000	5.63226e-05
32.450000	5.71636e-05
32.400000	5.80171e-05
32.350000	5.88831e-05
32.300000	5.97618e-05
32.250000	6.06535e-05
32.200000	6.15582e-05
32.150000	6.24763e-05
32.100000	6.34079e-05
32.050000	6.43531e-05
32.000000	6.53122e-05
31.950000	6.62854e-05
31.900000	6.72729e-05
31.850000	6.82748e-05
31.800000	6.92915e-05
31.750000	7.0323e-05
31.700000	7.13696e-05
31.650000	7.24316e-05
31.600000	7.35091e-05
31.550000	7.46023e-05
31.500000	7.57115e-05
31.450000	7.6837e-05
31.400000	7.79789e-05
31.350000	7.91374e-05
31.300000	8.03128e-05
31.250000	8.15054e-05
31.200000	8.27154e-05
31.150000	8.3943e-05
31.100000	8.51884e-05
31.050000	8.6452e-05
31.000000	8.7734e-05
30.950000	8.90346e-05
30.900000	9.03541e-05
30.850000	9.16928e-05
30.800000	9.30509e-05
30.750000	9.44287e-05
30.700000	9.58264e-05
30.650000	9.72444e-05
30.600000	9.8683e-05
30.550000	0.000100142
30.500000	0.000101623
30.450000	0.000103125
30.400000	0.000104648
30.350000	0.000106194
30.300000	0.000107762
30.250000	0.000109352
30.200000	0.000110965
30.150000	0.000112602
30.100000	0.000114262
30.050000	0.000115946
30.000000	0.000117654
29.950000	0.000119386
29.900000	0.000121144
29.850000	0.000122926
29.800000	0.000124735
29.750000	0.000126569
29.700000	0.000128429
29.650000	0.000130316
29.600000	0.000132229
29.550000	0.00013417
29.500000	0.000136139
29.450000	0.000138135
29.400000	0.00014016
29.350000	0.000142214
29.300000	0.000144297
29.250000	0.000146409
29.200000	0.000148551
29.150000	0.000150723
29.100000	0.000152927
29.050000	0.000155161
29.000000	0.000157426
28.950000	0.000159724
28.900000	0.000162054
28.850000	0.000164416
28.800000	0.000166812
28.750000	0.000169241
28.700000	0.000171704
28.650000	0.000174201
28.600000	0.000176734
28.550000	0.000179301
28.500000	0.000181904
28.450000	0.000184544
28.400000	0.000187219
28.350000	0.000189932
28.300000	0.000192683
28.250000	0.000195471
28.200000	0.000198297
28.150000	0.000201163
28.100000	0.000204067
28.050000	0.000207011
28.000000	0.000209996
27.950000	0.000213021
27.900000	0.000216087
27.850000	0.000219195
27.800000	0.000222345
27.750000	0.000225537
27.700000	0.000228772
27.650000	0.000232051
27.600000	0.000235374
27.550000	0.000238741
27.500000	0.000242152
27.450000	0.000245609
27.400000	0.000249112
27.350000	0.000252661
27.300000	0.000256257
27.250000	0.000259899
27.200000	0.000263589
27.150000	0.000267327
27.100000	0.000271114
27.050000	0.000274949
27.000000	0.000278833
26.950000	0.000282767
26.900000	0.000286751
26.850000	0.000290785
26.800000	0.00029487
26.750000	0.000299006
26.700000	0.000303194
26.650000	0.000307433
26.600000	0.000311724
26.550000	0.000316067
26.500000	0.000320463
26.450000	0.000324911
26.400000	0.000329412
26.350000	0.000333966
26.300000	0.000338573
26.250000	0.000343233
26.200000	0.000347946
26.150000	0.000352713
26.100000	0.000357532
26.050000	0.000362403
26.000000	0.000367327
25.950000	0.000372303
25.900000	0.00037733
25.850000	0.000382409
25.800000	0.000387537
25.750000	0.000392715
25.700000	0.000397941
25.650000	0.000403214
25.600000	0.000408532
25.550000	0.000413894
25.500000	0.000419297
25.450000	0.00042474
25.400000	0.000430219
25.350000	0.000435731
25.300000	0.000441271
25.250000	0.000446835
25.200000	0.000452416
25.150000	0.000458006
25.100000	0.000463597
25.050000	0.000469176
25.000000	0.000474725
24.950000	0.000480224
24.900000	0.000485637
24.850000	0.000490909
24.800000	0.000495931
&
```
