## Supplementary material for "All-at-once RNA folding with 3D motif prediction framed by evolutionary information": RF00425_SNORA18.cacofold.power

```
# Power analysis of CaCoFold structure 
#
# Powertype = SINGLE SUBSTITUTIONS
# covary  left_pos      right_pos    substitutions      power
#----------------------------------------------------------------
          3		60		3		0.02
          4		59		1		0.00
          5		58		0		0.00
          6		57		0		0.00
          7		56		0		0.00
          8		55		3		0.02
          12		51		0		0.00
          13		50		2		0.00
          14		49		0		0.00
          15		46		4		0.07
          16		45		5		0.11
          17		44		1		0.00
          18		43		8		0.24
          19		42		9		0.28
          20		38		6		0.16
          21		37		5		0.11
     *    22		36		11		0.35
          23		35		5		0.11
          24		34		7		0.20
          71		136		10		0.32
          72		135		12		0.39
          73		134		3		0.02
          74		133		3		0.02
          75		132		7		0.20
          76		131		7		0.20
          77		130		5		0.11
          78		129		3		0.02
          79		127		4		0.07
          83		126		6		0.16
          84		125		5		0.11
          85		123		4		0.07
          86		122		5		0.11
          88		120		4		0.07
          89		119		8		0.24
          90		118		2		0.00
          91		117		8		0.24
          92		116		6		0.16
          93		114		7		0.20
          94		113		5		0.11
          95		112		8		0.24
          96		111		15		0.47
          97		110		4		0.07
          98		109		6		0.16
          99		108		10		0.32
#
# BPAIRS 44
# avg substitutions per BP  5.2
# BPAIRS expected to covary 5.8 +/- 2.1
# BPAIRS observed to covary 1
#
```
