## Supplementary material for "All-at-once RNA folding with 3D motif prediction framed by evolutionary information": RF00425_SNORA18.helixcov

```
# RMs = 3 L = 142

# RM_HELIX NESTED 12-24 34-51, nbp = 13 nbp_cov = 1
# pvals: 0.387306,0.440036,0.387306,0.0498843,0.164521,0.332246,0.131026,0.0743523,0.225885,0.144338,0.000931066,0.223248,0.00216285
# aggregated NONE
NESTED  :::::::::::<<<<<<<<<<<<<________>>>>>-->>>>>-->>>:::::::::::::::::::::::::::::::::::::::::::::::::::::::::::::::::::::::::::::::::::
        :::::::::::::::::::::<____________>:::::::::::::::::::::::::::::::::::::::::::::::::::::::::::::::::::::::::::::::::::::::::::::::::

# RM_HELIX NESTED 3-8 55-60, nbp = 6 nbp_cov = 0
# pvals: 0.440036,0.387306,0.387306,0.387306,0.387306,0.387306
# aggregated NONE
NESTED  ::<<<<<<____________________________________________>>>>>>::::::::::::::::::::::::::::::::::::::::::::::::::::::::::::::::::::::::::
        ::::::::::::::::::::::::::::::::::::::::::::::::::::::::::::::::::::::::::::::::::::::::::::::::::::::::::::::::::::::::::::::::::::

# RM_HELIX NESTED 83-99 108-126, nbp = 15 nbp_cov = 0
# pvals: 0.729089,0.387306,0.552053,0.480274,0.453921,0.873601,0.387306,0.131026,0.676434,0.0212584,0.00212237,0.158484,0.0435751,0.174647,0.146091
# aggregated NONE
NESTED  :::::::::::::::::::::::::::::::::::::::::::::::::::::::::::::::::::::::::::::::<<<<-<<<<<<<<-<<<_____>>>->>>>>>>>>>>>:::::::::::::::
        ::::::::::::::::::::::::::::::::::::::::::::::::::::::::::::::::::::::::::::::::::::::::::::::::::::::::::::::::::::::::::::::::::::
```
