## Supplementary material for "All-at-once RNA folding with 3D motif prediction framed by evolutionary information": RF00425_SNORA18.sorted.cov

```
#
# Method Target_E-val [cov_min,cov_max] [FP | TP True Found | Sen PPV F] 
# GTp    0.05         [-9.83,25.61]     [0 | 1 34 1 | 2.94 100.00 5.71] 
#
#       left_pos       right_pos        score          E-value           pvalue       substitutions      power
#--------------------------------------------------------------------------------------------------------------
*	      22	      36	18.73265	0.0316563	0.000931066	11		0.35
```
