## Supplementary material for "All-at-once RNA folding with 3D motif prediction framed by evolutionary information": RF00425_SNORA18.surv

```
18.700000	0.0294118
16.750000	0.0588235
16.700000	0.0882353
9.850000	0.117647
7.600000	0.147059
7.100000	0.176471
5.650000	0.205882
3.450000	0.264706
3.050000	0.294118
3.000000	0.323529
2.650000	0.352941
2.500000	0.382353
2.250000	0.411765
1.250000	0.441176
1.200000	0.470588
0.000000	0.5
-0.050000	0.764706
-0.250000	0.823529
-0.300000	0.852941
-0.400000	0.882353
-0.700000	0.911765
-1.350000	0.941176
-1.700000	0.970588
-3.050000	1
&
25.600000	0.000116117
18.200000	0.000232234
17.600000	0.000348351
17.150000	0.000464468
16.650000	0.000580585
16.450000	0.000696702
16.250000	0.000812819
16.050000	0.000928936
16.000000	0.00116117
15.350000	0.00127729
15.150000	0.0013934
14.900000	0.00150952
14.700000	0.00162564
14.350000	0.00174176
13.900000	0.00197399
13.700000	0.00220622
13.650000	0.00243846
13.550000	0.00255458
13.400000	0.00267069
13.150000	0.00278681
13.050000	0.00290293
13.000000	0.00301904
12.800000	0.00325128
12.600000	0.00336739
12.350000	0.00348351
12.200000	0.00359963
12.100000	0.00371575
12.000000	0.00383186
11.850000	0.00394798
11.700000	0.0040641
11.500000	0.00418021
11.400000	0.00429633
11.250000	0.00441245
11.200000	0.0047608
11.150000	0.00487692
11.050000	0.00510915
11.000000	0.00522527
10.900000	0.00534138
10.850000	0.0054575
10.800000	0.00557362
10.700000	0.00568974
10.650000	0.00580585
10.600000	0.00603809
10.550000	0.00627032
10.450000	0.00650255
10.400000	0.00673479
10.350000	0.00685091
10.300000	0.00696702
10.250000	0.00812819
10.200000	0.00824431
10.100000	0.00836043
10.050000	0.00859266
10.000000	0.00870878
9.950000	0.00894101
9.850000	0.00905713
9.800000	0.00963771
9.750000	0.00975383
9.700000	0.00998607
9.650000	0.0103344
9.600000	0.0104505
9.550000	0.0107989
9.500000	0.0110311
9.450000	0.0116117
9.350000	0.0117278
9.300000	0.0126568
9.250000	0.0130051
9.200000	0.0133535
9.150000	0.0134696
9.100000	0.0137018
9.050000	0.0138179
9.000000	0.0140502
8.950000	0.0142824
8.900000	0.0145146
8.850000	0.0146307
8.800000	0.014863
8.750000	0.0149791
8.700000	0.0153275
8.650000	0.0156758
8.600000	0.0157919
8.550000	0.0160242
8.500000	0.0162564
8.450000	0.0164886
8.400000	0.016837
8.350000	0.0170692
8.300000	0.0173014
8.250000	0.0175337
8.200000	0.0177659
8.050000	0.0184626
8.000000	0.018811
7.950000	0.0191593
7.900000	0.0195077
7.850000	0.0202044
7.800000	0.0203205
7.750000	0.0206688
7.700000	0.0213655
7.650000	0.0214817
7.600000	0.0217139
7.550000	0.0228751
7.500000	0.0231073
7.450000	0.0233395
7.400000	0.0234556
7.300000	0.0239201
7.250000	0.0242685
7.200000	0.0246168
7.150000	0.0249652
7.100000	0.0256619
7.050000	0.0260102
7.000000	0.0267069
6.950000	0.0271714
6.900000	0.0275197
6.850000	0.0278681
6.800000	0.0282164
6.750000	0.0290293
6.700000	0.0296098
6.650000	0.0303065
6.600000	0.0306549
6.550000	0.0310033
6.500000	0.0320483
6.450000	0.0323967
6.400000	0.032745
6.350000	0.0333256
6.300000	0.0339062
6.250000	0.0342545
6.200000	0.0344868
6.150000	0.0352996
6.100000	0.0355318
6.050000	0.0364608
6.000000	0.0371575
5.950000	0.0379703
5.900000	0.0388992
5.850000	0.0394798
5.800000	0.0409893
5.750000	0.0415699
5.700000	0.0434278
5.650000	0.0438922
5.600000	0.0444728
5.550000	0.0454018
5.500000	0.0457501
5.450000	0.0466791
5.400000	0.0473758
5.350000	0.0479563
5.300000	0.0484208
5.250000	0.0490014
5.200000	0.0499303
5.150000	0.0502787
5.100000	0.0505109
5.050000	0.0510915
5.000000	0.0519043
4.950000	0.0527171
4.900000	0.0539944
4.850000	0.0556201
4.800000	0.056549
4.750000	0.0571296
4.700000	0.0587552
4.650000	0.0596842
4.600000	0.0602647
4.550000	0.0608453
4.500000	0.0617743
4.450000	0.0628193
4.400000	0.063516
4.350000	0.0640966
4.300000	0.06549
4.250000	0.0663028
4.200000	0.0672318
4.150000	0.0682768
4.100000	0.0696702
4.050000	0.070483
4.000000	0.0721087
3.950000	0.0726893
3.900000	0.0737343
3.850000	0.0748955
3.800000	0.0757083
3.750000	0.0769856
3.700000	0.0776823
3.650000	0.0793079
3.600000	0.0805852
3.550000	0.0816303
3.500000	0.0829076
3.450000	0.0832559
3.400000	0.0838365
3.350000	0.0844171
3.300000	0.0860427
3.250000	0.08732
3.200000	0.089294
3.150000	0.0908035
3.100000	0.0926614
3.050000	0.0935903
3.000000	0.094287
2.950000	0.0960288
2.900000	0.0974222
2.850000	0.0984673
2.800000	0.0999768
2.750000	0.100906
2.700000	0.10288
2.650000	0.104041
2.600000	0.104505
2.550000	0.10555
2.500000	0.107408
2.450000	0.109731
2.400000	0.111008
2.350000	0.112053
2.300000	0.113679
2.250000	0.115304
2.200000	0.117162
2.150000	0.11902
2.100000	0.121342
2.050000	0.122736
2.000000	0.123549
1.950000	0.125174
1.900000	0.127032
1.850000	0.129006
1.800000	0.130748
1.750000	0.132025
1.700000	0.133999
1.650000	0.137483
1.600000	0.138876
1.550000	0.139921
1.500000	0.142243
1.450000	0.14445
1.400000	0.147236
1.350000	0.149094
1.300000	0.150952
1.250000	0.15281
1.200000	0.155016
1.150000	0.156526
1.100000	0.158151
1.050000	0.160706
1.000000	0.161867
0.950000	0.163144
0.900000	0.165118
0.850000	0.166976
0.800000	0.169299
0.750000	0.17255
0.700000	0.175685
0.650000	0.177659
0.600000	0.180214
0.550000	0.182884
0.500000	0.185091
0.450000	0.18869
0.400000	0.192987
0.350000	0.195425
0.300000	0.198328
0.250000	0.20274
0.200000	0.205527
0.150000	0.20785
0.100000	0.211333
0.050000	0.214352
0.000000	0.313864
-0.050000	0.555968
-0.100000	0.562239
-0.150000	0.572109
-0.200000	0.585927
-0.250000	0.598467
-0.300000	0.609382
-0.350000	0.621575
-0.400000	0.630167
-0.450000	0.640269
-0.500000	0.652346
-0.550000	0.664538
-0.600000	0.674292
-0.650000	0.68451
-0.700000	0.695657
-0.750000	0.704482
-0.800000	0.714468
-0.850000	0.722829
-0.900000	0.730144
-0.950000	0.737808
-1.000000	0.743614
-1.050000	0.752903
-1.100000	0.758012
-1.150000	0.764863
-1.200000	0.774268
-1.250000	0.781003
-1.300000	0.789248
-1.350000	0.794124
-1.400000	0.80144
-1.450000	0.806317
-1.500000	0.812007
-1.550000	0.818509
-1.600000	0.824547
-1.650000	0.828379
-1.700000	0.834417
-1.750000	0.83941
-1.800000	0.846609
-1.850000	0.852067
-1.900000	0.857873
-1.950000	0.864143
-2.000000	0.867975
-2.050000	0.872736
-2.100000	0.876684
-2.150000	0.881096
-2.200000	0.884115
-2.250000	0.888179
-2.300000	0.892243
-2.350000	0.895146
-2.400000	0.900488
-2.450000	0.904784
-2.500000	0.908964
-2.550000	0.910938
-2.600000	0.913957
-2.650000	0.916628
-2.700000	0.919415
-2.750000	0.921737
-2.800000	0.923827
-2.850000	0.926382
-2.900000	0.929401
-2.950000	0.932188
-3.000000	0.933581
-3.050000	0.936484
-3.100000	0.93869
-3.150000	0.94078
-3.200000	0.94229
-3.250000	0.94438
-3.300000	0.945889
-3.350000	0.947167
-3.400000	0.949025
-3.450000	0.95007
-3.500000	0.950999
-3.550000	0.952044
-3.600000	0.953669
-3.650000	0.955643
-3.700000	0.957617
-3.750000	0.958895
-3.800000	0.95994
-3.850000	0.961681
-3.900000	0.962843
-3.950000	0.963771
-4.000000	0.964584
-4.050000	0.965049
-4.100000	0.966558
-4.150000	0.968068
-4.200000	0.969113
-4.250000	0.970042
-4.300000	0.971667
-4.350000	0.972248
-4.400000	0.973409
-4.450000	0.973758
-4.500000	0.974338
-4.550000	0.975267
-4.600000	0.975964
-4.650000	0.976893
-4.700000	0.977241
-4.750000	0.977938
-4.800000	0.978983
-4.850000	0.979563
-4.900000	0.980376
-4.950000	0.981073
-5.000000	0.981654
-5.050000	0.982582
-5.100000	0.983279
-5.150000	0.984556
-5.200000	0.985369
-5.250000	0.985718
-5.300000	0.98653
-5.350000	0.987227
-5.400000	0.98804
-5.450000	0.988388
-5.500000	0.988621
-5.600000	0.988853
-5.650000	0.989085
-5.700000	0.989898
-5.750000	0.990478
-5.800000	0.991407
-5.850000	0.99222
-5.900000	0.992801
-5.950000	0.993033
-6.000000	0.993381
-6.050000	0.993497
-6.100000	0.993614
-6.150000	0.993962
-6.200000	0.994542
-6.250000	0.994775
-6.300000	0.994891
-6.350000	0.995123
-6.450000	0.995355
-6.550000	0.995471
-6.600000	0.99582
-6.650000	0.995936
-6.750000	0.996168
-6.800000	0.996284
-6.850000	0.996865
-6.900000	0.996981
-7.000000	0.997097
-7.050000	0.997329
-7.100000	0.997445
-7.150000	0.997562
-7.200000	0.997794
-7.250000	0.99791
-7.350000	0.998026
-7.400000	0.998258
-7.450000	0.99849
-7.500000	0.998607
-7.750000	0.998839
-7.800000	0.998955
-7.900000	0.999071
-8.300000	0.999187
-8.350000	0.999303
-9.000000	0.999419
-9.100000	0.999536
-9.150000	0.999652
-9.300000	0.999768
-9.700000	0.999884
-9.850000	1
&
28.950000	5.78302e-06
28.850000	1.1566e-05
26.950000	1.73491e-05
26.800000	2.31321e-05
26.650000	2.89151e-05
26.500000	3.46981e-05
26.300000	4.04811e-05
25.950000	4.62642e-05
25.850000	5.20472e-05
25.800000	5.78302e-05
25.450000	6.36132e-05
25.300000	7.51793e-05
25.150000	8.09623e-05
24.900000	8.67453e-05
24.850000	0.000104094
24.500000	0.000109877
24.450000	0.000121443
24.300000	0.000133009
24.100000	0.000138793
24.050000	0.000150359
23.700000	0.000156142
23.650000	0.000161925
23.600000	0.000167708
23.550000	0.000173491
23.500000	0.000179274
23.400000	0.00019084
23.350000	0.000196623
23.300000	0.000202406
23.250000	0.000208189
23.200000	0.000213972
23.150000	0.000219755
22.900000	0.000231321
22.850000	0.000260236
22.650000	0.000266019
22.500000	0.000271802
22.450000	0.000277585
22.400000	0.000294934
22.350000	0.000300717
22.300000	0.0003065
22.200000	0.000312283
22.050000	0.000323849
22.000000	0.000329632
21.800000	0.000335415
21.700000	0.000341198
21.650000	0.000346981
21.500000	0.000352764
21.450000	0.000375896
21.400000	0.000381679
21.300000	0.000387462
21.250000	0.000399028
21.200000	0.000404811
21.150000	0.000416378
21.100000	0.000427944
21.050000	0.000456859
20.950000	0.000468425
20.850000	0.000485774
20.800000	0.00049734
20.700000	0.000503123
20.600000	0.000520472
20.500000	0.000526255
20.400000	0.000543604
20.350000	0.000549387
20.300000	0.000572519
20.100000	0.000584085
20.050000	0.000589868
20.000000	0.000595651
19.950000	0.000601434
19.900000	0.000618783
19.850000	0.000630349
19.800000	0.000641915
19.750000	0.000659264
19.700000	0.00067083
19.600000	0.000682396
19.550000	0.00068818
19.500000	0.000705529
19.400000	0.000717095
19.350000	0.000722878
19.300000	0.000728661
19.250000	0.000740227
19.200000	0.00074601
19.150000	0.000757576
19.100000	0.000780708
19.050000	0.000792274
19.000000	0.000826972
18.950000	0.000832755
18.850000	0.000855887
18.800000	0.000884802
18.750000	0.000913717
18.700000	0.000931066
18.650000	0.000948415
18.600000	0.000977331
18.550000	0.00100625
18.500000	0.00103516
18.450000	0.00106986
18.400000	0.00110456
18.350000	0.00111612
18.300000	0.00113926
18.250000	0.00117395
18.200000	0.00117974
18.150000	0.0011913
18.100000	0.00120287
18.050000	0.00123757
18.000000	0.0012607
17.950000	0.00127226
17.900000	0.00130118
17.850000	0.00135323
17.800000	0.00137058
17.750000	0.00138214
17.700000	0.00138793
17.650000	0.00140527
17.600000	0.00144576
17.550000	0.0014978
17.500000	0.00157298
17.450000	0.00158455
17.400000	0.00160768
17.350000	0.00165394
17.300000	0.00171177
17.250000	0.00176382
17.200000	0.00182165
17.150000	0.00185057
17.100000	0.00186792
17.050000	0.00192575
17.000000	0.00198358
16.950000	0.00200671
16.900000	0.00204141
16.850000	0.00204719
16.800000	0.00208189
16.750000	0.00212237
16.700000	0.00216285
16.650000	0.00219755
16.600000	0.00226694
16.550000	0.00231899
16.500000	0.00239417
16.450000	0.00244043
16.400000	0.00250405
16.350000	0.00253296
16.300000	0.00259079
16.250000	0.00264284
16.200000	0.00271802
16.150000	0.00280477
16.100000	0.00286838
16.050000	0.00294356
16.000000	0.00300139
15.950000	0.0030303
15.900000	0.00308235
15.850000	0.0031344
15.800000	0.00317488
15.750000	0.00322114
15.700000	0.00329054
15.650000	0.00332524
15.600000	0.00338885
15.550000	0.00344668
15.500000	0.00352764
15.450000	0.00361439
15.400000	0.00370113
15.350000	0.00377053
15.300000	0.00385149
15.250000	0.00391511
15.200000	0.00395559
15.150000	0.00401342
15.100000	0.00406546
15.050000	0.00412908
15.000000	0.00419269
14.950000	0.00427365
14.900000	0.00433148
14.850000	0.00442979
14.800000	0.00448184
14.750000	0.00452232
14.700000	0.00460907
14.650000	0.00467846
14.600000	0.00474786
14.550000	0.00481726
14.500000	0.00490978
14.450000	0.0050081
14.400000	0.00512376
14.350000	0.00522207
14.300000	0.00527412
14.250000	0.00539556
14.200000	0.00547652
14.150000	0.00561531
14.100000	0.00569628
14.050000	0.0058235
14.000000	0.00589868
13.950000	0.00600278
13.900000	0.00611265
13.850000	0.00617048
13.800000	0.00624566
13.750000	0.00635554
13.700000	0.00642494
13.650000	0.00655216
13.600000	0.00664469
13.550000	0.00677192
13.500000	0.00686445
13.450000	0.00696854
13.400000	0.00708998
13.350000	0.00719408
13.300000	0.00730396
13.250000	0.00746588
13.200000	0.00756997
13.150000	0.00765672
13.100000	0.0077666
13.050000	0.00792852
13.000000	0.00805575
12.950000	0.00819454
12.900000	0.00829285
12.850000	0.00846634
12.800000	0.00860514
12.750000	0.00874393
12.700000	0.00889429
12.650000	0.0089926
12.600000	0.00911404
12.550000	0.00925862
12.500000	0.00938006
12.450000	0.00953042
12.400000	0.00964608
12.350000	0.00981379
12.300000	0.00992945
12.250000	0.0100972
12.200000	0.0102591
12.150000	0.010369
12.100000	0.0104673
12.050000	0.0106176
12.000000	0.0108258
11.950000	0.0109415
11.900000	0.0111497
11.850000	0.0113405
11.800000	0.0115198
11.750000	0.011728
11.700000	0.0118668
11.650000	0.0120171
11.600000	0.0122195
11.550000	0.0124393
11.500000	0.0126301
11.450000	0.0128036
11.400000	0.0130118
11.350000	0.0132142
11.300000	0.013434
11.250000	0.0136421
11.200000	0.0138214
11.150000	0.0139891
11.100000	0.0142262
11.050000	0.0144344
11.000000	0.0146137
10.950000	0.0148913
10.900000	0.015059
10.850000	0.0152614
10.800000	0.0154291
10.750000	0.0156662
10.700000	0.0158975
10.650000	0.0161693
10.600000	0.0164932
10.550000	0.0167129
10.500000	0.0169963
10.450000	0.0172797
10.400000	0.0175746
10.350000	0.0178869
10.300000	0.018176
10.250000	0.0184478
10.200000	0.0187543
10.150000	0.0191013
10.100000	0.0194541
10.050000	0.0197317
10.000000	0.0201191
9.950000	0.0205008
9.900000	0.0208883
9.850000	0.0212584
9.800000	0.0216401
9.750000	0.0219986
9.700000	0.0223514
9.650000	0.0227909
9.600000	0.0232304
9.550000	0.0236236
9.500000	0.0240516
9.450000	0.0245778
9.400000	0.0249884
9.350000	0.0254569
9.300000	0.0258501
9.250000	0.0262838
9.200000	0.0266944
9.150000	0.0272496
9.100000	0.0277932
9.050000	0.028117
9.000000	0.0286664
8.950000	0.0291291
8.900000	0.0297594
8.850000	0.0302683
8.800000	0.030731
8.750000	0.0311878
8.700000	0.0316852
8.650000	0.0322114
8.600000	0.0327203
8.550000	0.0332235
8.500000	0.0337324
8.450000	0.0343049
8.400000	0.0347213
8.350000	0.0351897
8.300000	0.0357102
8.250000	0.0362422
8.200000	0.0367164
8.150000	0.0372658
8.100000	0.0377458
8.050000	0.038272
8.000000	0.0387231
7.950000	0.0393419
7.900000	0.0399086
7.850000	0.0404407
7.800000	0.041071
7.750000	0.0416551
7.700000	0.0423028
7.650000	0.0429158
7.600000	0.0435751
7.550000	0.044217
7.500000	0.0448068
7.450000	0.0455182
7.400000	0.0462063
7.350000	0.0467499
7.300000	0.0472588
7.250000	0.0479355
7.200000	0.0484964
7.150000	0.0492656
7.100000	0.0498843
7.050000	0.0505494
7.000000	0.0512202
6.950000	0.0518853
6.900000	0.0526313
6.850000	0.0533484
6.800000	0.0541059
6.750000	0.0547074
6.700000	0.0555344
6.650000	0.0562052
6.600000	0.057009
6.550000	0.0577377
6.500000	0.0585415
6.450000	0.0594148
6.400000	0.0602533
6.350000	0.0610745
6.300000	0.0618957
6.250000	0.0627863
6.200000	0.0637115
6.150000	0.0647525
6.100000	0.0656373
6.050000	0.0664874
6.000000	0.067511
5.950000	0.0683206
5.900000	0.0693269
5.850000	0.0702406
5.800000	0.0713451
5.750000	0.0724728
5.700000	0.0732998
5.650000	0.0743523
5.600000	0.0752949
5.550000	0.0763648
5.500000	0.0773826
5.450000	0.0784582
5.400000	0.0794587
5.350000	0.0805864
5.300000	0.0816389
5.250000	0.0826741
5.200000	0.0837497
5.150000	0.0849815
5.100000	0.0862248
5.050000	0.0873236
5.000000	0.0884687
4.950000	0.0896889
4.900000	0.0909554
4.850000	0.0919732
4.800000	0.0932628
4.750000	0.0944425
4.700000	0.095709
4.650000	0.0968251
4.600000	0.0981321
4.550000	0.0993176
4.500000	0.10059
4.450000	0.101926
4.400000	0.103285
4.350000	0.104569
4.300000	0.10602
4.250000	0.107165
4.200000	0.108617
4.150000	0.110039
4.100000	0.111364
4.050000	0.11263
4.000000	0.114064
3.950000	0.115527
3.900000	0.117095
3.850000	0.11872
3.800000	0.120252
3.750000	0.121837
3.700000	0.123415
3.650000	0.124983
3.600000	0.126238
3.550000	0.127984
3.500000	0.12954
3.450000	0.131026
3.400000	0.132622
3.350000	0.134351
3.300000	0.136022
3.250000	0.137705
3.200000	0.139377
3.150000	0.141007
3.100000	0.142511
3.050000	0.144338
3.000000	0.146091
2.950000	0.147912
2.900000	0.149601
2.850000	0.151573
2.800000	0.153175
2.750000	0.154846
2.700000	0.156587
2.650000	0.158484
2.600000	0.160461
2.550000	0.162445
2.500000	0.164521
2.450000	0.166354
2.400000	0.168419
2.350000	0.170437
2.300000	0.172565
2.250000	0.174647
2.200000	0.176827
2.150000	0.178886
2.100000	0.181084
2.050000	0.183322
2.000000	0.185675
1.950000	0.188006
1.900000	0.190394
1.850000	0.192644
1.800000	0.195165
1.750000	0.197519
1.700000	0.199896
1.650000	0.202267
1.600000	0.204892
1.550000	0.207402
1.500000	0.209953
1.450000	0.212561
1.400000	0.215123
1.350000	0.217956
1.300000	0.220385
1.250000	0.223248
1.200000	0.225885
1.150000	0.228562
1.100000	0.231315
1.050000	0.234461
1.000000	0.23737
0.950000	0.240493
0.900000	0.24354
0.850000	0.246733
0.800000	0.249728
0.750000	0.253204
0.700000	0.25657
0.650000	0.259848
0.600000	0.263203
0.550000	0.266591
0.500000	0.27031
0.450000	0.273872
0.400000	0.27777
0.350000	0.281575
0.300000	0.285866
0.250000	0.289914
0.200000	0.294414
0.150000	0.298861
0.100000	0.303932
0.050000	0.309033
0.000000	0.332246
-0.050000	0.387306
-0.100000	0.39985
-0.150000	0.413012
-0.200000	0.426411
-0.250000	0.440036
-0.300000	0.453921
-0.350000	0.467401
-0.400000	0.480274
-0.450000	0.492974
-0.500000	0.505291
-0.550000	0.517384
-0.600000	0.529395
-0.650000	0.540782
-0.700000	0.552053
-0.750000	0.563127
-0.800000	0.574294
-0.850000	0.5846
-0.900000	0.594917
-0.950000	0.6048
-1.000000	0.614122
-1.050000	0.623699
-1.100000	0.633148
-1.150000	0.641904
-1.200000	0.650821
-1.250000	0.65964
-1.300000	0.66843
-1.350000	0.676434
-1.400000	0.684305
-1.450000	0.692181
-1.500000	0.700156
-1.550000	0.707541
-1.600000	0.714885
-1.650000	0.722241
-1.700000	0.729089
-1.750000	0.735959
-1.800000	0.743147
-1.850000	0.749954
-1.900000	0.75657
-1.950000	0.762873
-2.000000	0.769257
-2.050000	0.77563
-2.100000	0.781645
-2.150000	0.787422
-2.200000	0.793309
-2.250000	0.798976
-2.300000	0.804574
-2.350000	0.809837
-2.400000	0.815215
-2.450000	0.820154
-2.500000	0.825399
-2.550000	0.830268
-2.600000	0.834901
-2.650000	0.839862
-2.700000	0.844362
-2.750000	0.848861
-2.800000	0.853123
-2.850000	0.857558
-2.900000	0.861716
-2.950000	0.86577
-3.000000	0.869547
-3.050000	0.873601
-3.100000	0.877336
-3.150000	0.880841
-3.200000	0.884027
-3.250000	0.887266
-3.300000	0.890817
-3.350000	0.894275
-3.400000	0.897467
-3.450000	0.90059
-3.500000	0.90358
-3.550000	0.906309
-3.600000	0.909293
-3.650000	0.912324
-3.700000	0.915198
-3.750000	0.917974
-3.800000	0.920726
-3.850000	0.923352
-3.900000	0.925873
-3.950000	0.928262
-4.000000	0.930569
-4.050000	0.933062
-4.100000	0.935276
-4.150000	0.937202
-4.200000	0.939278
-4.250000	0.941493
-4.300000	0.943523
-4.350000	0.945402
-4.400000	0.94727
-4.450000	0.94915
-4.500000	0.95081
-4.550000	0.952753
-4.600000	0.954482
-4.650000	0.956072
-4.700000	0.957582
-4.750000	0.958975
-4.800000	0.960415
-4.850000	0.961936
-4.900000	0.963197
-4.950000	0.964567
-5.000000	0.965915
-5.050000	0.96721
-5.100000	0.968494
-5.150000	0.969709
-5.200000	0.970888
-5.250000	0.971854
-5.300000	0.972964
-5.350000	0.973994
-5.400000	0.975058
-5.450000	0.97611
-5.500000	0.97718
-5.550000	0.978152
-5.600000	0.979037
-5.650000	0.979823
-5.700000	0.98061
-5.750000	0.981338
-5.800000	0.9822
-5.850000	0.9829
-5.900000	0.983501
-5.950000	0.98416
-6.000000	0.984895
-6.050000	0.985548
-6.100000	0.986202
-6.150000	0.986711
-6.200000	0.987167
-6.250000	0.987694
-6.300000	0.988191
-6.350000	0.988654
-6.400000	0.989157
-6.450000	0.989608
-6.500000	0.990082
-6.550000	0.990527
-6.600000	0.990932
-6.650000	0.991349
-6.700000	0.991667
-6.750000	0.992066
-6.800000	0.992395
-6.850000	0.992708
-6.900000	0.993043
-6.950000	0.993315
-7.000000	0.993598
-7.050000	0.993928
-7.100000	0.9942
-7.150000	0.994448
-7.200000	0.994726
-7.250000	0.994998
-7.300000	0.995258
-7.350000	0.995466
-7.400000	0.995651
-7.450000	0.995871
-7.500000	0.996114
-7.550000	0.99627
-7.600000	0.996432
-7.650000	0.996571
-7.700000	0.996715
-7.750000	0.996854
-7.800000	0.997004
-7.850000	0.997114
-7.900000	0.997236
-7.950000	0.997363
-8.000000	0.997508
-8.050000	0.997594
-8.100000	0.997716
-8.150000	0.997808
-8.200000	0.99793
-8.250000	0.998028
-8.300000	0.998149
-8.350000	0.998242
-8.400000	0.998323
-8.450000	0.998415
-8.500000	0.998485
-8.550000	0.998583
-8.600000	0.998676
-8.650000	0.998757
-8.700000	0.998803
-8.750000	0.998861
-8.800000	0.998965
-8.850000	0.999
-8.900000	0.999057
-8.950000	0.999098
-9.000000	0.999133
-9.050000	0.999173
-9.100000	0.999237
-9.150000	0.999306
-9.200000	0.999318
-9.250000	0.999364
-9.300000	0.999416
-9.350000	0.999439
-9.400000	0.999491
-9.450000	0.999537
-9.500000	0.999566
-9.550000	0.999589
-9.600000	0.999624
-9.700000	0.999641
-9.750000	0.999665
-9.800000	0.999682
-9.850000	0.999705
-9.900000	0.999746
-9.950000	1
&
68.350000	8.70198e-15
68.300000	8.93904e-15
68.250000	9.18255e-15
68.200000	9.43269e-15
68.150000	9.68965e-15
68.100000	9.9536e-15
68.050000	1.02247e-14
68.000000	1.05033e-14
67.950000	1.07894e-14
67.900000	1.10833e-14
67.850000	1.13851e-14
67.800000	1.16953e-14
67.750000	1.20138e-14
67.700000	1.2341e-14
67.650000	1.26772e-14
67.600000	1.30225e-14
67.550000	1.33772e-14
67.500000	1.37415e-14
67.450000	1.41158e-14
67.400000	1.45002e-14
67.350000	1.48951e-14
67.300000	1.53008e-14
67.250000	1.57175e-14
67.200000	1.61456e-14
67.150000	1.65853e-14
67.100000	1.7037e-14
67.050000	1.75009e-14
67.000000	1.79775e-14
66.950000	1.84671e-14
66.900000	1.897e-14
66.850000	1.94866e-14
66.800000	2.00173e-14
66.750000	2.05623e-14
66.700000	2.11223e-14
66.650000	2.16974e-14
66.600000	2.22883e-14
66.550000	2.28952e-14
66.500000	2.35186e-14
66.450000	2.4159e-14
66.400000	2.48168e-14
66.350000	2.54925e-14
66.300000	2.61866e-14
66.250000	2.68996e-14
66.200000	2.7632e-14
66.150000	2.83843e-14
66.100000	2.91571e-14
66.050000	2.99509e-14
66.000000	3.07664e-14
65.950000	3.1604e-14
65.900000	3.24644e-14
65.850000	3.33482e-14
65.800000	3.42561e-14
65.750000	3.51887e-14
65.700000	3.61466e-14
65.650000	3.71307e-14
65.600000	3.81415e-14
65.550000	3.91797e-14
65.500000	4.02463e-14
65.450000	4.13419e-14
65.400000	4.24672e-14
65.350000	4.36232e-14
65.300000	4.48107e-14
65.250000	4.60304e-14
65.200000	4.72833e-14
65.150000	4.85703e-14
65.100000	4.98924e-14
65.050000	5.12503e-14
65.000000	5.26453e-14
64.950000	5.40782e-14
64.900000	5.555e-14
64.850000	5.70619e-14
64.800000	5.86149e-14
64.750000	6.02102e-14
64.700000	6.18489e-14
64.650000	6.35321e-14
64.600000	6.52611e-14
64.550000	6.70372e-14
64.500000	6.88615e-14
64.450000	7.07355e-14
64.400000	7.26604e-14
64.350000	7.46377e-14
64.300000	7.66688e-14
64.250000	7.87551e-14
64.200000	8.08982e-14
64.150000	8.30995e-14
64.100000	8.53607e-14
64.050000	8.76834e-14
64.000000	9.00693e-14
63.950000	9.25201e-14
63.900000	9.50375e-14
63.850000	9.76233e-14
63.800000	1.0028e-13
63.750000	1.03008e-13
63.700000	1.05811e-13
63.650000	1.08689e-13
63.600000	1.11646e-13
63.550000	1.14684e-13
63.500000	1.17804e-13
63.450000	1.21009e-13
63.400000	1.24301e-13
63.350000	1.27683e-13
63.300000	1.31156e-13
63.250000	1.34724e-13
63.200000	1.38389e-13
63.150000	1.42154e-13
63.100000	1.46021e-13
63.050000	1.49993e-13
63.000000	1.54073e-13
62.950000	1.58264e-13
62.900000	1.62569e-13
62.850000	1.66991e-13
62.800000	1.71533e-13
62.750000	1.76198e-13
62.700000	1.80991e-13
62.650000	1.85914e-13
62.600000	1.9097e-13
62.550000	1.96164e-13
62.500000	2.01499e-13
62.450000	2.06979e-13
62.400000	2.12609e-13
62.350000	2.18391e-13
62.300000	2.2433e-13
62.250000	2.30431e-13
62.200000	2.36697e-13
62.150000	2.43134e-13
62.100000	2.49746e-13
62.050000	2.56537e-13
62.000000	2.63513e-13
61.950000	2.70679e-13
61.900000	2.78039e-13
61.850000	2.856e-13
61.800000	2.93366e-13
61.750000	3.01342e-13
61.700000	3.09536e-13
61.650000	3.17952e-13
61.600000	3.26597e-13
61.550000	3.35477e-13
61.500000	3.44598e-13
61.450000	3.53967e-13
61.400000	3.63591e-13
61.350000	3.73476e-13
61.300000	3.8363e-13
61.250000	3.94059e-13
61.200000	4.04772e-13
61.150000	4.15776e-13
61.100000	4.27079e-13
61.050000	4.38689e-13
61.000000	4.50614e-13
60.950000	4.62863e-13
60.900000	4.75445e-13
60.850000	4.88369e-13
60.800000	5.01644e-13
60.750000	5.1528e-13
60.700000	5.29285e-13
60.650000	5.43672e-13
60.600000	5.58449e-13
60.550000	5.73628e-13
60.500000	5.89218e-13
60.450000	6.05233e-13
60.400000	6.21682e-13
60.350000	6.38578e-13
60.300000	6.55933e-13
60.250000	6.73759e-13
60.200000	6.92069e-13
60.150000	7.10877e-13
60.100000	7.30195e-13
60.050000	7.50038e-13
60.000000	7.7042e-13
59.950000	7.91356e-13
59.900000	8.1286e-13
59.850000	8.34947e-13
59.800000	8.57635e-13
59.750000	8.80939e-13
59.700000	9.04875e-13
59.650000	9.29462e-13
59.600000	9.54716e-13
59.550000	9.80655e-13
59.500000	1.0073e-12
59.450000	1.03467e-12
59.400000	1.06278e-12
59.350000	1.09165e-12
59.300000	1.12131e-12
59.250000	1.15177e-12
59.200000	1.18306e-12
59.150000	1.2152e-12
59.100000	1.24821e-12
59.050000	1.28212e-12
59.000000	1.31695e-12
58.950000	1.35272e-12
58.900000	1.38946e-12
58.850000	1.42721e-12
58.800000	1.46597e-12
58.750000	1.50579e-12
58.700000	1.54669e-12
58.650000	1.5887e-12
58.600000	1.63185e-12
58.550000	1.67617e-12
58.500000	1.72169e-12
58.450000	1.76845e-12
58.400000	1.81648e-12
58.350000	1.86581e-12
58.300000	1.91648e-12
58.250000	1.96853e-12
58.200000	2.02199e-12
58.150000	2.0769e-12
58.100000	2.13329e-12
58.050000	2.19122e-12
58.000000	2.25072e-12
57.950000	2.31184e-12
57.900000	2.37461e-12
57.850000	2.43909e-12
57.800000	2.50531e-12
57.750000	2.57333e-12
57.700000	2.6432e-12
57.650000	2.71497e-12
57.600000	2.78868e-12
57.550000	2.86439e-12
57.500000	2.94215e-12
57.450000	3.02202e-12
57.400000	3.10406e-12
57.350000	3.18833e-12
57.300000	3.27488e-12
57.250000	3.36378e-12
57.200000	3.45509e-12
57.150000	3.54888e-12
57.100000	3.64521e-12
57.050000	3.74415e-12
57.000000	3.84578e-12
56.950000	3.95016e-12
56.900000	4.05738e-12
56.850000	4.1675e-12
56.800000	4.28061e-12
56.750000	4.39678e-12
56.700000	4.51611e-12
56.650000	4.63867e-12
56.600000	4.76456e-12
56.550000	4.89386e-12
56.500000	5.02666e-12
56.450000	5.16307e-12
56.400000	5.30317e-12
56.350000	5.44708e-12
56.300000	5.59488e-12
56.250000	5.7467e-12
56.200000	5.90262e-12
56.150000	6.06278e-12
56.100000	6.22728e-12
56.050000	6.39624e-12
56.000000	6.56977e-12
55.950000	6.74802e-12
55.900000	6.93109e-12
55.850000	7.11913e-12
55.800000	7.31226e-12
55.750000	7.51063e-12
55.700000	7.71437e-12
55.650000	7.92364e-12
55.600000	8.13858e-12
55.550000	8.35935e-12
55.500000	8.5861e-12
55.450000	8.81899e-12
55.400000	9.0582e-12
55.350000	9.30388e-12
55.300000	9.55623e-12
55.250000	9.81542e-12
55.200000	1.00816e-11
55.150000	1.0355e-11
55.100000	1.06359e-11
55.050000	1.09243e-11
55.000000	1.12206e-11
54.950000	1.15249e-11
54.900000	1.18374e-11
54.850000	1.21584e-11
54.800000	1.24881e-11
54.750000	1.28267e-11
54.700000	1.31745e-11
54.650000	1.35317e-11
54.600000	1.38986e-11
54.550000	1.42754e-11
54.500000	1.46625e-11
54.450000	1.506e-11
54.400000	1.54683e-11
54.350000	1.58877e-11
54.300000	1.63184e-11
54.250000	1.67608e-11
54.200000	1.72151e-11
54.150000	1.76818e-11
54.100000	1.81611e-11
54.050000	1.86534e-11
54.000000	1.9159e-11
53.950000	1.96783e-11
53.900000	2.02117e-11
53.850000	2.07595e-11
53.800000	2.13221e-11
53.750000	2.19e-11
53.700000	2.24936e-11
53.650000	2.31032e-11
53.600000	2.37293e-11
53.550000	2.43723e-11
53.500000	2.50328e-11
53.450000	2.57111e-11
53.400000	2.64079e-11
53.350000	2.71234e-11
53.300000	2.78584e-11
53.250000	2.86132e-11
53.200000	2.93885e-11
53.150000	3.01847e-11
53.100000	3.10026e-11
53.050000	3.18425e-11
53.000000	3.27052e-11
52.950000	3.35912e-11
52.900000	3.45012e-11
52.850000	3.54359e-11
52.800000	3.63958e-11
52.750000	3.73817e-11
52.700000	3.83943e-11
52.650000	3.94343e-11
52.600000	4.05024e-11
52.550000	4.15995e-11
52.500000	4.27262e-11
52.450000	4.38834e-11
52.400000	4.50719e-11
52.350000	4.62926e-11
52.300000	4.75463e-11
52.250000	4.88339e-11
52.200000	5.01563e-11
52.150000	5.15146e-11
52.100000	5.29095e-11
52.050000	5.43422e-11
52.000000	5.58137e-11
51.950000	5.73249e-11
51.900000	5.88771e-11
51.850000	6.04712e-11
51.800000	6.21084e-11
51.750000	6.37899e-11
51.700000	6.55169e-11
51.650000	6.72906e-11
51.600000	6.91122e-11
51.550000	7.09832e-11
51.500000	7.29047e-11
51.450000	7.48781e-11
51.400000	7.69049e-11
51.350000	7.89866e-11
51.300000	8.11245e-11
51.250000	8.33202e-11
51.200000	8.55753e-11
51.150000	8.78913e-11
51.100000	9.027e-11
51.050000	9.27129e-11
51.000000	9.52219e-11
50.950000	9.77988e-11
50.900000	1.00445e-10
50.850000	1.03163e-10
50.800000	1.05955e-10
50.750000	1.08822e-10
50.700000	1.11766e-10
50.650000	1.1479e-10
50.600000	1.17896e-10
50.550000	1.21085e-10
50.500000	1.24361e-10
50.450000	1.27726e-10
50.400000	1.31181e-10
50.350000	1.34729e-10
50.300000	1.38374e-10
50.250000	1.42117e-10
50.200000	1.45961e-10
50.150000	1.49909e-10
50.100000	1.53964e-10
50.050000	1.58128e-10
50.000000	1.62404e-10
49.950000	1.66797e-10
49.900000	1.71307e-10
49.850000	1.7594e-10
49.800000	1.80698e-10
49.750000	1.85584e-10
49.700000	1.90602e-10
49.650000	1.95756e-10
49.600000	2.01049e-10
49.550000	2.06485e-10
49.500000	2.12068e-10
49.450000	2.17801e-10
49.400000	2.23689e-10
49.350000	2.29737e-10
49.300000	2.35947e-10
49.250000	2.42325e-10
49.200000	2.48876e-10
49.150000	2.55603e-10
49.100000	2.62512e-10
49.050000	2.69607e-10
49.000000	2.76894e-10
48.950000	2.84378e-10
48.900000	2.92064e-10
48.850000	2.99957e-10
48.800000	3.08063e-10
48.750000	3.16388e-10
48.700000	3.24937e-10
48.650000	3.33717e-10
48.600000	3.42735e-10
48.550000	3.51995e-10
48.500000	3.61505e-10
48.450000	3.71273e-10
48.400000	3.81303e-10
48.350000	3.91604e-10
48.300000	4.02183e-10
48.250000	4.13048e-10
48.200000	4.24206e-10
48.150000	4.35664e-10
48.100000	4.47432e-10
48.050000	4.59517e-10
48.000000	4.71928e-10
47.950000	4.84674e-10
47.900000	4.97764e-10
47.850000	5.11206e-10
47.800000	5.25011e-10
47.750000	5.39189e-10
47.700000	5.53749e-10
47.650000	5.68701e-10
47.600000	5.84057e-10
47.550000	5.99826e-10
47.500000	6.16021e-10
47.450000	6.32652e-10
47.400000	6.49732e-10
47.350000	6.67272e-10
47.300000	6.85286e-10
47.250000	7.03784e-10
47.200000	7.22781e-10
47.150000	7.42291e-10
47.100000	7.62326e-10
47.050000	7.82901e-10
47.000000	8.0403e-10
46.950000	8.2573e-10
46.900000	8.48013e-10
46.850000	8.70898e-10
46.800000	8.94398e-10
46.750000	9.18532e-10
46.700000	9.43317e-10
46.650000	9.68769e-10
46.600000	9.94907e-10
46.550000	1.02175e-09
46.500000	1.04931e-09
46.450000	1.07762e-09
46.400000	1.10669e-09
46.350000	1.13654e-09
46.300000	1.1672e-09
46.250000	1.19868e-09
46.200000	1.23101e-09
46.150000	1.26421e-09
46.100000	1.29831e-09
46.050000	1.33332e-09
46.000000	1.36928e-09
45.950000	1.4062e-09
45.900000	1.44412e-09
45.850000	1.48306e-09
45.800000	1.52305e-09
45.750000	1.56411e-09
45.700000	1.60628e-09
45.650000	1.64958e-09
45.600000	1.69405e-09
45.550000	1.73972e-09
45.500000	1.78662e-09
45.450000	1.83477e-09
45.400000	1.88423e-09
45.350000	1.93501e-09
45.300000	1.98716e-09
45.250000	2.04071e-09
45.200000	2.09571e-09
45.150000	2.15218e-09
45.100000	2.21018e-09
45.050000	2.26973e-09
45.000000	2.33088e-09
44.950000	2.39369e-09
44.900000	2.45817e-09
44.850000	2.5244e-09
44.800000	2.5924e-09
44.750000	2.66224e-09
44.700000	2.73395e-09
44.650000	2.80759e-09
44.600000	2.88321e-09
44.550000	2.96086e-09
44.500000	3.0406e-09
44.450000	3.12248e-09
44.400000	3.20657e-09
44.350000	3.29291e-09
44.300000	3.38158e-09
44.250000	3.47263e-09
44.200000	3.56613e-09
44.150000	3.66214e-09
44.100000	3.76072e-09
44.050000	3.86196e-09
44.000000	3.96592e-09
43.950000	4.07267e-09
43.900000	4.18229e-09
43.850000	4.29486e-09
43.800000	4.41045e-09
43.750000	4.52914e-09
43.700000	4.65102e-09
43.650000	4.77618e-09
43.600000	4.9047e-09
43.550000	5.03667e-09
43.500000	5.17218e-09
43.450000	5.31133e-09
43.400000	5.45422e-09
43.350000	5.60094e-09
43.300000	5.75161e-09
43.250000	5.90632e-09
43.200000	6.06518e-09
43.150000	6.2283e-09
43.100000	6.39581e-09
43.050000	6.56781e-09
43.000000	6.74443e-09
42.950000	6.92578e-09
42.900000	7.11201e-09
42.850000	7.30323e-09
42.800000	7.49958e-09
42.750000	7.7012e-09
42.700000	7.90823e-09
42.650000	8.12081e-09
42.600000	8.3391e-09
42.550000	8.56324e-09
42.500000	8.79339e-09
42.450000	9.02971e-09
42.400000	9.27238e-09
42.350000	9.52155e-09
42.300000	9.7774e-09
42.250000	1.00401e-08
42.200000	1.03099e-08
42.150000	1.05869e-08
42.100000	1.08713e-08
42.050000	1.11633e-08
42.000000	1.14632e-08
41.950000	1.17711e-08
41.900000	1.20872e-08
41.850000	1.24118e-08
41.800000	1.27452e-08
41.750000	1.30874e-08
41.700000	1.34389e-08
41.650000	1.37997e-08
41.600000	1.41702e-08
41.550000	1.45506e-08
41.500000	1.49413e-08
41.450000	1.53423e-08
41.400000	1.57542e-08
41.350000	1.6177e-08
41.300000	1.66112e-08
41.250000	1.7057e-08
41.200000	1.75148e-08
41.150000	1.79848e-08
41.100000	1.84673e-08
41.050000	1.89628e-08
41.000000	1.94716e-08
40.950000	1.9994e-08
40.900000	2.05303e-08
40.850000	2.1081e-08
40.800000	2.16465e-08
40.750000	2.2227e-08
40.700000	2.28231e-08
40.650000	2.34352e-08
40.600000	2.40636e-08
40.550000	2.47089e-08
40.500000	2.53713e-08
40.450000	2.60516e-08
40.400000	2.675e-08
40.350000	2.7467e-08
40.300000	2.82033e-08
40.250000	2.89592e-08
40.200000	2.97354e-08
40.150000	3.05322e-08
40.100000	3.13504e-08
40.050000	3.21905e-08
40.000000	3.3053e-08
39.950000	3.39385e-08
39.900000	3.48477e-08
39.850000	3.57813e-08
39.800000	3.67397e-08
39.750000	3.77237e-08
39.700000	3.87341e-08
39.650000	3.97714e-08
39.600000	4.08364e-08
39.550000	4.19299e-08
39.500000	4.30526e-08
39.450000	4.42052e-08
39.400000	4.53886e-08
39.350000	4.66036e-08
39.300000	4.7851e-08
39.250000	4.91318e-08
39.200000	5.04467e-08
39.150000	5.17967e-08
39.100000	5.31827e-08
39.050000	5.46057e-08
39.000000	5.60666e-08
38.950000	5.75666e-08
38.900000	5.91065e-08
38.850000	6.06875e-08
38.800000	6.23107e-08
38.750000	6.39771e-08
38.700000	6.5688e-08
38.650000	6.74445e-08
38.600000	6.92479e-08
38.550000	7.10993e-08
38.500000	7.3e-08
38.450000	7.49514e-08
38.400000	7.69548e-08
38.350000	7.90116e-08
38.300000	8.11232e-08
38.250000	8.3291e-08
38.200000	8.55166e-08
38.150000	8.78015e-08
38.100000	9.01472e-08
38.050000	9.25554e-08
38.000000	9.50277e-08
37.950000	9.75658e-08
37.900000	1.00172e-07
37.850000	1.02847e-07
37.800000	1.05593e-07
37.750000	1.08412e-07
37.700000	1.11307e-07
37.650000	1.14278e-07
37.600000	1.17328e-07
37.550000	1.2046e-07
37.500000	1.23675e-07
37.450000	1.26975e-07
37.400000	1.30363e-07
37.350000	1.33841e-07
37.300000	1.37412e-07
37.250000	1.41078e-07
37.200000	1.44841e-07
37.150000	1.48704e-07
37.100000	1.5267e-07
37.050000	1.56741e-07
37.000000	1.6092e-07
36.950000	1.6521e-07
36.900000	1.69615e-07
36.850000	1.74136e-07
36.800000	1.78777e-07
36.750000	1.83542e-07
36.700000	1.88433e-07
36.650000	1.93454e-07
36.600000	1.98608e-07
36.550000	2.03899e-07
36.500000	2.0933e-07
36.450000	2.14906e-07
36.400000	2.20629e-07
36.350000	2.26504e-07
36.300000	2.32535e-07
36.250000	2.38726e-07
36.200000	2.45082e-07
36.150000	2.51605e-07
36.100000	2.58302e-07
36.050000	2.65176e-07
36.000000	2.72232e-07
35.950000	2.79476e-07
35.900000	2.86911e-07
35.850000	2.94543e-07
35.800000	3.02378e-07
35.750000	3.10419e-07
35.700000	3.18674e-07
35.650000	3.27148e-07
35.600000	3.35846e-07
35.550000	3.44774e-07
35.500000	3.53938e-07
35.450000	3.63345e-07
35.400000	3.73001e-07
35.350000	3.82912e-07
35.300000	3.93085e-07
35.250000	4.03528e-07
35.200000	4.14246e-07
35.150000	4.25248e-07
35.100000	4.36541e-07
35.050000	4.48133e-07
35.000000	4.6003e-07
34.950000	4.72242e-07
34.900000	4.84777e-07
34.850000	4.97643e-07
34.800000	5.10849e-07
34.750000	5.24403e-07
34.700000	5.38316e-07
34.650000	5.52596e-07
34.600000	5.67252e-07
34.550000	5.82296e-07
34.500000	5.97736e-07
34.450000	6.13584e-07
34.400000	6.2985e-07
34.350000	6.46545e-07
34.300000	6.6368e-07
34.250000	6.81267e-07
34.200000	6.99317e-07
34.150000	7.17844e-07
34.100000	7.36858e-07
34.050000	7.56374e-07
34.000000	7.76404e-07
33.950000	7.96961e-07
33.900000	8.18059e-07
33.850000	8.39713e-07
33.800000	8.61938e-07
33.750000	8.84747e-07
33.700000	9.08156e-07
33.650000	9.32181e-07
33.600000	9.56838e-07
33.550000	9.82144e-07
33.500000	1.00812e-06
33.450000	1.03477e-06
33.400000	1.06212e-06
33.350000	1.0902e-06
33.300000	1.11901e-06
33.250000	1.14858e-06
33.200000	1.17892e-06
33.150000	1.21006e-06
33.100000	1.24202e-06
33.050000	1.27482e-06
33.000000	1.30848e-06
32.950000	1.34302e-06
32.900000	1.37847e-06
32.850000	1.41485e-06
32.800000	1.45218e-06
32.750000	1.49049e-06
32.700000	1.5298e-06
32.650000	1.57015e-06
32.600000	1.61155e-06
32.550000	1.65404e-06
32.500000	1.69764e-06
32.450000	1.74238e-06
32.400000	1.78829e-06
32.350000	1.8354e-06
32.300000	1.88375e-06
32.250000	1.93336e-06
32.200000	1.98427e-06
32.150000	2.03651e-06
32.100000	2.09011e-06
32.050000	2.14512e-06
32.000000	2.20156e-06
31.950000	2.25948e-06
31.900000	2.31891e-06
31.850000	2.37989e-06
31.800000	2.44246e-06
31.750000	2.50667e-06
31.700000	2.57255e-06
31.650000	2.64015e-06
31.600000	2.70951e-06
31.550000	2.78068e-06
31.500000	2.85371e-06
31.450000	2.92863e-06
31.400000	3.00551e-06
31.350000	3.0844e-06
31.300000	3.16533e-06
31.250000	3.24837e-06
31.200000	3.33357e-06
31.150000	3.42099e-06
31.100000	3.51068e-06
31.050000	3.6027e-06
31.000000	3.69712e-06
30.950000	3.79399e-06
30.900000	3.89337e-06
30.850000	3.99533e-06
30.800000	4.09994e-06
30.750000	4.20727e-06
30.700000	4.31738e-06
30.650000	4.43034e-06
30.600000	4.54624e-06
30.550000	4.66513e-06
30.500000	4.78711e-06
30.450000	4.91225e-06
30.400000	5.04062e-06
30.350000	5.17232e-06
30.300000	5.30743e-06
30.250000	5.44603e-06
30.200000	5.58821e-06
30.150000	5.73407e-06
30.100000	5.8837e-06
30.050000	6.0372e-06
30.000000	6.19465e-06
29.950000	6.35618e-06
29.900000	6.52186e-06
29.850000	6.69183e-06
29.800000	6.86617e-06
29.750000	7.04501e-06
29.700000	7.22845e-06
29.650000	7.41662e-06
29.600000	7.60963e-06
29.550000	7.80761e-06
29.500000	8.01068e-06
29.450000	8.21897e-06
29.400000	8.43261e-06
29.350000	8.65175e-06
29.300000	8.87651e-06
29.250000	9.10704e-06
29.200000	9.34348e-06
29.150000	9.58599e-06
29.100000	9.83471e-06
29.050000	1.00898e-05
29.000000	1.03514e-05
28.950000	1.06198e-05
28.900000	1.0895e-05
28.850000	1.11772e-05
28.800000	1.14666e-05
28.750000	1.17635e-05
28.700000	1.20679e-05
28.650000	1.23801e-05
28.600000	1.27003e-05
28.550000	1.30286e-05
28.500000	1.33653e-05
28.450000	1.37105e-05
28.400000	1.40646e-05
28.350000	1.44277e-05
28.300000	1.48e-05
28.250000	1.51817e-05
28.200000	1.55732e-05
28.150000	1.59746e-05
28.100000	1.63862e-05
28.050000	1.68082e-05
28.000000	1.72409e-05
27.950000	1.76846e-05
27.900000	1.81395e-05
27.850000	1.86059e-05
27.800000	1.90842e-05
27.750000	1.95745e-05
27.700000	2.00771e-05
27.650000	2.05925e-05
27.600000	2.11209e-05
27.550000	2.16625e-05
27.500000	2.22179e-05
27.450000	2.27872e-05
27.400000	2.33708e-05
27.350000	2.39691e-05
27.300000	2.45824e-05
27.250000	2.52111e-05
27.200000	2.58555e-05
27.150000	2.65161e-05
27.100000	2.71933e-05
27.050000	2.78874e-05
27.000000	2.85988e-05
26.950000	2.9328e-05
26.900000	3.00754e-05
26.850000	3.08415e-05
26.800000	3.16266e-05
26.750000	3.24313e-05
26.700000	3.3256e-05
26.650000	3.41012e-05
26.600000	3.49673e-05
26.550000	3.5855e-05
26.500000	3.67646e-05
26.450000	3.76968e-05
26.400000	3.8652e-05
26.350000	3.96308e-05
26.300000	4.06338e-05
26.250000	4.16615e-05
26.200000	4.27145e-05
26.150000	4.37934e-05
26.100000	4.48989e-05
26.050000	4.60314e-05
26.000000	4.71918e-05
25.950000	4.83806e-05
25.900000	4.95984e-05
25.850000	5.0846e-05
25.800000	5.21241e-05
25.750000	5.34333e-05
25.700000	5.47744e-05
25.650000	5.6148e-05
25.600000	5.7555e-05
25.550000	5.89962e-05
25.500000	6.04722e-05
25.450000	6.19839e-05
25.400000	6.35321e-05
25.350000	6.51176e-05
25.300000	6.67413e-05
25.250000	6.8404e-05
25.200000	7.01066e-05
25.150000	7.18499e-05
25.100000	7.3635e-05
25.050000	7.54626e-05
25.000000	7.73338e-05
24.950000	7.92495e-05
24.900000	8.12107e-05
24.850000	8.32184e-05
24.800000	8.52735e-05
24.750000	8.73772e-05
24.700000	8.95304e-05
24.650000	9.17342e-05
24.600000	9.39897e-05
24.550000	9.62979e-05
24.500000	9.86601e-05
24.450000	0.000101077
24.400000	0.000103551
24.350000	0.000106081
24.300000	0.000108671
24.250000	0.000111319
24.200000	0.000114029
24.150000	0.000116801
24.100000	0.000119637
24.050000	0.000122537
24.000000	0.000125503
23.950000	0.000128536
23.900000	0.000131637
23.850000	0.000134809
23.800000	0.000138051
23.750000	0.000141366
23.700000	0.000144755
23.650000	0.000148219
23.600000	0.000151759
23.550000	0.000155377
23.500000	0.000159075
23.450000	0.000162853
23.400000	0.000166713
23.350000	0.000170656
23.300000	0.000174684
23.250000	0.000178798
23.200000	0.000183
23.150000	0.00018729
23.100000	0.00019167
23.050000	0.000196142
23.000000	0.000200706
22.950000	0.000205364
22.900000	0.000210117
22.850000	0.000214967
22.800000	0.000219914
22.750000	0.000224959
22.700000	0.000230104
22.650000	0.00023535
22.600000	0.000240697
22.550000	0.000246146
22.500000	0.000251699
22.450000	0.000257355
22.400000	0.000263116
22.350000	0.000268981
22.300000	0.000274951
22.250000	0.000281026
22.200000	0.000287207
22.150000	0.000293492
22.100000	0.000299882
22.050000	0.000306376
22.000000	0.000312972
21.950000	0.00031967
21.900000	0.000326469
21.850000	0.000333365
21.800000	0.000340357
21.750000	0.000347443
21.700000	0.000354618
21.650000	0.000361878
21.600000	0.00036922
21.550000	0.000376638
21.500000	0.000384125
21.450000	0.000391675
21.400000	0.000399278
21.350000	0.000406925
21.300000	0.000414604
21.250000	0.000422303
21.200000	0.000430004
21.150000	0.000437689
21.100000	0.000445336
21.050000	0.000452917
21.000000	0.0004604
20.950000	0.000467743
20.900000	0.000474893
20.850000	0.00048178
20.800000	0.000488305
20.750000	0.000494317
20.700000	0.000499545
&
```
