## Supplementary material for "All-at-once RNA folding with 3D motif prediction framed by evolutionary information": RF00426_SCARNA15.cacofold.helixcov

```
# RMs = 4 L = 139

# RM_HELIX NESTED 14-30 40-54, nbp = 15 nbp_cov = 0
# pvals: 0.439417,0.213122,0.465134,0.699404,0.25469,0.452105,0.145437,0.767974,0.122403,0.0943558,0.153088,0.665753,0.264903,0.705928,0.0953736
# aggregated NONE
NESTED  ::::::::::::<<<<<<<<<<<<<<<________>>>>>>>>>>>>>>>::::::::::::::::::::::::::::::::::::::::::::::::::::::::::::::::::::::::::::::::::
        ::::::::::::::::::::::::::::::::::::::::::::::::::::::::::::::::::::::::::::::::::::::::::::::::::::::::::::::::::::::::::::::::::::

# RM_HELIX NESTED 3-8 59-64, nbp = 6 nbp_cov = 0
# pvals: 0.439417,0.10436,0.439417,0.439417,0.245755,0.00416956
# aggregated NONE
NESTED  ::<<<<<<______________________________________________>>>>>>::::::::::::::::::::::::::::::::::::::::::::::::::::::::::::::::::::::::
        ::::::::::::::::::::::::::::::::::::::::::::::::::::::::::::::::::::::::::::::::::::::::::::::::::::::::::::::::::::::::::::::::::::

# RM_HELIX NESTED 88-100 106-118, nbp = 13 nbp_cov = 0
# pvals: 0.013405,0.111907,0.344628,0.0932281,0.439417,0.490313,0.344628,0.773439,0.231107,0.26854,0.00655795,0.026787,0.922178
# aggregated NONE
NESTED  ::::::::::::::::::::::::::::::::::::::::::::::::::::::::::::::::::::::::::::::::::<<<<<<<<<<<<<_____>>>>>>>>>>>>>:::::::::::::::::::
        ::::::::::::::::::::::::::::::::::::::::::::::::::::::::::::::::::::::::::::::::::::::::::::::::::::::::::::::::::::::::::::::::::::

# RM_HELIX NESTED 76-85 121-132, nbp = 10 nbp_cov = 0
# pvals: 0.0123814,0.0663313,0.57393,0.00387462,0.235797,0.00463798,0.652221,0.206581,0.279835,0.719772
# aggregated NONE
NESTED  ::::::::::::::::::::::::::::::::::::::::::::::::::::::::::::::::::::::<<<<<<<<<<___________________________________>>>>>>>>>>:::::::
        ::::::::::::::::::::::::::::::::::::::::::::::::::::::::::::::::::::::::::::::::::::::::::::::::::::::::::::::::::::::::::::::::::::
```
