## Supplementary material for "All-at-once RNA folding with 3D motif prediction framed by evolutionary information": RF00426_SCARNA15.helixcov

```
# RMs = 5 L = 139

# RM_HELIX NESTED 21-31 37-49, nbp = 11 nbp_cov = 0
# pvals: 0.452105,0.145437,0.767974,0.122403,0.0943558,0.153088,0.665753,0.0779551,0.0801238,0.0598369,0.0606986
# aggregated NONE
NESTED  :::::::::::::::::<<<<<<<<<<<____>>>>-->>>>>>>:::::::::::::::::::::::::::::::::::::::::::::::::::::::::::::::::::::::::::::::::::::::
        ::::::::::::::::::::::::::::::::::::::::::::::::::::::::::::::::::::::::::::::::::::::::::::::::::::::::::::::::::::::::::::::::::::

# RM_HELIX NESTED 11-13 53-55, nbp = 3 nbp_cov = 0
# pvals: 0.465134,0.0643708,0.638677
# aggregated NONE
NESTED  :::::::::<<<____________________________________>>>:::::::::::::::::::::::::::::::::::::::::::::::::::::::::::::::::::::::::::::::::
        ::::::::::::::::::::::::::::::::::::::::::::::::::::::::::::::::::::::::::::::::::::::::::::::::::::::::::::::::::::::::::::::::::::

# RM_HELIX NESTED 3-8 59-64, nbp = 6 nbp_cov = 0
# pvals: 0.439417,0.10436,0.439417,0.439417,0.245755,0.00416956
# aggregated NONE
NESTED  ::<<<<<<______________________________________________>>>>>>::::::::::::::::::::::::::::::::::::::::::::::::::::::::::::::::::::::::
        ::::::::::::::::::::::::::::::::::::::::::::::::::::::::::::::::::::::::::::::::::::::::::::::::::::::::::::::::::::::::::::::::::::

# RM_HELIX NESTED 88-95 111-118, nbp = 8 nbp_cov = 0
# pvals: 0.013405,0.111907,0.344628,0.0932281,0.439417,0.490313,0.344628,0.773439
# aggregated NONE
NESTED  ::::::::::::::::::::::::::::::::::::::::::::::::::::::::::::::::::::::::::::::::::<<<<<<<<_______________>>>>>>>>:::::::::::::::::::
        ::::::::::::::::::::::::::::::::::::::::::::::::::::::::::::::::::::::::::::::::::::::::::::::::::::::::::::::::::::::::::::::::::::

# RM_HELIX NESTED 76-83 124-132, nbp = 8 nbp_cov = 0
# pvals: 0.0123814,0.0663313,0.57393,0.00387462,0.235797,0.00463798,0.652221,0.206581
# aggregated NONE
NESTED  ::::::::::::::::::::::::::::::::::::::::::::::::::::::::::::::::::::::<<<<<<<<_______________________________________>>>>>>>>:::::::
        ::::::::::::::::::::::::::::::::::::::::::::::::::::::::::::::::::::::::::::::::::::::::::::::::::::::::::::::::::::::::::::::::::::
```
