## Supplementary material for "All-at-once RNA folding with 3D motif prediction framed by evolutionary information": RF00426_SCARNA15.power

```
# Power analysis of given structure 
#
# Powertype = SINGLE SUBSTITUTIONS
# covary  left_pos      right_pos    substitutions      power
#----------------------------------------------------------------
          3		64		0		0.00
          4		63		2		0.00
          5		62		1		0.00
          6		61		1		0.00
          7		60		4		0.07
          8		59		3		0.02
          11		55		4		0.07
          12		54		3		0.02
          13		53		3		0.02
          21		49		8		0.24
          22		48		7		0.20
          23		47		2		0.00
          24		46		3		0.02
          25		45		6		0.16
          26		44		5		0.11
          27		43		4		0.07
          28		40		10		0.32
          29		39		6		0.16
          30		38		5		0.11
          31		37		6		0.16
          76		132		2		0.00
          77		131		3		0.02
          78		130		6		0.16
          79		129		8		0.24
          80		128		4		0.07
          81		127		5		0.11
          82		125		7		0.20
          83		124		5		0.11
          88		118		2		0.00
          89		117		4		0.07
          90		116		1		0.00
          91		115		7		0.20
          92		114		0		0.00
          93		113		5		0.11
          94		112		2		0.00
          95		111		2		0.00
#
# BPAIRS 36
# avg substitutions per BP  4.1
# BPAIRS expected to covary 3.0 +/- 1.6
# BPAIRS observed to covary 0
#
```
