## Supplementary material for "All-at-once RNA folding with 3D motif prediction framed by evolutionary information": RF00426_SCARNA15.surv

```
14.450000	0.0277778
14.300000	0.0555556
14.050000	0.0833333
11.550000	0.111111
11.350000	0.138889
7.000000	0.166667
6.950000	0.194444
6.750000	0.222222
6.650000	0.25
6.000000	0.277778
5.900000	0.305556
5.250000	0.333333
5.200000	0.361111
4.750000	0.388889
4.450000	0.416667
4.050000	0.444444
3.250000	0.472222
3.000000	0.5
1.550000	0.527778
0.900000	0.555556
0.700000	0.583333
0.000000	0.638889
-0.050000	0.75
-0.100000	0.777778
-0.150000	0.805556
-0.250000	0.833333
-0.700000	0.861111
-1.150000	0.888889
-1.250000	0.916667
-1.350000	0.944444
-2.150000	0.972222
-2.200000	1
&
20.550000	0.000116144
19.250000	0.000232288
19.050000	0.000348432
18.950000	0.000464576
18.050000	0.00058072
17.350000	0.000696864
17.300000	0.000813008
17.250000	0.000929152
16.950000	0.0010453
16.900000	0.00116144
16.750000	0.00127758
16.700000	0.00139373
16.650000	0.00150987
16.550000	0.00162602
16.400000	0.00174216
15.700000	0.0018583
15.200000	0.00197445
15.150000	0.00209059
15.100000	0.00220674
15.050000	0.00243902
14.900000	0.00255517
14.850000	0.00267131
14.800000	0.00278746
14.750000	0.0029036
14.650000	0.00313589
14.500000	0.00336818
14.450000	0.00360046
14.050000	0.00371661
13.750000	0.00418118
13.650000	0.00429733
13.500000	0.00452962
13.350000	0.0047619
13.300000	0.00487805
13.150000	0.00511034
13.050000	0.00522648
12.950000	0.00534262
12.850000	0.00557491
12.750000	0.0058072
12.650000	0.00603949
12.550000	0.00650407
12.500000	0.00662021
12.400000	0.00673635
12.250000	0.0068525
11.950000	0.00696864
11.900000	0.00708479
11.750000	0.00731707
11.700000	0.00743322
11.650000	0.00754936
11.550000	0.00882695
11.500000	0.00894309
11.400000	0.00929152
11.350000	0.0116144
11.300000	0.0117305
11.250000	0.012079
11.100000	0.012892
11.050000	0.0130081
10.850000	0.0132404
10.750000	0.0133566
10.700000	0.0135889
10.650000	0.0138211
10.600000	0.0140534
10.500000	0.014518
10.450000	0.0147503
10.400000	0.0149826
10.350000	0.015331
10.300000	0.0159117
10.250000	0.0171893
10.200000	0.0174216
10.150000	0.0175377
10.100000	0.01777
10.050000	0.0180023
10.000000	0.0191638
9.950000	0.0193961
9.900000	0.0195122
9.850000	0.0199768
9.800000	0.0202091
9.750000	0.0210221
9.700000	0.0218351
9.650000	0.0221835
9.600000	0.0222997
9.550000	0.0229965
9.500000	0.0232288
9.450000	0.0234611
9.400000	0.0238095
9.350000	0.0239257
9.300000	0.0242741
9.250000	0.0248548
9.200000	0.0252033
9.150000	0.0267131
9.100000	0.0269454
9.050000	0.0276423
9.000000	0.0281069
8.950000	0.0284553
8.900000	0.0291521
8.850000	0.0293844
8.800000	0.0304297
8.750000	0.0310105
8.700000	0.032288
8.650000	0.0339141
8.600000	0.0349593
8.550000	0.0360046
8.500000	0.0369338
8.400000	0.0376307
8.350000	0.0387921
8.300000	0.0390244
8.250000	0.0391405
8.200000	0.0396051
8.150000	0.0401858
8.100000	0.0412311
8.050000	0.0416957
8.000000	0.0422764
7.950000	0.0429733
7.900000	0.0434379
7.850000	0.0437863
7.800000	0.0439024
7.750000	0.0442509
7.700000	0.0452962
7.650000	0.0461092
7.600000	0.0464576
7.550000	0.0472706
7.500000	0.0481998
7.450000	0.0486643
7.400000	0.0492451
7.350000	0.0495935
7.300000	0.0501742
7.250000	0.0506388
7.200000	0.0513357
7.150000	0.0522648
7.100000	0.0529617
7.050000	0.0536585
7.000000	0.0538908
6.950000	0.0545877
6.900000	0.0551684
6.850000	0.0558653
6.800000	0.056446
6.750000	0.057259
6.700000	0.0586527
6.650000	0.0595819
6.600000	0.0610918
6.550000	0.062137
6.500000	0.0627178
6.450000	0.0635308
6.400000	0.0650407
6.350000	0.0662021
6.300000	0.0674797
6.250000	0.0684088
6.200000	0.0691057
6.150000	0.070151
6.100000	0.071777
6.050000	0.0736353
6.000000	0.0744483
5.950000	0.0746806
5.900000	0.0764228
5.850000	0.0779326
5.800000	0.0786295
5.750000	0.0799071
5.700000	0.0802555
5.650000	0.0813008
5.600000	0.0817654
5.550000	0.0824623
5.500000	0.0831591
5.450000	0.083856
5.400000	0.0847851
5.350000	0.0864111
5.300000	0.087108
5.250000	0.0876887
5.200000	0.0885017
5.150000	0.0907085
5.100000	0.0916376
5.050000	0.0923345
5.000000	0.0932636
4.950000	0.0937282
4.900000	0.0940767
4.850000	0.0952381
4.800000	0.0958188
4.750000	0.0969803
4.700000	0.0979094
4.650000	0.0998839
4.600000	0.100697
4.550000	0.101742
4.500000	0.103252
4.450000	0.104878
4.400000	0.106736
4.350000	0.10813
4.300000	0.109524
4.250000	0.110918
4.200000	0.11266
4.150000	0.114518
4.100000	0.116144
4.050000	0.116957
4.000000	0.11777
3.950000	0.118118
3.900000	0.119861
3.850000	0.121138
3.800000	0.123577
3.750000	0.125203
3.700000	0.12741
3.650000	0.13043
3.600000	0.131359
3.550000	0.132288
3.500000	0.134843
3.450000	0.135772
3.400000	0.137747
3.350000	0.139489
3.300000	0.14065
3.250000	0.141231
3.200000	0.14216
3.150000	0.145296
3.100000	0.147038
3.050000	0.147851
3.000000	0.149129
2.950000	0.150174
2.900000	0.150987
2.850000	0.152265
2.800000	0.154355
2.750000	0.155981
2.700000	0.158188
2.650000	0.160627
2.600000	0.161208
2.550000	0.163415
2.500000	0.164925
2.450000	0.166086
2.400000	0.167828
2.350000	0.169686
2.300000	0.170848
2.250000	0.172125
2.200000	0.173751
2.150000	0.174448
2.100000	0.175377
2.050000	0.176423
2.000000	0.177584
1.950000	0.179791
1.900000	0.181649
1.850000	0.183391
1.800000	0.186643
1.750000	0.188037
1.700000	0.189779
1.650000	0.192102
1.600000	0.193961
1.550000	0.197329
1.500000	0.199071
1.450000	0.200348
1.400000	0.203833
1.350000	0.205343
1.300000	0.206969
1.250000	0.209988
1.200000	0.211731
1.150000	0.214053
1.100000	0.216725
1.050000	0.218351
1.000000	0.220325
0.950000	0.2223
0.900000	0.225087
0.850000	0.226945
0.800000	0.229501
0.750000	0.232869
0.700000	0.23554
0.650000	0.238095
0.600000	0.240767
0.550000	0.243322
0.500000	0.246341
0.450000	0.249477
0.400000	0.252846
0.350000	0.257607
0.300000	0.260279
0.250000	0.264228
0.200000	0.267944
0.150000	0.271777
0.100000	0.277468
0.050000	0.282346
0.000000	0.356678
-0.050000	0.471312
-0.100000	0.484321
-0.150000	0.49489
-0.200000	0.508362
-0.250000	0.518351
-0.300000	0.53252
-0.350000	0.545528
-0.400000	0.553194
-0.450000	0.564228
-0.500000	0.572358
-0.550000	0.581882
-0.600000	0.590012
-0.650000	0.600232
-0.700000	0.607898
-0.750000	0.614053
-0.800000	0.619977
-0.850000	0.625784
-0.900000	0.634495
-0.950000	0.639605
-1.000000	0.644715
-1.050000	0.650174
-1.100000	0.655981
-1.150000	0.663647
-1.200000	0.669222
-1.250000	0.674332
-1.300000	0.67921
-1.350000	0.687921
-1.400000	0.69338
-1.450000	0.699071
-1.500000	0.705807
-1.550000	0.711614
-1.600000	0.716725
-1.650000	0.720325
-1.700000	0.726132
-1.750000	0.732753
-1.800000	0.737863
-1.850000	0.743089
-1.900000	0.746922
-1.950000	0.752497
-2.000000	0.755865
-2.050000	0.760859
-2.100000	0.766086
-2.150000	0.771196
-2.200000	0.774681
-2.250000	0.782114
-2.300000	0.786643
-2.350000	0.793496
-2.400000	0.799768
-2.450000	0.805923
-2.500000	0.811034
-2.550000	0.815331
-2.600000	0.818235
-2.650000	0.821835
-2.700000	0.825319
-2.750000	0.830197
-2.800000	0.833449
-2.850000	0.838211
-2.900000	0.841812
-2.950000	0.844832
-3.000000	0.849361
-3.050000	0.852846
-3.100000	0.85842
-3.150000	0.861905
-3.200000	0.863995
-3.250000	0.866202
-3.300000	0.868641
-3.350000	0.870964
-3.400000	0.873984
-3.450000	0.882695
-3.500000	0.885714
-3.550000	0.889199
-3.600000	0.891405
-3.650000	0.893844
-3.700000	0.895587
-3.750000	0.89849
-3.800000	0.902091
-3.850000	0.906969
-3.900000	0.910918
-3.950000	0.914286
-4.000000	0.916725
-4.050000	0.918815
-4.100000	0.92137
-4.150000	0.92288
-4.200000	0.925436
-4.250000	0.928571
-4.300000	0.929965
-4.350000	0.931475
-4.400000	0.934611
-4.450000	0.937863
-4.500000	0.94007
-4.550000	0.941347
-4.600000	0.943554
-4.650000	0.945064
-4.700000	0.947387
-4.750000	0.949942
-4.800000	0.95122
-4.850000	0.953775
-4.900000	0.955285
-4.950000	0.957027
-5.000000	0.95935
-5.050000	0.961092
-5.100000	0.962602
-5.150000	0.964228
-5.200000	0.966202
-5.250000	0.968873
-5.300000	0.970383
-5.350000	0.971196
-5.400000	0.972358
-5.450000	0.972938
-5.500000	0.973519
-5.550000	0.9741
-5.600000	0.974913
-5.650000	0.976423
-5.700000	0.977352
-5.750000	0.97921
-5.800000	0.980604
-5.850000	0.981533
-5.900000	0.982346
-5.950000	0.983043
-6.000000	0.983856
-6.050000	0.984204
-6.100000	0.985482
-6.150000	0.986179
-6.200000	0.987108
-6.250000	0.987689
-6.300000	0.988502
-6.350000	0.988734
-6.400000	0.989082
-6.450000	0.989779
-6.500000	0.989895
-6.550000	0.990012
-6.600000	0.990244
-6.650000	0.990708
-6.700000	0.990825
-6.750000	0.991405
-6.800000	0.991986
-6.850000	0.992218
-6.900000	0.992683
-6.950000	0.993031
-7.000000	0.993148
-7.050000	0.993264
-7.100000	0.99338
-7.150000	0.993961
-7.200000	0.994309
-7.250000	0.994657
-7.350000	0.994774
-7.400000	0.99489
-7.450000	0.995238
-7.500000	0.995703
-7.550000	0.995819
-7.600000	0.996051
-7.650000	0.996516
-7.700000	0.996632
-7.750000	0.997096
-7.800000	0.997445
-7.850000	0.997677
-7.900000	0.997909
-7.950000	0.998026
-8.150000	0.998258
-8.200000	0.998374
-8.400000	0.99849
-8.450000	0.998606
-8.500000	0.998722
-8.650000	0.998839
-8.750000	0.998955
-8.900000	0.999303
-9.000000	0.999419
-9.050000	0.999535
-9.450000	0.999652
-9.500000	0.999768
-9.550000	0.999884
-9.600000	1
&
24.150000	5.78302e-06
23.850000	1.1566e-05
23.600000	1.73491e-05
23.400000	2.31321e-05
23.050000	2.89151e-05
22.750000	3.46981e-05
22.250000	5.20472e-05
21.650000	5.78302e-05
21.200000	6.36132e-05
21.100000	7.51793e-05
21.000000	8.67453e-05
20.950000	9.25283e-05
20.750000	9.83114e-05
20.700000	0.000104094
20.650000	0.000109877
20.600000	0.00011566
20.550000	0.000121443
20.400000	0.000127226
20.250000	0.000133009
20.200000	0.000138793
20.100000	0.000144576
20.050000	0.000150359
20.000000	0.000161925
19.900000	0.000173491
19.850000	0.000179274
19.800000	0.00019084
19.750000	0.000196623
19.700000	0.000202406
19.600000	0.000208189
19.550000	0.000231321
19.500000	0.000237104
19.400000	0.00024867
19.300000	0.000254453
19.200000	0.000271802
19.150000	0.000283368
19.100000	0.000289151
19.000000	0.000329632
18.950000	0.000346981
18.900000	0.000370113
18.850000	0.000399028
18.800000	0.000410594
18.750000	0.000422161
18.700000	0.000451076
18.650000	0.000462642
18.600000	0.000468425
18.550000	0.00049734
18.500000	0.000508906
18.450000	0.000543604
18.400000	0.000560953
18.350000	0.000578302
18.250000	0.000607217
18.200000	0.000641915
18.150000	0.000647698
18.100000	0.000676613
18.050000	0.00068818
17.950000	0.000740227
17.900000	0.000763359
17.850000	0.000780708
17.800000	0.00080384
17.750000	0.000821189
17.700000	0.000838538
17.650000	0.000867453
17.600000	0.000884802
17.550000	0.0009195
17.500000	0.000948415
17.450000	0.000971548
17.400000	0.00102359
17.350000	0.00105251
17.300000	0.00109299
17.250000	0.00111612
17.200000	0.00116817
17.150000	0.00118552
17.100000	0.00119709
17.050000	0.00121443
17.000000	0.00122022
16.950000	0.00124335
16.900000	0.00125492
16.850000	0.00126648
16.800000	0.00132431
16.750000	0.00138793
16.700000	0.00142262
16.650000	0.0014631
16.600000	0.00149202
16.550000	0.00153828
16.500000	0.00157876
16.450000	0.0016019
16.400000	0.00163081
16.350000	0.00165394
16.300000	0.00167129
16.250000	0.00176382
16.200000	0.00182743
16.150000	0.00184478
16.100000	0.00187948
16.050000	0.00193153
16.000000	0.00199514
15.950000	0.00201827
15.900000	0.00206454
15.850000	0.00211659
15.800000	0.00215707
15.750000	0.00220911
15.700000	0.00223803
15.650000	0.00226694
15.600000	0.00234212
15.550000	0.00241152
15.500000	0.00245778
15.450000	0.00251561
15.400000	0.00257344
15.350000	0.00267176
15.300000	0.00274115
15.250000	0.00277585
15.200000	0.00283368
15.150000	0.00294934
15.100000	0.0029956
15.050000	0.0030303
15.000000	0.00311705
14.950000	0.00318644
14.900000	0.00325006
14.850000	0.00331367
14.800000	0.00341777
14.750000	0.00349294
14.700000	0.00356812
14.650000	0.0036433
14.600000	0.00373005
14.550000	0.00378788
14.500000	0.00383414
14.450000	0.00387462
14.400000	0.00400763
14.350000	0.00407125
14.300000	0.00416956
14.250000	0.0042563
14.200000	0.00434305
14.150000	0.00440088
14.100000	0.00447606
14.050000	0.00463798
14.000000	0.0047016
13.950000	0.00477099
13.900000	0.00482882
13.850000	0.0049387
13.800000	0.00500231
13.750000	0.00508906
13.700000	0.00519315
13.650000	0.00526255
13.600000	0.00540134
13.550000	0.005517
13.500000	0.00563266
13.450000	0.00579459
13.400000	0.00585242
13.350000	0.00595651
13.300000	0.00604326
13.250000	0.00614157
13.200000	0.00622831
13.150000	0.00632663
13.100000	0.00641915
13.050000	0.00655795
13.000000	0.00672565
12.950000	0.0068818
12.900000	0.00700902
12.850000	0.00713046
12.800000	0.00728082
12.750000	0.00743697
12.700000	0.00752949
12.650000	0.00764515
12.600000	0.00777816
12.550000	0.0079343
12.500000	0.00804418
12.450000	0.00826394
12.400000	0.00847791
12.350000	0.00876128
12.300000	0.00895212
12.250000	0.00914874
12.200000	0.0092991
12.150000	0.00947259
12.100000	0.00968656
12.050000	0.00990053
12.000000	0.0101492
11.950000	0.010288
11.900000	0.010554
11.850000	0.0107738
11.800000	0.0110051
11.750000	0.0113232
11.700000	0.0115834
11.650000	0.0118378
11.600000	0.0121212
11.550000	0.0123814
11.500000	0.0125723
11.450000	0.0128557
11.400000	0.0132026
11.350000	0.013405
11.300000	0.0136595
11.250000	0.0139313
11.200000	0.0141453
11.150000	0.0144113
11.100000	0.0146773
11.050000	0.0149607
11.000000	0.015273
10.950000	0.0156315
10.900000	0.0159322
10.850000	0.0162098
10.800000	0.0164874
10.750000	0.0167592
10.700000	0.017083
10.650000	0.0173201
10.600000	0.0176671
10.550000	0.0179968
10.500000	0.0183611
10.450000	0.0186329
10.400000	0.0189567
10.350000	0.0192748
10.300000	0.0197028
10.250000	0.020044
10.200000	0.0204141
10.150000	0.0208998
10.100000	0.0212526
10.050000	0.0217095
10.000000	0.0221027
9.950000	0.022496
9.900000	0.0228892
9.850000	0.0232477
9.800000	0.0236063
9.750000	0.0240458
9.700000	0.0244275
9.650000	0.0248554
9.600000	0.0253412
9.550000	0.0258964
9.500000	0.0263764
9.450000	0.026787
9.400000	0.0271455
9.350000	0.0276139
9.300000	0.0280824
9.250000	0.028545
9.200000	0.0291233
9.150000	0.0297421
9.100000	0.030436
9.050000	0.03113
9.000000	0.0316736
8.950000	0.0322519
8.900000	0.032836
8.850000	0.033449
8.800000	0.0340967
8.750000	0.0347964
8.700000	0.0352591
8.650000	0.035768
8.600000	0.0363116
8.550000	0.036913
8.500000	0.037474
8.450000	0.0381332
8.400000	0.0389024
8.350000	0.0394286
8.300000	0.0400879
8.250000	0.0407414
8.200000	0.0413197
8.150000	0.0419789
8.100000	0.0426035
8.050000	0.0434363
8.000000	0.0441245
7.950000	0.0447721
7.900000	0.045495
7.850000	0.0462006
7.800000	0.0470738
7.750000	0.0478892
7.700000	0.0485716
7.650000	0.0494159
7.600000	0.0501851
7.550000	0.0509195
7.500000	0.0517002
7.450000	0.0524983
7.400000	0.0534872
7.350000	0.054239
7.300000	0.0550486
7.250000	0.0558466
7.200000	0.0567025
7.150000	0.0574543
7.100000	0.0581888
7.050000	0.0591372
7.000000	0.0598369
6.950000	0.0606986
6.900000	0.0616123
6.850000	0.0626186
6.800000	0.0633877
6.750000	0.0643708
6.700000	0.0653077
6.650000	0.0663313
6.600000	0.0671871
6.550000	0.067991
6.500000	0.0688873
6.450000	0.0696565
6.400000	0.070628
6.350000	0.0715765
6.300000	0.0724439
6.250000	0.0733808
6.200000	0.0743523
6.150000	0.0751561
6.100000	0.0760988
6.050000	0.0769836
6.000000	0.0779551
5.950000	0.0790019
5.900000	0.0801238
5.850000	0.0810664
5.800000	0.0819223
5.750000	0.0827608
5.700000	0.0836803
5.650000	0.0847502
5.600000	0.0858721
5.550000	0.0870345
5.500000	0.088006
5.450000	0.0892031
5.400000	0.0902845
5.350000	0.0914064
5.300000	0.0922854
5.250000	0.0932281
5.200000	0.0943558
5.150000	0.0953736
5.100000	0.0963972
5.050000	0.0974902
5.000000	0.0986294
4.950000	0.0996819
4.900000	0.100827
4.850000	0.101972
4.800000	0.103244
4.750000	0.10436
4.700000	0.10576
4.650000	0.107055
4.600000	0.108281
4.550000	0.109415
4.500000	0.110728
4.450000	0.111907
4.400000	0.112989
4.350000	0.114342
4.300000	0.115522
4.250000	0.116823
4.200000	0.118043
4.150000	0.119506
4.100000	0.12094
4.050000	0.122403
4.000000	0.12378
3.950000	0.125098
3.900000	0.126579
3.850000	0.128129
3.800000	0.129441
3.750000	0.130748
3.700000	0.132067
3.650000	0.13342
3.600000	0.134993
3.550000	0.136317
3.500000	0.137873
3.450000	0.139481
3.400000	0.141019
3.350000	0.142604
3.300000	0.143905
3.250000	0.145437
3.200000	0.146808
3.150000	0.14808
3.100000	0.149913
3.050000	0.151371
3.000000	0.153088
2.950000	0.1548
2.900000	0.156489
2.850000	0.1582
2.800000	0.159744
2.750000	0.161329
2.700000	0.16311
2.650000	0.164712
2.600000	0.166291
2.550000	0.16791
2.500000	0.16957
2.450000	0.171403
2.400000	0.173334
2.350000	0.175226
2.300000	0.177047
2.250000	0.178892
2.200000	0.180696
2.150000	0.182541
2.100000	0.184351
2.050000	0.186312
2.000000	0.18818
1.950000	0.19018
1.900000	0.192037
1.850000	0.19409
1.800000	0.196137
1.750000	0.19804
1.700000	0.200075
1.650000	0.202128
1.600000	0.20421
1.550000	0.206581
1.500000	0.208767
1.450000	0.211086
1.400000	0.213122
1.350000	0.215152
1.300000	0.217453
1.250000	0.219697
1.200000	0.221906
1.150000	0.223988
1.100000	0.226376
1.050000	0.228643
1.000000	0.231107
0.950000	0.233195
0.900000	0.235797
0.850000	0.238203
0.800000	0.24077
0.750000	0.243222
0.700000	0.245755
0.650000	0.24871
0.600000	0.251342
0.550000	0.25469
0.500000	0.257882
0.450000	0.261416
0.400000	0.264903
0.350000	0.26854
0.300000	0.272126
0.250000	0.276099
0.200000	0.279835
0.150000	0.284623
0.100000	0.289145
0.050000	0.294142
0.000000	0.344628
-0.050000	0.439417
-0.100000	0.452105
-0.150000	0.465134
-0.200000	0.477978
-0.250000	0.490313
-0.300000	0.501706
-0.350000	0.512723
-0.400000	0.522542
-0.450000	0.532333
-0.500000	0.541268
-0.550000	0.550231
-0.600000	0.558166
-0.650000	0.566447
-0.700000	0.57393
-0.750000	0.58161
-0.800000	0.589128
-0.850000	0.596513
-0.900000	0.603817
-0.950000	0.610803
-1.000000	0.617991
-1.050000	0.624717
-1.100000	0.63146
-1.150000	0.638677
-1.200000	0.644986
-1.250000	0.652221
-1.300000	0.658865
-1.350000	0.665753
-1.400000	0.672635
-1.450000	0.678996
-1.500000	0.686179
-1.550000	0.692627
-1.600000	0.699404
-1.650000	0.705928
-1.700000	0.712948
-1.750000	0.719772
-1.800000	0.726284
-1.850000	0.732761
-1.900000	0.739163
-1.950000	0.745356
-2.000000	0.751087
-2.050000	0.756558
-2.100000	0.762358
-2.150000	0.767974
-2.200000	0.773439
-2.250000	0.779013
-2.300000	0.784779
-2.350000	0.789758
-2.400000	0.795125
-2.450000	0.800549
-2.500000	0.805789
-2.550000	0.811103
-2.600000	0.81643
-2.650000	0.821519
-2.700000	0.826214
-2.750000	0.830714
-2.800000	0.83519
-2.850000	0.839683
-2.900000	0.844119
-2.950000	0.848132
-3.000000	0.852053
-3.050000	0.856315
-3.100000	0.860323
-3.150000	0.864018
-3.200000	0.867864
-3.250000	0.871264
-3.300000	0.874855
-3.350000	0.878094
-3.400000	0.881593
-3.450000	0.885172
-3.500000	0.888145
-3.550000	0.891406
-3.600000	0.8945
-3.650000	0.897947
-3.700000	0.900896
-3.750000	0.903834
-3.800000	0.906668
-3.850000	0.909386
-3.900000	0.91222
-3.950000	0.914862
-4.000000	0.917557
-4.050000	0.91987
-4.100000	0.922178
-4.150000	0.924584
-4.200000	0.926949
-4.250000	0.929216
-4.300000	0.931483
-4.350000	0.933617
-4.400000	0.935508
-4.450000	0.937613
-4.500000	0.939648
-4.550000	0.941453
-4.600000	0.943407
-4.650000	0.945189
-4.700000	0.947091
-4.750000	0.948971
-4.800000	0.950694
-4.850000	0.952469
-4.900000	0.9541
-4.950000	0.955627
-5.000000	0.957125
-5.050000	0.958628
-5.100000	0.960062
-5.150000	0.961624
-5.200000	0.963029
-5.250000	0.964446
-5.300000	0.965655
-5.350000	0.966886
-5.400000	0.968055
-5.450000	0.969171
-5.500000	0.970426
-5.550000	0.971467
-5.600000	0.972484
-5.650000	0.973543
-5.700000	0.97452
-5.750000	0.975578
-5.800000	0.976561
-5.850000	0.977625
-5.900000	0.978481
-5.950000	0.979227
-6.000000	0.980002
-6.050000	0.980766
-6.100000	0.981448
-6.150000	0.982316
-6.200000	0.982946
-6.250000	0.983703
-6.300000	0.984502
-6.350000	0.985248
-6.400000	0.985861
-6.450000	0.986387
-6.500000	0.986942
-6.550000	0.987358
-6.600000	0.987902
-6.650000	0.988498
-6.700000	0.988931
-6.750000	0.9894
-6.800000	0.989781
-6.850000	0.990163
-6.900000	0.990579
-6.950000	0.990961
-7.000000	0.991302
-7.050000	0.991736
-7.100000	0.992054
-7.150000	0.992442
-7.200000	0.992858
-7.250000	0.993159
-7.300000	0.993402
-7.350000	0.993743
-7.400000	0.993968
-7.450000	0.994229
-7.500000	0.994483
-7.550000	0.994761
-7.600000	0.994946
-7.650000	0.995252
-7.700000	0.995541
-7.750000	0.995894
-7.800000	0.996108
-7.850000	0.996293
-7.900000	0.996455
-7.950000	0.99664
-8.000000	0.996796
-8.050000	0.996918
-8.100000	0.997103
-8.150000	0.997259
-8.200000	0.99734
-8.250000	0.997496
-8.300000	0.997641
-8.350000	0.997762
-8.400000	0.997924
-8.450000	0.998016
-8.500000	0.998138
-8.550000	0.998242
-8.600000	0.998352
-8.650000	0.998433
-8.700000	0.998543
-8.750000	0.998629
-8.800000	0.998681
-8.850000	0.998739
-8.900000	0.998814
-8.950000	0.998861
-9.000000	0.99893
-9.050000	0.999
-9.100000	0.999121
-9.150000	0.999156
-9.200000	0.999208
-9.250000	0.99926
-9.300000	0.999318
-9.350000	0.999347
-9.400000	0.999404
-9.450000	0.999445
-9.500000	0.999474
-9.550000	0.999497
-9.600000	0.999549
-9.650000	0.999589
-9.700000	0.999624
-9.750000	0.99963
-9.800000	0.999665
-9.850000	0.99967
-9.900000	0.999682
-9.950000	1
&
58.750000	5.12462e-18
58.700000	5.33574e-18
58.650000	5.55555e-18
58.600000	5.78442e-18
58.550000	6.02271e-18
58.500000	6.27083e-18
58.450000	6.52916e-18
58.400000	6.79813e-18
58.350000	7.07819e-18
58.300000	7.36977e-18
58.250000	7.67337e-18
58.200000	7.98948e-18
58.150000	8.31861e-18
58.100000	8.66129e-18
58.050000	9.01809e-18
58.000000	9.38958e-18
57.950000	9.77638e-18
57.900000	1.01791e-17
57.850000	1.05984e-17
57.800000	1.1035e-17
57.750000	1.14896e-17
57.700000	1.19629e-17
57.650000	1.24557e-17
57.600000	1.29688e-17
57.550000	1.3503e-17
57.500000	1.40592e-17
57.450000	1.46384e-17
57.400000	1.52414e-17
57.350000	1.58692e-17
57.300000	1.65229e-17
57.250000	1.72035e-17
57.200000	1.79121e-17
57.150000	1.865e-17
57.100000	1.94182e-17
57.050000	2.0218e-17
57.000000	2.10508e-17
56.950000	2.1918e-17
56.900000	2.28208e-17
56.850000	2.37608e-17
56.800000	2.47395e-17
56.750000	2.57585e-17
56.700000	2.68195e-17
56.650000	2.79242e-17
56.600000	2.90744e-17
56.550000	3.0272e-17
56.500000	3.15189e-17
56.450000	3.28171e-17
56.400000	3.41688e-17
56.350000	3.55762e-17
56.300000	3.70415e-17
56.250000	3.85672e-17
56.200000	4.01558e-17
56.150000	4.18097e-17
56.100000	4.35318e-17
56.050000	4.53248e-17
56.000000	4.71916e-17
55.950000	4.91353e-17
55.900000	5.11591e-17
55.850000	5.32662e-17
55.800000	5.546e-17
55.750000	5.77443e-17
55.700000	6.01226e-17
55.650000	6.25988e-17
55.600000	6.5177e-17
55.550000	6.78614e-17
55.500000	7.06564e-17
55.450000	7.35664e-17
55.400000	7.65963e-17
55.350000	7.97509e-17
55.300000	8.30355e-17
55.250000	8.64553e-17
55.200000	9.0016e-17
55.150000	9.37232e-17
55.100000	9.75832e-17
55.050000	1.01602e-16
55.000000	1.05786e-16
54.950000	1.10143e-16
54.900000	1.14679e-16
54.850000	1.19402e-16
54.800000	1.2432e-16
54.750000	1.2944e-16
54.700000	1.3477e-16
54.650000	1.4032e-16
54.600000	1.46099e-16
54.550000	1.52116e-16
54.500000	1.5838e-16
54.450000	1.64903e-16
54.400000	1.71694e-16
54.350000	1.78765e-16
54.300000	1.86126e-16
54.250000	1.93791e-16
54.200000	2.01772e-16
54.150000	2.10081e-16
54.100000	2.18732e-16
54.050000	2.2774e-16
54.000000	2.37118e-16
53.950000	2.46883e-16
53.900000	2.57049e-16
53.850000	2.67635e-16
53.800000	2.78656e-16
53.750000	2.90131e-16
53.700000	3.02078e-16
53.650000	3.14517e-16
53.600000	3.27469e-16
53.550000	3.40953e-16
53.500000	3.54993e-16
53.450000	3.69611e-16
53.400000	3.84831e-16
53.350000	4.00677e-16
53.300000	4.17176e-16
53.250000	4.34355e-16
53.200000	4.5224e-16
53.150000	4.70862e-16
53.100000	4.9025e-16
53.050000	5.10437e-16
53.000000	5.31455e-16
52.950000	5.53338e-16
52.900000	5.76123e-16
52.850000	5.99845e-16
52.800000	6.24544e-16
52.750000	6.5026e-16
52.700000	6.77034e-16
52.650000	7.04911e-16
52.600000	7.33935e-16
52.550000	7.64155e-16
52.500000	7.95618e-16
52.450000	8.28377e-16
52.400000	8.62484e-16
52.350000	8.97996e-16
52.300000	9.34969e-16
52.250000	9.73465e-16
52.200000	1.01355e-15
52.150000	1.05528e-15
52.100000	1.09872e-15
52.050000	1.14396e-15
52.000000	1.19106e-15
51.950000	1.2401e-15
51.900000	1.29116e-15
51.850000	1.34431e-15
51.800000	1.39966e-15
51.750000	1.45729e-15
51.700000	1.51728e-15
51.650000	1.57975e-15
51.600000	1.64479e-15
51.550000	1.71251e-15
51.500000	1.78301e-15
51.450000	1.85642e-15
51.400000	1.93284e-15
51.350000	2.01242e-15
51.300000	2.09527e-15
51.250000	2.18152e-15
51.200000	2.27133e-15
51.150000	2.36484e-15
51.100000	2.4622e-15
51.050000	2.56356e-15
51.000000	2.6691e-15
50.950000	2.77898e-15
50.900000	2.89338e-15
50.850000	3.01249e-15
50.800000	3.1365e-15
50.750000	3.26562e-15
50.700000	3.40005e-15
50.650000	3.54002e-15
50.600000	3.68575e-15
50.550000	3.83747e-15
50.500000	3.99544e-15
50.450000	4.15992e-15
50.400000	4.33116e-15
50.350000	4.50945e-15
50.300000	4.69508e-15
50.250000	4.88834e-15
50.200000	5.08957e-15
50.150000	5.29907e-15
50.100000	5.5172e-15
50.050000	5.7443e-15
50.000000	5.98075e-15
49.950000	6.22694e-15
49.900000	6.48325e-15
49.850000	6.75011e-15
49.800000	7.02796e-15
49.750000	7.31724e-15
49.700000	7.61843e-15
49.650000	7.93201e-15
49.600000	8.2585e-15
49.550000	8.59842e-15
49.500000	8.95233e-15
49.450000	9.32081e-15
49.400000	9.70446e-15
49.350000	1.01039e-14
49.300000	1.05198e-14
49.250000	1.09527e-14
49.200000	1.14035e-14
49.150000	1.18729e-14
49.100000	1.23616e-14
49.050000	1.28703e-14
49.000000	1.34e-14
48.950000	1.39516e-14
48.900000	1.45258e-14
48.850000	1.51236e-14
48.800000	1.5746e-14
48.750000	1.63941e-14
48.700000	1.70688e-14
48.650000	1.77713e-14
48.600000	1.85027e-14
48.550000	1.92641e-14
48.500000	2.0057e-14
48.450000	2.08824e-14
48.400000	2.17418e-14
48.350000	2.26366e-14
48.300000	2.35681e-14
48.250000	2.45381e-14
48.200000	2.55479e-14
48.150000	2.65993e-14
48.100000	2.76939e-14
48.050000	2.88336e-14
48.000000	3.00201e-14
47.950000	3.12555e-14
47.900000	3.25417e-14
47.850000	3.38809e-14
47.800000	3.52751e-14
47.750000	3.67267e-14
47.700000	3.8238e-14
47.650000	3.98115e-14
47.600000	4.14498e-14
47.550000	4.31554e-14
47.500000	4.49312e-14
47.450000	4.67801e-14
47.400000	4.87051e-14
47.350000	5.07092e-14
47.300000	5.27958e-14
47.250000	5.49682e-14
47.200000	5.723e-14
47.150000	5.95849e-14
47.100000	6.20366e-14
47.050000	6.45892e-14
47.000000	6.72469e-14
46.950000	7.00138e-14
46.900000	7.28946e-14
46.850000	7.58939e-14
46.800000	7.90165e-14
46.750000	8.22677e-14
46.700000	8.56525e-14
46.650000	8.91767e-14
46.600000	9.28457e-14
46.550000	9.66658e-14
46.500000	1.00643e-13
46.450000	1.04784e-13
46.400000	1.09095e-13
46.350000	1.13583e-13
46.300000	1.18256e-13
46.250000	1.23122e-13
46.200000	1.28187e-13
46.150000	1.33461e-13
46.100000	1.38951e-13
46.050000	1.44668e-13
46.000000	1.5062e-13
45.950000	1.56816e-13
45.900000	1.63267e-13
45.850000	1.69984e-13
45.800000	1.76977e-13
45.750000	1.84258e-13
45.700000	1.91838e-13
45.650000	1.9973e-13
45.600000	2.07946e-13
45.550000	2.165e-13
45.500000	2.25406e-13
45.450000	2.34679e-13
45.400000	2.44333e-13
45.350000	2.54384e-13
45.300000	2.64848e-13
45.250000	2.75742e-13
45.200000	2.87085e-13
45.150000	2.98894e-13
45.100000	3.11189e-13
45.050000	3.23989e-13
45.000000	3.37316e-13
44.950000	3.51191e-13
44.900000	3.65637e-13
44.850000	3.80676e-13
44.800000	3.96334e-13
44.750000	4.12636e-13
44.700000	4.29609e-13
44.650000	4.47279e-13
44.600000	4.65676e-13
44.550000	4.84829e-13
44.500000	5.0477e-13
44.450000	5.25531e-13
44.400000	5.47146e-13
44.350000	5.6965e-13
44.300000	5.93079e-13
44.250000	6.17471e-13
44.200000	6.42866e-13
44.150000	6.69306e-13
44.100000	6.96832e-13
44.050000	7.25491e-13
44.000000	7.55328e-13
43.950000	7.86391e-13
43.900000	8.18732e-13
43.850000	8.52403e-13
43.800000	8.87458e-13
43.750000	9.23954e-13
43.700000	9.61951e-13
43.650000	1.00151e-12
43.600000	1.0427e-12
43.550000	1.08557e-12
43.500000	1.13022e-12
43.450000	1.17669e-12
43.400000	1.22508e-12
43.350000	1.27546e-12
43.300000	1.32791e-12
43.250000	1.38251e-12
43.200000	1.43936e-12
43.150000	1.49855e-12
43.100000	1.56017e-12
43.050000	1.62432e-12
43.000000	1.69111e-12
42.950000	1.76064e-12
42.900000	1.83304e-12
42.850000	1.90841e-12
42.800000	1.98688e-12
42.750000	2.06857e-12
42.700000	2.15362e-12
42.650000	2.24217e-12
42.600000	2.33436e-12
42.550000	2.43034e-12
42.500000	2.53026e-12
42.450000	2.63429e-12
42.400000	2.74259e-12
42.350000	2.85535e-12
42.300000	2.97274e-12
42.250000	3.09496e-12
42.200000	3.2222e-12
42.150000	3.35467e-12
42.100000	3.49259e-12
42.050000	3.63617e-12
42.000000	3.78565e-12
41.950000	3.94128e-12
41.900000	4.10331e-12
41.850000	4.27199e-12
41.800000	4.44761e-12
41.750000	4.63044e-12
41.700000	4.82079e-12
41.650000	5.01896e-12
41.600000	5.22527e-12
41.550000	5.44006e-12
41.500000	5.66368e-12
41.450000	5.89649e-12
41.400000	6.13887e-12
41.350000	6.3912e-12
41.300000	6.65391e-12
41.250000	6.92741e-12
41.200000	7.21215e-12
41.150000	7.50859e-12
41.100000	7.81721e-12
41.050000	8.13851e-12
41.000000	8.47301e-12
40.950000	8.82126e-12
40.900000	9.18382e-12
40.850000	9.56127e-12
40.800000	9.95424e-12
40.750000	1.03633e-11
40.700000	1.07893e-11
40.650000	1.12327e-11
40.600000	1.16943e-11
40.550000	1.21749e-11
40.500000	1.26753e-11
40.450000	1.31962e-11
40.400000	1.37385e-11
40.350000	1.43031e-11
40.300000	1.48908e-11
40.250000	1.55028e-11
40.200000	1.61398e-11
40.150000	1.68031e-11
40.100000	1.74935e-11
40.050000	1.82124e-11
40.000000	1.89608e-11
39.950000	1.97399e-11
39.900000	2.0551e-11
39.850000	2.13955e-11
39.800000	2.22746e-11
39.750000	2.31898e-11
39.700000	2.41427e-11
39.650000	2.51346e-11
39.600000	2.61673e-11
39.550000	2.72425e-11
39.500000	2.83618e-11
39.450000	2.9527e-11
39.400000	3.07402e-11
39.350000	3.20031e-11
39.300000	3.33179e-11
39.250000	3.46868e-11
39.200000	3.61118e-11
39.150000	3.75954e-11
39.100000	3.91398e-11
39.050000	4.07478e-11
39.000000	4.24217e-11
38.950000	4.41644e-11
38.900000	4.59787e-11
38.850000	4.78674e-11
38.800000	4.98338e-11
38.750000	5.18808e-11
38.700000	5.4012e-11
38.650000	5.62306e-11
38.600000	5.85403e-11
38.550000	6.09449e-11
38.500000	6.34483e-11
38.450000	6.60544e-11
38.400000	6.87675e-11
38.350000	7.1592e-11
38.300000	7.45325e-11
38.250000	7.75937e-11
38.200000	8.07805e-11
38.150000	8.40983e-11
38.100000	8.75522e-11
38.050000	9.1148e-11
38.000000	9.48913e-11
37.950000	9.87884e-11
37.900000	1.02845e-10
37.850000	1.07069e-10
37.800000	1.11466e-10
37.750000	1.16043e-10
37.700000	1.20809e-10
37.650000	1.2577e-10
37.600000	1.30934e-10
37.550000	1.36311e-10
37.500000	1.41908e-10
37.450000	1.47735e-10
37.400000	1.53801e-10
37.350000	1.60117e-10
37.300000	1.66691e-10
37.250000	1.73535e-10
37.200000	1.80661e-10
37.150000	1.88078e-10
37.100000	1.958e-10
37.050000	2.03839e-10
37.000000	2.12208e-10
36.950000	2.2092e-10
36.900000	2.2999e-10
36.850000	2.39432e-10
36.800000	2.49261e-10
36.750000	2.59494e-10
36.700000	2.70147e-10
36.650000	2.81237e-10
36.600000	2.92782e-10
36.550000	3.04801e-10
36.500000	3.17312e-10
36.450000	3.30337e-10
36.400000	3.43897e-10
36.350000	3.58013e-10
36.300000	3.72708e-10
36.250000	3.88006e-10
36.200000	4.03932e-10
36.150000	4.20511e-10
36.100000	4.3777e-10
36.050000	4.55737e-10
36.000000	4.74441e-10
35.950000	4.93913e-10
35.900000	5.14183e-10
35.850000	5.35285e-10
35.800000	5.57252e-10
35.750000	5.80121e-10
35.700000	6.03927e-10
35.650000	6.2871e-10
35.600000	6.54509e-10
35.550000	6.81367e-10
35.500000	7.09326e-10
35.450000	7.38432e-10
35.400000	7.68732e-10
35.350000	8.00274e-10
35.300000	8.3311e-10
35.250000	8.67292e-10
35.200000	9.02877e-10
35.150000	9.3992e-10
35.100000	9.78483e-10
35.050000	1.01863e-09
35.000000	1.06042e-09
34.950000	1.10392e-09
34.900000	1.14921e-09
34.850000	1.19635e-09
34.800000	1.24543e-09
34.750000	1.29652e-09
34.700000	1.3497e-09
34.650000	1.40507e-09
34.600000	1.4627e-09
34.550000	1.5227e-09
34.500000	1.58515e-09
34.450000	1.65017e-09
34.400000	1.71785e-09
34.350000	1.78831e-09
34.300000	1.86165e-09
34.250000	1.93801e-09
34.200000	2.01749e-09
34.150000	2.10022e-09
34.100000	2.18635e-09
34.050000	2.27601e-09
34.000000	2.36935e-09
33.950000	2.46651e-09
33.900000	2.56765e-09
33.850000	2.67294e-09
33.800000	2.78254e-09
33.750000	2.89663e-09
33.700000	3.0154e-09
33.650000	3.13903e-09
33.600000	3.26773e-09
33.550000	3.40171e-09
33.500000	3.54117e-09
33.450000	3.68635e-09
33.400000	3.83747e-09
33.350000	3.99479e-09
33.300000	4.15855e-09
33.250000	4.32902e-09
33.200000	4.50648e-09
33.150000	4.6912e-09
33.100000	4.88349e-09
33.050000	5.08366e-09
33.000000	5.29203e-09
32.950000	5.50893e-09
32.900000	5.73472e-09
32.850000	5.96975e-09
32.800000	6.21441e-09
32.750000	6.46909e-09
32.700000	6.7342e-09
32.650000	7.01017e-09
32.600000	7.29744e-09
32.550000	7.59647e-09
32.500000	7.90775e-09
32.450000	8.23177e-09
32.400000	8.56906e-09
32.350000	8.92016e-09
32.300000	9.28563e-09
32.250000	9.66607e-09
32.200000	1.00621e-08
32.150000	1.04743e-08
32.100000	1.09034e-08
32.050000	1.13501e-08
32.000000	1.1815e-08
31.950000	1.2299e-08
31.900000	1.28028e-08
31.850000	1.33272e-08
31.800000	1.38731e-08
31.750000	1.44413e-08
31.700000	1.50328e-08
31.650000	1.56485e-08
31.600000	1.62894e-08
31.550000	1.69565e-08
31.500000	1.76509e-08
31.450000	1.83737e-08
31.400000	1.91261e-08
31.350000	1.99093e-08
31.300000	2.07245e-08
31.250000	2.1573e-08
31.200000	2.24563e-08
31.150000	2.33757e-08
31.100000	2.43328e-08
31.050000	2.53289e-08
31.000000	2.63659e-08
30.950000	2.74452e-08
30.900000	2.85687e-08
30.850000	2.97381e-08
30.800000	3.09554e-08
30.750000	3.22224e-08
30.700000	3.35413e-08
30.650000	3.49141e-08
30.600000	3.6343e-08
30.550000	3.78303e-08
30.500000	3.93785e-08
30.450000	4.09899e-08
30.400000	4.26672e-08
30.350000	4.44131e-08
30.300000	4.62304e-08
30.250000	4.8122e-08
30.200000	5.00908e-08
30.150000	5.21402e-08
30.100000	5.42733e-08
30.050000	5.64936e-08
30.000000	5.88046e-08
29.950000	6.12101e-08
29.900000	6.37139e-08
29.850000	6.63199e-08
29.800000	6.90325e-08
29.750000	7.18559e-08
29.700000	7.47946e-08
29.650000	7.78534e-08
29.600000	8.10372e-08
29.550000	8.4351e-08
29.500000	8.78001e-08
29.450000	9.13902e-08
29.400000	9.51268e-08
29.350000	9.90161e-08
29.300000	1.03064e-07
29.250000	1.07278e-07
29.200000	1.11663e-07
29.150000	1.16228e-07
29.100000	1.20979e-07
29.050000	1.25923e-07
29.000000	1.3107e-07
28.950000	1.36427e-07
28.900000	1.42002e-07
28.850000	1.47806e-07
28.800000	1.53845e-07
28.750000	1.60132e-07
28.700000	1.66675e-07
28.650000	1.73485e-07
28.600000	1.80573e-07
28.550000	1.8795e-07
28.500000	1.95628e-07
28.450000	2.03619e-07
28.400000	2.11937e-07
28.350000	2.20593e-07
28.300000	2.29603e-07
28.250000	2.3898e-07
28.200000	2.4874e-07
28.150000	2.58897e-07
28.100000	2.69469e-07
28.050000	2.80472e-07
28.000000	2.91923e-07
27.950000	3.03842e-07
27.900000	3.16246e-07
27.850000	3.29156e-07
27.800000	3.42592e-07
27.750000	3.56575e-07
27.700000	3.71129e-07
27.650000	3.86276e-07
27.600000	4.0204e-07
27.550000	4.18446e-07
27.500000	4.35521e-07
27.450000	4.53291e-07
27.400000	4.71785e-07
27.350000	4.91032e-07
27.300000	5.11064e-07
27.250000	5.31911e-07
27.200000	5.53607e-07
27.150000	5.76186e-07
27.100000	5.99685e-07
27.050000	6.24141e-07
27.000000	6.49592e-07
26.950000	6.76079e-07
26.900000	7.03644e-07
26.850000	7.32331e-07
26.800000	7.62185e-07
26.750000	7.93254e-07
26.700000	8.25588e-07
26.650000	8.59236e-07
26.600000	8.94254e-07
26.550000	9.30695e-07
26.500000	9.68619e-07
26.450000	1.00808e-06
26.400000	1.04916e-06
26.350000	1.0919e-06
26.300000	1.13637e-06
26.250000	1.18266e-06
26.200000	1.23083e-06
26.150000	1.28095e-06
26.100000	1.33311e-06
26.050000	1.3874e-06
26.000000	1.44388e-06
25.950000	1.50266e-06
25.900000	1.56383e-06
25.850000	1.62749e-06
25.800000	1.69372e-06
25.750000	1.76265e-06
25.700000	1.83438e-06
25.650000	1.90901e-06
25.600000	1.98668e-06
25.550000	2.0675e-06
25.500000	2.1516e-06
25.450000	2.23911e-06
25.400000	2.33017e-06
25.350000	2.42492e-06
25.300000	2.52352e-06
25.250000	2.62612e-06
25.200000	2.73287e-06
25.150000	2.84395e-06
25.100000	2.95954e-06
25.050000	3.07981e-06
25.000000	3.20495e-06
24.950000	3.33517e-06
24.900000	3.47066e-06
24.850000	3.61163e-06
24.800000	3.75832e-06
24.750000	3.91094e-06
24.700000	4.06974e-06
24.650000	4.23498e-06
24.600000	4.40689e-06
24.550000	4.58577e-06
24.500000	4.77188e-06
24.450000	4.96552e-06
24.400000	5.16699e-06
24.350000	5.3766e-06
24.300000	5.59469e-06
24.250000	5.8216e-06
24.200000	6.05767e-06
24.150000	6.30329e-06
24.100000	6.55882e-06
24.050000	6.82468e-06
24.000000	7.10126e-06
23.950000	7.38902e-06
23.900000	7.68839e-06
23.850000	7.99984e-06
23.800000	8.32385e-06
23.750000	8.66094e-06
23.700000	9.01161e-06
23.650000	9.37643e-06
23.600000	9.75594e-06
23.550000	1.01508e-05
23.500000	1.05615e-05
23.450000	1.09887e-05
23.400000	1.14332e-05
23.350000	1.18955e-05
23.300000	1.23765e-05
23.250000	1.28768e-05
23.200000	1.33972e-05
23.150000	1.39386e-05
23.100000	1.45017e-05
23.050000	1.50875e-05
23.000000	1.56967e-05
22.950000	1.63305e-05
22.900000	1.69897e-05
22.850000	1.76753e-05
22.800000	1.83885e-05
22.750000	1.91302e-05
22.700000	1.99017e-05
22.650000	2.07042e-05
22.600000	2.15387e-05
22.550000	2.24067e-05
22.500000	2.33095e-05
22.450000	2.42483e-05
22.400000	2.52247e-05
22.350000	2.62402e-05
22.300000	2.72962e-05
22.250000	2.83944e-05
22.200000	2.95365e-05
22.150000	3.07242e-05
22.100000	3.19592e-05
22.050000	3.32435e-05
22.000000	3.4579e-05
21.950000	3.59676e-05
21.900000	3.74116e-05
21.850000	3.8913e-05
21.800000	4.04741e-05
21.750000	4.20972e-05
21.700000	4.37849e-05
21.650000	4.55395e-05
21.600000	4.73637e-05
21.550000	4.92602e-05
21.500000	5.12319e-05
21.450000	5.32816e-05
21.400000	5.54124e-05
21.350000	5.76274e-05
21.300000	5.993e-05
21.250000	6.23233e-05
21.200000	6.48111e-05
21.150000	6.73969e-05
21.100000	7.00845e-05
21.050000	7.28777e-05
21.000000	7.57808e-05
20.950000	7.87977e-05
20.900000	8.19329e-05
20.850000	8.51909e-05
20.800000	8.85764e-05
20.750000	9.20941e-05
20.700000	9.57491e-05
20.650000	9.95465e-05
20.600000	0.000103492
20.550000	0.00010759
20.500000	0.000111848
20.450000	0.00011627
20.400000	0.000120864
20.350000	0.000125635
20.300000	0.00013059
20.250000	0.000135735
20.200000	0.000141078
20.150000	0.000146625
20.100000	0.000152385
20.050000	0.000158364
20.000000	0.00016457
19.950000	0.000171012
19.900000	0.000177697
19.850000	0.000184634
19.800000	0.000191831
19.750000	0.000199298
19.700000	0.000207042
19.650000	0.000215074
19.600000	0.000223403
19.550000	0.000232037
19.500000	0.000240987
19.450000	0.000250261
19.400000	0.00025987
19.350000	0.000269822
19.300000	0.000280127
19.250000	0.000290793
19.200000	0.00030183
19.150000	0.000313245
19.100000	0.000325046
19.050000	0.000337239
19.000000	0.000349827
18.950000	0.000362816
18.900000	0.000376203
18.850000	0.000389987
18.800000	0.000404158
18.750000	0.000418701
18.700000	0.000433589
18.650000	0.000448778
18.600000	0.000464193
18.550000	0.000479698
18.500000	0.000495008
&
```
