## Supplementary material for "All-at-once RNA folding with 3D motif prediction framed by evolutionary information": RF00427_SCARNA23.cacofold.helixcov

```
# RMs = 4 L = 137

# RM_HELIX NESTED 17-26 34-43, nbp = 10 nbp_cov = 0
# pvals: 0.0444774,0.375168,0.375168,0.375168,0.1436,0.158723,0.135665,0.61769,0.375168,0.375168
# aggregated NONE
NESTED  ::::::::::::::::<<<<<<<<<<____>>>>>>>>>>:::::::::::::::::::::::::::::::::::::::::::::::::::::::::::::::::::::::::::::::::::::
        :::::::::::::::::::::::::::::::::::::::::::::::::::::::::::::::::::::::::::::::::::::::::::::::::::::::::::::::::::::::::::::

# RM_HELIX NESTED 2-13 47-62, nbp = 12 nbp_cov = 0
# pvals: 0.210368,0.00158065,0.375168,0.375168,0.375168,0.645587,0.0430645,0.993406,0.375168,0.602503,0.738252,0.0508452
# aggregated NONE
NESTED  :<<<<<<<<<<<<______________________________>>>>>>>>>>>>::::::::::::::::::::::::::::::::::::::::::::::::::::::::::::::::::::::
        :::::::::::::::::::::::::::::::::::::::::::::::::::::::::::::::::::::::::::::::::::::::::::::::::::::::::::::::::::::::::::::

# RM_HELIX NESTED 89-98 109-119, nbp = 10 nbp_cov = 0
# pvals: 0.375168,0.375168,0.511,0.00438065,0.556206,0.498897,0.024671,0.0917484,0.540697,0.799826
# aggregated NONE
NESTED  :::::::::::::::::::::::::::::::::::::::::::::::::::::::::::::::::::::::::::::<<<<<<<<<<__________>>>>>>>>>>::::::::::::::::::
        :::::::::::::::::::::::::::::::::::::::::::::::::::::::::::::::::::::::::::::::::::::::::::::::::::::::::::::::::::::::::::::

# RM_HELIX NESTED 73-83 126-133, nbp = 8 nbp_cov = 0
# pvals: 0.375168,0.968084,0.00583871,0.024671,0.375168,0.375168,0.915845,0.856103
# aggregated NONE
NESTED  ::::::::::::::::::::::::::::::::::::::::::::::::::::::::::::::::<<<<<<<<_________________________________________>>>>>>>>::::
        :::::::::::::::::::::::::::::::::::::::::::::::::::::::::::::::::::::::::::::::::::::::::::::::::::::::::::::::::::::::::::::
```
