## Supplementary material for "All-at-once RNA folding with 3D motif prediction framed by evolutionary information": RF00427_SCARNA23.cacofold.power

```
# Power analysis of CaCoFold structure 
#
# Powertype = SINGLE SUBSTITUTIONS
# covary  left_pos      right_pos    substitutions      power
#----------------------------------------------------------------
          2		62		8		0.24
          3		61		3		0.02
          4		60		0		0.00
          5		59		0		0.00
          6		58		0		0.00
          7		57		2		0.00
          8		56		9		0.28
          9		55		11		0.35
          10		54		7		0.20
          11		53		6		0.16
          12		52		6		0.16
          13		47		3		0.02
          17		43		4		0.07
          18		42		0		0.00
          19		41		2		0.00
          20		40		0		0.00
          21		39		9		0.28
          22		38		5		0.11
          23		37		9		0.28
          24		36		4		0.07
          25		35		1		0.00
          26		34		1		0.00
          73		133		0		0.00
          76		132		9		0.28
          77		131		5		0.11
          78		130		2		0.00
          79		129		0		0.00
          80		128		0		0.00
          81		127		4		0.07
          83		126		2		0.00
          89		119		0		0.00
          90		118		0		0.00
          91		117		3		0.02
          92		116		8		0.24
          93		115		3		0.02
          94		114		1		0.00
          95		113		2		0.00
          96		112		8		0.24
          97		111		6		0.16
          98		109		4		0.07
#
# BPAIRS 40
# avg substitutions per BP  3.7
# BPAIRS expected to covary 3.5 +/- 1.6
# BPAIRS observed to covary 0
#
```
