## Supplementary material for "All-at-once RNA folding with 3D motif prediction framed by evolutionary information": RF00427_SCARNA23.surv

```
11.700000	0.0277778
9.250000	0.0555556
8.750000	0.0833333
8.200000	0.111111
6.600000	0.166667
5.200000	0.194444
5.100000	0.222222
5.000000	0.25
4.450000	0.277778
2.900000	0.305556
0.000000	0.722222
-0.050000	0.777778
-0.100000	0.805556
-0.150000	0.833333
-0.250000	0.861111
-0.550000	0.888889
-1.150000	0.916667
-1.650000	0.944444
-2.300000	0.972222
-2.750000	1
&
12.300000	0.000129634
12.000000	0.000259269
11.800000	0.000388903
10.750000	0.000648172
10.500000	0.000777807
10.000000	0.000907441
9.650000	0.00103708
9.600000	0.00116671
9.450000	0.00129634
9.050000	0.00142598
8.950000	0.00155561
8.900000	0.00168525
8.800000	0.00181488
8.750000	0.00194452
8.700000	0.00207415
8.600000	0.00220379
8.300000	0.00246305
8.150000	0.00272232
7.700000	0.00311123
7.650000	0.00324086
7.600000	0.00362976
7.550000	0.0037594
7.500000	0.00427794
7.350000	0.00466684
7.300000	0.00479647
7.250000	0.00518538
7.150000	0.00596318
7.100000	0.00648172
7.050000	0.00687062
7.000000	0.00712989
6.950000	0.00764843
6.850000	0.00803733
6.800000	0.00855587
6.750000	0.00907441
6.700000	0.00946331
6.650000	0.00985222
6.600000	0.0155561
6.550000	0.015945
6.500000	0.0160747
6.450000	0.0168525
6.350000	0.0169821
6.250000	0.0172414
6.200000	0.0178896
6.150000	0.0182785
6.050000	0.0185377
6.000000	0.018797
5.950000	0.0189266
5.850000	0.0190563
5.800000	0.0194452
5.750000	0.0195748
5.650000	0.0198341
5.600000	0.0200933
5.550000	0.0204822
5.500000	0.0210008
5.450000	0.0211304
5.400000	0.02126
5.350000	0.0215193
5.300000	0.0224268
5.250000	0.0229453
5.200000	0.0243713
5.150000	0.0246305
5.100000	0.0252787
5.000000	0.0265751
4.950000	0.026964
4.900000	0.0272232
4.850000	0.0274825
4.800000	0.0278714
4.750000	0.0283899
4.700000	0.0312419
4.650000	0.0325382
4.600000	0.0327975
4.550000	0.033316
4.500000	0.0334457
4.450000	0.0353902
4.400000	0.0360384
4.350000	0.036168
4.300000	0.0366865
4.250000	0.0369458
4.200000	0.0372051
4.150000	0.0378533
4.100000	0.0383718
4.050000	0.0399274
3.950000	0.0407052
3.900000	0.0410941
3.850000	0.0417423
3.800000	0.0422608
3.750000	0.0430386
3.700000	0.0432979
3.650000	0.0438164
3.600000	0.0461499
3.550000	0.0477055
3.450000	0.0493907
3.400000	0.0500389
3.350000	0.0505574
3.300000	0.0512056
3.250000	0.0518538
3.200000	0.0537983
3.150000	0.054965
3.100000	0.0561317
3.050000	0.0567799
3.000000	0.0591133
2.950000	0.0596318
2.900000	0.0614467
2.850000	0.0626134
2.800000	0.0635209
2.750000	0.0646876
2.700000	0.0658543
2.650000	0.0671506
2.600000	0.0679284
2.550000	0.0688359
2.500000	0.072336
2.450000	0.0736324
2.400000	0.0744102
2.350000	0.0766139
2.300000	0.0777807
2.250000	0.0786881
2.200000	0.0792066
2.150000	0.0814104
2.100000	0.0827068
2.050000	0.0864662
2.000000	0.0881514
1.950000	0.0904848
1.900000	0.0920404
1.850000	0.0930775
1.800000	0.0945035
1.750000	0.0957998
1.700000	0.0968369
1.650000	0.0969666
1.600000	0.100467
1.550000	0.102282
1.500000	0.104485
1.450000	0.1063
1.400000	0.107597
1.350000	0.109411
1.300000	0.111226
1.250000	0.11343
1.200000	0.114856
1.150000	0.116541
1.100000	0.119782
1.050000	0.121856
1.000000	0.123282
0.950000	0.124838
0.900000	0.126523
0.850000	0.12756
0.800000	0.128727
0.750000	0.134042
0.700000	0.135727
0.650000	0.136635
0.600000	0.140135
0.550000	0.142079
0.500000	0.144931
0.450000	0.146487
0.400000	0.148302
0.350000	0.150894
0.300000	0.155691
0.250000	0.157765
0.200000	0.160876
0.150000	0.163599
0.100000	0.16658
0.050000	0.17021
0.000000	0.459684
-0.050000	0.707026
-0.100000	0.714675
-0.150000	0.722842
-0.200000	0.731009
-0.250000	0.73775
-0.300000	0.744102
-0.350000	0.75175
-0.400000	0.758232
-0.450000	0.765362
-0.500000	0.770417
-0.550000	0.776251
-0.600000	0.782862
-0.650000	0.788955
-0.700000	0.794918
-0.750000	0.798548
-0.800000	0.806456
-0.850000	0.811771
-0.900000	0.816956
-0.950000	0.823049
-1.000000	0.832123
-1.050000	0.836012
-1.100000	0.840939
-1.150000	0.843661
-1.200000	0.851828
-1.250000	0.855458
-1.300000	0.85818
-1.350000	0.864791
-1.400000	0.867903
-1.450000	0.873995
-1.500000	0.878662
-1.550000	0.880866
-1.600000	0.884496
-1.650000	0.888385
-1.700000	0.893829
-1.750000	0.900959
-1.800000	0.903682
-1.850000	0.907182
-1.900000	0.910293
-1.950000	0.914701
-2.000000	0.917941
-2.050000	0.919756
-2.100000	0.92183
-2.150000	0.923516
-2.200000	0.92909
-2.250000	0.932072
-2.300000	0.935701
-2.350000	0.937257
-2.400000	0.939461
-2.450000	0.941016
-2.500000	0.947628
-2.550000	0.950739
-2.600000	0.953072
-2.650000	0.955146
-2.700000	0.957998
-2.750000	0.960461
-2.800000	0.964351
-2.850000	0.965128
-2.900000	0.965906
-2.950000	0.968369
-3.000000	0.969406
-3.050000	0.970054
-3.100000	0.970962
-3.150000	0.972518
-3.200000	0.973295
-3.250000	0.976018
-3.300000	0.977573
-3.350000	0.97887
-3.400000	0.979388
-3.450000	0.979777
-3.500000	0.980425
-3.550000	0.980555
-3.600000	0.981333
-3.650000	0.981592
-3.700000	0.981851
-3.750000	0.98224
-3.800000	0.982888
-3.900000	0.984185
-3.950000	0.985611
-4.000000	0.985999
-4.100000	0.986129
-4.150000	0.986259
-4.200000	0.987555
-4.250000	0.987685
-4.300000	0.987814
-4.350000	0.987944
-4.400000	0.988074
-4.450000	0.988463
-4.550000	0.990018
-4.600000	0.990148
-4.650000	0.990277
-4.700000	0.990407
-4.750000	0.991963
-4.800000	0.993259
-4.850000	0.993648
-4.950000	0.993778
-5.050000	0.994296
-5.200000	0.994426
-5.250000	0.994555
-5.300000	0.995852
-5.550000	0.997278
-5.600000	0.997796
-5.650000	0.997926
-5.750000	0.998185
-5.950000	0.998574
-6.050000	0.998963
-6.100000	0.999093
-6.400000	0.999352
-6.500000	0.999481
-6.950000	0.999741
-7.100000	0.99987
-7.250000	1
&
18.150000	6.45161e-06
17.700000	1.29032e-05
17.500000	1.93548e-05
17.150000	3.22581e-05
17.100000	3.87097e-05
17.050000	4.51613e-05
16.850000	5.16129e-05
16.750000	6.45161e-05
16.650000	7.09677e-05
16.550000	7.74194e-05
16.450000	9.67742e-05
16.350000	0.000103226
16.300000	0.000109677
15.900000	0.000116129
15.800000	0.000129032
15.750000	0.000154839
15.700000	0.000167742
15.650000	0.000174194
15.600000	0.000180645
15.550000	0.000187097
15.500000	0.000206452
15.450000	0.000212903
15.400000	0.000225806
15.350000	0.000245161
15.300000	0.000251613
15.250000	0.000258065
15.200000	0.000264516
15.150000	0.000270968
15.050000	0.000283871
15.000000	0.000290323
14.950000	0.000296774
14.850000	0.000316129
14.750000	0.000322581
14.650000	0.000329032
14.600000	0.000335484
14.500000	0.000348387
14.450000	0.000354839
14.400000	0.000367742
14.350000	0.000380645
14.300000	0.000393548
14.250000	0.0004
14.150000	0.000419355
14.100000	0.000432258
14.000000	0.000445161
13.950000	0.000458065
13.900000	0.000464516
13.850000	0.000477419
13.800000	0.000483871
13.650000	0.000490323
13.550000	0.000516129
13.500000	0.000535484
13.450000	0.000541935
13.400000	0.00056129
13.350000	0.000580645
13.300000	0.0006
13.250000	0.000619355
13.200000	0.000632258
13.150000	0.000658065
13.050000	0.000677419
13.000000	0.000722581
12.950000	0.000748387
12.900000	0.000787097
12.850000	0.000825806
12.800000	0.000832258
12.750000	0.00083871
12.700000	0.000864516
12.650000	0.000896774
12.600000	0.000909677
12.550000	0.000935484
12.500000	0.000941935
12.450000	0.000980645
12.400000	0.00101935
12.350000	0.00105161
12.300000	0.00110323
12.250000	0.00118065
12.200000	0.00119355
12.150000	0.00123871
12.100000	0.00126452
12.050000	0.00132903
12.000000	0.00136774
11.950000	0.00139355
11.900000	0.00144516
11.850000	0.00147742
11.800000	0.00149032
11.750000	0.00151613
11.700000	0.00158065
11.650000	0.00162581
11.600000	0.00168387
11.550000	0.00170968
11.500000	0.00171613
11.450000	0.00177419
11.400000	0.00181935
11.350000	0.00188387
11.300000	0.00192903
11.250000	0.00197419
11.200000	0.00199355
11.150000	0.00208387
11.100000	0.00213548
11.050000	0.00216129
11.000000	0.0021871
10.950000	0.00227097
10.900000	0.00230968
10.850000	0.00234839
10.800000	0.00239355
10.750000	0.00243226
10.700000	0.00250323
10.650000	0.00255484
10.600000	0.00261935
10.550000	0.00264516
10.500000	0.00266452
10.450000	0.00274839
10.400000	0.00280645
10.350000	0.00283871
10.300000	0.00289032
10.250000	0.00296774
10.200000	0.00302581
10.150000	0.00305161
10.100000	0.00310323
10.050000	0.00315484
10.000000	0.00322581
9.950000	0.00326452
9.900000	0.00337419
9.850000	0.00342581
9.800000	0.00350968
9.750000	0.00359355
9.700000	0.00366452
9.650000	0.00376129
9.600000	0.00386452
9.550000	0.00394839
9.500000	0.00403871
9.450000	0.00407097
9.400000	0.00412903
9.350000	0.0042
9.300000	0.00430968
9.250000	0.00438065
9.200000	0.00444516
9.150000	0.00462581
9.100000	0.00468387
9.050000	0.00480645
9.000000	0.00492258
8.950000	0.0049871
8.900000	0.00511613
8.850000	0.0051871
8.800000	0.00549032
8.750000	0.00583871
8.700000	0.00600645
8.650000	0.00637419
8.600000	0.00664516
8.550000	0.00683871
8.500000	0.00696129
8.450000	0.00718065
8.400000	0.00749032
8.350000	0.00783226
8.300000	0.00807097
8.250000	0.00827742
8.200000	0.00852258
8.150000	0.00886452
8.100000	0.00900645
8.050000	0.0092
8.000000	0.0094
7.950000	0.00989032
7.900000	0.0107742
7.850000	0.0112516
7.800000	0.0116516
7.750000	0.0122516
7.700000	0.0126387
7.650000	0.0131742
7.600000	0.014129
7.550000	0.0145806
7.500000	0.0149484
7.450000	0.0161355
7.400000	0.016671
7.350000	0.0170065
7.300000	0.0176065
7.250000	0.0180774
7.200000	0.0185419
7.150000	0.018871
7.100000	0.0193161
7.050000	0.0198258
7.000000	0.0204065
6.950000	0.0208194
6.900000	0.0212065
6.850000	0.0218516
6.800000	0.0223871
6.750000	0.0228065
6.700000	0.023529
6.650000	0.0240194
6.600000	0.024671
6.550000	0.0253548
6.500000	0.0259161
6.450000	0.0263419
6.400000	0.0270516
6.350000	0.0275355
6.300000	0.0279677
6.250000	0.0285677
6.200000	0.0289871
6.150000	0.0295935
6.100000	0.0301871
6.050000	0.0307742
6.000000	0.0316258
5.950000	0.0321548
5.900000	0.0326839
5.850000	0.0335484
5.800000	0.0340516
5.750000	0.0348968
5.700000	0.035329
5.650000	0.0359355
5.600000	0.0365484
5.550000	0.0370581
5.500000	0.0376
5.450000	0.0382645
5.400000	0.0389226
5.350000	0.0395355
5.300000	0.0401548
5.250000	0.0408774
5.200000	0.041671
5.150000	0.0423419
5.100000	0.0430645
5.050000	0.0438065
5.000000	0.0444774
4.950000	0.0451355
4.900000	0.0461484
4.850000	0.0470194
4.800000	0.0477742
4.750000	0.0486645
4.700000	0.0497806
4.650000	0.0508452
4.600000	0.0517613
4.550000	0.0527935
4.500000	0.0535613
4.450000	0.0547032
4.400000	0.0556581
4.350000	0.0566258
4.300000	0.0577935
4.250000	0.0588323
4.200000	0.0598452
4.150000	0.0611226
4.100000	0.0622516
4.050000	0.0633871
4.000000	0.0643226
3.950000	0.0653097
3.900000	0.0663806
3.850000	0.0676581
3.800000	0.0690645
3.750000	0.0701742
3.700000	0.0712387
3.650000	0.0722581
3.600000	0.0733161
3.550000	0.0746968
3.500000	0.0761032
3.450000	0.077271
3.400000	0.0783548
3.350000	0.0795484
3.300000	0.0808194
3.250000	0.0819548
3.200000	0.0833742
3.150000	0.0846452
3.100000	0.0857226
3.050000	0.0873419
3.000000	0.0888452
2.950000	0.0903032
2.900000	0.0917484
2.850000	0.0932645
2.800000	0.0947935
2.750000	0.0961871
2.700000	0.0976323
2.650000	0.0994839
2.600000	0.101168
2.550000	0.102703
2.500000	0.104342
2.450000	0.106161
2.400000	0.107774
2.350000	0.109439
2.300000	0.11091
2.250000	0.112665
2.200000	0.1144
2.150000	0.115916
2.100000	0.117639
2.050000	0.119426
2.000000	0.121445
1.950000	0.123
1.900000	0.125103
1.850000	0.126735
1.800000	0.128477
1.750000	0.130445
1.700000	0.132129
1.650000	0.134019
1.600000	0.135665
1.550000	0.137613
1.500000	0.139394
1.450000	0.141581
1.400000	0.1436
1.350000	0.145477
1.300000	0.147381
1.250000	0.149626
1.200000	0.151768
1.150000	0.154355
1.100000	0.15651
1.050000	0.158723
1.000000	0.161013
0.950000	0.163458
0.900000	0.166032
0.850000	0.16849
0.800000	0.171077
0.750000	0.173981
0.700000	0.176652
0.650000	0.179239
0.600000	0.181987
0.550000	0.184703
0.500000	0.187561
0.450000	0.190232
0.400000	0.193361
0.350000	0.196161
0.300000	0.199697
0.250000	0.203245
0.200000	0.206697
0.150000	0.210368
0.100000	0.214523
0.050000	0.219232
0.000000	0.375168
-0.050000	0.498897
-0.100000	0.511
-0.150000	0.524723
-0.200000	0.540697
-0.250000	0.556206
-0.300000	0.57231
-0.350000	0.58771
-0.400000	0.602503
-0.450000	0.61769
-0.500000	0.631794
-0.550000	0.645587
-0.600000	0.65951
-0.650000	0.672284
-0.700000	0.684652
-0.750000	0.696561
-0.800000	0.708232
-0.850000	0.718374
-0.900000	0.728135
-0.950000	0.738252
-1.000000	0.747594
-1.050000	0.756884
-1.100000	0.765948
-1.150000	0.774703
-1.200000	0.783123
-1.250000	0.791316
-1.300000	0.799826
-1.350000	0.807813
-1.400000	0.816335
-1.450000	0.823445
-1.500000	0.831135
-1.550000	0.837671
-1.600000	0.844129
-1.650000	0.849852
-1.700000	0.856103
-1.750000	0.861065
-1.800000	0.866348
-1.850000	0.871626
-1.900000	0.877206
-1.950000	0.882142
-2.000000	0.886955
-2.050000	0.891742
-2.100000	0.896858
-2.150000	0.901032
-2.200000	0.905535
-2.250000	0.909916
-2.300000	0.915845
-2.350000	0.920116
-2.400000	0.924065
-2.450000	0.928406
-2.500000	0.932548
-2.550000	0.936206
-2.600000	0.939097
-2.650000	0.942148
-2.700000	0.944923
-2.750000	0.94731
-2.800000	0.949948
-2.850000	0.952445
-2.900000	0.954845
-2.950000	0.957548
-3.000000	0.959903
-3.050000	0.961606
-3.100000	0.964239
-3.150000	0.96609
-3.200000	0.968084
-3.250000	0.969794
-3.300000	0.971755
-3.350000	0.973458
-3.400000	0.974974
-3.450000	0.976484
-3.500000	0.977813
-3.550000	0.979065
-3.600000	0.980303
-3.650000	0.981329
-3.700000	0.982516
-3.750000	0.983561
-3.800000	0.9846
-3.850000	0.985548
-3.900000	0.986568
-3.950000	0.987368
-4.000000	0.98809
-4.050000	0.988813
-4.100000	0.989406
-4.150000	0.990174
-4.200000	0.990723
-4.250000	0.99131
-4.300000	0.9918
-4.350000	0.992387
-4.400000	0.992929
-4.450000	0.993406
-4.500000	0.993865
-4.550000	0.994368
-4.600000	0.994781
-4.650000	0.995219
-4.700000	0.995619
-4.750000	0.995845
-4.800000	0.996116
-4.850000	0.996419
-4.900000	0.996684
-4.950000	0.996897
-5.000000	0.997181
-5.050000	0.997439
-5.100000	0.9976
-5.150000	0.997755
-5.200000	0.997877
-5.250000	0.998039
-5.300000	0.998252
-5.350000	0.998413
-5.400000	0.998535
-5.450000	0.9986
-5.500000	0.998703
-5.550000	0.998761
-5.600000	0.998961
-5.650000	0.999052
-5.700000	0.99911
-5.750000	0.999174
-5.800000	0.99929
-5.850000	0.999368
-5.900000	0.999439
-5.950000	0.999503
-6.000000	0.999535
-6.050000	0.999568
-6.100000	0.999619
-6.150000	0.999652
-6.200000	0.999703
-6.250000	0.99971
-6.300000	0.999735
-6.350000	0.999742
-6.400000	0.999787
-6.450000	0.999794
-6.500000	0.9998
-6.550000	0.999839
-6.600000	0.999845
-6.650000	0.999858
-6.700000	0.999884
-6.750000	0.999903
-6.800000	0.99991
-6.850000	0.999935
-6.900000	0.999948
-6.950000	0.999961
-7.000000	0.999968
-7.350000	0.999981
-7.650000	0.999987
-7.800000	0.999994
-8.150000	1
&
46.750000	9.06514e-21
46.700000	9.65862e-21
46.650000	1.02909e-20
46.600000	1.09646e-20
46.550000	1.16824e-20
46.500000	1.24471e-20
46.450000	1.32618e-20
46.400000	1.41298e-20
46.350000	1.50545e-20
46.300000	1.60397e-20
46.250000	1.70894e-20
46.200000	1.82077e-20
46.150000	1.93991e-20
46.100000	2.06684e-20
46.050000	2.20207e-20
46.000000	2.34615e-20
45.950000	2.49964e-20
45.900000	2.66316e-20
45.850000	2.83737e-20
45.800000	3.02297e-20
45.750000	3.2207e-20
45.700000	3.43135e-20
45.650000	3.65577e-20
45.600000	3.89486e-20
45.550000	4.14956e-20
45.500000	4.42092e-20
45.450000	4.71e-20
45.400000	5.01796e-20
45.350000	5.34605e-20
45.300000	5.69557e-20
45.250000	6.06793e-20
45.200000	6.4646e-20
45.150000	6.88719e-20
45.100000	7.33738e-20
45.050000	7.81697e-20
45.000000	8.32788e-20
44.950000	8.87215e-20
44.900000	9.45196e-20
44.850000	1.00696e-19
44.800000	1.07276e-19
44.750000	1.14286e-19
44.700000	1.21753e-19
44.650000	1.29708e-19
44.600000	1.38182e-19
44.550000	1.47209e-19
44.500000	1.56826e-19
44.450000	1.6707e-19
44.400000	1.77982e-19
44.350000	1.89607e-19
44.300000	2.0199e-19
44.250000	2.15181e-19
44.200000	2.29233e-19
44.150000	2.44202e-19
44.100000	2.60147e-19
44.050000	2.77133e-19
44.000000	2.95227e-19
43.950000	3.14501e-19
43.900000	3.35032e-19
43.850000	3.56902e-19
43.800000	3.80198e-19
43.750000	4.05014e-19
43.700000	4.31447e-19
43.650000	4.59605e-19
43.600000	4.89598e-19
43.550000	5.21547e-19
43.500000	5.55579e-19
43.450000	5.91829e-19
43.400000	6.30443e-19
43.350000	6.71573e-19
43.300000	7.15384e-19
43.250000	7.62051e-19
43.200000	8.11758e-19
43.150000	8.64705e-19
43.100000	9.21103e-19
43.050000	9.81174e-19
43.000000	1.04516e-18
42.950000	1.11331e-18
42.900000	1.18591e-18
42.850000	1.26323e-18
42.800000	1.34559e-18
42.750000	1.43332e-18
42.700000	1.52675e-18
42.650000	1.62628e-18
42.600000	1.73228e-18
42.550000	1.84519e-18
42.500000	1.96545e-18
42.450000	2.09354e-18
42.400000	2.22996e-18
42.350000	2.37527e-18
42.300000	2.53004e-18
42.250000	2.69488e-18
42.200000	2.87045e-18
42.150000	3.05745e-18
42.100000	3.25662e-18
42.050000	3.46874e-18
42.000000	3.69467e-18
41.950000	3.9353e-18
41.900000	4.19159e-18
41.850000	4.46455e-18
41.800000	4.75527e-18
41.750000	5.06489e-18
41.700000	5.39466e-18
41.650000	5.74587e-18
41.600000	6.11992e-18
41.550000	6.5183e-18
41.500000	6.94258e-18
41.450000	7.39445e-18
41.400000	7.8757e-18
41.350000	8.38824e-18
41.300000	8.93409e-18
41.250000	9.51543e-18
41.200000	1.01346e-17
41.150000	1.07939e-17
41.100000	1.14961e-17
41.050000	1.2244e-17
41.000000	1.30404e-17
40.950000	1.38886e-17
40.900000	1.47919e-17
40.850000	1.57539e-17
40.800000	1.67783e-17
40.750000	1.78693e-17
40.700000	1.90312e-17
40.650000	2.02685e-17
40.600000	2.15862e-17
40.550000	2.29895e-17
40.500000	2.44838e-17
40.450000	2.60752e-17
40.400000	2.77699e-17
40.350000	2.95746e-17
40.300000	3.14965e-17
40.250000	3.35431e-17
40.200000	3.57225e-17
40.150000	3.80434e-17
40.100000	4.05149e-17
40.050000	4.31467e-17
40.000000	4.59493e-17
39.950000	4.89337e-17
39.900000	5.21118e-17
39.850000	5.54959e-17
39.800000	5.90996e-17
39.750000	6.2937e-17
39.700000	6.70233e-17
39.650000	7.13745e-17
39.600000	7.60079e-17
39.550000	8.09417e-17
39.500000	8.61953e-17
39.450000	9.17895e-17
39.400000	9.77463e-17
39.350000	1.04089e-16
39.300000	1.10843e-16
39.250000	1.18035e-16
39.200000	1.25693e-16
39.150000	1.33846e-16
39.100000	1.42529e-16
39.050000	1.51773e-16
39.000000	1.61617e-16
38.950000	1.72097e-16
38.900000	1.83257e-16
38.850000	1.9514e-16
38.800000	2.07792e-16
38.750000	2.21263e-16
38.700000	2.35606e-16
38.650000	2.50878e-16
38.600000	2.67138e-16
38.550000	2.84451e-16
38.500000	3.02885e-16
38.450000	3.22511e-16
38.400000	3.43408e-16
38.350000	3.65656e-16
38.300000	3.89344e-16
38.250000	4.14564e-16
38.200000	4.41416e-16
38.150000	4.70005e-16
38.100000	5.00442e-16
38.050000	5.32848e-16
38.000000	5.67349e-16
37.950000	6.04082e-16
37.900000	6.43188e-16
37.850000	6.84823e-16
37.800000	7.2915e-16
37.750000	7.76341e-16
37.700000	8.26582e-16
37.650000	8.8007e-16
37.600000	9.37013e-16
37.550000	9.97636e-16
37.500000	1.06218e-15
37.450000	1.13088e-15
37.400000	1.20403e-15
37.350000	1.2819e-15
37.300000	1.3648e-15
37.250000	1.45305e-15
37.200000	1.547e-15
37.150000	1.64702e-15
37.100000	1.75349e-15
37.050000	1.86683e-15
37.000000	1.98749e-15
36.950000	2.11594e-15
36.900000	2.25267e-15
36.850000	2.39823e-15
36.800000	2.55318e-15
36.750000	2.71812e-15
36.700000	2.8937e-15
36.650000	3.0806e-15
36.600000	3.27956e-15
36.550000	3.49135e-15
36.500000	3.71679e-15
36.450000	3.95677e-15
36.400000	4.21221e-15
36.350000	4.48412e-15
36.300000	4.77356e-15
36.250000	5.08164e-15
36.200000	5.40958e-15
36.150000	5.75864e-15
36.100000	6.13019e-15
36.050000	6.52568e-15
36.000000	6.94663e-15
35.950000	7.39469e-15
35.900000	7.87161e-15
35.850000	8.37923e-15
35.800000	8.91953e-15
35.750000	9.49461e-15
35.700000	1.01067e-14
35.650000	1.07582e-14
35.600000	1.14516e-14
35.550000	1.21896e-14
35.500000	1.29751e-14
35.450000	1.38112e-14
35.400000	1.4701e-14
35.350000	1.5648e-14
35.300000	1.66559e-14
35.250000	1.77287e-14
35.200000	1.88704e-14
35.150000	2.00855e-14
35.100000	2.13787e-14
35.050000	2.2755e-14
35.000000	2.42198e-14
34.950000	2.57786e-14
34.900000	2.74376e-14
34.850000	2.92032e-14
34.800000	3.10822e-14
34.750000	3.30819e-14
34.700000	3.52099e-14
34.650000	3.74746e-14
34.600000	3.98847e-14
34.550000	4.24494e-14
34.500000	4.51788e-14
34.450000	4.80834e-14
34.400000	5.11743e-14
34.350000	5.44635e-14
34.300000	5.79637e-14
34.250000	6.16884e-14
34.200000	6.5652e-14
34.150000	6.98698e-14
34.100000	7.43579e-14
34.050000	7.91338e-14
34.000000	8.42159e-14
33.950000	8.96236e-14
33.900000	9.53779e-14
33.850000	1.01501e-13
33.800000	1.08016e-13
33.750000	1.14949e-13
33.700000	1.22325e-13
33.650000	1.30174e-13
33.600000	1.38526e-13
33.550000	1.47412e-13
33.500000	1.56867e-13
33.450000	1.66927e-13
33.400000	1.77631e-13
33.350000	1.8902e-13
33.300000	2.01138e-13
33.250000	2.14031e-13
33.200000	2.27748e-13
33.150000	2.42342e-13
33.100000	2.5787e-13
33.050000	2.74391e-13
33.000000	2.91967e-13
32.950000	3.10667e-13
32.900000	3.30561e-13
32.850000	3.51727e-13
32.800000	3.74245e-13
32.750000	3.98202e-13
32.700000	4.23688e-13
32.650000	4.50802e-13
32.600000	4.79647e-13
32.550000	5.10333e-13
32.500000	5.42978e-13
32.450000	5.77706e-13
32.400000	6.1465e-13
32.350000	6.53951e-13
32.300000	6.95759e-13
32.250000	7.40233e-13
32.200000	7.87543e-13
32.150000	8.3787e-13
32.100000	8.91404e-13
32.050000	9.48351e-13
32.000000	1.00893e-12
31.950000	1.07336e-12
31.900000	1.1419e-12
31.850000	1.21481e-12
31.800000	1.29236e-12
31.750000	1.37484e-12
31.700000	1.46258e-12
31.650000	1.5559e-12
31.600000	1.65516e-12
31.550000	1.76074e-12
31.500000	1.87303e-12
31.450000	1.99247e-12
31.400000	2.1195e-12
31.350000	2.25462e-12
31.300000	2.39832e-12
31.250000	2.55115e-12
31.200000	2.7137e-12
31.150000	2.88657e-12
31.100000	3.07043e-12
31.050000	3.26597e-12
31.000000	3.47392e-12
30.950000	3.69508e-12
30.900000	3.93028e-12
30.850000	4.18041e-12
30.800000	4.44641e-12
30.750000	4.72929e-12
30.700000	5.03012e-12
30.650000	5.35002e-12
30.600000	5.69021e-12
30.550000	6.05197e-12
30.500000	6.43665e-12
30.450000	6.84572e-12
30.400000	7.28071e-12
30.350000	7.74326e-12
30.300000	8.2351e-12
30.250000	8.75809e-12
30.200000	9.31419e-12
30.150000	9.9055e-12
30.100000	1.05342e-11
30.050000	1.12027e-11
30.000000	1.19135e-11
29.950000	1.26693e-11
29.900000	1.34728e-11
29.850000	1.43272e-11
29.800000	1.52356e-11
29.750000	1.62013e-11
29.700000	1.72281e-11
29.650000	1.83197e-11
29.600000	1.94803e-11
29.550000	2.07142e-11
29.500000	2.20259e-11
29.450000	2.34205e-11
29.400000	2.4903e-11
29.350000	2.64791e-11
29.300000	2.81546e-11
29.250000	2.99357e-11
29.200000	3.18292e-11
29.150000	3.38419e-11
29.100000	3.59815e-11
29.050000	3.82559e-11
29.000000	4.06736e-11
28.950000	4.32435e-11
28.900000	4.59752e-11
28.850000	4.88788e-11
28.800000	5.19652e-11
28.750000	5.52457e-11
28.700000	5.87325e-11
28.650000	6.24386e-11
28.600000	6.63777e-11
28.550000	7.05644e-11
28.500000	7.50141e-11
28.450000	7.97433e-11
28.400000	8.47696e-11
28.350000	9.01114e-11
28.300000	9.57886e-11
28.250000	1.01822e-10
28.200000	1.08234e-10
28.150000	1.15048e-10
28.100000	1.22289e-10
28.050000	1.29985e-10
28.000000	1.38162e-10
27.950000	1.46852e-10
27.900000	1.56087e-10
27.850000	1.65899e-10
27.800000	1.76326e-10
27.750000	1.87406e-10
27.700000	1.99178e-10
27.650000	2.11687e-10
27.600000	2.24979e-10
27.550000	2.39101e-10
27.500000	2.54106e-10
27.450000	2.70048e-10
27.400000	2.86986e-10
27.350000	3.04982e-10
27.300000	3.24101e-10
27.250000	3.44414e-10
27.200000	3.65993e-10
27.150000	3.88919e-10
27.100000	4.13274e-10
27.050000	4.39147e-10
27.000000	4.66632e-10
26.950000	4.9583e-10
26.900000	5.26845e-10
26.850000	5.59791e-10
26.800000	5.94788e-10
26.750000	6.31962e-10
26.700000	6.71448e-10
26.650000	7.13389e-10
26.600000	7.57936e-10
26.550000	8.05251e-10
26.500000	8.55506e-10
26.450000	9.0888e-10
26.400000	9.65567e-10
26.350000	1.02577e-09
26.300000	1.08971e-09
26.250000	1.15761e-09
26.200000	1.22973e-09
26.150000	1.30631e-09
26.100000	1.38763e-09
26.050000	1.47399e-09
26.000000	1.56569e-09
25.950000	1.66307e-09
25.900000	1.76647e-09
25.850000	1.87626e-09
25.800000	1.99284e-09
25.750000	2.11662e-09
25.700000	2.24805e-09
25.650000	2.38758e-09
25.600000	2.53573e-09
25.550000	2.69302e-09
25.500000	2.86e-09
25.450000	3.03728e-09
25.400000	3.22548e-09
25.350000	3.42527e-09
25.300000	3.63736e-09
25.250000	3.86249e-09
25.200000	4.10148e-09
25.150000	4.35516e-09
25.100000	4.62443e-09
25.050000	4.91024e-09
25.000000	5.2136e-09
24.950000	5.53559e-09
24.900000	5.87732e-09
24.850000	6.24001e-09
24.800000	6.62494e-09
24.750000	7.03344e-09
24.700000	7.46696e-09
24.650000	7.92702e-09
24.600000	8.41523e-09
24.550000	8.9333e-09
24.500000	9.48303e-09
24.450000	1.00663e-08
24.400000	1.06853e-08
24.350000	1.1342e-08
24.300000	1.20388e-08
24.250000	1.27781e-08
24.200000	1.35624e-08
24.150000	1.43945e-08
24.100000	1.52773e-08
24.050000	1.62138e-08
24.000000	1.72072e-08
23.950000	1.8261e-08
23.900000	1.93789e-08
23.850000	2.05647e-08
23.800000	2.18224e-08
23.750000	2.31564e-08
23.700000	2.45713e-08
23.650000	2.60719e-08
23.600000	2.76633e-08
23.550000	2.93511e-08
23.500000	3.1141e-08
23.450000	3.30391e-08
23.400000	3.50519e-08
23.350000	3.71862e-08
23.300000	3.94493e-08
23.250000	4.18489e-08
23.200000	4.43931e-08
23.150000	4.70905e-08
23.100000	4.99503e-08
23.050000	5.29822e-08
23.000000	5.61963e-08
22.950000	5.96035e-08
22.900000	6.32153e-08
22.850000	6.70438e-08
22.800000	7.11018e-08
22.750000	7.5403e-08
22.700000	7.99617e-08
22.650000	8.47932e-08
22.600000	8.99136e-08
22.550000	9.534e-08
22.500000	1.0109e-07
22.450000	1.07184e-07
22.400000	1.1364e-07
22.350000	1.20482e-07
22.300000	1.27731e-07
22.250000	1.3541e-07
22.200000	1.43547e-07
22.150000	1.52166e-07
22.100000	1.61297e-07
22.050000	1.7097e-07
22.000000	1.81216e-07
21.950000	1.92068e-07
21.900000	2.03562e-07
21.850000	2.15735e-07
21.800000	2.28628e-07
21.750000	2.42281e-07
21.700000	2.56739e-07
21.650000	2.72048e-07
21.600000	2.88258e-07
21.550000	3.05421e-07
21.500000	3.23592e-07
21.450000	3.4283e-07
21.400000	3.63195e-07
21.350000	3.84753e-07
21.300000	4.07573e-07
21.250000	4.31726e-07
21.200000	4.5729e-07
21.150000	4.84345e-07
21.100000	5.12977e-07
21.050000	5.43276e-07
21.000000	5.75336e-07
20.950000	6.09259e-07
20.900000	6.4515e-07
20.850000	6.83122e-07
20.800000	7.23292e-07
20.750000	7.65786e-07
20.700000	8.10734e-07
20.650000	8.58275e-07
20.600000	9.08556e-07
20.550000	9.61732e-07
20.500000	1.01796e-06
20.450000	1.07742e-06
20.400000	1.1403e-06
20.350000	1.20677e-06
20.300000	1.27704e-06
20.250000	1.35133e-06
20.200000	1.42985e-06
20.150000	1.51285e-06
20.100000	1.60057e-06
20.050000	1.69327e-06
20.000000	1.79123e-06
19.950000	1.89474e-06
19.900000	2.0041e-06
19.850000	2.11964e-06
19.800000	2.2417e-06
19.750000	2.37062e-06
19.700000	2.50679e-06
19.650000	2.6506e-06
19.600000	2.80247e-06
19.550000	2.96283e-06
19.500000	3.13215e-06
19.450000	3.3109e-06
19.400000	3.49959e-06
19.350000	3.69877e-06
19.300000	3.90899e-06
19.250000	4.13084e-06
19.200000	4.36493e-06
19.150000	4.61194e-06
19.100000	4.87252e-06
19.050000	5.14742e-06
19.000000	5.43737e-06
18.950000	5.74317e-06
18.900000	6.06565e-06
18.850000	6.40569e-06
18.800000	6.76419e-06
18.750000	7.14211e-06
18.700000	7.54046e-06
18.650000	7.9603e-06
18.600000	8.40272e-06
18.550000	8.86888e-06
18.500000	9.35998e-06
18.450000	9.87731e-06
18.400000	1.04222e-05
18.350000	1.0996e-05
18.300000	1.16002e-05
18.250000	1.22362e-05
18.200000	1.29058e-05
18.150000	1.36105e-05
18.100000	1.43521e-05
18.050000	1.51324e-05
18.000000	1.59532e-05
17.950000	1.68165e-05
17.900000	1.77245e-05
17.850000	1.86792e-05
17.800000	1.96828e-05
17.750000	2.07377e-05
17.700000	2.18463e-05
17.650000	2.30111e-05
17.600000	2.42348e-05
17.550000	2.55199e-05
17.500000	2.68695e-05
17.450000	2.82863e-05
17.400000	2.97735e-05
17.350000	3.13342e-05
17.300000	3.29716e-05
17.250000	3.46892e-05
17.200000	3.64904e-05
17.150000	3.83789e-05
17.100000	4.03584e-05
17.050000	4.24327e-05
17.000000	4.46058e-05
16.950000	4.68819e-05
16.900000	4.92651e-05
16.850000	5.17598e-05
16.800000	5.43704e-05
16.750000	5.71015e-05
16.700000	5.99578e-05
16.650000	6.29439e-05
16.600000	6.60649e-05
16.550000	6.93256e-05
16.500000	7.27312e-05
16.450000	7.62866e-05
16.400000	7.99973e-05
16.350000	8.38683e-05
16.300000	8.79051e-05
16.250000	9.21129e-05
16.200000	9.64971e-05
16.150000	0.000101063
16.100000	0.000105816
16.050000	0.000110761
16.000000	0.000115904
15.950000	0.000121249
15.900000	0.000126802
15.850000	0.000132567
15.800000	0.000138549
15.750000	0.000144752
15.700000	0.00015118
15.650000	0.000157837
15.600000	0.000164726
15.550000	0.00017185
15.500000	0.000179211
15.450000	0.000186812
15.400000	0.000194652
15.350000	0.000202732
15.300000	0.000211052
15.250000	0.00021961
15.200000	0.000228404
15.150000	0.00023743
15.100000	0.000246683
15.050000	0.000256157
15.000000	0.000265844
14.950000	0.000275734
14.900000	0.000285816
14.850000	0.000296078
14.800000	0.000306503
14.750000	0.000317074
14.700000	0.000327772
14.650000	0.000338574
14.600000	0.000349453
14.550000	0.000360382
14.500000	0.00037133
14.450000	0.000382261
14.400000	0.000393137
14.350000	0.000403916
14.300000	0.000414553
14.250000	0.000424997
14.200000	0.000435195
14.150000	0.000445089
14.100000	0.000454619
14.050000	0.000463719
14.000000	0.00047232
13.950000	0.000480352
13.900000	0.000487741
13.850000	0.000494414
13.800000	0.000500296
13.750000	0.000505318
13.700000	0.000509418
13.650000	0.000512545
13.600000	0.000514676
13.550000	0.000515828
&
```
