## Supplementary material for "All-at-once RNA folding with 3D motif prediction framed by evolutionary information": RF00428_SNORA38.cacofold.helixcov

```
# RMs = 5 L = 140

# RM_HELIX NESTED 15-25 34-44, nbp = 11 nbp_cov = 0
# pvals: 0.242179,0.00292425,0.482331,0.482331,0.242179,0.599624,0.920487,0.482331,0.846794,0.132372,0.0690722
# aggregated NONE
NESTED  ::::::::::::::<<<<<<<<<<<________>>>>>>>>>>>:::::::::::::::::::::::::::::::::::::::::::::::::::::::::::::::::::::::::::::::::::::::
        :::::::::::::::::::::::::::::::::::::::::::::::::::::::::::::::::::::::::::::::::::::::::::::::::::::::::::::::::::::::::::::::::::

# RM_HELIX NESTED 2-6 53-57, nbp = 5 nbp_cov = 0
# pvals: 0.242179,0.242179,0.242179,0.242179,0.242179
# aggregated NONE
NESTED  :<<<<<______________________________________________>>>>>::::::::::::::::::::::::::::::::::::::::::::::::::::::::::::::::::::::::::
        :::::::::::::::::::::::::::::::::::::::::::::::::::::::::::::::::::::::::::::::::::::::::::::::::::::::::::::::::::::::::::::::::::

# RM_HELIX NESTED 84-97 111-123, nbp = 13 nbp_cov = 0
# pvals: 0.888491,0.0493776,0.813271,0.137076,0.898174,0.00968291,0.878256,0.0586612,0.242179,0.482331,0.920487,0.578579,0.482331
# aggregated NONE
NESTED  ::::::::::::::::::::::::::::::::::::::::::::::::::::::::::::::::::::::::::::::::<<<<<<<<<<<<<_________>>>>>>>>>>>>>::::::::::::::::
        :::::::::::::::::::::::::::::::::::::::::::::::::::::::::::::::::::::::::::::::::::::::::::::::::::::::::::::::::::::::::::::::::::

# RM_HELIX NESTED 78-79 127-128, nbp = 2 nbp_cov = 0
# pvals: 0.482331,0.557082
# aggregated NONE
NESTED  ::::::::::::::::::::::::::::::::::::::::::::::::::::::::::::::::::::::::::<<__________________________________________>>:::::::::::
        :::::::::::::::::::::::::::::::::::::::::::::::::::::::::::::::::::::::::::::::::::::::::::::::::::::::::::::::::::::::::::::::::::

# RM_HELIX NESTED 65-73 133-138, nbp = 6 nbp_cov = 0
# pvals: 0.653541,0.242179,0.496254,0.482331,0.482331,0.482331
# aggregated NONE
NESTED  ::::::::::::::::::::::::::::::::::::::::::::::::::::::::::::::::<<<<<<_____________________________________________________>>>>>>::
        :::::::::::::::::::::::::::::::::::::::::::::::::::::::::::::::::::::::::::::::::::::::::::::::::::::::::::::::::::::::::::::::::::
```
