## Supplementary material for "All-at-once RNA folding with 3D motif prediction framed by evolutionary information": RF00428_SNORA38.cacofold.power

```
# Power analysis of CaCoFold structure 
#
# Powertype = SINGLE SUBSTITUTIONS
# covary  left_pos      right_pos    substitutions      power
#----------------------------------------------------------------
          2		57		0		0.00
          3		56		0		0.00
          4		55		0		0.00
          5		54		0		0.00
          6		53		0		0.00
          15		44		0		0.00
          16		43		3		0.02
          17		42		2		0.00
          18		41		1		0.00
          19		40		0		0.00
          20		39		2		0.00
          21		38		2		0.00
          22		37		8		0.24
          23		36		3		0.02
          24		35		7		0.20
          25		34		4		0.07
          65		138		7		0.20
          66		137		3		0.02
          67		136		2		0.00
          71		135		2		0.00
          72		134		4		0.07
          73		133		1		0.00
          78		128		2		0.00
          79		127		2		0.00
          84		123		9		0.28
          86		122		3		0.02
          87		121		6		0.16
          88		120		4		0.07
          89		119		7		0.20
          90		118		4		0.07
          91		117		2		0.00
          92		116		6		0.16
          93		115		0		0.00
          94		114		2		0.00
          95		113		5		0.11
          96		112		2		0.00
          97		111		2		0.00
#
# BPAIRS 37
# avg substitutions per BP  2.9
# BPAIRS expected to covary 1.9 +/- 1.2
# BPAIRS observed to covary 0
#
```
