## Supplementary material for "All-at-once RNA folding with 3D motif prediction framed by evolutionary information": RF00428_SNORA38.helixcov

```
# RMs = 5 L = 140

# RM_HELIX NESTED 24-25 29-30, nbp = 2 nbp_cov = 0
# pvals: 0.0113329,0.482331
# aggregated NONE
NESTED  :::::::::::::::::::::::<<___>>:::::::::::::::::::::::::::::::::::::::::::::::::::::::::::::::::::::::::::::::::::::::::::::::::::::
        :::::::::::::::::::::::::::::::::::::::::::::::::::::::::::::::::::::::::::::::::::::::::::::::::::::::::::::::::::::::::::::::::::

# RM_HELIX NESTED 15-21 38-44, nbp = 7 nbp_cov = 0
# pvals: 0.242179,0.00292425,0.482331,0.482331,0.242179,0.599624,0.920487
# aggregated NONE
NESTED  ::::::::::::::<<<<<<<________________>>>>>>>:::::::::::::::::::::::::::::::::::::::::::::::::::::::::::::::::::::::::::::::::::::::
        :::::::::::::::::::::::::::::::::::::::::::::::::::::::::::::::::::::::::::::::::::::::::::::::::::::::::::::::::::::::::::::::::::

# RM_HELIX NESTED 2-6 53-57, nbp = 5 nbp_cov = 0
# pvals: 0.242179,0.242179,0.242179,0.242179,0.242179
# aggregated NONE
NESTED  :<<<<<______________________________________________>>>>>::::::::::::::::::::::::::::::::::::::::::::::::::::::::::::::::::::::::::
        :::::::::::::::::::::::::::::::::::::::::::::::::::::::::::::::::::::::::::::::::::::::::::::::::::::::::::::::::::::::::::::::::::

# RM_HELIX NESTED 95-101 111-117, nbp = 7 nbp_cov = 0
# pvals: 0.100622,0.618391,0.242179,0.242179,0.781738,0.920487,0.0960658
# aggregated NONE
NESTED  ::::::::::::::::::::::::::::::::::::::::::::::::::::::::::::::::::::::::::::::::::::::::::<<<<<<<_____>>>>>>>::::::::::::::::::::::
        :::::::::::::::::::::::::::::::::::::::::::::::::::::::::::::::::::::::::::::::::::::::::::::::::::::::::::::::::::::::::::::::::::

# RM_HELIX NESTED 72-76 129-133, nbp = 4 nbp_cov = 0
# pvals: 0.482331,0.482331,0.482331,0.118837
# aggregated NONE
NESTED  ::::::::::::::::::::::::::::::::::::::::::::::::::::::::::::::::::::<<<-<_______________________________________________>>>>:::::::
        :::::::::::::::::::::::::::::::::::::::::::::::::::::::::::::::::::::::::::::::::::::::::::::::::::::::::::::::::::::::::::::::::::
```
