## Supplementary material for "All-at-once RNA folding with 3D motif prediction framed by evolutionary information": RF00428_SNORA38.surv

```
11.900000	0.04
9.000000	0.08
2.450000	0.12
2.250000	0.16
1.550000	0.2
0.000000	0.56
-0.050000	0.8
-0.350000	0.84
-0.400000	0.88
-1.050000	0.92
-2.250000	1
&
20.100000	0.000117786
17.100000	0.000235571
16.200000	0.000353357
16.100000	0.000471143
14.200000	0.000588928
13.900000	0.000706714
13.750000	0.000824499
13.400000	0.000942285
13.200000	0.00106007
12.900000	0.00129564
12.500000	0.00141343
11.950000	0.00153121
11.900000	0.001649
11.350000	0.00176678
11.200000	0.00188457
11.150000	0.00200236
11.100000	0.00212014
10.900000	0.00223793
10.700000	0.00235571
10.650000	0.0024735
10.500000	0.00259128
10.450000	0.00270907
10.350000	0.00294464
10.300000	0.00306243
10.250000	0.00318021
10.200000	0.003298
10.100000	0.00341578
9.900000	0.00353357
9.850000	0.00376914
9.750000	0.00388693
9.700000	0.00400471
9.550000	0.00435807
9.450000	0.00447585
9.300000	0.00459364
9.250000	0.00482921
9.200000	0.00506478
9.150000	0.00518257
9.100000	0.00530035
9.050000	0.00541814
9.000000	0.00553592
8.950000	0.0057715
8.800000	0.00600707
8.650000	0.00612485
8.600000	0.00636042
8.450000	0.00765607
8.400000	0.00789164
8.300000	0.00836278
8.250000	0.00848057
8.200000	0.00871614
8.150000	0.00906949
8.050000	0.00954064
8.000000	0.00965842
7.950000	0.0102473
7.900000	0.0109541
7.800000	0.0116608
7.750000	0.0120141
7.700000	0.0126031
7.650000	0.0127208
7.600000	0.0128386
7.550000	0.0134276
7.400000	0.0136631
7.350000	0.0137809
7.300000	0.0146054
7.250000	0.0147232
7.200000	0.0150766
7.150000	0.0151943
7.050000	0.0153121
7.000000	0.0156655
6.950000	0.0160188
6.850000	0.0162544
6.800000	0.0167256
6.750000	0.0170789
6.700000	0.0171967
6.650000	0.0173145
6.600000	0.0176678
6.550000	0.0177856
6.500000	0.0180212
6.400000	0.0182568
6.350000	0.0184923
6.300000	0.0188457
6.250000	0.019788
6.150000	0.0200236
6.100000	0.0202591
6.050000	0.0204947
6.000000	0.0206125
5.900000	0.0213192
5.850000	0.0222615
5.800000	0.0226148
5.750000	0.0229682
5.700000	0.023086
5.650000	0.0234393
5.600000	0.0235571
5.550000	0.0244994
5.500000	0.0246172
5.450000	0.0249706
5.400000	0.0250883
5.350000	0.0252061
5.300000	0.0256773
5.250000	0.0257951
5.200000	0.0260306
5.150000	0.0265018
5.100000	0.0270907
5.050000	0.0279152
5.000000	0.028033
4.950000	0.0283863
4.900000	0.0289753
4.850000	0.0297998
4.800000	0.0299176
4.750000	0.0302709
4.700000	0.0315665
4.650000	0.0318021
4.600000	0.0321555
4.550000	0.0330978
4.500000	0.0336867
4.450000	0.0341578
4.400000	0.0345112
4.300000	0.034629
4.250000	0.0353357
4.200000	0.0355713
4.150000	0.035689
4.100000	0.0363958
4.050000	0.0367491
4.000000	0.0369847
3.950000	0.0374558
3.900000	0.0383981
3.850000	0.0385159
3.800000	0.0388693
3.750000	0.0405183
3.700000	0.0411072
3.650000	0.0421673
3.600000	0.0431095
3.550000	0.0433451
3.500000	0.0447585
3.450000	0.045583
3.400000	0.0462898
3.350000	0.0474676
3.300000	0.0486455
3.250000	0.0489988
3.200000	0.0498233
3.150000	0.0502945
3.100000	0.0510012
3.050000	0.0522968
3.000000	0.0526502
2.950000	0.0537102
2.900000	0.0547703
2.850000	0.0555948
2.800000	0.0566549
2.750000	0.0570082
2.700000	0.0575972
2.650000	0.0581861
2.600000	0.0594817
2.550000	0.0606596
2.500000	0.0614841
2.450000	0.0618375
2.400000	0.0628975
2.350000	0.0640754
2.300000	0.065371
2.250000	0.0667845
2.200000	0.0679623
2.150000	0.0687868
2.100000	0.0691402
2.050000	0.0700824
2.000000	0.0707892
1.950000	0.0717314
1.900000	0.0723204
1.850000	0.0734982
1.800000	0.0742049
1.750000	0.0756184
1.700000	0.0766784
1.650000	0.0783274
1.600000	0.0796231
1.550000	0.0805654
1.500000	0.0815077
1.450000	0.0832744
1.400000	0.0843345
1.350000	0.0859835
1.300000	0.0866902
1.250000	0.0869258
1.200000	0.0878681
1.150000	0.0888104
1.100000	0.0903416
1.050000	0.0910483
1.000000	0.0928151
0.950000	0.095053
0.900000	0.0970554
0.850000	0.0975265
0.800000	0.0995289
0.750000	0.100942
0.700000	0.102945
0.650000	0.104711
0.600000	0.106243
0.550000	0.107774
0.500000	0.109305
0.450000	0.110718
0.400000	0.112367
0.350000	0.114016
0.300000	0.115077
0.250000	0.117786
0.200000	0.119435
0.150000	0.121908
0.100000	0.124617
0.050000	0.126737
0.000000	0.314134
-0.050000	0.681272
-0.100000	0.687279
-0.150000	0.70106
-0.200000	0.714488
-0.250000	0.727326
-0.300000	0.742874
-0.350000	0.754064
-0.400000	0.766313
-0.450000	0.776207
-0.500000	0.784099
-0.550000	0.791991
-0.600000	0.800471
-0.650000	0.807892
-0.700000	0.815548
-0.750000	0.82073
-0.800000	0.826384
-0.850000	0.832391
-0.900000	0.839929
-0.950000	0.844994
-1.000000	0.851472
-1.050000	0.858775
-1.100000	0.864547
-1.150000	0.871378
-1.200000	0.875972
-1.250000	0.881154
-1.300000	0.885277
-1.350000	0.889753
-1.400000	0.894464
-1.450000	0.896938
-1.500000	0.901413
-1.550000	0.903651
-1.600000	0.906714
-1.650000	0.909541
-1.700000	0.911896
-1.750000	0.915901
-1.800000	0.919317
-1.850000	0.923204
-1.900000	0.926737
-1.950000	0.930624
-2.000000	0.934276
-2.050000	0.937102
-2.100000	0.939576
-2.150000	0.942756
-2.200000	0.945112
-2.250000	0.947821
-2.300000	0.949588
-2.350000	0.952768
-2.400000	0.95477
-2.450000	0.955948
-2.500000	0.958422
-2.550000	0.960306
-2.600000	0.962544
-2.650000	0.963604
-2.700000	0.965135
-2.750000	0.966784
-2.800000	0.967962
-2.850000	0.969258
-2.900000	0.9702
-2.950000	0.972085
-3.000000	0.973027
-3.050000	0.973498
-3.100000	0.975618
-3.150000	0.977503
-3.200000	0.978327
-3.250000	0.978445
-3.300000	0.97927
-3.350000	0.979976
-3.400000	0.980448
-3.450000	0.981272
-3.500000	0.981979
-3.550000	0.983274
-3.600000	0.983746
-3.650000	0.984217
-3.700000	0.984806
-3.750000	0.985984
-3.800000	0.986572
-3.850000	0.987397
-3.900000	0.987986
-3.950000	0.98881
-4.000000	0.989282
-4.050000	0.989517
-4.100000	0.989988
-4.150000	0.990342
-4.200000	0.990931
-4.250000	0.991637
-4.300000	0.991755
-4.350000	0.991873
-4.400000	0.992108
-4.450000	0.992697
-4.500000	0.993168
-4.550000	0.993522
-4.600000	0.994346
-4.650000	0.994817
-4.700000	0.995642
-4.750000	0.99576
-4.850000	0.995878
-4.900000	0.996349
-4.950000	0.996466
-5.000000	0.996938
-5.100000	0.997291
-5.150000	0.997527
-5.200000	0.99788
-5.250000	0.997998
-5.300000	0.998115
-5.350000	0.998233
-5.450000	0.998822
-5.500000	0.99894
-5.550000	0.999058
-5.650000	0.999176
-5.700000	0.999293
-5.750000	0.999411
-5.850000	0.999529
-5.900000	0.999764
-6.050000	0.999882
-8.350000	1
&
24.800000	5.87199e-06
23.200000	1.1744e-05
22.900000	1.7616e-05
22.750000	2.3488e-05
22.700000	2.936e-05
22.500000	3.52319e-05
22.450000	4.11039e-05
21.650000	4.69759e-05
21.400000	5.28479e-05
20.200000	7.04639e-05
20.150000	7.63359e-05
20.100000	8.22079e-05
20.050000	8.80799e-05
19.750000	9.39518e-05
19.700000	9.98238e-05
19.650000	0.000105696
19.500000	0.00011744
19.300000	0.000123312
19.000000	0.000129184
18.900000	0.000140928
18.800000	0.0001468
18.750000	0.000152672
18.700000	0.000158544
18.600000	0.000170288
18.550000	0.00017616
18.500000	0.000182032
18.200000	0.000187904
18.000000	0.00020552
17.950000	0.000217264
17.900000	0.000229008
17.850000	0.00023488
17.800000	0.000240752
17.650000	0.000246624
17.350000	0.000270112
17.200000	0.000287728
17.150000	0.000311216
17.100000	0.000317087
17.000000	0.000322959
16.950000	0.000334703
16.900000	0.000381679
16.800000	0.000393423
16.600000	0.000399295
16.550000	0.000405167
16.500000	0.000422783
16.400000	0.000428655
16.350000	0.000434527
16.300000	0.000440399
16.150000	0.000452143
16.100000	0.000469759
15.950000	0.000481503
15.900000	0.000487375
15.850000	0.000493247
15.800000	0.000504991
15.750000	0.000516735
15.700000	0.000528479
15.650000	0.000534351
15.600000	0.000540223
15.500000	0.000551967
15.400000	0.000569583
15.350000	0.000587199
15.300000	0.000616559
15.250000	0.000628303
15.200000	0.000640047
15.150000	0.000657663
15.100000	0.000669407
15.050000	0.000675279
15.000000	0.000692895
14.950000	0.000704639
14.900000	0.000710511
14.850000	0.000745743
14.800000	0.000775103
14.750000	0.000798591
14.700000	0.000827951
14.650000	0.000833823
14.600000	0.000851439
14.550000	0.000863183
14.500000	0.000880799
14.400000	0.000916031
14.350000	0.00094539
14.300000	0.000963006
14.250000	0.00097475
14.200000	0.000992366
14.150000	0.00100411
14.100000	0.00103347
14.050000	0.00104521
14.000000	0.00108632
13.950000	0.00113329
13.900000	0.00114504
13.850000	0.00116265
13.800000	0.00118027
13.750000	0.00120963
13.700000	0.00126835
13.650000	0.00131533
13.600000	0.00135056
13.550000	0.00139166
13.500000	0.00140928
13.450000	0.001468
13.400000	0.00148561
13.350000	0.00153259
13.300000	0.00156782
13.250000	0.0016148
13.200000	0.00164416
13.150000	0.00167352
13.100000	0.00171462
13.050000	0.00174985
13.000000	0.00180857
12.950000	0.00183206
12.900000	0.00186729
12.850000	0.00189665
12.800000	0.00193188
12.750000	0.00196712
12.700000	0.00200235
12.650000	0.00201409
12.600000	0.0020552
12.550000	0.00214915
12.500000	0.00220787
12.450000	0.0022842
12.400000	0.00230182
12.350000	0.00235467
12.300000	0.00241926
12.250000	0.0024956
12.200000	0.00255432
12.150000	0.00263065
12.100000	0.00267763
12.050000	0.00273048
12.000000	0.00280681
11.950000	0.00284204
11.900000	0.00292425
11.850000	0.00294774
11.800000	0.00300646
11.750000	0.00317087
11.700000	0.0032707
11.650000	0.00337052
11.600000	0.00345273
11.550000	0.00352907
11.500000	0.00358191
11.450000	0.00362889
11.400000	0.0037111
11.350000	0.00374633
11.300000	0.00381092
11.250000	0.00389313
11.200000	0.00395772
11.150000	0.00401644
11.100000	0.00407516
11.050000	0.0041515
11.000000	0.00425132
10.950000	0.00432766
10.900000	0.00445097
10.850000	0.00451556
10.800000	0.00458015
10.750000	0.00462713
10.700000	0.00465062
10.650000	0.00469172
10.600000	0.00475044
10.550000	0.00483852
10.500000	0.00505578
10.450000	0.00524369
10.400000	0.00532002
10.350000	0.00553142
10.300000	0.00567234
10.250000	0.00581327
10.200000	0.00588961
10.150000	0.00611274
10.100000	0.00620082
10.050000	0.00630652
10.000000	0.00645332
9.950000	0.00671756
9.900000	0.00693482
9.850000	0.00736935
9.800000	0.007569
9.750000	0.00781562
9.700000	0.0080094
9.650000	0.00820317
9.600000	0.0083852
9.550000	0.00852613
9.500000	0.0086788
9.450000	0.00896066
9.400000	0.00915443
9.350000	0.00924839
9.300000	0.00948914
9.250000	0.00968291
9.200000	0.00993541
9.150000	0.0104169
9.100000	0.0105872
9.050000	0.0109806
9.000000	0.0113329
8.950000	0.011697
8.900000	0.0119671
8.850000	0.012108
8.800000	0.0123899
8.750000	0.0125837
8.700000	0.0127775
8.650000	0.0129712
8.600000	0.0132531
8.550000	0.0134762
8.500000	0.0139049
8.450000	0.0140869
8.400000	0.0142454
8.350000	0.0144216
8.300000	0.0146976
8.250000	0.0150793
8.200000	0.0153846
8.150000	0.0155666
8.100000	0.0160482
8.050000	0.0165414
8.000000	0.0170816
7.950000	0.0174339
7.900000	0.0179213
7.850000	0.018303
7.800000	0.0187669
7.750000	0.0193188
7.700000	0.0198356
7.650000	0.0202408
7.600000	0.0206518
7.550000	0.0210452
7.500000	0.0213917
7.450000	0.0218849
7.400000	0.0221609
7.350000	0.0226013
7.300000	0.023118
7.250000	0.0235408
7.200000	0.0241163
7.150000	0.024539
7.100000	0.0250323
7.050000	0.0256195
7.000000	0.0261715
6.950000	0.0266765
6.900000	0.0270405
6.850000	0.0276747
6.800000	0.0280622
6.750000	0.0285026
6.700000	0.0291016
6.650000	0.0296712
6.600000	0.0304345
6.550000	0.0309806
6.500000	0.0314856
6.450000	0.0319084
6.400000	0.0322196
6.350000	0.0326835
6.300000	0.0330241
6.250000	0.0335584
6.200000	0.0339107
6.150000	0.034222
6.100000	0.0347739
6.050000	0.0352789
6.000000	0.035825
5.950000	0.0362184
5.900000	0.0366882
5.850000	0.0371286
5.800000	0.0377745
5.750000	0.0382913
5.700000	0.0386553
5.650000	0.0391662
5.600000	0.0397064
5.550000	0.0402349
5.500000	0.0407986
5.450000	0.0413095
5.400000	0.041926
5.350000	0.0424427
5.300000	0.0429477
5.250000	0.043488
5.200000	0.0441221
5.150000	0.0448092
5.100000	0.0454081
5.050000	0.0462948
5.000000	0.0471403
4.950000	0.0477804
4.900000	0.0484968
4.850000	0.0493776
4.800000	0.0502877
4.750000	0.0511568
4.700000	0.0520493
4.650000	0.0528244
4.600000	0.053576
4.550000	0.0544568
4.500000	0.0552202
4.450000	0.0560658
4.400000	0.0568644
4.350000	0.0577628
4.300000	0.0586612
4.250000	0.0593658
4.200000	0.0603053
4.150000	0.061286
4.100000	0.0621961
4.050000	0.0628655
4.000000	0.0636583
3.950000	0.0644157
3.900000	0.0652848
3.850000	0.0662654
3.800000	0.0674046
3.750000	0.0681679
3.700000	0.0690722
3.650000	0.0700235
3.600000	0.0711039
3.550000	0.0723018
3.500000	0.0733529
3.450000	0.0742689
3.400000	0.0751967
3.350000	0.0762067
3.300000	0.0769231
3.250000	0.0779507
3.200000	0.0790076
3.150000	0.0799413
3.100000	0.0811568
3.050000	0.0822431
3.000000	0.0836935
2.950000	0.0848738
2.900000	0.0859836
2.850000	0.0872343
2.800000	0.0882736
2.750000	0.0892308
2.700000	0.0902642
2.650000	0.0913388
2.600000	0.0925661
2.550000	0.0937346
2.500000	0.0949031
2.450000	0.0960658
2.400000	0.0972284
2.350000	0.0985261
2.300000	0.0995831
2.250000	0.100622
2.200000	0.101885
2.150000	0.103194
2.100000	0.104474
2.050000	0.105849
2.000000	0.106864
1.950000	0.108326
1.900000	0.109542
1.850000	0.11084
1.800000	0.112079
1.750000	0.1134
1.700000	0.114686
1.650000	0.116154
1.600000	0.117569
1.550000	0.118837
1.500000	0.120252
1.450000	0.121914
1.400000	0.123371
1.350000	0.124962
1.300000	0.126307
1.250000	0.127733
1.200000	0.129178
1.150000	0.130669
1.100000	0.132372
1.050000	0.134046
1.000000	0.135567
0.950000	0.137076
0.900000	0.138403
0.850000	0.139871
0.800000	0.141433
0.750000	0.142965
0.700000	0.144422
0.650000	0.146025
0.600000	0.147739
0.550000	0.149078
0.500000	0.150693
0.450000	0.152454
0.400000	0.154433
0.350000	0.156412
0.300000	0.158438
0.250000	0.160335
0.200000	0.162566
0.150000	0.164903
0.100000	0.167628
0.050000	0.170922
0.000000	0.242179
-0.050000	0.482331
-0.100000	0.496254
-0.150000	0.514269
-0.200000	0.535103
-0.250000	0.557082
-0.300000	0.578579
-0.350000	0.599624
-0.400000	0.618391
-0.450000	0.636436
-0.500000	0.653541
-0.550000	0.668802
-0.600000	0.6832
-0.650000	0.696565
-0.700000	0.708855
-0.750000	0.720734
-0.800000	0.731556
-0.850000	0.742237
-0.900000	0.751844
-0.950000	0.762296
-1.000000	0.772513
-1.050000	0.781738
-1.100000	0.790476
-1.150000	0.798691
-1.200000	0.806395
-1.250000	0.813271
-1.300000	0.820505
-1.350000	0.827346
-1.400000	0.834175
-1.450000	0.840816
-1.500000	0.846794
-1.550000	0.852008
-1.600000	0.857416
-1.650000	0.862977
-1.700000	0.86842
-1.750000	0.873429
-1.800000	0.878256
-1.850000	0.8836
-1.900000	0.888491
-1.950000	0.893417
-2.000000	0.898174
-2.050000	0.903253
-2.100000	0.908415
-2.150000	0.912361
-2.200000	0.916506
-2.250000	0.920487
-2.300000	0.924087
-2.350000	0.927663
-2.400000	0.93094
-2.450000	0.933887
-2.500000	0.937011
-2.550000	0.940123
-2.600000	0.942654
-2.650000	0.945244
-2.700000	0.947657
-2.750000	0.950329
-2.800000	0.953106
-2.850000	0.955437
-2.900000	0.95754
-2.950000	0.959348
-3.000000	0.961192
-3.050000	0.963347
-3.100000	0.965308
-3.150000	0.967005
-3.200000	0.968415
-3.250000	0.969794
-3.300000	0.971045
-3.350000	0.972396
-3.400000	0.973969
-3.450000	0.975314
-3.500000	0.976682
-3.550000	0.978186
-3.600000	0.979243
-3.650000	0.980317
-3.700000	0.981427
-3.750000	0.98266
-3.800000	0.983776
-3.850000	0.984521
-3.900000	0.985414
-3.950000	0.986201
-4.000000	0.987064
-4.050000	0.987751
-4.100000	0.98852
-4.150000	0.989219
-4.200000	0.989841
-4.250000	0.990534
-4.300000	0.991298
-4.350000	0.991844
-4.400000	0.992314
-4.450000	0.992783
-4.500000	0.993329
-4.550000	0.993787
-4.600000	0.99424
-4.650000	0.994545
-4.700000	0.994944
-4.750000	0.995379
-4.800000	0.995672
-4.850000	0.996054
-4.900000	0.996301
-4.950000	0.996606
-5.000000	0.996735
-5.050000	0.997064
-5.100000	0.997223
-5.150000	0.997399
-5.200000	0.997534
-5.250000	0.997692
-5.300000	0.997868
-5.350000	0.998039
-5.400000	0.998203
-5.450000	0.998344
-5.500000	0.998503
-5.550000	0.998597
-5.600000	0.998696
-5.650000	0.998773
-5.700000	0.998849
-5.750000	0.998972
-5.800000	0.999037
-5.850000	0.999107
-5.900000	0.999196
-5.950000	0.999289
-6.000000	0.999331
-6.050000	0.999383
-6.100000	0.999466
-6.150000	0.999577
-6.200000	0.999601
-6.250000	0.999648
-6.300000	0.999706
-6.350000	0.999742
-6.400000	0.999765
-6.450000	0.99983
-6.500000	0.999841
-6.550000	0.999847
-6.600000	0.999877
-6.650000	0.9999
-6.800000	0.999912
-6.850000	0.999918
-6.900000	0.99993
-7.000000	0.999947
-7.050000	0.999959
-7.100000	0.999965
-7.150000	0.999971
-7.200000	0.999982
-7.250000	0.999988
-7.500000	0.999994
-8.100000	1
&
60.050000	7.35263e-15
60.000000	7.57296e-15
59.950000	7.79989e-15
59.900000	8.03361e-15
59.850000	8.27433e-15
59.800000	8.52225e-15
59.750000	8.77761e-15
59.700000	9.0406e-15
59.650000	9.31148e-15
59.600000	9.59046e-15
59.550000	9.8778e-15
59.500000	1.01737e-14
59.450000	1.04785e-14
59.400000	1.07925e-14
59.350000	1.11158e-14
59.300000	1.14488e-14
59.250000	1.17918e-14
59.200000	1.2145e-14
59.150000	1.25088e-14
59.100000	1.28835e-14
59.050000	1.32695e-14
59.000000	1.36669e-14
58.950000	1.40763e-14
58.900000	1.44979e-14
58.850000	1.49322e-14
58.800000	1.53794e-14
58.750000	1.58401e-14
58.700000	1.63145e-14
58.650000	1.68031e-14
58.600000	1.73064e-14
58.550000	1.78247e-14
58.500000	1.83585e-14
58.450000	1.89083e-14
58.400000	1.94745e-14
58.350000	2.00577e-14
58.300000	2.06584e-14
58.250000	2.1277e-14
58.200000	2.19141e-14
58.150000	2.25703e-14
58.100000	2.32462e-14
58.050000	2.39422e-14
58.000000	2.46591e-14
57.950000	2.53974e-14
57.900000	2.61579e-14
57.850000	2.6941e-14
57.800000	2.77476e-14
57.750000	2.85784e-14
57.700000	2.9434e-14
57.650000	3.03152e-14
57.600000	3.12227e-14
57.550000	3.21574e-14
57.500000	3.31201e-14
57.450000	3.41115e-14
57.400000	3.51327e-14
57.350000	3.61843e-14
57.300000	3.72674e-14
57.250000	3.8383e-14
57.200000	3.95319e-14
57.150000	4.07151e-14
57.100000	4.19337e-14
57.050000	4.31888e-14
57.000000	4.44815e-14
56.950000	4.58127e-14
56.900000	4.71838e-14
56.850000	4.85959e-14
56.800000	5.00503e-14
56.750000	5.15481e-14
56.700000	5.30907e-14
56.650000	5.46794e-14
56.600000	5.63157e-14
56.550000	5.80009e-14
56.500000	5.97364e-14
56.450000	6.15239e-14
56.400000	6.33648e-14
56.350000	6.52607e-14
56.300000	6.72134e-14
56.250000	6.92244e-14
56.200000	7.12955e-14
56.150000	7.34286e-14
56.100000	7.56254e-14
56.050000	7.78879e-14
56.000000	8.0218e-14
55.950000	8.26178e-14
55.900000	8.50893e-14
55.850000	8.76347e-14
55.800000	9.02561e-14
55.750000	9.2956e-14
55.700000	9.57365e-14
55.650000	9.86001e-14
55.600000	1.01549e-13
55.550000	1.04587e-13
55.500000	1.07715e-13
55.450000	1.10936e-13
55.400000	1.14254e-13
55.350000	1.17671e-13
55.300000	1.21191e-13
55.250000	1.24815e-13
55.200000	1.28548e-13
55.150000	1.32392e-13
55.100000	1.36351e-13
55.050000	1.40428e-13
55.000000	1.44627e-13
54.950000	1.48952e-13
54.900000	1.53406e-13
54.850000	1.57993e-13
54.800000	1.62717e-13
54.750000	1.67582e-13
54.700000	1.72592e-13
54.650000	1.77752e-13
54.600000	1.83066e-13
54.550000	1.88539e-13
54.500000	1.94176e-13
54.450000	1.9998e-13
54.400000	2.05959e-13
54.350000	2.12115e-13
54.300000	2.18456e-13
54.250000	2.24986e-13
54.200000	2.31711e-13
54.150000	2.38637e-13
54.100000	2.4577e-13
54.050000	2.53115e-13
54.000000	2.6068e-13
53.950000	2.68471e-13
53.900000	2.76495e-13
53.850000	2.84758e-13
53.800000	2.93268e-13
53.750000	3.02032e-13
53.700000	3.11058e-13
53.650000	3.20354e-13
53.600000	3.29926e-13
53.550000	3.39785e-13
53.500000	3.49938e-13
53.450000	3.60394e-13
53.400000	3.71162e-13
53.350000	3.82252e-13
53.300000	3.93672e-13
53.250000	4.05434e-13
53.200000	4.17546e-13
53.150000	4.30021e-13
53.100000	4.42867e-13
53.050000	4.56097e-13
53.000000	4.69722e-13
52.950000	4.83753e-13
52.900000	4.98204e-13
52.850000	5.13085e-13
52.800000	5.28411e-13
52.750000	5.44194e-13
52.700000	5.60447e-13
52.650000	5.77186e-13
52.600000	5.94425e-13
52.550000	6.12178e-13
52.500000	6.3046e-13
52.450000	6.49288e-13
52.400000	6.68678e-13
52.350000	6.88646e-13
52.300000	7.0921e-13
52.250000	7.30387e-13
52.200000	7.52197e-13
52.150000	7.74656e-13
52.100000	7.97786e-13
52.050000	8.21606e-13
52.000000	8.46136e-13
51.950000	8.71398e-13
51.900000	8.97414e-13
51.850000	9.24205e-13
51.800000	9.51796e-13
51.750000	9.80209e-13
51.700000	1.00947e-12
51.650000	1.0396e-12
51.600000	1.07063e-12
51.550000	1.10259e-12
51.500000	1.1355e-12
51.450000	1.16939e-12
51.400000	1.2043e-12
51.350000	1.24024e-12
51.300000	1.27725e-12
51.250000	1.31537e-12
51.200000	1.35463e-12
51.150000	1.39505e-12
51.100000	1.43668e-12
51.050000	1.47955e-12
51.000000	1.5237e-12
50.950000	1.56917e-12
50.900000	1.61599e-12
50.850000	1.6642e-12
50.800000	1.71386e-12
50.750000	1.76499e-12
50.700000	1.81765e-12
50.650000	1.87187e-12
50.600000	1.92772e-12
50.550000	1.98522e-12
50.500000	2.04444e-12
50.450000	2.10543e-12
50.400000	2.16823e-12
50.350000	2.2329e-12
50.300000	2.29951e-12
50.250000	2.36809e-12
50.200000	2.43872e-12
50.150000	2.51145e-12
50.100000	2.58635e-12
50.050000	2.66348e-12
50.000000	2.74291e-12
49.950000	2.82471e-12
49.900000	2.90894e-12
49.850000	2.99568e-12
49.800000	3.08501e-12
49.750000	3.17699e-12
49.700000	3.27172e-12
49.650000	3.36926e-12
49.600000	3.46972e-12
49.550000	3.57316e-12
49.500000	3.67968e-12
49.450000	3.78938e-12
49.400000	3.90234e-12
49.350000	4.01867e-12
49.300000	4.13846e-12
49.250000	4.26181e-12
49.200000	4.38884e-12
49.150000	4.51965e-12
49.100000	4.65436e-12
49.050000	4.79308e-12
49.000000	4.93592e-12
48.950000	5.08302e-12
48.900000	5.2345e-12
48.850000	5.39049e-12
48.800000	5.55111e-12
48.750000	5.71652e-12
48.700000	5.88686e-12
48.650000	6.06226e-12
48.600000	6.24288e-12
48.550000	6.42888e-12
48.500000	6.62042e-12
48.450000	6.81765e-12
48.400000	7.02075e-12
48.350000	7.2299e-12
48.300000	7.44527e-12
48.250000	7.66704e-12
48.200000	7.89542e-12
48.150000	8.13059e-12
48.100000	8.37275e-12
48.050000	8.62212e-12
48.000000	8.87891e-12
47.950000	9.14334e-12
47.900000	9.41563e-12
47.850000	9.69602e-12
47.800000	9.98475e-12
47.750000	1.02821e-11
47.700000	1.05882e-11
47.650000	1.09035e-11
47.600000	1.12281e-11
47.550000	1.15624e-11
47.500000	1.19067e-11
47.450000	1.22611e-11
47.400000	1.26262e-11
47.350000	1.3002e-11
47.300000	1.33891e-11
47.250000	1.37876e-11
47.200000	1.4198e-11
47.150000	1.46206e-11
47.100000	1.50558e-11
47.050000	1.55039e-11
47.000000	1.59653e-11
46.950000	1.64404e-11
46.900000	1.69296e-11
46.850000	1.74334e-11
46.800000	1.79522e-11
46.750000	1.84864e-11
46.700000	1.90364e-11
46.650000	1.96028e-11
46.600000	2.0186e-11
46.550000	2.07866e-11
46.500000	2.1405e-11
46.450000	2.20418e-11
46.400000	2.26975e-11
46.350000	2.33726e-11
46.300000	2.40679e-11
46.250000	2.47838e-11
46.200000	2.55209e-11
46.150000	2.62799e-11
46.100000	2.70615e-11
46.050000	2.78663e-11
46.000000	2.8695e-11
45.950000	2.95483e-11
45.900000	3.0427e-11
45.850000	3.13317e-11
45.800000	3.22634e-11
45.750000	3.32226e-11
45.700000	3.42104e-11
45.650000	3.52275e-11
45.600000	3.62747e-11
45.550000	3.73531e-11
45.500000	3.84635e-11
45.450000	3.96068e-11
45.400000	4.07841e-11
45.350000	4.19963e-11
45.300000	4.32445e-11
45.250000	4.45298e-11
45.200000	4.58532e-11
45.150000	4.72159e-11
45.100000	4.8619e-11
45.050000	5.00637e-11
45.000000	5.15513e-11
44.950000	5.30831e-11
44.900000	5.46603e-11
44.850000	5.62843e-11
44.800000	5.79564e-11
44.750000	5.96782e-11
44.700000	6.1451e-11
44.650000	6.32765e-11
44.600000	6.51561e-11
44.550000	6.70914e-11
44.500000	6.90841e-11
44.450000	7.11359e-11
44.400000	7.32486e-11
44.350000	7.54239e-11
44.300000	7.76638e-11
44.250000	7.997e-11
44.200000	8.23446e-11
44.150000	8.47896e-11
44.100000	8.73071e-11
44.050000	8.98993e-11
44.000000	9.25683e-11
43.950000	9.53164e-11
43.900000	9.81459e-11
43.850000	1.01059e-10
43.800000	1.04059e-10
43.750000	1.07148e-10
43.700000	1.10328e-10
43.650000	1.13602e-10
43.600000	1.16974e-10
43.550000	1.20445e-10
43.500000	1.24019e-10
43.450000	1.277e-10
43.400000	1.31489e-10
43.350000	1.3539e-10
43.300000	1.39407e-10
43.250000	1.43543e-10
43.200000	1.47801e-10
43.150000	1.52186e-10
43.100000	1.567e-10
43.050000	1.61349e-10
43.000000	1.66134e-10
42.950000	1.71062e-10
42.900000	1.76135e-10
42.850000	1.81359e-10
42.800000	1.86737e-10
42.750000	1.92275e-10
42.700000	1.97976e-10
42.650000	2.03846e-10
42.600000	2.0989e-10
42.550000	2.16113e-10
42.500000	2.2252e-10
42.450000	2.29117e-10
42.400000	2.35908e-10
42.350000	2.42901e-10
42.300000	2.50101e-10
42.250000	2.57514e-10
42.200000	2.65146e-10
42.150000	2.73004e-10
42.100000	2.81094e-10
42.050000	2.89424e-10
42.000000	2.98e-10
41.950000	3.06829e-10
41.900000	3.1592e-10
41.850000	3.2528e-10
41.800000	3.34917e-10
41.750000	3.44838e-10
41.700000	3.55053e-10
41.650000	3.6557e-10
41.600000	3.76398e-10
41.550000	3.87546e-10
41.500000	3.99023e-10
41.450000	4.1084e-10
41.400000	4.23006e-10
41.350000	4.35532e-10
41.300000	4.48428e-10
41.250000	4.61705e-10
41.200000	4.75374e-10
41.150000	4.89448e-10
41.100000	5.03937e-10
41.050000	5.18854e-10
41.000000	5.34212e-10
40.950000	5.50024e-10
40.900000	5.66302e-10
40.850000	5.83062e-10
40.800000	6.00317e-10
40.750000	6.18081e-10
40.700000	6.3637e-10
40.650000	6.55199e-10
40.600000	6.74584e-10
40.550000	6.94541e-10
40.500000	7.15088e-10
40.450000	7.36241e-10
40.400000	7.58019e-10
40.350000	7.80439e-10
40.300000	8.03522e-10
40.250000	8.27286e-10
40.200000	8.51751e-10
40.150000	8.76938e-10
40.100000	9.02868e-10
40.050000	9.29563e-10
40.000000	9.57047e-10
39.950000	9.8534e-10
39.900000	1.01447e-09
39.850000	1.04446e-09
39.800000	1.07533e-09
39.750000	1.10711e-09
39.700000	1.13983e-09
39.650000	1.17352e-09
39.600000	1.2082e-09
39.550000	1.2439e-09
39.500000	1.28065e-09
39.450000	1.31849e-09
39.400000	1.35744e-09
39.350000	1.39755e-09
39.300000	1.43883e-09
39.250000	1.48133e-09
39.200000	1.52508e-09
39.150000	1.57013e-09
39.100000	1.6165e-09
39.050000	1.66423e-09
39.000000	1.71337e-09
38.950000	1.76396e-09
38.900000	1.81604e-09
38.850000	1.86966e-09
38.800000	1.92485e-09
38.750000	1.98167e-09
38.700000	2.04017e-09
38.650000	2.10038e-09
38.600000	2.16237e-09
38.550000	2.22618e-09
38.500000	2.29188e-09
38.450000	2.3595e-09
38.400000	2.42912e-09
38.350000	2.50079e-09
38.300000	2.57456e-09
38.250000	2.65051e-09
38.200000	2.72869e-09
38.150000	2.80917e-09
38.100000	2.89202e-09
38.050000	2.97731e-09
38.000000	3.06511e-09
37.950000	3.15549e-09
37.900000	3.24853e-09
37.850000	3.3443e-09
37.800000	3.44289e-09
37.750000	3.54438e-09
37.700000	3.64886e-09
37.650000	3.7564e-09
37.600000	3.86711e-09
37.550000	3.98107e-09
37.500000	4.09838e-09
37.450000	4.21914e-09
37.400000	4.34345e-09
37.350000	4.47141e-09
37.300000	4.60313e-09
37.250000	4.73872e-09
37.200000	4.8783e-09
37.150000	5.02197e-09
37.100000	5.16987e-09
37.050000	5.32211e-09
37.000000	5.47882e-09
36.950000	5.64013e-09
36.900000	5.80618e-09
36.850000	5.9771e-09
36.800000	6.15304e-09
36.750000	6.33415e-09
36.700000	6.52057e-09
36.650000	6.71246e-09
36.600000	6.90999e-09
36.550000	7.11331e-09
36.500000	7.3226e-09
36.450000	7.53802e-09
36.400000	7.75977e-09
36.350000	7.98802e-09
36.300000	8.22297e-09
36.250000	8.4648e-09
36.200000	8.71373e-09
36.150000	8.96996e-09
36.100000	9.23369e-09
36.050000	9.50516e-09
36.000000	9.78459e-09
35.950000	1.00722e-08
35.900000	1.03683e-08
35.850000	1.0673e-08
35.800000	1.09866e-08
35.750000	1.13095e-08
35.700000	1.16418e-08
35.650000	1.19838e-08
35.600000	1.23359e-08
35.550000	1.26982e-08
35.500000	1.30712e-08
35.450000	1.34551e-08
35.400000	1.38502e-08
35.350000	1.42569e-08
35.300000	1.46755e-08
35.250000	1.51064e-08
35.200000	1.55499e-08
35.150000	1.60063e-08
35.100000	1.64761e-08
35.050000	1.69596e-08
35.000000	1.74573e-08
34.950000	1.79696e-08
34.900000	1.84968e-08
34.850000	1.90394e-08
34.800000	1.95979e-08
34.750000	2.01728e-08
34.700000	2.07644e-08
34.650000	2.13734e-08
34.600000	2.20001e-08
34.550000	2.26451e-08
34.500000	2.3309e-08
34.450000	2.39923e-08
34.400000	2.46956e-08
34.350000	2.54194e-08
34.300000	2.61643e-08
34.250000	2.6931e-08
34.200000	2.77201e-08
34.150000	2.85322e-08
34.100000	2.9368e-08
34.050000	3.02282e-08
34.000000	3.11136e-08
33.950000	3.20247e-08
33.900000	3.29625e-08
33.850000	3.39276e-08
33.800000	3.49208e-08
33.750000	3.59431e-08
33.700000	3.69951e-08
33.650000	3.80778e-08
33.600000	3.91921e-08
33.550000	4.03389e-08
33.500000	4.15191e-08
33.450000	4.27337e-08
33.400000	4.39836e-08
33.350000	4.52701e-08
33.300000	4.65939e-08
33.250000	4.79564e-08
33.200000	4.93585e-08
33.150000	5.08015e-08
33.100000	5.22865e-08
33.050000	5.38147e-08
33.000000	5.53874e-08
32.950000	5.70059e-08
32.900000	5.86715e-08
32.850000	6.03855e-08
32.800000	6.21494e-08
32.750000	6.39647e-08
32.700000	6.58327e-08
32.650000	6.77551e-08
32.600000	6.97333e-08
32.550000	7.17691e-08
32.500000	7.3864e-08
32.450000	7.60199e-08
32.400000	7.82383e-08
32.350000	8.05213e-08
32.300000	8.28706e-08
32.250000	8.52881e-08
32.200000	8.77758e-08
32.150000	9.03358e-08
32.100000	9.29701e-08
32.050000	9.56809e-08
32.000000	9.84703e-08
31.950000	1.01341e-07
31.900000	1.04294e-07
31.850000	1.07334e-07
31.800000	1.10461e-07
31.750000	1.1368e-07
31.700000	1.16991e-07
31.650000	1.20399e-07
31.600000	1.23905e-07
31.550000	1.27513e-07
31.500000	1.31226e-07
31.450000	1.35046e-07
31.400000	1.38977e-07
31.350000	1.43022e-07
31.300000	1.47184e-07
31.250000	1.51466e-07
31.200000	1.55872e-07
31.150000	1.60406e-07
31.100000	1.65071e-07
31.050000	1.69871e-07
31.000000	1.7481e-07
30.950000	1.79892e-07
30.900000	1.85121e-07
30.850000	1.90501e-07
30.800000	1.96036e-07
30.750000	2.01732e-07
30.700000	2.07592e-07
30.650000	2.13621e-07
30.600000	2.19825e-07
30.550000	2.26208e-07
30.500000	2.32775e-07
30.450000	2.39532e-07
30.400000	2.46484e-07
30.350000	2.53636e-07
30.300000	2.60995e-07
30.250000	2.68566e-07
30.200000	2.76356e-07
30.150000	2.8437e-07
30.100000	2.92615e-07
30.050000	3.01098e-07
30.000000	3.09825e-07
29.950000	3.18804e-07
29.900000	3.28042e-07
29.850000	3.37546e-07
29.800000	3.47323e-07
29.750000	3.57382e-07
29.700000	3.67731e-07
29.650000	3.78377e-07
29.600000	3.8933e-07
29.550000	4.00598e-07
29.500000	4.1219e-07
29.450000	4.24115e-07
29.400000	4.36383e-07
29.350000	4.49004e-07
29.300000	4.61987e-07
29.250000	4.75344e-07
29.200000	4.89084e-07
29.150000	5.03218e-07
29.100000	5.17759e-07
29.050000	5.32717e-07
29.000000	5.48104e-07
28.950000	5.63932e-07
28.900000	5.80215e-07
28.850000	5.96964e-07
28.800000	6.14194e-07
28.750000	6.31918e-07
28.700000	6.50149e-07
28.650000	6.68903e-07
28.600000	6.88194e-07
28.550000	7.08038e-07
28.500000	7.28449e-07
28.450000	7.49445e-07
28.400000	7.71041e-07
28.350000	7.93255e-07
28.300000	8.16105e-07
28.250000	8.39608e-07
28.200000	8.63782e-07
28.150000	8.88648e-07
28.100000	9.14224e-07
28.050000	9.4053e-07
28.000000	9.67587e-07
27.950000	9.95417e-07
27.900000	1.02404e-06
27.850000	1.05348e-06
27.800000	1.08376e-06
27.750000	1.1149e-06
27.700000	1.14694e-06
27.650000	1.17988e-06
27.600000	1.21376e-06
27.550000	1.24861e-06
27.500000	1.28445e-06
27.450000	1.32131e-06
27.400000	1.35922e-06
27.350000	1.3982e-06
27.300000	1.4383e-06
27.250000	1.47953e-06
27.200000	1.52194e-06
27.150000	1.56555e-06
27.100000	1.6104e-06
27.050000	1.65653e-06
27.000000	1.70396e-06
26.950000	1.75274e-06
26.900000	1.8029e-06
26.850000	1.85449e-06
26.800000	1.90753e-06
26.750000	1.96208e-06
26.700000	2.01818e-06
26.650000	2.07586e-06
26.600000	2.13517e-06
26.550000	2.19617e-06
26.500000	2.25889e-06
26.450000	2.32338e-06
26.400000	2.3897e-06
26.350000	2.45789e-06
26.300000	2.528e-06
26.250000	2.60009e-06
26.200000	2.67422e-06
26.150000	2.75044e-06
26.100000	2.82881e-06
26.050000	2.90939e-06
26.000000	2.99224e-06
25.950000	3.07743e-06
25.900000	3.16501e-06
25.850000	3.25505e-06
25.800000	3.34763e-06
25.750000	3.44282e-06
25.700000	3.54067e-06
25.650000	3.64128e-06
25.600000	3.74472e-06
25.550000	3.85105e-06
25.500000	3.96038e-06
25.450000	4.07276e-06
25.400000	4.1883e-06
25.350000	4.30708e-06
25.300000	4.42918e-06
25.250000	4.5547e-06
25.200000	4.68374e-06
25.150000	4.81638e-06
25.100000	4.95273e-06
25.050000	5.09289e-06
25.000000	5.23697e-06
24.950000	5.38507e-06
24.900000	5.5373e-06
24.850000	5.69378e-06
24.800000	5.85462e-06
24.750000	6.01994e-06
24.700000	6.18986e-06
24.650000	6.36451e-06
24.600000	6.54402e-06
24.550000	6.72852e-06
24.500000	6.91815e-06
24.450000	7.11305e-06
24.400000	7.31335e-06
24.350000	7.51921e-06
24.300000	7.73077e-06
24.250000	7.9482e-06
24.200000	8.17165e-06
24.150000	8.40128e-06
24.100000	8.63726e-06
24.050000	8.87977e-06
24.000000	9.12897e-06
23.950000	9.38506e-06
23.900000	9.64821e-06
23.850000	9.91861e-06
23.800000	1.01965e-05
23.750000	1.0482e-05
23.700000	1.07753e-05
23.650000	1.10768e-05
23.600000	1.13865e-05
23.550000	1.17047e-05
23.500000	1.20316e-05
23.450000	1.23675e-05
23.400000	1.27127e-05
23.350000	1.30672e-05
23.300000	1.34315e-05
23.250000	1.38057e-05
23.200000	1.41902e-05
23.150000	1.45851e-05
23.100000	1.49908e-05
23.050000	1.54076e-05
23.000000	1.58357e-05
22.950000	1.62755e-05
22.900000	1.67272e-05
22.850000	1.71912e-05
22.800000	1.76678e-05
22.750000	1.81573e-05
22.700000	1.86601e-05
22.650000	1.91765e-05
22.600000	1.97069e-05
22.550000	2.02516e-05
22.500000	2.08109e-05
22.450000	2.13854e-05
22.400000	2.19754e-05
22.350000	2.25812e-05
22.300000	2.32033e-05
22.250000	2.38421e-05
22.200000	2.44981e-05
22.150000	2.51717e-05
22.100000	2.58633e-05
22.050000	2.65733e-05
22.000000	2.73024e-05
21.950000	2.80509e-05
21.900000	2.88194e-05
21.850000	2.96083e-05
21.800000	3.04182e-05
21.750000	3.12496e-05
21.700000	3.21031e-05
21.650000	3.29792e-05
21.600000	3.38785e-05
21.550000	3.48015e-05
21.500000	3.57489e-05
21.450000	3.67213e-05
21.400000	3.77192e-05
21.350000	3.87434e-05
21.300000	3.97945e-05
21.250000	4.08731e-05
21.200000	4.198e-05
21.150000	4.31158e-05
21.100000	4.42812e-05
21.050000	4.54769e-05
21.000000	4.67038e-05
20.950000	4.79625e-05
20.900000	4.92539e-05
20.850000	5.05787e-05
20.800000	5.19377e-05
20.750000	5.33317e-05
20.700000	5.47616e-05
20.650000	5.62283e-05
20.600000	5.77325e-05
20.550000	5.92753e-05
20.500000	6.08575e-05
20.450000	6.248e-05
20.400000	6.41438e-05
20.350000	6.58498e-05
20.300000	6.7599e-05
20.250000	6.93924e-05
20.200000	7.12311e-05
20.150000	7.3116e-05
20.100000	7.50482e-05
20.050000	7.70287e-05
20.000000	7.90587e-05
19.950000	8.11393e-05
19.900000	8.32716e-05
19.850000	8.54567e-05
19.800000	8.76957e-05
19.750000	8.99899e-05
19.700000	9.23405e-05
19.650000	9.47485e-05
19.600000	9.72154e-05
19.550000	9.97423e-05
19.500000	0.00010233
19.450000	0.000104981
19.400000	0.000107696
19.350000	0.000110475
19.300000	0.000113321
19.250000	0.000116235
19.200000	0.000119218
19.150000	0.000122271
19.100000	0.000125397
19.050000	0.000128595
19.000000	0.000131868
18.950000	0.000135216
18.900000	0.000138643
18.850000	0.000142147
18.800000	0.000145732
18.750000	0.000149398
18.700000	0.000153147
18.650000	0.000156981
18.600000	0.000160899
18.550000	0.000164905
18.500000	0.000168999
18.450000	0.000173183
18.400000	0.000177457
18.350000	0.000181823
18.300000	0.000186283
18.250000	0.000190838
18.200000	0.000195488
18.150000	0.000200235
18.100000	0.000205079
18.050000	0.000210023
18.000000	0.000215067
17.950000	0.000220211
17.900000	0.000225457
17.850000	0.000230805
17.800000	0.000236256
17.750000	0.00024181
17.700000	0.000247468
17.650000	0.00025323
17.600000	0.000259095
17.550000	0.000265065
17.500000	0.000271138
17.450000	0.000277315
17.400000	0.000283594
17.350000	0.000289974
17.300000	0.000296455
17.250000	0.000303034
17.200000	0.000309711
17.150000	0.000316483
17.100000	0.000323347
17.050000	0.0003303
17.000000	0.00033734
16.950000	0.000344461
16.900000	0.000351659
16.850000	0.00035893
16.800000	0.000366266
16.750000	0.000373662
16.700000	0.00038111
16.650000	0.0003886
16.600000	0.000396124
16.550000	0.000403668
16.500000	0.000411222
16.450000	0.00041877
16.400000	0.000426296
16.350000	0.000433781
16.300000	0.000441202
16.250000	0.000448535
16.200000	0.000455751
16.150000	0.000462814
16.100000	0.000469684
16.050000	0.00047631
16.000000	0.000482631
15.950000	0.000488567
15.900000	0.000494013
15.850000	0.000498813
15.800000	0.000502707
&
```
