## Supplementary material for "All-at-once RNA folding with 3D motif prediction framed by evolutionary information": RF00429_SNORA29.cacofold.helixcov

```
# RMs = 4 L = 151

# RM_HELIX NESTED 15-19 44-48, nbp = 5 nbp_cov = 0
# pvals: 0.873782,0.421927,0.0122816,0.421927,0.421927
# aggregated NONE
NESTED  ::::::::::::::<<<<<________________________>>>>>::::::::::::::::::::::::::::::::::::::::::::::::::::::::::::::::::::::::::::::::::::::::::::
        ::::::::::::::::::::::::::::::::::::::::::::::::::::::::::::::::::::::::::::::::::::::::::::::::::::::::::::::::::::::::::::::::::::::::::::

# RM_HELIX NESTED 3-11 53-61, nbp = 9 nbp_cov = 0
# pvals: 0.421927,0.421927,0.305683,0.421927,0.0372765,0.22814,0.421927,0.667343,0.667343
# aggregated NONE
NESTED  ::<<<<<<<<<_________________________________________>>>>>>>>>:::::::::::::::::::::::::::::::::::::::::::::::::::::::::::::::::::::::::::::::
        ::::::::::::::::::::::::::::::::::::::::::::::::::::::::::::::::::::::::::::::::::::::::::::::::::::::::::::::::::::::::::::::::::::::::::::

# RM_HELIX NESTED 90-99 111-121, nbp = 10 nbp_cov = 0
# pvals: 0.611213,0.902055,0.48628,0.00593525,0.0320606,0.421927,0.0909815,0.209049,0.0685046,0.0576105
# aggregated NONE
NESTED  ::::::::::::::::::::::::::::::::::::::::::::::::::::::::::::::::::::::::::::::::::::::<<<<<<<<<<________>>>>>>>>>>::::::::::::::::::::::::::
        ::::::::::::::::::::::::::::::::::::::::::::::::::::::::::::::::::::::::::::::::::::::::::::::::::::::::::::::::::::::::::::::::::::::::::::

# RM_HELIX NESTED 75-81 132-139, nbp = 7 nbp_cov = 0
# pvals: 0.834219,0.10203,0.305683,0.421927,0.421927,0.421927,0.0087667
# aggregated NONE
NESTED  :::::::::::::::::::::::::::::::::::::::::::::::::::::::::::::::::::::::<<<<<<<____________________________________________>>>>>>>:::::::::::
        ::::::::::::::::::::::::::::::::::::::::::::::::::::::::::::::::::::::::::::::::::::::::::::::::::::::::::::::::::::::::::::::::::::::::::::
```
