## Supplementary material for "All-at-once RNA folding with 3D motif prediction framed by evolutionary information": RF00429_SNORA29.power

```
# Power analysis of given structure 
#
# Powertype = SINGLE SUBSTITUTIONS
# covary  left_pos      right_pos    substitutions      power
#----------------------------------------------------------------
          4		60		0		0.00
          5		59		1		0.00
          6		58		0		0.00
          7		57		2		0.00
          16		47		0		0.00
          17		46		2		0.00
          18		45		0		0.00
          19		44		0		0.00
          77		137		1		0.00
          78		136		0		0.00
          79		135		0		0.00
          80		134		2		0.00
          95		124		2		0.00
          96		121		4		0.07
          97		119		7		0.20
          98		118		10		0.32
#
# BPAIRS 16
# avg substitutions per BP  1.9
# BPAIRS expected to covary 0.6 +/- 0.7
# BPAIRS observed to covary 0
#
```
