## Supplementary material for "All-at-once RNA folding with 3D motif prediction framed by evolutionary information": RF00429_SNORA29.surv

```
10.300000	0.0625
7.150000	0.125
4.750000	0.1875
4.000000	0.25
3.200000	0.3125
0.000000	0.4375
-0.050000	1
&
20.250000	0.000102944
15.700000	0.000205888
14.950000	0.000308833
14.200000	0.000411777
13.900000	0.000514721
13.800000	0.000617665
13.700000	0.000720609
13.200000	0.000823554
12.950000	0.000926498
12.800000	0.00102944
12.700000	0.00113239
12.550000	0.00123533
12.450000	0.00133827
12.150000	0.00144122
12.100000	0.00164711
12.000000	0.00175005
11.950000	0.00236772
11.900000	0.00247066
11.800000	0.00267655
11.450000	0.00288244
11.400000	0.00298538
11.350000	0.00319127
11.300000	0.00339716
11.250000	0.0035001
11.150000	0.00370599
11.050000	0.00380894
10.950000	0.00422071
10.750000	0.00432366
10.700000	0.0044266
10.600000	0.00452954
10.400000	0.00473543
10.300000	0.00679432
10.250000	0.00689726
10.050000	0.00710315
10.000000	0.00720609
9.750000	0.00741198
9.600000	0.00751493
9.550000	0.00761787
9.500000	0.00833848
9.450000	0.00844142
9.400000	0.00875026
9.350000	0.00895615
9.300000	0.00905909
9.250000	0.00916203
9.200000	0.00926498
9.150000	0.00957381
9.100000	0.00967676
9.050000	0.0102944
9.000000	0.0109121
8.900000	0.011015
8.850000	0.011118
8.800000	0.0119415
8.750000	0.0121474
8.700000	0.0122504
8.650000	0.0123533
8.450000	0.0132798
8.400000	0.0133827
8.250000	0.0135886
8.200000	0.0141034
8.150000	0.0145151
8.100000	0.0154416
8.050000	0.0157505
8.000000	0.0158534
7.950000	0.0161622
7.900000	0.0163681
7.850000	0.0167799
7.800000	0.0177064
7.750000	0.0178093
7.650000	0.0180152
7.600000	0.018427
7.550000	0.01853
7.500000	0.0187358
7.450000	0.0189417
7.400000	0.0193535
7.350000	0.0198682
7.300000	0.02028
7.250000	0.0208977
7.200000	0.0212065
7.150000	0.0213095
7.100000	0.0216183
7.050000	0.0226477
7.000000	0.0228536
6.900000	0.0234713
6.850000	0.0245007
6.800000	0.0248096
6.750000	0.0251184
6.700000	0.0252213
6.650000	0.0254272
6.600000	0.0256331
6.550000	0.025839
6.500000	0.0262508
6.450000	0.0264567
6.400000	0.0269714
6.350000	0.0272802
6.300000	0.027692
6.250000	0.0283097
6.200000	0.0288244
6.150000	0.0291332
6.100000	0.0298538
6.050000	0.0301627
6.000000	0.0306774
5.950000	0.031398
5.900000	0.0320156
5.850000	0.0322215
5.800000	0.0327363
5.750000	0.033148
5.700000	0.0337657
5.650000	0.0348981
5.600000	0.0354128
5.550000	0.0361334
5.500000	0.0364422
5.450000	0.0372658
5.400000	0.0378835
5.350000	0.0382952
5.300000	0.0386041
5.250000	0.0392217
5.200000	0.0393247
5.150000	0.0398394
5.100000	0.0402512
5.050000	0.0408688
5.000000	0.0411777
4.950000	0.0413836
4.900000	0.0420012
4.850000	0.042516
4.800000	0.0434425
4.750000	0.0444719
4.700000	0.0445748
4.650000	0.0460161
4.600000	0.0466337
4.550000	0.0470455
4.500000	0.0483838
4.450000	0.0485897
4.400000	0.0490014
4.350000	0.0495162
4.300000	0.0497221
4.250000	0.0502368
4.200000	0.0505456
4.150000	0.0511633
4.100000	0.0521927
4.050000	0.0527074
4.000000	0.0533251
3.950000	0.0537369
3.900000	0.0561046
3.850000	0.0568252
3.800000	0.0577517
3.750000	0.0583694
3.700000	0.05909
3.650000	0.0597076
3.600000	0.0600165
3.550000	0.0604282
3.500000	0.0614577
3.450000	0.062693
3.400000	0.0633107
3.350000	0.0638254
3.300000	0.0647519
3.250000	0.0651637
3.200000	0.0661931
3.150000	0.0666049
3.100000	0.0672226
3.050000	0.0681491
3.000000	0.0686638
2.950000	0.0695903
2.900000	0.0703109
2.850000	0.0713403
2.800000	0.0730904
2.750000	0.0737081
2.700000	0.0743257
2.650000	0.0752522
2.600000	0.0761787
2.550000	0.0781347
2.500000	0.07937
2.450000	0.0799876
2.400000	0.0809141
2.350000	0.0821495
2.300000	0.0834877
2.250000	0.0841054
2.200000	0.0857525
2.150000	0.0864731
2.100000	0.0884291
2.050000	0.0889438
2.000000	0.0897673
1.950000	0.0905909
1.900000	0.0908997
1.850000	0.0930616
1.800000	0.094091
1.750000	0.0957381
1.700000	0.0972823
1.650000	0.0988264
1.600000	0.100782
1.550000	0.102635
1.500000	0.103768
1.450000	0.106856
1.400000	0.107577
1.350000	0.109121
1.300000	0.110253
1.250000	0.111386
1.200000	0.114062
1.150000	0.115812
1.100000	0.117974
1.050000	0.119004
1.000000	0.120651
0.950000	0.122401
0.900000	0.124151
0.850000	0.12621
0.800000	0.128268
0.750000	0.13043
0.700000	0.13393
0.650000	0.135989
0.600000	0.138666
0.550000	0.140416
0.500000	0.143813
0.450000	0.145563
0.400000	0.147107
0.350000	0.149784
0.300000	0.152666
0.250000	0.156269
0.200000	0.159564
0.150000	0.163372
0.100000	0.166152
0.050000	0.169961
0.000000	0.314597
-0.050000	0.664711
-0.100000	0.67027
-0.150000	0.680976
-0.200000	0.687461
-0.250000	0.696212
-0.300000	0.708462
-0.350000	0.71505
-0.400000	0.724315
-0.450000	0.736566
-0.500000	0.743051
-0.550000	0.749228
-0.600000	0.758081
-0.650000	0.767655
-0.700000	0.772082
-0.750000	0.77867
-0.800000	0.787317
-0.850000	0.79545
-0.900000	0.800082
-0.950000	0.805333
-1.000000	0.811715
-1.050000	0.816862
-1.100000	0.821495
-1.150000	0.826539
-1.200000	0.832922
-1.250000	0.842907
-1.300000	0.846407
-1.350000	0.852378
-1.400000	0.856908
-1.450000	0.860408
-1.500000	0.864628
-1.550000	0.869467
-1.600000	0.873585
-1.650000	0.876776
-1.700000	0.879658
-1.750000	0.882541
-1.800000	0.884394
-1.850000	0.88707
-1.900000	0.890261
-1.950000	0.893144
-2.000000	0.895923
-2.050000	0.899012
-2.100000	0.903232
-2.150000	0.906321
-2.200000	0.908791
-2.250000	0.911571
-2.300000	0.914762
-2.350000	0.917233
-2.400000	0.920836
-2.450000	0.92588
-2.500000	0.929174
-2.550000	0.930924
-2.600000	0.933498
-2.650000	0.935351
-2.700000	0.937822
-2.750000	0.939881
-2.800000	0.941631
-2.850000	0.943484
-2.900000	0.945543
-2.950000	0.947087
-3.000000	0.948219
-3.050000	0.948734
-3.100000	0.949866
-3.150000	0.950793
-3.200000	0.951616
-3.250000	0.952749
-3.300000	0.953984
-3.350000	0.954705
-3.400000	0.956249
-3.450000	0.961705
-3.500000	0.963352
-3.550000	0.964793
-3.600000	0.966131
-3.650000	0.967058
-3.700000	0.967881
-3.750000	0.969734
-3.800000	0.970764
-3.850000	0.971896
-3.900000	0.972617
-3.950000	0.974264
-4.000000	0.975293
-4.050000	0.976426
-4.100000	0.977249
-4.150000	0.978588
-4.200000	0.978999
-4.250000	0.980132
-4.300000	0.980852
-4.350000	0.981367
-4.400000	0.982499
-4.450000	0.983014
-4.500000	0.98425
-4.550000	0.984867
-4.600000	0.986617
-4.650000	0.987338
-4.700000	0.987853
-4.750000	0.988573
-4.800000	0.988882
-4.900000	0.989191
-4.950000	0.989603
-5.000000	0.989911
-5.050000	0.990529
-5.100000	0.99125
-5.150000	0.991764
-5.200000	0.992176
-5.300000	0.992382
-5.350000	0.992691
-5.400000	0.993103
-5.450000	0.993412
-5.500000	0.993617
-5.550000	0.993823
-5.600000	0.994544
-5.650000	0.994853
-5.700000	0.994956
-5.750000	0.995059
-5.800000	0.995368
-5.850000	0.995779
-6.000000	0.996088
-6.050000	0.996191
-6.100000	0.996397
-6.150000	0.9965
-6.200000	0.996603
-6.250000	0.997426
-6.300000	0.997632
-6.350000	0.997838
-6.400000	0.997941
-6.450000	0.998147
-6.500000	0.99825
-6.600000	0.998456
-6.750000	0.998559
-6.800000	0.998662
-6.850000	0.998765
-7.000000	0.998868
-7.050000	0.998971
-7.100000	0.999074
-7.150000	0.999176
-7.300000	0.999279
-7.550000	0.999382
-7.650000	0.999485
-7.700000	0.999588
-8.100000	0.999691
-8.750000	0.999794
-8.800000	0.999897
-9.900000	1
&
27.600000	5.13875e-06
26.500000	1.02775e-05
25.050000	2.0555e-05
25.000000	2.56937e-05
24.400000	3.08325e-05
23.450000	3.59712e-05
23.300000	4.111e-05
23.100000	4.62487e-05
22.650000	5.13875e-05
22.500000	5.65262e-05
22.450000	6.1665e-05
22.250000	6.68037e-05
22.200000	7.70812e-05
22.150000	8.73587e-05
22.050000	9.24974e-05
21.950000	9.76362e-05
21.650000	0.000113052
21.200000	0.00012333
21.150000	0.000128469
21.000000	0.000138746
20.900000	0.000149024
20.850000	0.000154162
20.800000	0.000159301
20.750000	0.00016444
20.700000	0.000169579
20.650000	0.000174717
20.600000	0.000184995
20.400000	0.000190134
20.100000	0.000195272
20.050000	0.00020555
20.000000	0.000215827
19.850000	0.000220966
19.800000	0.000231244
19.750000	0.00024666
19.700000	0.000251799
19.650000	0.000267215
19.550000	0.000272354
19.350000	0.000277492
19.300000	0.00028777
19.250000	0.000292909
19.150000	0.000298047
19.100000	0.000308325
18.950000	0.000318602
18.850000	0.00032888
18.800000	0.000344296
18.700000	0.000359712
18.550000	0.000385406
18.450000	0.000400822
18.400000	0.000405961
18.350000	0.0004111
18.300000	0.000416238
18.250000	0.000426516
18.200000	0.000462487
18.100000	0.000472765
18.050000	0.00049332
17.950000	0.000513875
17.900000	0.00053443
17.850000	0.000560123
17.800000	0.000580678
17.750000	0.000590956
17.700000	0.000596095
17.650000	0.000601233
17.550000	0.000611511
17.450000	0.000637205
17.400000	0.000647482
17.350000	0.000678314
17.300000	0.000683453
17.250000	0.000688592
17.200000	0.000693731
17.150000	0.000719424
17.100000	0.000755396
17.050000	0.000775951
17.000000	0.000786228
16.950000	0.000796506
16.900000	0.000837616
16.850000	0.000863309
16.800000	0.000873587
16.750000	0.000904419
16.700000	0.000924974
16.650000	0.000945529
16.600000	0.000955807
16.550000	0.000981501
16.500000	0.00101233
16.450000	0.00103803
16.400000	0.00108941
16.350000	0.00112539
16.250000	0.00115108
16.200000	0.00119733
16.150000	0.00125385
16.100000	0.00126927
16.050000	0.00128983
16.000000	0.00129496
15.950000	0.00131552
15.900000	0.00137205
15.850000	0.00140288
15.800000	0.00143371
15.750000	0.00144399
15.700000	0.0014594
15.650000	0.0014851
15.600000	0.00151593
15.550000	0.00153649
15.500000	0.0015776
15.450000	0.00161357
15.400000	0.0016444
15.350000	0.00165982
15.300000	0.00168551
15.250000	0.00169065
15.200000	0.00172662
15.150000	0.00174203
15.100000	0.00178314
15.050000	0.00184481
15.000000	0.0018962
14.950000	0.00192703
14.900000	0.00193731
14.850000	0.00197842
14.800000	0.00201953
14.750000	0.0020555
14.700000	0.00210175
14.650000	0.002148
14.600000	0.00218911
14.550000	0.00220966
14.500000	0.00226105
14.450000	0.00232271
14.400000	0.00236896
14.350000	0.00245118
14.300000	0.00249743
14.250000	0.0025334
14.200000	0.00258993
14.150000	0.00264132
14.100000	0.00266701
14.050000	0.0026927
14.000000	0.00274409
13.950000	0.00280062
13.900000	0.002852
13.850000	0.00290853
13.800000	0.00296506
13.750000	0.00301131
13.700000	0.00306269
13.650000	0.00314491
13.600000	0.0032888
13.550000	0.00334018
13.500000	0.00339157
13.450000	0.0035149
13.400000	0.00358171
13.350000	0.00365365
13.300000	0.0036999
13.250000	0.00375642
13.200000	0.00386434
13.150000	0.00396197
13.100000	0.00403392
13.050000	0.0040853
13.000000	0.00415211
12.950000	0.00421377
12.900000	0.00430113
12.850000	0.00434738
12.800000	0.00440391
12.750000	0.00446557
12.700000	0.00454265
12.650000	0.00462487
12.600000	0.00475848
12.550000	0.0048407
12.500000	0.00496403
12.450000	0.00505139
12.400000	0.00513875
12.350000	0.00523124
12.300000	0.00534943
12.250000	0.00541624
12.200000	0.00551901
12.150000	0.00563207
12.100000	0.00575026
12.050000	0.00585303
12.000000	0.00593525
11.950000	0.00609969
11.900000	0.0061665
11.850000	0.00628469
11.800000	0.00646968
11.750000	0.00661871
11.700000	0.00681398
11.650000	0.0068962
11.600000	0.00707091
11.550000	0.00726105
11.500000	0.00746146
11.450000	0.0077852
11.400000	0.00792395
11.350000	0.00808325
11.300000	0.00825283
11.250000	0.00844296
11.200000	0.00862795
11.150000	0.0087667
11.100000	0.00897225
11.050000	0.00915211
11.000000	0.00939877
10.950000	0.00963001
10.900000	0.00978931
10.850000	0.00997431
10.800000	0.0101901
10.750000	0.0103905
10.700000	0.0105498
10.650000	0.0107811
10.600000	0.0110277
10.550000	0.0112795
10.500000	0.0114183
10.450000	0.0115982
10.400000	0.0118191
10.350000	0.0120812
10.300000	0.0122816
10.250000	0.0125694
10.200000	0.0127955
10.150000	0.0130421
10.100000	0.0133042
10.050000	0.0135509
10.000000	0.0137718
9.950000	0.0139517
9.900000	0.0141727
9.850000	0.0144296
9.800000	0.0146917
9.750000	0.0149846
9.700000	0.0152055
9.650000	0.0154368
9.600000	0.0157657
9.550000	0.0160637
9.500000	0.0164029
9.450000	0.0167009
9.400000	0.0170092
9.350000	0.0173587
9.300000	0.0176208
9.250000	0.0179394
9.200000	0.0183094
9.150000	0.0186896
9.100000	0.0189774
9.050000	0.0193165
9.000000	0.0196865
8.950000	0.020149
8.900000	0.0205858
8.850000	0.0210277
8.800000	0.0214645
8.750000	0.0218808
8.700000	0.0223073
8.650000	0.022703
8.600000	0.023073
8.550000	0.0234995
8.500000	0.023926
8.450000	0.0243525
8.400000	0.0247276
8.350000	0.0252158
8.300000	0.0257605
8.250000	0.0263052
8.200000	0.026778
8.150000	0.0272097
8.100000	0.0275642
8.050000	0.0279651
8.000000	0.0283556
7.950000	0.0288952
7.900000	0.0293731
7.850000	0.0298201
7.800000	0.0303237
7.750000	0.0308376
7.700000	0.0315365
7.650000	0.0320606
7.600000	0.0324974
7.550000	0.0329805
7.500000	0.03352
7.450000	0.0339979
7.400000	0.034594
7.350000	0.0350976
7.300000	0.035591
7.250000	0.0361614
7.200000	0.0367009
7.150000	0.0372765
7.100000	0.0378314
7.050000	0.0382888
7.000000	0.0388592
6.950000	0.0394604
6.900000	0.0400308
6.850000	0.0406115
6.800000	0.041295
6.750000	0.0418499
6.700000	0.0424049
6.650000	0.0429342
6.600000	0.0435714
6.550000	0.0443011
6.500000	0.0449692
6.450000	0.0458119
6.400000	0.0465879
6.350000	0.0472559
6.300000	0.0479651
6.250000	0.0486023
6.200000	0.0492754
6.150000	0.0499846
6.100000	0.0506937
6.050000	0.0514543
6.000000	0.0521429
5.950000	0.0530627
5.900000	0.0537564
5.850000	0.0544296
5.800000	0.0552107
5.750000	0.0558684
5.700000	0.0567112
5.650000	0.0576105
5.600000	0.0583248
5.550000	0.059147
5.500000	0.0599538
5.450000	0.0607194
5.400000	0.0614388
5.350000	0.062297
5.300000	0.0631552
5.250000	0.063926
5.200000	0.0648715
5.150000	0.0657091
5.100000	0.0667163
5.050000	0.0676567
5.000000	0.0685046
4.950000	0.0693731
4.900000	0.07037
4.850000	0.0712333
4.800000	0.072261
4.750000	0.0733453
4.700000	0.0741984
4.650000	0.075185
4.600000	0.0763464
4.550000	0.0772354
4.500000	0.0783864
4.450000	0.0794245
4.400000	0.0805036
4.350000	0.0814543
4.300000	0.0824358
4.250000	0.0835355
4.200000	0.0846249
4.150000	0.0856732
4.100000	0.0866444
4.050000	0.0877081
4.000000	0.0888746
3.950000	0.0898767
3.900000	0.0909815
3.850000	0.0921069
3.800000	0.0934173
3.750000	0.0944347
3.700000	0.0955755
3.650000	0.0966752
3.600000	0.0979959
3.550000	0.0992549
3.500000	0.100529
3.450000	0.10203
3.400000	0.103366
3.350000	0.104424
3.300000	0.105632
3.250000	0.106901
3.200000	0.108273
3.150000	0.109656
3.100000	0.11112
3.050000	0.112549
3.000000	0.113936
2.950000	0.115689
2.900000	0.117189
2.850000	0.118664
2.800000	0.120134
2.750000	0.121536
2.700000	0.123078
2.650000	0.124599
2.600000	0.126244
2.550000	0.127801
2.500000	0.129332
2.450000	0.13094
2.400000	0.132641
2.350000	0.134414
2.300000	0.136254
2.250000	0.137893
2.200000	0.139645
2.150000	0.141429
2.100000	0.14316
2.050000	0.144943
2.000000	0.146763
1.950000	0.148623
1.900000	0.150483
1.850000	0.152441
1.800000	0.154296
1.750000	0.156151
1.700000	0.158258
1.650000	0.160375
1.600000	0.162302
1.550000	0.164291
1.500000	0.166465
1.450000	0.168664
1.400000	0.170868
1.350000	0.173263
1.300000	0.175576
1.250000	0.177724
1.200000	0.180067
1.150000	0.182359
1.100000	0.184902
1.050000	0.187261
1.000000	0.189728
0.950000	0.192384
0.900000	0.195021
0.850000	0.197693
0.800000	0.200565
0.750000	0.203505
0.700000	0.206182
0.650000	0.209049
0.600000	0.211917
0.550000	0.214815
0.500000	0.217795
0.450000	0.221089
0.400000	0.22446
0.350000	0.22814
0.300000	0.231871
0.250000	0.235673
0.200000	0.239733
0.150000	0.244481
0.100000	0.249342
0.050000	0.254481
0.000000	0.305683
-0.050000	0.421927
-0.100000	0.446973
-0.150000	0.467477
-0.200000	0.48628
-0.250000	0.505303
-0.300000	0.522384
-0.350000	0.538453
-0.400000	0.554317
-0.450000	0.569949
-0.500000	0.584394
-0.550000	0.597837
-0.600000	0.611213
-0.650000	0.623654
-0.700000	0.63536
-0.750000	0.647071
-0.800000	0.657497
-0.850000	0.667343
-0.900000	0.677662
-0.950000	0.687677
-1.000000	0.697122
-1.050000	0.705863
-1.100000	0.714065
-1.150000	0.722256
-1.200000	0.730118
-1.250000	0.73816
-1.300000	0.74612
-1.350000	0.753515
-1.400000	0.760992
-1.450000	0.768191
-1.500000	0.77517
-1.550000	0.781901
-1.600000	0.788597
-1.650000	0.794851
-1.700000	0.800678
-1.750000	0.806223
-1.800000	0.81205
-1.850000	0.81778
-1.900000	0.823756
-1.950000	0.828864
-2.000000	0.834219
-2.050000	0.839229
-2.100000	0.844147
-2.150000	0.848813
-2.200000	0.852991
-2.250000	0.857307
-2.300000	0.861845
-2.350000	0.865853
-2.400000	0.869707
-2.450000	0.873782
-2.500000	0.877544
-2.550000	0.881557
-2.600000	0.885324
-2.650000	0.889121
-2.700000	0.892477
-2.750000	0.895663
-2.800000	0.898751
-2.850000	0.902055
-2.900000	0.904974
-2.950000	0.907749
-3.000000	0.910761
-3.050000	0.913957
-3.100000	0.916757
-3.150000	0.919815
-3.200000	0.922379
-3.250000	0.924933
-3.300000	0.92761
-3.350000	0.930077
-3.400000	0.932775
-3.450000	0.935
-3.500000	0.937163
-3.550000	0.939296
-3.600000	0.941608
-3.650000	0.943654
-3.700000	0.94554
-3.750000	0.947297
-3.800000	0.94944
-3.850000	0.951305
-3.900000	0.953135
-3.950000	0.954928
-4.000000	0.956706
-4.050000	0.958268
-4.100000	0.959789
-4.150000	0.961177
-4.200000	0.962657
-4.250000	0.964013
-4.300000	0.965391
-4.350000	0.966701
-4.400000	0.967909
-4.450000	0.969224
-4.500000	0.970421
-4.550000	0.971552
-4.600000	0.972662
-4.650000	0.973849
-4.700000	0.974815
-4.750000	0.975678
-4.800000	0.97666
-4.850000	0.977559
-4.900000	0.978453
-4.950000	0.979317
-5.000000	0.980144
-5.050000	0.980976
-5.100000	0.981778
-5.150000	0.982467
-5.200000	0.983191
-5.250000	0.983926
-5.300000	0.984635
-5.350000	0.985257
-5.400000	0.985868
-5.450000	0.986444
-5.500000	0.98702
-5.550000	0.9876
-5.600000	0.988068
-5.650000	0.988556
-5.700000	0.988967
-5.750000	0.989476
-5.800000	0.989908
-5.850000	0.990272
-5.900000	0.990647
-5.950000	0.991079
-6.000000	0.991429
-6.050000	0.991757
-6.100000	0.992174
-6.150000	0.992513
-6.200000	0.992847
-6.250000	0.993109
-6.300000	0.993417
-6.350000	0.993746
-6.400000	0.993993
-6.450000	0.994234
-6.500000	0.994558
-6.550000	0.994815
-6.600000	0.995015
-6.650000	0.995211
-6.700000	0.995432
-6.750000	0.995683
-6.800000	0.995879
-6.850000	0.996048
-6.900000	0.996233
-6.950000	0.99648
-7.000000	0.996634
-7.050000	0.996881
-7.100000	0.997035
-7.150000	0.997215
-7.200000	0.997395
-7.250000	0.997554
-7.300000	0.997693
-7.350000	0.997831
-7.400000	0.997945
-7.450000	0.998099
-7.500000	0.998171
-7.550000	0.998273
-7.600000	0.998356
-7.650000	0.998417
-7.700000	0.998474
-7.750000	0.998546
-7.800000	0.998684
-7.850000	0.998726
-7.900000	0.998777
-7.950000	0.998859
-8.000000	0.998911
-8.050000	0.999008
-8.100000	0.99906
-8.150000	0.999126
-8.200000	0.999147
-8.250000	0.999209
-8.300000	0.999291
-8.350000	0.999327
-8.400000	0.999394
-8.450000	0.999419
-8.500000	0.999445
-8.550000	0.999476
-8.600000	0.999522
-8.650000	0.999563
-8.700000	0.999594
-8.750000	0.999609
-8.800000	0.999635
-8.850000	0.999676
-8.900000	0.999681
-8.950000	0.999712
-9.000000	0.999728
-9.050000	0.999743
-9.100000	0.999764
-9.150000	0.999779
-9.200000	0.999805
-9.250000	0.999815
-9.350000	0.99983
-9.400000	0.999836
-9.450000	0.999841
-9.500000	0.999851
-9.550000	0.999861
-9.600000	0.999872
-9.650000	0.999877
-9.750000	0.999882
-9.800000	0.999897
-9.850000	0.999902
-9.900000	0.999913
-9.950000	1
&
65.650000	1.74822e-14
65.600000	1.79382e-14
65.550000	1.8406e-14
65.500000	1.88861e-14
65.450000	1.93787e-14
65.400000	1.98841e-14
65.350000	2.04027e-14
65.300000	2.09348e-14
65.250000	2.14808e-14
65.200000	2.2041e-14
65.150000	2.26159e-14
65.100000	2.32057e-14
65.050000	2.38109e-14
65.000000	2.44319e-14
64.950000	2.5069e-14
64.900000	2.57228e-14
64.850000	2.63936e-14
64.800000	2.7082e-14
64.750000	2.77882e-14
64.700000	2.85129e-14
64.650000	2.92565e-14
64.600000	3.00194e-14
64.550000	3.08023e-14
64.500000	3.16055e-14
64.450000	3.24297e-14
64.400000	3.32754e-14
64.350000	3.41432e-14
64.300000	3.50335e-14
64.250000	3.59471e-14
64.200000	3.68844e-14
64.150000	3.78463e-14
64.100000	3.88332e-14
64.050000	3.98458e-14
64.000000	4.08848e-14
63.950000	4.19509e-14
63.900000	4.30448e-14
63.850000	4.41672e-14
63.800000	4.53188e-14
63.750000	4.65005e-14
63.700000	4.7713e-14
63.650000	4.89571e-14
63.600000	5.02336e-14
63.550000	5.15434e-14
63.500000	5.28873e-14
63.450000	5.42663e-14
63.400000	5.56812e-14
63.350000	5.7133e-14
63.300000	5.86226e-14
63.250000	6.01511e-14
63.200000	6.17194e-14
63.150000	6.33286e-14
63.100000	6.49797e-14
63.050000	6.66738e-14
63.000000	6.84121e-14
62.950000	7.01958e-14
62.900000	7.20259e-14
62.850000	7.39037e-14
62.800000	7.58304e-14
62.750000	7.78073e-14
62.700000	7.98358e-14
62.650000	8.19172e-14
62.600000	8.40528e-14
62.550000	8.6244e-14
62.500000	8.84924e-14
62.450000	9.07993e-14
62.400000	9.31664e-14
62.350000	9.55952e-14
62.300000	9.80872e-14
62.250000	1.00644e-13
62.200000	1.03268e-13
62.150000	1.0596e-13
62.100000	1.08722e-13
62.050000	1.11556e-13
62.000000	1.14464e-13
61.950000	1.17448e-13
61.900000	1.20509e-13
61.850000	1.23651e-13
61.800000	1.26874e-13
61.750000	1.30181e-13
61.700000	1.33574e-13
61.650000	1.37056e-13
61.600000	1.40629e-13
61.550000	1.44294e-13
61.500000	1.48055e-13
61.450000	1.51914e-13
61.400000	1.55874e-13
61.350000	1.59937e-13
61.300000	1.64106e-13
61.250000	1.68383e-13
61.200000	1.72772e-13
61.150000	1.77275e-13
61.100000	1.81895e-13
61.050000	1.86636e-13
61.000000	1.915e-13
60.950000	1.96491e-13
60.900000	2.01612e-13
60.850000	2.06867e-13
60.800000	2.12258e-13
60.750000	2.1779e-13
60.700000	2.23466e-13
60.650000	2.2929e-13
60.600000	2.35266e-13
60.550000	2.41397e-13
60.500000	2.47688e-13
60.450000	2.54143e-13
60.400000	2.60766e-13
60.350000	2.67562e-13
60.300000	2.74534e-13
60.250000	2.81689e-13
60.200000	2.89029e-13
60.150000	2.96561e-13
60.100000	3.04289e-13
60.050000	3.12219e-13
60.000000	3.20355e-13
59.950000	3.28703e-13
59.900000	3.37268e-13
59.850000	3.46056e-13
59.800000	3.55074e-13
59.750000	3.64326e-13
59.700000	3.73819e-13
59.650000	3.8356e-13
59.600000	3.93554e-13
59.550000	4.03809e-13
59.500000	4.14331e-13
59.450000	4.25126e-13
59.400000	4.36203e-13
59.350000	4.47569e-13
59.300000	4.5923e-13
59.250000	4.71195e-13
59.200000	4.83472e-13
59.150000	4.96069e-13
59.100000	5.08994e-13
59.050000	5.22255e-13
59.000000	5.35862e-13
58.950000	5.49823e-13
58.900000	5.64147e-13
58.850000	5.78845e-13
58.800000	5.93925e-13
58.750000	6.09399e-13
58.700000	6.25275e-13
58.650000	6.41565e-13
58.600000	6.58278e-13
58.550000	6.75428e-13
58.500000	6.93023e-13
58.450000	7.11077e-13
58.400000	7.29601e-13
58.350000	7.48608e-13
58.300000	7.68109e-13
58.250000	7.88118e-13
58.200000	8.08649e-13
58.150000	8.29713e-13
58.100000	8.51327e-13
58.050000	8.73503e-13
58.000000	8.96256e-13
57.950000	9.19602e-13
57.900000	9.43556e-13
57.850000	9.68134e-13
57.800000	9.93352e-13
57.750000	1.01923e-12
57.700000	1.04577e-12
57.650000	1.07301e-12
57.600000	1.10096e-12
57.550000	1.12964e-12
57.500000	1.15906e-12
57.450000	1.18925e-12
57.400000	1.22022e-12
57.350000	1.252e-12
57.300000	1.28461e-12
57.250000	1.31807e-12
57.200000	1.3524e-12
57.150000	1.38762e-12
57.100000	1.42376e-12
57.050000	1.46084e-12
57.000000	1.49888e-12
56.950000	1.53792e-12
56.900000	1.57797e-12
56.850000	1.61907e-12
56.800000	1.66123e-12
56.750000	1.70449e-12
56.700000	1.74888e-12
56.650000	1.79442e-12
56.600000	1.84115e-12
56.550000	1.8891e-12
56.500000	1.93829e-12
56.450000	1.98876e-12
56.400000	2.04055e-12
56.350000	2.09369e-12
56.300000	2.14821e-12
56.250000	2.20414e-12
56.200000	2.26154e-12
56.150000	2.32042e-12
56.100000	2.38084e-12
56.050000	2.44284e-12
56.000000	2.50644e-12
55.950000	2.5717e-12
55.900000	2.63866e-12
55.850000	2.70737e-12
55.800000	2.77786e-12
55.750000	2.85018e-12
55.700000	2.92439e-12
55.650000	3.00053e-12
55.600000	3.07865e-12
55.550000	3.1588e-12
55.500000	3.24104e-12
55.450000	3.32542e-12
55.400000	3.41199e-12
55.350000	3.50082e-12
55.300000	3.59196e-12
55.250000	3.68547e-12
55.200000	3.78142e-12
55.150000	3.87986e-12
55.100000	3.98086e-12
55.050000	4.08449e-12
55.000000	4.19082e-12
54.950000	4.29991e-12
54.900000	4.41184e-12
54.850000	4.52669e-12
54.800000	4.64452e-12
54.750000	4.76542e-12
54.700000	4.88947e-12
54.650000	5.01674e-12
54.600000	5.14732e-12
54.550000	5.2813e-12
54.500000	5.41877e-12
54.450000	5.55981e-12
54.400000	5.70452e-12
54.350000	5.853e-12
54.300000	6.00534e-12
54.250000	6.16164e-12
54.200000	6.32201e-12
54.150000	6.48655e-12
54.100000	6.65537e-12
54.050000	6.82859e-12
54.000000	7.00631e-12
53.950000	7.18865e-12
53.900000	7.37573e-12
53.850000	7.56768e-12
53.800000	7.76463e-12
53.750000	7.9667e-12
53.700000	8.17402e-12
53.650000	8.38674e-12
53.600000	8.60499e-12
53.550000	8.82891e-12
53.500000	9.05867e-12
53.450000	9.29439e-12
53.400000	9.53625e-12
53.350000	9.7844e-12
53.300000	1.0039e-11
53.250000	1.03002e-11
53.200000	1.05682e-11
53.150000	1.08432e-11
53.100000	1.11254e-11
53.050000	1.14148e-11
53.000000	1.17119e-11
52.950000	1.20166e-11
52.900000	1.23292e-11
52.850000	1.265e-11
52.800000	1.29791e-11
52.750000	1.33168e-11
52.700000	1.36633e-11
52.650000	1.40188e-11
52.600000	1.43835e-11
52.550000	1.47577e-11
52.500000	1.51416e-11
52.450000	1.55356e-11
52.400000	1.59397e-11
52.350000	1.63544e-11
52.300000	1.67798e-11
52.250000	1.72163e-11
52.200000	1.76642e-11
52.150000	1.81237e-11
52.100000	1.85952e-11
52.050000	1.90789e-11
52.000000	1.95752e-11
51.950000	2.00844e-11
51.900000	2.06068e-11
51.850000	2.11428e-11
51.800000	2.16927e-11
51.750000	2.2257e-11
51.700000	2.28359e-11
51.650000	2.34298e-11
51.600000	2.40392e-11
51.550000	2.46645e-11
51.500000	2.5306e-11
51.450000	2.59641e-11
51.400000	2.66394e-11
51.350000	2.73322e-11
51.300000	2.80431e-11
51.250000	2.87724e-11
51.200000	2.95207e-11
51.150000	3.02884e-11
51.100000	3.10761e-11
51.050000	3.18842e-11
51.000000	3.27134e-11
50.950000	3.35641e-11
50.900000	3.44369e-11
50.850000	3.53324e-11
50.800000	3.62512e-11
50.750000	3.71938e-11
50.700000	3.81609e-11
50.650000	3.91532e-11
50.600000	4.01713e-11
50.550000	4.12158e-11
50.500000	4.22875e-11
50.450000	4.3387e-11
50.400000	4.45151e-11
50.350000	4.56725e-11
50.300000	4.68599e-11
50.250000	4.80783e-11
50.200000	4.93283e-11
50.150000	5.06107e-11
50.100000	5.19265e-11
50.050000	5.32765e-11
50.000000	5.46615e-11
49.950000	5.60826e-11
49.900000	5.75405e-11
49.850000	5.90364e-11
49.800000	6.05711e-11
49.750000	6.21456e-11
49.700000	6.37611e-11
49.650000	6.54186e-11
49.600000	6.71191e-11
49.550000	6.88637e-11
49.500000	7.06537e-11
49.450000	7.24902e-11
49.400000	7.43745e-11
49.350000	7.63076e-11
49.300000	7.8291e-11
49.250000	8.03259e-11
49.200000	8.24136e-11
49.150000	8.45556e-11
49.100000	8.67532e-11
49.050000	8.90079e-11
49.000000	9.13211e-11
48.950000	9.36945e-11
48.900000	9.61294e-11
48.850000	9.86276e-11
48.800000	1.01191e-10
48.750000	1.0382e-10
48.700000	1.06518e-10
48.650000	1.09286e-10
48.600000	1.12126e-10
48.550000	1.1504e-10
48.500000	1.18029e-10
48.450000	1.21096e-10
48.400000	1.24243e-10
48.350000	1.27471e-10
48.300000	1.30783e-10
48.250000	1.34181e-10
48.200000	1.37668e-10
48.150000	1.41244e-10
48.100000	1.44914e-10
48.050000	1.48679e-10
48.000000	1.52542e-10
47.950000	1.56505e-10
47.900000	1.60571e-10
47.850000	1.64742e-10
47.800000	1.69022e-10
47.750000	1.73413e-10
47.700000	1.77918e-10
47.650000	1.8254e-10
47.600000	1.87282e-10
47.550000	1.92147e-10
47.500000	1.97138e-10
47.450000	2.02259e-10
47.400000	2.07512e-10
47.350000	2.12902e-10
47.300000	2.18432e-10
47.250000	2.24106e-10
47.200000	2.29927e-10
47.150000	2.35898e-10
47.100000	2.42025e-10
47.050000	2.48311e-10
47.000000	2.5476e-10
46.950000	2.61376e-10
46.900000	2.68164e-10
46.850000	2.75129e-10
46.800000	2.82274e-10
46.750000	2.89604e-10
46.700000	2.97125e-10
46.650000	3.0484e-10
46.600000	3.12756e-10
46.550000	3.20878e-10
46.500000	3.2921e-10
46.450000	3.37758e-10
46.400000	3.46528e-10
46.350000	3.55525e-10
46.300000	3.64757e-10
46.250000	3.74227e-10
46.200000	3.83943e-10
46.150000	3.93912e-10
46.100000	4.04139e-10
46.050000	4.14631e-10
46.000000	4.25395e-10
45.950000	4.36439e-10
45.900000	4.47769e-10
45.850000	4.59393e-10
45.800000	4.71319e-10
45.750000	4.83554e-10
45.700000	4.96106e-10
45.650000	5.08984e-10
45.600000	5.22196e-10
45.550000	5.3575e-10
45.500000	5.49656e-10
45.450000	5.63923e-10
45.400000	5.7856e-10
45.350000	5.93576e-10
45.300000	6.08982e-10
45.250000	6.24787e-10
45.200000	6.41002e-10
45.150000	6.57638e-10
45.100000	6.74705e-10
45.050000	6.92215e-10
45.000000	7.10178e-10
44.950000	7.28608e-10
44.900000	7.47515e-10
44.850000	7.66912e-10
44.800000	7.86813e-10
44.750000	8.07229e-10
44.700000	8.28175e-10
44.650000	8.49664e-10
44.600000	8.71709e-10
44.550000	8.94327e-10
44.500000	9.1753e-10
44.450000	9.41336e-10
44.400000	9.65758e-10
44.350000	9.90813e-10
44.300000	1.01652e-09
44.250000	1.04289e-09
44.200000	1.06994e-09
44.150000	1.0977e-09
44.100000	1.12617e-09
44.050000	1.15539e-09
44.000000	1.18536e-09
43.950000	1.21611e-09
43.900000	1.24765e-09
43.850000	1.28001e-09
43.800000	1.31321e-09
43.750000	1.34727e-09
43.700000	1.38221e-09
43.650000	1.41806e-09
43.600000	1.45484e-09
43.550000	1.49257e-09
43.500000	1.53128e-09
43.450000	1.57099e-09
43.400000	1.61173e-09
43.350000	1.65352e-09
43.300000	1.6964e-09
43.250000	1.74039e-09
43.200000	1.78552e-09
43.150000	1.83182e-09
43.100000	1.87931e-09
43.050000	1.92804e-09
43.000000	1.97803e-09
42.950000	2.02931e-09
42.900000	2.08192e-09
42.850000	2.1359e-09
42.800000	2.19127e-09
42.750000	2.24808e-09
42.700000	2.30636e-09
42.650000	2.36615e-09
42.600000	2.42748e-09
42.550000	2.49041e-09
42.500000	2.55496e-09
42.450000	2.62119e-09
42.400000	2.68913e-09
42.350000	2.75883e-09
42.300000	2.83033e-09
42.250000	2.90369e-09
42.200000	2.97894e-09
42.150000	3.05615e-09
42.100000	3.13535e-09
42.050000	3.2166e-09
42.000000	3.29996e-09
41.950000	3.38547e-09
41.900000	3.4732e-09
41.850000	3.5632e-09
41.800000	3.65553e-09
41.750000	3.75025e-09
41.700000	3.84742e-09
41.650000	3.9471e-09
41.600000	4.04937e-09
41.550000	4.15428e-09
41.500000	4.2619e-09
41.450000	4.37232e-09
41.400000	4.48559e-09
41.350000	4.60179e-09
41.300000	4.72099e-09
41.250000	4.84329e-09
41.200000	4.96874e-09
41.150000	5.09745e-09
41.100000	5.22948e-09
41.050000	5.36493e-09
41.000000	5.50388e-09
40.950000	5.64643e-09
40.900000	5.79266e-09
40.850000	5.94268e-09
40.800000	6.09658e-09
40.750000	6.25446e-09
40.700000	6.41643e-09
40.650000	6.58258e-09
40.600000	6.75303e-09
40.550000	6.92789e-09
40.500000	7.10727e-09
40.450000	7.29129e-09
40.400000	7.48007e-09
40.350000	7.67374e-09
40.300000	7.87241e-09
40.250000	8.07622e-09
40.200000	8.28529e-09
40.150000	8.49978e-09
40.100000	8.71981e-09
40.050000	8.94553e-09
40.000000	9.17708e-09
39.950000	9.41462e-09
39.900000	9.6583e-09
39.850000	9.90828e-09
39.800000	1.01647e-08
39.750000	1.04278e-08
39.700000	1.06977e-08
39.650000	1.09745e-08
39.600000	1.12585e-08
39.550000	1.15499e-08
39.500000	1.18487e-08
39.450000	1.21553e-08
39.400000	1.24699e-08
39.350000	1.27925e-08
39.300000	1.31235e-08
39.250000	1.3463e-08
39.200000	1.38113e-08
39.150000	1.41687e-08
39.100000	1.45352e-08
39.050000	1.49112e-08
39.000000	1.52969e-08
38.950000	1.56926e-08
38.900000	1.60985e-08
38.850000	1.65149e-08
38.800000	1.69421e-08
38.750000	1.73803e-08
38.700000	1.78298e-08
38.650000	1.82909e-08
38.600000	1.87639e-08
38.550000	1.92492e-08
38.500000	1.97469e-08
38.450000	2.02576e-08
38.400000	2.07814e-08
38.350000	2.13187e-08
38.300000	2.18699e-08
38.250000	2.24354e-08
38.200000	2.30154e-08
38.150000	2.36104e-08
38.100000	2.42208e-08
38.050000	2.48469e-08
38.000000	2.54892e-08
37.950000	2.61481e-08
37.900000	2.6824e-08
37.850000	2.75173e-08
37.800000	2.82285e-08
37.750000	2.89581e-08
37.700000	2.97065e-08
37.650000	3.04742e-08
37.600000	3.12617e-08
37.550000	3.20696e-08
37.500000	3.28982e-08
37.450000	3.37483e-08
37.400000	3.46203e-08
37.350000	3.55148e-08
37.300000	3.64324e-08
37.250000	3.73736e-08
37.200000	3.83391e-08
37.150000	3.93296e-08
37.100000	4.03455e-08
37.050000	4.13877e-08
37.000000	4.24567e-08
36.950000	4.35534e-08
36.900000	4.46783e-08
36.850000	4.58322e-08
36.800000	4.70158e-08
36.750000	4.823e-08
36.700000	4.94755e-08
36.650000	5.0753e-08
36.600000	5.20636e-08
36.550000	5.34079e-08
36.500000	5.47868e-08
36.450000	5.62013e-08
36.400000	5.76523e-08
36.350000	5.91406e-08
36.300000	6.06673e-08
36.250000	6.22334e-08
36.200000	6.38398e-08
36.150000	6.54876e-08
36.100000	6.71779e-08
36.050000	6.89117e-08
36.000000	7.06902e-08
35.950000	7.25144e-08
35.900000	7.43857e-08
35.850000	7.63052e-08
35.800000	7.82742e-08
35.750000	8.02938e-08
35.700000	8.23655e-08
35.650000	8.44905e-08
35.600000	8.66702e-08
35.550000	8.89061e-08
35.500000	9.11995e-08
35.450000	9.3552e-08
35.400000	9.59651e-08
35.350000	9.84403e-08
35.300000	1.00979e-07
35.250000	1.03583e-07
35.200000	1.06255e-07
35.150000	1.08995e-07
35.100000	1.11805e-07
35.050000	1.14688e-07
35.000000	1.17645e-07
34.950000	1.20679e-07
34.900000	1.2379e-07
34.850000	1.26981e-07
34.800000	1.30254e-07
34.750000	1.33612e-07
34.700000	1.37056e-07
34.650000	1.40589e-07
34.600000	1.44212e-07
34.550000	1.47929e-07
34.500000	1.51741e-07
34.450000	1.55651e-07
34.400000	1.59662e-07
34.350000	1.63776e-07
34.300000	1.67995e-07
34.250000	1.72324e-07
34.200000	1.76763e-07
34.150000	1.81317e-07
34.100000	1.85987e-07
34.050000	1.90778e-07
34.000000	1.95692e-07
33.950000	2.00732e-07
33.900000	2.05901e-07
33.850000	2.11204e-07
33.800000	2.16642e-07
33.750000	2.22221e-07
33.700000	2.27943e-07
33.650000	2.33811e-07
33.600000	2.39831e-07
33.550000	2.46005e-07
33.500000	2.52337e-07
33.450000	2.58833e-07
33.400000	2.65495e-07
33.350000	2.72328e-07
33.300000	2.79336e-07
33.250000	2.86525e-07
33.200000	2.93898e-07
33.150000	3.0146e-07
33.100000	3.09217e-07
33.050000	3.17172e-07
33.000000	3.25332e-07
32.950000	3.33701e-07
32.900000	3.42285e-07
32.850000	3.51089e-07
32.800000	3.60119e-07
32.750000	3.6938e-07
32.700000	3.78879e-07
32.650000	3.88622e-07
32.600000	3.98615e-07
32.550000	4.08864e-07
32.500000	4.19376e-07
32.450000	4.30157e-07
32.400000	4.41215e-07
32.350000	4.52556e-07
32.300000	4.64188e-07
32.250000	4.76118e-07
32.200000	4.88354e-07
32.150000	5.00903e-07
32.100000	5.13774e-07
32.050000	5.26975e-07
32.000000	5.40514e-07
31.950000	5.544e-07
31.900000	5.68642e-07
31.850000	5.83248e-07
31.800000	5.98229e-07
31.750000	6.13593e-07
31.700000	6.2935e-07
31.650000	6.45511e-07
31.600000	6.62086e-07
31.550000	6.79086e-07
31.500000	6.9652e-07
31.450000	7.144e-07
31.400000	7.32739e-07
31.350000	7.51546e-07
31.300000	7.70835e-07
31.250000	7.90617e-07
31.200000	8.10905e-07
31.150000	8.31712e-07
31.100000	8.53052e-07
31.050000	8.74937e-07
31.000000	8.97382e-07
30.950000	9.20401e-07
30.900000	9.44008e-07
30.850000	9.68219e-07
30.800000	9.93049e-07
30.750000	1.01851e-06
30.700000	1.04463e-06
30.650000	1.07141e-06
30.600000	1.09888e-06
30.550000	1.12705e-06
30.500000	1.15593e-06
30.450000	1.18556e-06
30.400000	1.21594e-06
30.350000	1.2471e-06
30.300000	1.27905e-06
30.250000	1.31182e-06
30.200000	1.34543e-06
30.150000	1.37989e-06
30.100000	1.41524e-06
30.050000	1.45148e-06
30.000000	1.48865e-06
29.950000	1.52677e-06
29.900000	1.56586e-06
29.850000	1.60595e-06
29.800000	1.64706e-06
29.750000	1.68922e-06
29.700000	1.73245e-06
29.650000	1.77679e-06
29.600000	1.82226e-06
29.550000	1.86888e-06
29.500000	1.91669e-06
29.450000	1.96572e-06
29.400000	2.016e-06
29.350000	2.06757e-06
29.300000	2.12044e-06
29.250000	2.17466e-06
29.200000	2.23026e-06
29.150000	2.28728e-06
29.100000	2.34575e-06
29.050000	2.4057e-06
29.000000	2.46719e-06
28.950000	2.53023e-06
28.900000	2.59488e-06
28.850000	2.66118e-06
28.800000	2.72916e-06
28.750000	2.79887e-06
28.700000	2.87035e-06
28.650000	2.94365e-06
28.600000	3.01881e-06
28.550000	3.09588e-06
28.500000	3.17492e-06
28.450000	3.25595e-06
28.400000	3.33905e-06
28.350000	3.42426e-06
28.300000	3.51163e-06
28.250000	3.60122e-06
28.200000	3.69308e-06
28.150000	3.78728e-06
28.100000	3.88387e-06
28.050000	3.9829e-06
28.000000	4.08445e-06
27.950000	4.18858e-06
27.900000	4.29534e-06
27.850000	4.40481e-06
27.800000	4.51706e-06
27.750000	4.63215e-06
27.700000	4.75016e-06
27.650000	4.87116e-06
27.600000	4.99522e-06
27.550000	5.12242e-06
27.500000	5.25285e-06
27.450000	5.38658e-06
27.400000	5.52369e-06
27.350000	5.66427e-06
27.300000	5.80841e-06
27.250000	5.9562e-06
27.200000	6.10772e-06
27.150000	6.26307e-06
27.100000	6.42235e-06
27.050000	6.58566e-06
27.000000	6.7531e-06
26.950000	6.92476e-06
26.900000	7.10076e-06
26.850000	7.2812e-06
26.800000	7.4662e-06
26.750000	7.65587e-06
26.700000	7.85033e-06
26.650000	8.04969e-06
26.600000	8.25408e-06
26.550000	8.46363e-06
26.500000	8.67846e-06
26.450000	8.8987e-06
26.400000	9.12449e-06
26.350000	9.35597e-06
26.300000	9.59329e-06
26.250000	9.83657e-06
26.200000	1.0086e-05
26.150000	1.03417e-05
26.100000	1.06038e-05
26.050000	1.08725e-05
26.000000	1.1148e-05
25.950000	1.14304e-05
25.900000	1.17199e-05
25.850000	1.20167e-05
25.800000	1.23209e-05
25.750000	1.26327e-05
25.700000	1.29524e-05
25.650000	1.32802e-05
25.600000	1.36161e-05
25.550000	1.39605e-05
25.500000	1.43135e-05
25.450000	1.46753e-05
25.400000	1.50462e-05
25.350000	1.54264e-05
25.300000	1.58162e-05
25.250000	1.62156e-05
25.200000	1.66251e-05
25.150000	1.70448e-05
25.100000	1.74751e-05
25.050000	1.79161e-05
25.000000	1.8368e-05
24.950000	1.88313e-05
24.900000	1.93062e-05
24.850000	1.97929e-05
24.800000	2.02918e-05
24.750000	2.08031e-05
24.700000	2.13271e-05
24.650000	2.18642e-05
24.600000	2.24147e-05
24.550000	2.29789e-05
24.500000	2.35572e-05
24.450000	2.41498e-05
24.400000	2.47572e-05
24.350000	2.53797e-05
24.300000	2.60177e-05
24.250000	2.66715e-05
24.200000	2.73415e-05
24.150000	2.80282e-05
24.100000	2.87319e-05
24.050000	2.9453e-05
24.000000	3.01921e-05
23.950000	3.09494e-05
23.900000	3.17255e-05
23.850000	3.25208e-05
23.800000	3.33357e-05
23.750000	3.41708e-05
23.700000	3.50266e-05
23.650000	3.59034e-05
23.600000	3.68019e-05
23.550000	3.77226e-05
23.500000	3.8666e-05
23.450000	3.96326e-05
23.400000	4.0623e-05
23.350000	4.16378e-05
23.300000	4.26775e-05
23.250000	4.37428e-05
23.200000	4.48343e-05
23.150000	4.59526e-05
23.100000	4.70982e-05
23.050000	4.8272e-05
23.000000	4.94745e-05
22.950000	5.07065e-05
22.900000	5.19686e-05
22.850000	5.32615e-05
22.800000	5.45861e-05
22.750000	5.59429e-05
22.700000	5.73328e-05
22.650000	5.87566e-05
22.600000	6.02151e-05
22.550000	6.17091e-05
22.500000	6.32393e-05
22.450000	6.48068e-05
22.400000	6.64122e-05
22.350000	6.80566e-05
22.300000	6.97408e-05
22.250000	7.14657e-05
22.200000	7.32324e-05
22.150000	7.50417e-05
22.100000	7.68946e-05
22.050000	7.87922e-05
22.000000	8.07355e-05
21.950000	8.27254e-05
21.900000	8.47632e-05
21.850000	8.68499e-05
21.800000	8.89865e-05
21.750000	9.11743e-05
21.700000	9.34144e-05
21.650000	9.57079e-05
21.600000	9.80561e-05
21.550000	0.00010046
21.500000	0.000102921
21.450000	0.000105441
21.400000	0.00010802
21.350000	0.000110661
21.300000	0.000113364
21.250000	0.00011613
21.200000	0.000118962
21.150000	0.00012186
21.100000	0.000124826
21.050000	0.000127862
21.000000	0.000130969
20.950000	0.000134148
20.900000	0.000137401
20.850000	0.00014073
20.800000	0.000144135
20.750000	0.00014762
20.700000	0.000151185
20.650000	0.000154832
20.600000	0.000158563
20.550000	0.000162379
20.500000	0.000166282
20.450000	0.000170274
20.400000	0.000174357
20.350000	0.000178532
20.300000	0.000182801
20.250000	0.000187167
20.200000	0.00019163
20.150000	0.000196192
20.100000	0.000200856
20.050000	0.000205623
20.000000	0.000210495
19.950000	0.000215474
19.900000	0.000220561
19.850000	0.000225759
19.800000	0.00023107
19.750000	0.000236494
19.700000	0.000242034
19.650000	0.000247692
19.600000	0.000253469
19.550000	0.000259366
19.500000	0.000265386
19.450000	0.00027153
19.400000	0.000277799
19.350000	0.000284195
19.300000	0.000290719
19.250000	0.000297371
19.200000	0.000304154
19.150000	0.000311067
19.100000	0.000318112
19.050000	0.000325288
19.000000	0.000332596
18.950000	0.000340036
18.900000	0.000347606
18.850000	0.000355307
18.800000	0.000363136
18.750000	0.000371092
18.700000	0.000379172
18.650000	0.000387372
18.600000	0.000395689
18.550000	0.000404116
18.500000	0.000412647
18.450000	0.000421273
18.400000	0.000429983
18.350000	0.000438765
18.300000	0.0004476
18.250000	0.000456468
18.200000	0.00046534
18.150000	0.000474178
18.100000	0.000482928
18.050000	0.000491515
18.000000	0.000499811
17.950000	0.000507571
&
```
