## Supplementary material for "All-at-once RNA folding with 3D motif prediction framed by evolutionary information": RF00430_SNORA54.cacofold.cov

```
#
# Method Target_E-val [cov_min,cov_max] [FP | TP True Found | Sen PPV F] 
# GTp    0.05           [-2.08,6.83]    [0 | 4 36 4 | 11.11 100.00 20.00] 
#
# in_CaCoFold in_given  left_pos      right_pos  score            E-value       pvalue       substitutions    power
#------------------------------------------------------------------------------------------------------------------------
*	*	        23	        37	4.56288	0.0422332	0.00136236	4		0.07
*	*	        81	       121	6.82530	0.000239866	7.73761e-06	4		0.07
*	*	        88	       114	5.28749	0.0106073	0.00034217	2		0.00
*	*	        89	       113	5.58332	0.0054641	0.000176261	4		0.07
```
