## Supplementary material for "All-at-once RNA folding with 3D motif prediction framed by evolutionary information": RF00430_SNORA54.cacofold.helixcov

```
# RMs = 5 L = 140

# RM_HELIX NESTED 14-27 33-48, nbp = 14 nbp_cov = 1
# pvals: 0.610739,0.610739,0.610739,0.610739,0.103133,0.753094,0.610739,0.0639693,0.822717,0.00136236,0.00633767,0.00670071,0.812321,0.822717
# aggregated NONE
NESTED  :::::::::::::<<<<<<<<<<<<<<_____>>>>>>>>>>>>>>::::::::::::::::::::::::::::::::::::::::::::::::::::::::::::::::::::::::::::::::::::::::
        ::::::::::::::::::::::<_____________>:::::::::::::::::::::::::::::::::::::::::::::::::::::::::::::::::::::::::::::::::::::::::::::::::

# RM_HELIX NESTED 3-8 55-60, nbp = 6 nbp_cov = 0
# pvals: 0.610739,0.610739,0.610739,0.610739,0.610739,0.610739
# aggregated NONE
NESTED  ::<<<<<<____________________________________________>>>>>>::::::::::::::::::::::::::::::::::::::::::::::::::::::::::::::::::::::::::::
        ::::::::::::::::::::::::::::::::::::::::::::::::::::::::::::::::::::::::::::::::::::::::::::::::::::::::::::::::::::::::::::::::::::::

# RM_HELIX NESTED 84-90 112-118, nbp = 7 nbp_cov = 2
# pvals: 0.152143,0.907832,0.0534065,0.610739,0.00034217,0.000176261,0.812321
# aggregated NONE
NESTED  :::::::::::::::::::::::::::::::::::::::::::::::::::::::::::::::::::::::::::::::<<<<<<<____________________>>>>>>>:::::::::::::::::::::
        :::::::::::::::::::::::::::::::::::::::::::::::::::::::::::::::::::::::::::::::::::<<______________________>>:::::::::::::::::::::::::

# RM_HELIX NESTED 78-81 121-124, nbp = 4 nbp_cov = 1
# pvals: 0.852059,0.0160897,0.610739,7.73761e-06
# aggregated NONE
NESTED  :::::::::::::::::::::::::::::::::::::::::::::::::::::::::::::::::::::::::<<<<______________________________________>>>>:::::::::::::::
        ::::::::::::::::::::::::::::::::::::::::::::::::::::::::::::::::::::::::::::<______________________________________>::::::::::::::::::

# RM_HELIX NESTED 73-77 129-133, nbp = 5 nbp_cov = 0
# pvals: 0.0539681,0.0231405,0.610739,0.00396532,0.739631
# aggregated NONE
NESTED  ::::::::::::::::::::::::::::::::::::::::::::::::::::::::::::::::::::<<<<<_________________________________________________>>>>>:::::::
        ::::::::::::::::::::::::::::::::::::::::::::::::::::::::::::::::::::::::::::::::::::::::::::::::::::::::::::::::::::::::::::::::::::::
```
