## Supplementary material for "All-at-once RNA folding with 3D motif prediction framed by evolutionary information": RF00430_SNORA54.sorted.cov

```
#
# Method Target_E-val [cov_min,cov_max] [FP | TP True Found | Sen PPV F] 
# GTp    0.05         [-2.08,6.83]     [0 | 4 31 4 | 12.90 100.00 22.86] 
#
#       left_pos       right_pos        score          E-value           pvalue       substitutions      power
#--------------------------------------------------------------------------------------------------------------
*	      81	     121	6.82530	0.000239866	7.73761e-06	4		0.07
*	      89	     113	5.58332	0.0054641	0.000176261	4		0.07
*	      88	     114	5.28749	0.0106073	0.00034217	2		0.00
*	      23	      37	4.56288	0.0422332	0.00136236	4		0.07
```
