## Supplementary material for "All-at-once RNA folding with 3D motif prediction framed by evolutionary information": RF00430_SNORA54.surv

```
6.819021	0.0322581
5.580566	0.0645161
5.280939	0.0967742
4.561836	0.129032
3.842733	0.16129
3.583057	0.193548
3.543107	0.225806
2.664203	0.258065
2.025001	0.290323
1.126122	0.322581
1.106147	0.354839
0.846471	0.387097
0.267193	0.419355
-0.012458	0.903226
-0.212209	0.935484
-0.312084	0.967742
-0.332059	1
&
6.819021	0.000112613
6.439494	0.000225225
6.419519	0.00045045
5.580566	0.000563063
5.480690	0.000675676
5.460715	0.000900901
5.440740	0.00101351
5.360840	0.00112613
5.300914	0.00123874
5.280939	0.00135135
5.260964	0.00146396
5.221014	0.0018018
5.121139	0.00202703
5.101164	0.00213964
5.041238	0.00225225
5.001288	0.0027027
4.961338	0.00281532
4.941363	0.00326577
4.861463	0.00337838
4.821512	0.00349099
4.701662	0.0036036
4.641737	0.00371622
4.441986	0.00382883
4.362085	0.0045045
4.302160	0.00461712
4.222260	0.00484234
3.862708	0.00495495
3.762833	0.00518018
3.742858	0.00529279
3.702908	0.00551802
3.682933	0.00563063
3.662957	0.00574324
3.642982	0.00596847
3.603032	0.00664414
3.583057	0.00720721
3.503157	0.00765766
3.483182	0.00810811
3.463207	0.00833333
3.443232	0.00867117
3.423256	0.00912162
3.403281	0.00968468
3.383306	0.0100225
3.343356	0.0108108
3.323381	0.0113739
3.303406	0.0120495
3.283431	0.0122748
3.263456	0.0127252
3.203531	0.0128378
3.163580	0.0132883
3.123630	0.0134009
3.103655	0.0135135
3.083680	0.0137387
3.063705	0.013964
3.023755	0.0141892
3.003780	0.0144144
2.923879	0.0146396
2.903904	0.0149775
2.863954	0.0152027
2.843979	0.0153153
2.824004	0.0154279
2.804029	0.0157658
2.764079	0.0158784
2.744104	0.015991
2.684178	0.0163288
2.664203	0.0167793
2.624253	0.0173423
2.604278	0.0175676
2.564328	0.0177928
2.544353	0.0181306
2.524378	0.0183559
2.504403	0.0190315
2.484428	0.0193694
2.444477	0.0197072
2.424502	0.0203829
2.404527	0.0206081
2.364577	0.0207207
2.344602	0.0208333
2.324627	0.0209459
2.284677	0.0210586
2.264702	0.0213964
2.204776	0.021509
2.184801	0.0219595
2.144851	0.0225225
2.124876	0.0226351
2.104901	0.0227477
2.084926	0.022973
2.064951	0.0233108
2.044976	0.0234234
2.025001	0.0243243
2.005025	0.0245495
1.985050	0.0246622
1.965075	0.0247748
1.945100	0.0248874
1.905150	0.0252252
1.885175	0.0253378
1.865200	0.0256757
1.845225	0.026464
1.825250	0.0271396
1.805275	0.0273649
1.785300	0.0280405
1.765324	0.028491
1.725374	0.0291667
1.705399	0.0293919
1.685424	0.0297297
1.665449	0.0302928
1.645474	0.030518
1.625499	0.0317568
1.605524	0.0322072
1.585549	0.0326577
1.565574	0.0329955
1.545599	0.0335586
1.525623	0.0338964
1.505648	0.0346847
1.485673	0.0353604
1.465698	0.0359234
1.445723	0.0361486
1.405773	0.0364865
1.385798	0.0367117
1.365823	0.0373874
1.345848	0.0378378
1.325873	0.0379505
1.305898	0.0387387
1.285922	0.0393018
1.265947	0.0399775
1.245972	0.0403153
1.225997	0.0407658
1.206022	0.0411036
1.186047	0.0417793
1.166072	0.043018
1.146097	0.0434685
1.126122	0.0440315
1.106147	0.0451577
1.086172	0.0459459
1.066197	0.0467342
1.046221	0.0477477
1.026246	0.0483108
1.006271	0.0495495
0.986296	0.0507883
0.966321	0.051464
0.946346	0.0528153
0.926371	0.0529279
0.906396	0.0543919
0.886421	0.0554054
0.866446	0.0563063
0.826496	0.0573198
0.806520	0.0581081
0.786545	0.0593468
0.766570	0.0609234
0.746595	0.0617117
0.726620	0.0626126
0.706645	0.0638514
0.686670	0.0648649
0.666695	0.0655405
0.646720	0.0672297
0.626745	0.0683559
0.606770	0.0692568
0.586795	0.0712838
0.566819	0.0724099
0.546844	0.0744369
0.526869	0.0753378
0.506894	0.0773649
0.486919	0.0793919
0.466944	0.0807432
0.446969	0.0814189
0.426994	0.0833333
0.407019	0.0847973
0.387044	0.0869369
0.367069	0.0882883
0.347094	0.0911036
0.327118	0.093018
0.307143	0.0957207
0.287168	0.0975225
0.267193	0.0992117
0.247218	0.100901
0.227243	0.102928
0.207268	0.105293
0.187293	0.107995
0.167318	0.110811
0.147343	0.112613
0.127368	0.115541
0.107393	0.117905
0.087417	0.120721
0.067442	0.125676
0.047467	0.128378
0.027492	0.132095
0.007517	0.167117
-0.012458	0.690653
-0.032433	0.696509
-0.052408	0.70518
-0.072383	0.711824
-0.092358	0.722635
-0.112333	0.733333
-0.132308	0.742455
-0.152284	0.754167
-0.172259	0.7625
-0.192234	0.769482
-0.212209	0.78018
-0.232184	0.787162
-0.252159	0.793919
-0.272134	0.802703
-0.292109	0.811486
-0.312084	0.819595
-0.332059	0.82759
-0.352034	0.835473
-0.372010	0.842455
-0.391985	0.849437
-0.411960	0.858784
-0.431935	0.86723
-0.451910	0.872973
-0.471885	0.877477
-0.491860	0.881419
-0.511835	0.887725
-0.531810	0.890991
-0.551785	0.89482
-0.571760	0.897297
-0.591735	0.901464
-0.611711	0.906419
-0.631686	0.910248
-0.651661	0.913401
-0.671636	0.915541
-0.691611	0.917568
-0.711586	0.920383
-0.731561	0.923874
-0.751536	0.926577
-0.771511	0.93018
-0.791486	0.933559
-0.811461	0.936824
-0.831436	0.94009
-0.851412	0.943356
-0.871387	0.945045
-0.891362	0.94741
-0.911337	0.95
-0.931312	0.951464
-0.951287	0.953716
-0.971262	0.956869
-0.991237	0.958671
-1.011212	0.960811
-1.031187	0.963288
-1.051162	0.964414
-1.071137	0.966667
-1.091113	0.968919
-1.111088	0.970608
-1.131063	0.971959
-1.151038	0.974099
-1.171013	0.975225
-1.190988	0.97714
-1.210963	0.978604
-1.230938	0.980293
-1.250913	0.981869
-1.270888	0.984009
-1.290863	0.985248
-1.310838	0.986261
-1.330814	0.986712
-1.350789	0.987725
-1.370764	0.988514
-1.390739	0.989302
-1.410714	0.989752
-1.430689	0.991329
-1.450664	0.991892
-1.470639	0.992793
-1.490614	0.993694
-1.510589	0.994257
-1.530564	0.994707
-1.550539	0.995158
-1.570515	0.995608
-1.590490	0.996171
-1.610465	0.996622
-1.630440	0.996959
-1.650415	0.997185
-1.670390	0.997297
-1.690365	0.997973
-1.750290	0.998423
-1.770265	0.998761
-1.790240	0.998874
-1.850166	0.999099
-1.930066	0.999437
-1.970016	0.999775
-2.089867	1
&
7.817775	5.61104e-07
7.757850	1.12221e-06
7.498174	1.68331e-06
7.258473	2.24442e-06
7.218522	2.80552e-06
7.178572	3.36663e-06
7.158597	3.92773e-06
7.058722	5.04994e-06
6.998796	5.61104e-06
6.958846	6.73325e-06
6.938871	7.85546e-06
6.819021	8.41656e-06
6.799046	8.97767e-06
6.759095	9.53877e-06
6.739120	1.00999e-05
6.639245	1.17832e-05
6.619270	1.23443e-05
6.599295	1.29054e-05
6.579320	1.34665e-05
6.479444	1.45887e-05
6.419519	1.51498e-05
6.399544	1.6272e-05
6.379569	1.79553e-05
6.339619	2.1322e-05
6.319644	2.24442e-05
6.299669	2.30053e-05
6.279693	2.41275e-05
6.259718	2.58108e-05
6.239743	2.74941e-05
6.199793	2.91774e-05
6.179818	3.19829e-05
6.159843	3.42274e-05
6.139868	3.47885e-05
6.119893	3.7594e-05
6.099918	4.03995e-05
6.079943	4.54494e-05
6.059968	4.88161e-05
6.039992	5.61104e-05
6.020017	6.17215e-05
6.000042	6.50881e-05
5.980067	7.18213e-05
5.960092	7.68713e-05
5.940117	8.47267e-05
5.920142	8.69712e-05
5.900167	9.59488e-05
5.880192	0.000103804
5.860217	0.000110538
5.840242	0.000117271
5.820267	0.000124565
5.800291	0.000129054
5.780316	0.000136909
5.760341	0.000143643
5.740366	0.000148693
5.720391	0.00015262
5.700416	0.000161598
5.680441	0.000170015
5.660466	0.000176187
5.640491	0.000181237
5.620516	0.000185726
5.600541	0.000190775
5.580566	0.000199192
5.560590	0.000209292
5.540615	0.000216586
5.520640	0.000223881
5.500665	0.000240153
5.480690	0.000252497
5.460715	0.000256425
5.440740	0.000264841
5.420765	0.000276063
5.400790	0.000287285
5.380815	0.000297385
5.360840	0.000308046
5.340865	0.000318707
5.320889	0.000328807
5.300914	0.000338907
5.280939	0.000354618
5.260964	0.00036584
5.240989	0.00037089
5.221014	0.00038099
5.201039	0.000395017
5.181064	0.00042195
5.161089	0.000441028
5.141114	0.0004573
5.121139	0.000474133
5.101164	0.000490966
5.081188	0.000503872
5.061213	0.000535293
5.041238	0.000557177
5.021263	0.000584671
5.001288	0.000611043
4.981313	0.000632364
4.961338	0.000659859
4.941363	0.000686231
4.921388	0.000715408
4.901413	0.000732241
4.881438	0.00076198
4.861463	0.000787229
4.841487	0.000810796
4.821512	0.000844462
4.801537	0.000884861
4.781562	0.000931433
4.761587	0.000976883
4.741612	0.00101167
4.721637	0.0010459
4.701662	0.00108518
4.681687	0.00111267
4.661712	0.00114802
4.641737	0.00119459
4.621761	0.00123611
4.601786	0.00127595
4.581811	0.00131018
4.561836	0.00136236
4.541861	0.00140557
4.521886	0.00145102
4.501911	0.0015032
4.481936	0.00155089
4.461961	0.00160869
4.441986	0.00165806
4.422011	0.00170239
4.402036	0.00176299
4.382060	0.00180788
4.362085	0.00186343
4.342110	0.00190944
4.322135	0.00195881
4.302160	0.00201156
4.282185	0.00206262
4.262210	0.00211312
4.242235	0.00216137
4.222260	0.00221524
4.202285	0.00226406
4.182310	0.00234373
4.162335	0.00241724
4.142359	0.00248345
4.122384	0.00255359
4.102409	0.00260577
4.082434	0.00267927
4.062459	0.00276063
4.042484	0.00285265
4.022509	0.0029385
4.002534	0.00302547
3.982559	0.0031276
3.962584	0.00322186
3.942609	0.00332454
3.922634	0.00343508
3.902658	0.00356301
3.882683	0.00369207
3.862708	0.00383459
3.842733	0.00396532
3.822758	0.00413085
3.802783	0.00428179
3.782808	0.00445517
3.762833	0.00463977
3.742858	0.0048283
3.722883	0.00501908
3.702908	0.00521771
3.682933	0.00539502
3.662957	0.00557513
3.642982	0.00577264
3.623007	0.00595837
3.603032	0.00613511
3.583057	0.00633767
3.563082	0.00651498
3.543107	0.00670071
3.523132	0.00687072
3.503157	0.00706486
3.483182	0.00727752
3.463207	0.00745988
3.443232	0.00764785
3.423256	0.00787398
3.403281	0.00805185
3.383306	0.00827012
3.363331	0.00844462
3.343356	0.00864269
3.323381	0.0088503
3.303406	0.00904276
3.283431	0.00924363
3.263456	0.00946807
3.243481	0.0096869
3.223506	0.00992257
3.203531	0.0101549
3.183555	0.0103383
3.163580	0.0105987
3.143605	0.0108484
3.123630	0.0110554
3.103655	0.0113051
3.083680	0.0115436
3.063705	0.0117361
3.043730	0.0119487
3.023755	0.0121546
3.003780	0.012378
2.983805	0.0125873
2.963830	0.0128325
2.943854	0.0130586
2.923879	0.013278
2.903904	0.0135013
2.883929	0.0137038
2.863954	0.0139204
2.843979	0.0141067
2.824004	0.0143216
2.804029	0.0145208
2.784054	0.0147307
2.764079	0.0149383
2.744104	0.0151829
2.724129	0.0154197
2.704153	0.0156425
2.684178	0.0158658
2.664203	0.0160897
2.644228	0.0163175
2.624253	0.0165593
2.604278	0.0168101
2.584303	0.0170531
2.564328	0.0172719
2.544353	0.0174919
2.524378	0.0177247
2.504403	0.0179598
2.484428	0.0181495
2.464452	0.0183397
2.444477	0.0185052
2.424502	0.0186921
2.404527	0.0188604
2.384552	0.0190242
2.364577	0.0192178
2.344602	0.01938
2.324627	0.0195635
2.304652	0.0197458
2.284677	0.0199332
2.264702	0.0201291
2.244726	0.0203367
2.224751	0.0205589
2.204776	0.02079
2.184801	0.0210206
2.164826	0.0212546
2.144851	0.0215234
2.124876	0.0218056
2.104901	0.0220329
2.084926	0.0222596
2.064951	0.0225059
2.044976	0.0228066
2.025001	0.0231405
2.005025	0.0234452
1.985050	0.0237583
1.965075	0.0240299
1.945100	0.024288
1.925125	0.024665
1.905150	0.0251913
1.885175	0.0257087
1.865200	0.0263203
1.845225	0.0270677
1.825250	0.0278555
1.805275	0.028779
1.785300	0.029518
1.765324	0.0302811
1.745349	0.0310352
1.725374	0.0317192
1.705399	0.0325121
1.685424	0.0332364
1.665449	0.0340927
1.645474	0.0350679
1.625499	0.0360874
1.605524	0.0370677
1.585549	0.0380114
1.565574	0.038958
1.545599	0.0398261
1.525623	0.0406991
1.505648	0.0414701
1.485673	0.0422293
1.465698	0.0428414
1.445723	0.0435366
1.425748	0.0441415
1.405773	0.04472
1.385798	0.0452895
1.365823	0.0458574
1.345848	0.0464527
1.325873	0.0470104
1.305898	0.0475665
1.285922	0.0481259
1.265947	0.0487521
1.245972	0.0494198
1.225997	0.0501201
1.206022	0.0508641
1.186047	0.0515818
1.166072	0.0522029
1.146097	0.0528106
1.126122	0.0534065
1.106147	0.0539681
1.086172	0.0545635
1.066197	0.0551824
1.046221	0.0559763
1.026246	0.0567288
1.006271	0.0574655
0.986296	0.0582516
0.966321	0.0589603
0.946346	0.0596819
0.926371	0.0604472
0.906396	0.0612776
0.886421	0.0621283
0.866446	0.0629991
0.846471	0.0639693
0.826496	0.0649618
0.806520	0.0660515
0.786545	0.0670766
0.766570	0.0680619
0.746595	0.0689715
0.726620	0.0699125
0.706645	0.0708136
0.686670	0.0717535
0.666695	0.0727449
0.646720	0.0737403
0.626745	0.0747497
0.606770	0.0757356
0.586795	0.0767776
0.566819	0.0779217
0.546844	0.0792156
0.526869	0.0804579
0.506894	0.0818556
0.486919	0.0833823
0.466944	0.0848524
0.446969	0.0863169
0.426994	0.0878504
0.407019	0.0894288
0.387044	0.0909556
0.367069	0.0925951
0.347094	0.0943469
0.327118	0.0963629
0.307143	0.0984519
0.287168	0.100669
0.267193	0.103133
0.247218	0.10581
0.227243	0.108528
0.207268	0.111374
0.187293	0.114424
0.167318	0.117568
0.147343	0.120811
0.127368	0.124028
0.107393	0.127414
0.087417	0.130798
0.067442	0.134638
0.047467	0.138959
0.027492	0.143911
0.007517	0.152143
-0.012458	0.610739
-0.032433	0.619717
-0.052408	0.632362
-0.072383	0.646504
-0.092358	0.661666
-0.112333	0.678108
-0.132308	0.694602
-0.152284	0.710293
-0.172259	0.725198
-0.192234	0.739631
-0.212209	0.753094
-0.232184	0.766073
-0.252159	0.77842
-0.272134	0.790292
-0.292109	0.801463
-0.312084	0.812321
-0.332059	0.822717
-0.352034	0.832656
-0.372010	0.842633
-0.391985	0.852059
-0.411960	0.860569
-0.431935	0.868915
-0.451910	0.876716
-0.471885	0.883882
-0.491860	0.890684
-0.511835	0.896966
-0.531810	0.90263
-0.551785	0.907832
-0.571760	0.912664
-0.591735	0.917187
-0.611711	0.921361
-0.631686	0.925249
-0.651661	0.928896
-0.671636	0.932406
-0.691611	0.935618
-0.711586	0.938759
-0.731561	0.941634
-0.751536	0.94431
-0.771511	0.947031
-0.791486	0.949579
-0.811461	0.952045
-0.831436	0.954441
-0.851412	0.956831
-0.871387	0.959035
-0.891362	0.961173
-0.911337	0.963223
-0.931312	0.965269
-0.951287	0.967241
-0.971262	0.96914
-0.991237	0.970917
-1.011212	0.972766
-1.031187	0.97436
-1.051162	0.97599
-1.071137	0.97754
-1.091113	0.978981
-1.111088	0.980422
-1.131063	0.981759
-1.151038	0.983012
-1.171013	0.984186
-1.190988	0.985366
-1.210963	0.98642
-1.230938	0.987455
-1.250913	0.988381
-1.270888	0.989318
-1.290863	0.990191
-1.310838	0.990999
-1.330814	0.991712
-1.350789	0.992371
-1.370764	0.993051
-1.390739	0.993651
-1.410714	0.994245
-1.430689	0.994731
-1.450664	0.995221
-1.470639	0.995679
-1.490614	0.996143
-1.510589	0.996553
-1.530564	0.99687
-1.550539	0.99721
-1.570515	0.997509
-1.590490	0.997769
-1.610465	0.998019
-1.630440	0.998243
-1.650415	0.998455
-1.670390	0.998633
-1.690365	0.998795
-1.710340	0.998939
-1.730315	0.999074
-1.750290	0.999181
-1.770265	0.999277
-1.790240	0.999373
-1.810216	0.999451
-1.830191	0.999503
-1.850166	0.99957
-1.870141	0.999642
-1.890116	0.999691
-1.910091	0.999724
-1.930066	0.999762
-1.950041	0.999796
-1.970016	0.999829
-1.989991	0.999853
-2.009966	0.999872
-2.029941	0.999896
-2.049917	0.999909
-2.069892	0.999925
-2.089867	0.999935
-2.109842	0.999946
-2.129817	0.999953
-2.149792	0.99996
-2.169767	0.999968
-2.189742	0.999972
-2.209717	0.999975
-2.229692	0.999978
-2.249667	0.999984
-2.269642	0.999985
-2.289618	0.999987
-2.309593	0.999989
-2.349543	0.999992
-2.369518	0.999993
-2.409468	0.999994
-2.429443	0.999994
-2.449418	0.999995
-2.489368	0.999996
-2.509343	0.999996
-2.529319	0.999997
-2.569269	0.999998
-2.609219	0.999999
-2.769020	0.999999
-2.788995	1
&
25.815326	1.37099e-28
25.795351	1.44955e-28
25.775375	1.53261e-28
25.755400	1.62043e-28
25.735425	1.71328e-28
25.715450	1.81145e-28
25.695475	1.91525e-28
25.675500	2.02499e-28
25.655525	2.14102e-28
25.635550	2.2637e-28
25.615575	2.39341e-28
25.595600	2.53055e-28
25.575625	2.67554e-28
25.555650	2.82885e-28
25.535674	2.99093e-28
25.515699	3.1623e-28
25.495724	3.34349e-28
25.475749	3.53506e-28
25.455774	3.7376e-28
25.435799	3.95175e-28
25.415824	4.17816e-28
25.395849	4.41755e-28
25.375874	4.67065e-28
25.355899	4.93825e-28
25.335924	5.22118e-28
25.315949	5.52032e-28
25.295973	5.83659e-28
25.275998	6.17098e-28
25.256023	6.52453e-28
25.236048	6.89833e-28
25.216073	7.29354e-28
25.196098	7.71139e-28
25.176123	8.15318e-28
25.156148	8.62027e-28
25.136173	9.11413e-28
25.116198	9.63627e-28
25.096223	1.01883e-27
25.076248	1.0772e-27
25.056272	1.13891e-27
25.036297	1.20415e-27
25.016322	1.27314e-27
24.996347	1.34607e-27
24.976372	1.42318e-27
24.956397	1.50471e-27
24.936422	1.59091e-27
24.916447	1.68204e-27
24.896472	1.7784e-27
24.876497	1.88027e-27
24.856522	1.98798e-27
24.836547	2.10186e-27
24.816571	2.22226e-27
24.796596	2.34956e-27
24.776621	2.48415e-27
24.756646	2.62644e-27
24.736671	2.77689e-27
24.716696	2.93595e-27
24.696721	3.10413e-27
24.676746	3.28193e-27
24.656771	3.46992e-27
24.636796	3.66868e-27
24.616821	3.87881e-27
24.596846	4.10099e-27
24.576870	4.33588e-27
24.556895	4.58423e-27
24.536920	4.8468e-27
24.516945	5.12441e-27
24.496970	5.41792e-27
24.476995	5.72824e-27
24.457020	6.05633e-27
24.437045	6.40321e-27
24.417070	6.76995e-27
24.397095	7.15769e-27
24.377120	7.56764e-27
24.357144	8.00107e-27
24.337169	8.45931e-27
24.317194	8.9438e-27
24.297219	9.45603e-27
24.277244	9.99759e-27
24.257269	1.05702e-26
24.237294	1.11755e-26
24.217319	1.18156e-26
24.197344	1.24922e-26
24.177369	1.32077e-26
24.157394	1.39641e-26
24.137419	1.47638e-26
24.117443	1.56093e-26
24.097468	1.65032e-26
24.077493	1.74483e-26
24.057518	1.84475e-26
24.037543	1.95039e-26
24.017568	2.06208e-26
23.997593	2.18017e-26
23.977618	2.30501e-26
23.957643	2.43701e-26
23.937668	2.57656e-26
23.917693	2.72411e-26
23.897718	2.8801e-26
23.877742	3.04502e-26
23.857767	3.21939e-26
23.837792	3.40374e-26
23.817817	3.59864e-26
23.797842	3.8047e-26
23.777867	4.02256e-26
23.757892	4.2529e-26
23.737917	4.49642e-26
23.717942	4.75388e-26
23.697967	5.02608e-26
23.677992	5.31387e-26
23.658017	5.61813e-26
23.638041	5.93981e-26
23.618066	6.2799e-26
23.598091	6.63947e-26
23.578116	7.01962e-26
23.558141	7.42153e-26
23.538166	7.84646e-26
23.518191	8.2957e-26
23.498216	8.77067e-26
23.478241	9.27282e-26
23.458266	9.80372e-26
23.438291	1.0365e-25
23.418316	1.09584e-25
23.398340	1.15858e-25
23.378365	1.22491e-25
23.358390	1.29504e-25
23.338415	1.36918e-25
23.318440	1.44757e-25
23.298465	1.53044e-25
23.278490	1.61806e-25
23.258515	1.71069e-25
23.238540	1.80862e-25
23.218565	1.91216e-25
23.198590	2.02163e-25
23.178615	2.13736e-25
23.158639	2.25972e-25
23.138664	2.38907e-25
23.118689	2.52584e-25
23.098714	2.67043e-25
23.078739	2.8233e-25
23.058764	2.98491e-25
23.038789	3.15578e-25
23.018814	3.33642e-25
22.998839	3.52741e-25
22.978864	3.72932e-25
22.958889	3.94279e-25
22.938914	4.16848e-25
22.918938	4.40709e-25
22.898963	4.65935e-25
22.878988	4.92605e-25
22.859013	5.20801e-25
22.839038	5.50611e-25
22.819063	5.82126e-25
22.799088	6.15446e-25
22.779113	6.50672e-25
22.759138	6.87914e-25
22.739163	7.27287e-25
22.719188	7.68914e-25
22.699213	8.12923e-25
22.679237	8.5945e-25
22.659262	9.08639e-25
22.639287	9.60644e-25
22.619312	1.01562e-24
22.599337	1.07375e-24
22.579362	1.1352e-24
22.559387	1.20017e-24
22.539412	1.26886e-24
22.519437	1.34148e-24
22.499462	1.41825e-24
22.479487	1.49941e-24
22.459512	1.58522e-24
22.439536	1.67594e-24
22.419561	1.77185e-24
22.399586	1.87325e-24
22.379611	1.98045e-24
22.359636	2.09378e-24
22.339661	2.2136e-24
22.319686	2.34027e-24
22.299711	2.47419e-24
22.279736	2.61578e-24
22.259761	2.76546e-24
22.239786	2.92371e-24
22.219811	3.09101e-24
22.199835	3.26788e-24
22.179860	3.45487e-24
22.159885	3.65256e-24
22.139910	3.86156e-24
22.119935	4.08252e-24
22.099960	4.31612e-24
22.079985	4.56308e-24
22.060010	4.82417e-24
22.040035	5.1002e-24
22.020060	5.39201e-24
22.000085	5.70052e-24
21.980109	6.02668e-24
21.960134	6.3715e-24
21.940159	6.73604e-24
21.920184	7.12144e-24
21.900209	7.52888e-24
21.880234	7.95963e-24
21.860259	8.41502e-24
21.840284	8.89646e-24
21.820309	9.40544e-24
21.800334	9.94353e-24
21.780359	1.05124e-23
21.760384	1.11138e-23
21.740408	1.17496e-23
21.720433	1.24218e-23
21.700458	1.31324e-23
21.680483	1.38837e-23
21.660508	1.46779e-23
21.640533	1.55176e-23
21.620558	1.64053e-23
21.600583	1.73438e-23
21.580608	1.83359e-23
21.560633	1.93848e-23
21.540658	2.04937e-23
21.520683	2.16659e-23
21.500707	2.29053e-23
21.480732	2.42155e-23
21.460757	2.56006e-23
21.440782	2.7065e-23
21.420807	2.86131e-23
21.400832	3.02498e-23
21.380857	3.198e-23
21.360882	3.38092e-23
21.340907	3.5743e-23
21.320932	3.77874e-23
21.300957	3.99487e-23
21.280982	4.22336e-23
21.261006	4.46491e-23
21.241031	4.72028e-23
21.221056	4.99025e-23
21.201081	5.27566e-23
21.181106	5.57739e-23
21.161131	5.89637e-23
21.141156	6.23359e-23
21.121181	6.59009e-23
21.101206	6.96698e-23
21.081231	7.36542e-23
21.061256	7.78664e-23
21.041281	8.23194e-23
21.021305	8.70271e-23
21.001330	9.20039e-23
20.981355	9.72653e-23
20.961380	1.02827e-22
20.941405	1.08708e-22
20.921430	1.14924e-22
20.901455	1.21496e-22
20.881480	1.28443e-22
20.861505	1.35788e-22
20.841530	1.43553e-22
20.821555	1.51761e-22
20.801580	1.60439e-22
20.781604	1.69613e-22
20.761629	1.79312e-22
20.741654	1.89564e-22
20.721679	2.00403e-22
20.701704	2.11862e-22
20.681729	2.23975e-22
20.661754	2.36782e-22
20.641779	2.5032e-22
20.621804	2.64632e-22
20.601829	2.79762e-22
20.581854	2.95757e-22
20.561879	3.12666e-22
20.541903	3.30542e-22
20.521928	3.4944e-22
20.501953	3.69417e-22
20.481978	3.90537e-22
20.462003	4.12864e-22
20.442028	4.36467e-22
20.422053	4.61419e-22
20.402078	4.87798e-22
20.382103	5.15683e-22
20.362128	5.45163e-22
20.342153	5.76328e-22
20.322178	6.09274e-22
20.302202	6.44102e-22
20.282227	6.80922e-22
20.262252	7.19845e-22
20.242277	7.60993e-22
20.222302	8.04493e-22
20.202327	8.50478e-22
20.182352	8.99092e-22
20.162377	9.50484e-22
20.142402	1.00481e-21
20.122427	1.06225e-21
20.102452	1.12296e-21
20.082477	1.18715e-21
20.062501	1.255e-21
20.042526	1.32673e-21
20.022551	1.40256e-21
20.002576	1.48272e-21
19.982601	1.56746e-21
19.962626	1.65704e-21
19.942651	1.75175e-21
19.922676	1.85186e-21
19.902701	1.9577e-21
19.882726	2.06958e-21
19.862751	2.18785e-21
19.842776	2.31289e-21
19.822800	2.44506e-21
19.802825	2.58479e-21
19.782850	2.7325e-21
19.762875	2.88865e-21
19.742900	3.05372e-21
19.722925	3.22822e-21
19.702950	3.41269e-21
19.682975	3.6077e-21
19.663000	3.81385e-21
19.643025	4.03178e-21
19.623050	4.26216e-21
19.603075	4.5057e-21
19.583099	4.76315e-21
19.563124	5.0353e-21
19.543149	5.32301e-21
19.523174	5.62714e-21
19.503199	5.94865e-21
19.483224	6.28853e-21
19.463249	6.64782e-21
19.443274	7.02764e-21
19.423299	7.42914e-21
19.403324	7.85359e-21
19.383349	8.30227e-21
19.363373	8.77658e-21
19.343398	9.27799e-21
19.323423	9.80803e-21
19.303448	1.03683e-20
19.283473	1.09607e-20
19.263498	1.15868e-20
19.243523	1.22487e-20
19.223548	1.29484e-20
19.203573	1.36881e-20
19.183598	1.447e-20
19.163623	1.52966e-20
19.143648	1.61703e-20
19.123672	1.7094e-20
19.103697	1.80704e-20
19.083722	1.91026e-20
19.063747	2.01937e-20
19.043772	2.13471e-20
19.023797	2.25664e-20
19.003822	2.38553e-20
18.983847	2.52178e-20
18.963872	2.66581e-20
18.943897	2.81807e-20
18.923922	2.97902e-20
18.903947	3.14916e-20
18.883971	3.32901e-20
18.863996	3.51913e-20
18.844021	3.72011e-20
18.824046	3.93256e-20
18.804071	4.15714e-20
18.784096	4.39454e-20
18.764121	4.6455e-20
18.744146	4.91078e-20
18.724171	5.19121e-20
18.704196	5.48765e-20
18.684221	5.80101e-20
18.664246	6.13227e-20
18.644270	6.48243e-20
18.624295	6.85258e-20
18.604320	7.24386e-20
18.584345	7.65747e-20
18.564370	8.0947e-20
18.544395	8.55688e-20
18.524420	9.04545e-20
18.504445	9.5619e-20
18.484470	1.01078e-19
18.464495	1.06849e-19
18.444520	1.1295e-19
18.424545	1.19398e-19
18.404569	1.26215e-19
18.384594	1.3342e-19
18.364619	1.41037e-19
18.344644	1.49089e-19
18.324669	1.576e-19
18.304694	1.66597e-19
18.284719	1.76107e-19
18.264744	1.8616e-19
18.244769	1.96787e-19
18.224794	2.0802e-19
18.204819	2.19894e-19
18.184844	2.32446e-19
18.164868	2.45714e-19
18.144893	2.5974e-19
18.124918	2.74565e-19
18.104943	2.90237e-19
18.084968	3.06802e-19
18.064993	3.24313e-19
18.045018	3.42823e-19
18.025043	3.6239e-19
18.005068	3.83072e-19
17.985093	4.04935e-19
17.965118	4.28045e-19
17.945143	4.52474e-19
17.925167	4.78296e-19
17.905192	5.05592e-19
17.885217	5.34445e-19
17.865242	5.64943e-19
17.845267	5.97182e-19
17.825292	6.3126e-19
17.805317	6.67282e-19
17.785342	7.05359e-19
17.765367	7.45608e-19
17.745392	7.88152e-19
17.725417	8.33124e-19
17.705442	8.80661e-19
17.685466	9.3091e-19
17.665491	9.84024e-19
17.645516	1.04017e-18
17.625541	1.09952e-18
17.605566	1.16225e-18
17.585591	1.22856e-18
17.565616	1.29865e-18
17.545641	1.37274e-18
17.525666	1.45105e-18
17.505691	1.53383e-18
17.485716	1.62133e-18
17.465741	1.71382e-18
17.445765	1.81159e-18
17.425790	1.91493e-18
17.405815	2.02417e-18
17.385840	2.13963e-18
17.365865	2.26168e-18
17.345890	2.39069e-18
17.325915	2.52705e-18
17.305940	2.67119e-18
17.285965	2.82355e-18
17.265990	2.98459e-18
17.246015	3.15482e-18
17.226040	3.33476e-18
17.206064	3.52495e-18
17.186089	3.72598e-18
17.166114	3.93848e-18
17.146139	4.16309e-18
17.126164	4.40051e-18
17.106189	4.65146e-18
17.086214	4.91672e-18
17.066239	5.1971e-18
17.046264	5.49347e-18
17.026289	5.80672e-18
17.006314	6.13784e-18
16.986338	6.48783e-18
16.966363	6.85777e-18
16.946388	7.24879e-18
16.926413	7.6621e-18
16.906438	8.09897e-18
16.886463	8.56075e-18
16.866488	9.04884e-18
16.846513	9.56474e-18
16.826538	1.01101e-17
16.806563	1.06864e-17
16.786588	1.12957e-17
16.766613	1.19396e-17
16.746637	1.26203e-17
16.726662	1.33397e-17
16.706687	1.41002e-17
16.686712	1.4904e-17
16.666737	1.57535e-17
16.646762	1.66515e-17
16.626787	1.76007e-17
16.606812	1.86039e-17
16.586837	1.96643e-17
16.566862	2.07852e-17
16.546887	2.19699e-17
16.526912	2.3222e-17
16.506936	2.45456e-17
16.486961	2.59445e-17
16.466986	2.74231e-17
16.447011	2.8986e-17
16.427036	3.06379e-17
16.407061	3.23839e-17
16.387086	3.42293e-17
16.367111	3.61799e-17
16.347136	3.82416e-17
16.327161	4.04207e-17
16.307186	4.2724e-17
16.287211	4.51585e-17
16.267235	4.77316e-17
16.247260	5.04513e-17
16.227285	5.33258e-17
16.207310	5.63641e-17
16.187335	5.95755e-17
16.167360	6.29697e-17
16.147385	6.65572e-17
16.127410	7.0349e-17
16.107435	7.43568e-17
16.087460	7.85928e-17
16.067485	8.307e-17
16.047510	8.78022e-17
16.027534	9.28038e-17
16.007559	9.80902e-17
15.987584	1.03678e-16
15.967609	1.09583e-16
15.947634	1.15825e-16
15.927659	1.22422e-16
15.907684	1.29395e-16
15.887709	1.36765e-16
15.867734	1.44554e-16
15.847759	1.52787e-16
15.827784	1.61488e-16
15.807809	1.70685e-16
15.787833	1.80405e-16
15.767858	1.90679e-16
15.747883	2.01537e-16
15.727908	2.13014e-16
15.707933	2.25144e-16
15.687958	2.37964e-16
15.667983	2.51514e-16
15.648008	2.65835e-16
15.628033	2.80971e-16
15.608058	2.96968e-16
15.588083	3.13876e-16
15.568108	3.31747e-16
15.548132	3.50634e-16
15.528157	3.70596e-16
15.508182	3.91693e-16
15.488207	4.13992e-16
15.468232	4.37559e-16
15.448257	4.62467e-16
15.428282	4.88793e-16
15.408307	5.16616e-16
15.388332	5.46022e-16
15.368357	5.77102e-16
15.348382	6.09949e-16
15.328407	6.44666e-16
15.308431	6.81357e-16
15.288456	7.20135e-16
15.268481	7.6112e-16
15.248506	8.04436e-16
15.228531	8.50216e-16
15.208556	8.986e-16
15.188581	9.49736e-16
15.168606	1.00378e-15
15.148631	1.0609e-15
15.128656	1.12127e-15
15.108681	1.18507e-15
15.088706	1.25249e-15
15.068730	1.32376e-15
15.048755	1.39907e-15
15.028780	1.47867e-15
15.008805	1.5628e-15
14.988830	1.65171e-15
14.968855	1.74567e-15
14.948880	1.84498e-15
14.928905	1.94994e-15
14.908930	2.06086e-15
14.888955	2.17808e-15
14.868980	2.30198e-15
14.849005	2.43291e-15
14.829029	2.57129e-15
14.809054	2.71754e-15
14.789079	2.8721e-15
14.769104	3.03545e-15
14.749129	3.20808e-15
14.729154	3.39052e-15
14.709179	3.58334e-15
14.689204	3.78711e-15
14.669229	4.00247e-15
14.649254	4.23006e-15
14.629279	4.47059e-15
14.609303	4.72479e-15
14.589328	4.99344e-15
14.569353	5.27735e-15
14.549378	5.57739e-15
14.529403	5.89449e-15
14.509428	6.2296e-15
14.489453	6.58375e-15
14.469478	6.95803e-15
14.449503	7.35357e-15
14.429528	7.77158e-15
14.409553	8.21334e-15
14.389578	8.6802e-15
14.369602	9.17358e-15
14.349627	9.69498e-15
14.329652	1.0246e-14
14.309677	1.08283e-14
14.289702	1.14437e-14
14.269727	1.20941e-14
14.249752	1.27814e-14
14.229777	1.35077e-14
14.209802	1.42753e-14
14.189827	1.50865e-14
14.169852	1.59437e-14
14.149877	1.68496e-14
14.129901	1.7807e-14
14.109926	1.88187e-14
14.089951	1.98879e-14
14.069976	2.10177e-14
14.050001	2.22118e-14
14.030026	2.34736e-14
14.010051	2.4807e-14
13.990076	2.62162e-14
13.970101	2.77054e-14
13.950126	2.9279e-14
13.930151	3.09421e-14
13.910176	3.26995e-14
13.890200	3.45566e-14
13.870225	3.65192e-14
13.850250	3.85932e-14
13.830275	4.07849e-14
13.810300	4.31009e-14
13.790325	4.55484e-14
13.770350	4.81348e-14
13.750375	5.0868e-14
13.730400	5.37562e-14
13.710425	5.68083e-14
13.690450	6.00336e-14
13.670475	6.34419e-14
13.650499	6.70436e-14
13.630524	7.08495e-14
13.610549	7.48715e-14
13.590574	7.91215e-14
13.570599	8.36127e-14
13.550624	8.83586e-14
13.530649	9.33737e-14
13.510674	9.86732e-14
13.490699	1.04273e-13
13.470724	1.10191e-13
13.450749	1.16444e-13
13.430774	1.23052e-13
13.410798	1.30035e-13
13.390823	1.37414e-13
13.370848	1.45211e-13
13.350873	1.5345e-13
13.330898	1.62156e-13
13.310923	1.71356e-13
13.290948	1.81077e-13
13.270973	1.9135e-13
13.250998	2.02205e-13
13.231023	2.13675e-13
13.211048	2.25795e-13
13.191073	2.38602e-13
13.171097	2.52136e-13
13.151122	2.66436e-13
13.131147	2.81547e-13
13.111172	2.97514e-13
13.091197	3.14385e-13
13.071222	3.32213e-13
13.051247	3.51051e-13
13.031272	3.70957e-13
13.011297	3.9199e-13
12.991322	4.14215e-13
12.971347	4.37699e-13
12.951372	4.62513e-13
12.931396	4.88733e-13
12.911421	5.16439e-13
12.891446	5.45713e-13
12.871471	5.76646e-13
12.851496	6.0933e-13
12.831521	6.43866e-13
12.811546	6.80357e-13
12.791571	7.18915e-13
12.771596	7.59656e-13
12.751621	8.02705e-13
12.731646	8.4819e-13
12.711671	8.96251e-13
12.691695	9.47033e-13
12.671720	1.00069e-12
12.651745	1.05738e-12
12.631770	1.11729e-12
12.611795	1.18058e-12
12.591820	1.24746e-12
12.571845	1.31812e-12
12.551870	1.39278e-12
12.531895	1.47166e-12
12.511920	1.55501e-12
12.491945	1.64308e-12
12.471970	1.73613e-12
12.451994	1.83444e-12
12.432019	1.93832e-12
12.412044	2.04807e-12
12.392069	2.16403e-12
12.372094	2.28656e-12
12.352119	2.41601e-12
12.332144	2.55278e-12
12.312169	2.69729e-12
12.292194	2.84997e-12
12.272219	3.01129e-12
12.252244	3.18173e-12
12.232269	3.36181e-12
12.212293	3.55206e-12
12.192318	3.75308e-12
12.172343	3.96546e-12
12.152368	4.18985e-12
12.132393	4.42692e-12
12.112418	4.67739e-12
12.092443	4.94202e-12
12.072468	5.22161e-12
12.052493	5.51699e-12
12.032518	5.82907e-12
12.012543	6.15879e-12
11.992567	6.50714e-12
11.972592	6.87517e-12
11.952617	7.26399e-12
11.932642	7.67478e-12
11.912667	8.10878e-12
11.892692	8.56729e-12
11.872717	9.0517e-12
11.852742	9.56348e-12
11.832767	1.01042e-11
11.812792	1.06754e-11
11.792817	1.12788e-11
11.772842	1.19164e-11
11.752866	1.25899e-11
11.732891	1.33015e-11
11.712916	1.40532e-11
11.692941	1.48474e-11
11.672966	1.56864e-11
11.652991	1.65728e-11
11.633016	1.75092e-11
11.613041	1.84985e-11
11.593066	1.95435e-11
11.573091	2.06476e-11
11.553116	2.18139e-11
11.533141	2.30461e-11
11.513165	2.43477e-11
11.493190	2.57228e-11
11.473215	2.71755e-11
11.453240	2.87101e-11
11.433265	3.03313e-11
11.413290	3.20439e-11
11.393315	3.38531e-11
11.373340	3.57643e-11
11.353365	3.77833e-11
11.333390	3.99161e-11
11.313415	4.21691e-11
11.293440	4.45492e-11
11.273464	4.70634e-11
11.253489	4.97193e-11
11.233514	5.25249e-11
11.213539	5.54887e-11
11.193564	5.86194e-11
11.173589	6.19266e-11
11.153614	6.54201e-11
11.133639	6.91104e-11
11.113664	7.30086e-11
11.093689	7.71264e-11
11.073714	8.14761e-11
11.053739	8.60708e-11
11.033763	9.09243e-11
11.013788	9.60511e-11
10.993813	1.01467e-10
10.973838	1.07187e-10
10.953863	1.13229e-10
10.933888	1.19612e-10
10.913913	1.26354e-10
10.893938	1.33475e-10
10.873963	1.40997e-10
10.853988	1.48942e-10
10.834013	1.57335e-10
10.814038	1.66199e-10
10.794062	1.75563e-10
10.774087	1.85453e-10
10.754112	1.95899e-10
10.734137	2.06933e-10
10.714162	2.18587e-10
10.694187	2.30897e-10
10.674212	2.43899e-10
10.654237	2.57632e-10
10.634262	2.72137e-10
10.614287	2.87457e-10
10.594312	3.03639e-10
10.574337	3.2073e-10
10.554361	3.38781e-10
10.534386	3.57847e-10
10.514411	3.77984e-10
10.494436	3.99252e-10
10.474461	4.21715e-10
10.454486	4.4544e-10
10.434511	4.70497e-10
10.414536	4.96961e-10
10.394561	5.24911e-10
10.374586	5.54431e-10
10.354611	5.85608e-10
10.334636	6.18535e-10
10.314660	6.5331e-10
10.294685	6.90037e-10
10.274710	7.28825e-10
10.254735	7.69789e-10
10.234760	8.13052e-10
10.214785	8.58741e-10
10.194810	9.06993e-10
10.174835	9.57952e-10
10.154860	1.01177e-09
10.134885	1.0686e-09
10.114910	1.12862e-09
10.094935	1.19201e-09
10.074959	1.25895e-09
10.054984	1.32964e-09
10.035009	1.40429e-09
10.015034	1.48312e-09
9.995059	1.56638e-09
9.975084	1.65429e-09
9.955109	1.74713e-09
9.935134	1.84517e-09
9.915159	1.9487e-09
9.895184	2.05803e-09
9.875209	2.17348e-09
9.855234	2.29539e-09
9.835258	2.42412e-09
9.815283	2.56006e-09
9.795308	2.70361e-09
9.775333	2.85518e-09
9.755358	3.01524e-09
9.735383	3.18425e-09
9.715408	3.36271e-09
9.695433	3.55116e-09
9.675458	3.75014e-09
9.655483	3.96024e-09
9.635508	4.18209e-09
9.615532	4.41633e-09
9.595557	4.66367e-09
9.575582	4.92482e-09
9.555607	5.20057e-09
9.535632	5.49172e-09
9.515657	5.79913e-09
9.495682	6.1237e-09
9.475707	6.4664e-09
9.455732	6.82822e-09
9.435757	7.21025e-09
9.415782	7.61359e-09
9.395807	8.03944e-09
9.375831	8.48905e-09
9.355856	8.96373e-09
9.335881	9.4649e-09
9.315906	9.994e-09
9.295931	1.05526e-08
9.275956	1.11424e-08
9.255981	1.1765e-08
9.236006	1.24223e-08
9.216031	1.31162e-08
9.196056	1.38488e-08
9.176081	1.46222e-08
9.156106	1.54387e-08
9.136130	1.63006e-08
9.116155	1.72105e-08
9.096180	1.81711e-08
9.076205	1.91851e-08
9.056230	2.02555e-08
9.036255	2.13855e-08
9.016280	2.25784e-08
8.996305	2.38375e-08
8.976330	2.51667e-08
8.956355	2.65697e-08
8.936380	2.80507e-08
8.916405	2.9614e-08
8.896429	3.12642e-08
8.876454	3.3006e-08
8.856479	3.48446e-08
8.836504	3.67852e-08
8.816529	3.88335e-08
8.796554	4.09955e-08
8.776579	4.32775e-08
8.756604	4.5686e-08
8.736629	4.82282e-08
8.716654	5.09113e-08
8.696679	5.37431e-08
8.676704	5.67319e-08
8.656728	5.98863e-08
8.636753	6.32155e-08
8.616778	6.67291e-08
8.596803	7.04372e-08
8.576828	7.43506e-08
8.556853	7.84806e-08
8.536878	8.28391e-08
8.516903	8.74387e-08
8.496928	9.22928e-08
8.476953	9.74152e-08
8.456978	1.02821e-07
8.437003	1.08525e-07
8.417027	1.14545e-07
8.397052	1.20897e-07
8.377077	1.27599e-07
8.357102	1.34672e-07
8.337127	1.42135e-07
8.317152	1.5001e-07
8.297177	1.58319e-07
8.277202	1.67087e-07
8.257227	1.76338e-07
8.237252	1.86098e-07
8.217277	1.96397e-07
8.197302	2.07263e-07
8.177326	2.18727e-07
8.157351	2.30822e-07
8.137376	2.43582e-07
8.117401	2.57045e-07
8.097426	2.71248e-07
8.077451	2.86232e-07
8.057476	3.02039e-07
8.037501	3.18715e-07
8.017526	3.36307e-07
7.997551	3.54864e-07
7.977576	3.74441e-07
7.957601	3.95091e-07
7.937625	4.16874e-07
7.917650	4.39851e-07
7.897675	4.64087e-07
7.877700	4.89651e-07
7.857725	5.16615e-07
7.837750	5.45056e-07
7.817775	5.75053e-07
7.797800	6.0669e-07
7.777825	6.40058e-07
7.757850	6.75249e-07
7.737875	7.12363e-07
7.717900	7.51504e-07
7.697924	7.92782e-07
7.677949	8.36312e-07
7.657974	8.82216e-07
7.637999	9.30623e-07
7.618024	9.81668e-07
7.598049	1.03549e-06
7.578074	1.09225e-06
7.558099	1.15209e-06
7.538124	1.21519e-06
7.518149	1.28172e-06
7.498174	1.35187e-06
7.478199	1.42582e-06
7.458223	1.50379e-06
7.438248	1.58599e-06
7.418273	1.67264e-06
7.398298	1.764e-06
7.378323	1.8603e-06
7.358348	1.96181e-06
7.338373	2.06882e-06
7.318398	2.18161e-06
7.298423	2.3005e-06
7.278448	2.4258e-06
7.258473	2.55788e-06
7.238497	2.69707e-06
7.218522	2.84377e-06
7.198547	2.99838e-06
7.178572	3.16131e-06
7.158597	3.333e-06
7.138622	3.51392e-06
7.118647	3.70456e-06
7.098672	3.90544e-06
7.078697	4.1171e-06
7.058722	4.3401e-06
7.038747	4.57505e-06
7.018772	4.82257e-06
6.998796	5.08334e-06
6.978821	5.35803e-06
6.958846	5.6474e-06
6.938871	5.9522e-06
6.918896	6.27325e-06
6.898921	6.6114e-06
6.878946	6.96754e-06
6.858971	7.34262e-06
6.838996	7.73761e-06
6.819021	8.15356e-06
6.799046	8.59156e-06
6.779071	9.05276e-06
6.759095	9.53835e-06
6.739120	1.00496e-05
6.719145	1.05878e-05
6.699170	1.11544e-05
6.679195	1.17509e-05
6.659220	1.23787e-05
6.639245	1.30395e-05
6.619270	1.3735e-05
6.599295	1.4467e-05
6.579320	1.52372e-05
6.559345	1.60477e-05
6.539370	1.69005e-05
6.519394	1.77978e-05
6.499419	1.87417e-05
6.479444	1.97347e-05
6.459469	2.07793e-05
6.439494	2.18779e-05
6.419519	2.30334e-05
6.399544	2.42485e-05
6.379569	2.55262e-05
6.359594	2.68697e-05
6.339619	2.82822e-05
6.319644	2.97671e-05
6.299669	3.13279e-05
6.279693	3.29684e-05
6.259718	3.46925e-05
6.239743	3.65042e-05
6.219768	3.84078e-05
6.199793	4.04076e-05
6.179818	4.25084e-05
6.159843	4.47149e-05
6.139868	4.70323e-05
6.119893	4.94656e-05
6.099918	5.20204e-05
6.079943	5.47023e-05
6.059968	5.75174e-05
6.039992	6.04716e-05
6.020017	6.35715e-05
6.000042	6.68236e-05
5.980067	7.02349e-05
5.960092	7.38124e-05
5.940117	7.75637e-05
5.920142	8.14962e-05
5.900167	8.5618e-05
5.880192	8.99372e-05
5.860217	9.44622e-05
5.840242	9.92018e-05
5.820267	0.000104165
5.800291	0.00010936
5.780316	0.000114798
5.760341	0.000120487
5.740366	0.000126438
5.720391	0.00013266
5.700416	0.000139163
5.680441	0.000145958
5.660466	0.000153056
5.640491	0.000160465
5.620516	0.000168197
5.600541	0.000176261
5.580566	0.000184669
5.560590	0.000193428
5.540615	0.000202549
5.520640	0.000212041
5.500665	0.000221911
5.480690	0.000232166
5.460715	0.000242813
5.440740	0.000253856
5.420765	0.000265299
5.400790	0.000277141
5.380815	0.000289382
5.360840	0.000302016
5.340865	0.000315035
5.320889	0.000328426
5.300914	0.00034217
5.280939	0.000356239
5.260964	0.000370601
5.240989	0.000385208
5.221014	0.000399999
5.201039	0.000414896
5.181064	0.000429795
5.161089	0.000444554
5.141114	0.000458984
5.121139	0.000472813
5.101164	0.000485624
5.081188	0.000496685
&
```
