## Supplementary material for "All-at-once RNA folding with 3D motif prediction framed by evolutionary information": RF00431_SNORA55.cacofold.helixcov

```
# RMs = 4 L = 142

# RM_HELIX NESTED 16-29 38-49, nbp = 12 nbp_cov = 0
# pvals: 0.434881,0.434881,0.434881,0.434881,0.434881,0.84728,0.700785,0.0572029,0.127623,0.875323,0.0456938,0.434881
# aggregated NONE
NESTED  :::::::::::::<<<<<<<<<-<<<________>>>>>>>>>>>>:::::::::::::::::::::::::::::::::::::::::::::::::::::::::::::::::::::::::::::::::::::::::
        :::::::::::::::::::::::::::::::::::::::::::::::::::::::::::::::::::::::::::::::::::::::::::::::::::::::::::::::::::::::::::::::::::::::

# RM_HELIX NESTED 3-7 56-60, nbp = 5 nbp_cov = 0
# pvals: 0.434881,0.0224102,0.434881,0.00818132,0.00394693
# aggregated NONE
NESTED  <<<<<_______________________________________________>>>>>::::::::::::::::::::::::::::::::::::::::::::::::::::::::::::::::::::::::::::::
        :::::::::::::::::::::::::::::::::::::::::::::::::::::::::::::::::::::::::::::::::::::::::::::::::::::::::::::::::::::::::::::::::::::::

# RM_HELIX NESTED 84-94 112-122, nbp = 11 nbp_cov = 0
# pvals: 0.434881,0.434881,0.0116971,0.0985185,0.184212,0.166501,0.303914,0.0728413,0.186346,0.190851,0.190851
# aggregated NONE
NESTED  ::::::::::::::::::::::::::::::::::::::::::::::::::::::::::::::::::::::::::::::::<<<<<<<<<<<______________>>>>>>>>>>>:::::::::::::::::::
        :::::::::::::::::::::::::::::::::::::::::::::::::::::::::::::::::::::::::::::::::::::::::::::::::::::::::::::::::::::::::::::::::::::::

# RM_HELIX NESTED 71-77 128-135, nbp = 7 nbp_cov = 0
# pvals: 0.434881,0.434881,0.434881,0.303914,0.434881,0.434881,0.779093
# aggregated NONE
NESTED  :::::::::::::::::::::::::::::::::::::::::::::::::::::::::::::::::::<<<<<<<_______________________________________________>>>>>>>:::::::
        :::::::::::::::::::::::::::::::::::::::::::::::::::::::::::::::::::::::::::::::::::::::::::::::::::::::::::::::::::::::::::::::::::::::
```
