## Supplementary material for "All-at-once RNA folding with 3D motif prediction framed by evolutionary information": RF00431_SNORA55.helixcov

```
# RMs = 5 L = 142

# RM_HELIX NESTED 15-24 41-50, nbp = 9 nbp_cov = 0
# pvals: 0.434881,0.434881,0.434881,0.434881,0.434881,0.434881,0.84728,0.0572029,0.127623
# aggregated NONE
NESTED  ::::::::::::<<<<<<<-<<_______________>>->>>>>>>::::::::::::::::::::::::::::::::::::::::::::::::::::::::::::::::::::::::::::::::::::::::
        :::::::::::::::::::::::::::::::::::::::::::::::::::::::::::::::::::::::::::::::::::::::::::::::::::::::::::::::::::::::::::::::::::::::

# RM_HELIX NESTED 3-7 56-60, nbp = 5 nbp_cov = 0
# pvals: 0.434881,0.0224102,0.434881,0.00818132,0.00394693
# aggregated NONE
NESTED  <<<<<_______________________________________________>>>>>::::::::::::::::::::::::::::::::::::::::::::::::::::::::::::::::::::::::::::::
        :::::::::::::::::::::::::::::::::::::::::::::::::::::::::::::::::::::::::::::::::::::::::::::::::::::::::::::::::::::::::::::::::::::::

# RM_HELIX NESTED 99-101 111-113, nbp = 3 nbp_cov = 0
# pvals: 0.228966,0.0848038,0.142289
# aggregated NONE
NESTED  ::::::::::::::::::::::::::::::::::::::::::::::::::::::::::::::::::::::::::::::::::::::::::::::<<<_______>>>::::::::::::::::::::::::::::
        :::::::::::::::::::::::::::::::::::::::::::::::::::::::::::::::::::::::::::::::::::::::::::::::::::::::::::::::::::::::::::::::::::::::

# RM_HELIX NESTED 84-91 115-122, nbp = 8 nbp_cov = 0
# pvals: 0.434881,0.434881,0.0116971,0.0985185,0.184212,0.166501,0.303914,0.0728413
# aggregated NONE
NESTED  ::::::::::::::::::::::::::::::::::::::::::::::::::::::::::::::::::::::::::::::::<<<<<<<<____________________>>>>>>>>:::::::::::::::::::
        :::::::::::::::::::::::::::::::::::::::::::::::::::::::::::::::::::::::::::::::::::::::::::::::::::::::::::::::::::::::::::::::::::::::

# RM_HELIX NESTED 71-76 129-135, nbp = 6 nbp_cov = 0
# pvals: 0.434881,0.434881,0.434881,0.303914,0.434881,0.434881
# aggregated NONE
NESTED  :::::::::::::::::::::::::::::::::::::::::::::::::::::::::::::::::::<<<<<<_________________________________________________>>>>>>:::::::
        :::::::::::::::::::::::::::::::::::::::::::::::::::::::::::::::::::::::::::::::::::::::::::::::::::::::::::::::::::::::::::::::::::::::
```
