## Supplementary material for "All-at-once RNA folding with 3D motif prediction framed by evolutionary information": RF00431_SNORA55.surv

```
14.550000	0.0322581
12.350000	0.0645161
11.450000	0.0967742
9.700000	0.129032
6.350000	0.16129
5.350000	0.193548
4.650000	0.225806
3.950000	0.258065
2.750000	0.290323
2.250000	0.322581
1.550000	0.354839
1.100000	0.387097
0.250000	0.419355
0.000000	0.483871
-0.050000	0.967742
-2.350000	1
&
20.800000	0.000110939
19.150000	0.000221877
17.750000	0.000332816
16.550000	0.000443754
16.500000	0.000554693
16.450000	0.000665631
16.250000	0.00077657
15.250000	0.000887508
14.650000	0.000998447
14.550000	0.00110939
13.400000	0.00133126
13.200000	0.0014422
13.100000	0.00155314
13.050000	0.00166408
13.000000	0.00177502
12.950000	0.00188596
12.850000	0.00199689
12.750000	0.00210783
12.550000	0.00221877
12.450000	0.00232971
12.350000	0.00255159
12.150000	0.00266252
12.050000	0.00277346
11.900000	0.0028844
11.850000	0.00321722
11.750000	0.00343909
11.700000	0.00355003
11.500000	0.00366097
11.400000	0.00388285
11.150000	0.00399379
11.100000	0.00510317
10.900000	0.00521411
10.700000	0.00543599
10.650000	0.00554693
10.600000	0.0057688
10.550000	0.00599068
10.400000	0.00621256
10.300000	0.0063235
10.250000	0.00665631
10.200000	0.00676725
10.100000	0.00710007
10.050000	0.00721101
10.000000	0.00743288
9.950000	0.00754382
9.900000	0.00798757
9.800000	0.00820945
9.750000	0.00832039
9.700000	0.00898602
9.650000	0.0092079
9.600000	0.00965165
9.400000	0.00987353
9.250000	0.0100954
9.100000	0.0104282
9.050000	0.010761
9.000000	0.010872
8.950000	0.0110939
8.900000	0.0112048
8.850000	0.0113157
8.800000	0.0116485
8.750000	0.0118704
8.700000	0.0124251
8.650000	0.012647
8.600000	0.0136454
8.550000	0.0139783
8.450000	0.0143111
8.400000	0.0150876
8.350000	0.0151986
8.300000	0.0153095
8.250000	0.0154205
8.200000	0.0157533
8.150000	0.0164189
8.100000	0.0169736
8.050000	0.0171955
8.000000	0.0173064
7.950000	0.0175283
7.900000	0.0176392
7.800000	0.018083
7.750000	0.0181939
7.700000	0.0186377
7.650000	0.0187486
7.600000	0.0190814
7.500000	0.0193033
7.450000	0.0195252
7.400000	0.0197471
7.350000	0.0200799
7.300000	0.0201908
7.250000	0.0206346
7.200000	0.0207455
7.150000	0.0213002
7.100000	0.0215221
7.050000	0.021744
7.000000	0.0218549
6.950000	0.0227424
6.900000	0.0228533
6.850000	0.023408
6.800000	0.0244065
6.750000	0.0250721
6.700000	0.025294
6.650000	0.0257377
6.600000	0.0260706
6.550000	0.0264034
6.500000	0.0268471
6.450000	0.0269581
6.400000	0.0278456
6.350000	0.0287331
6.300000	0.0291768
6.250000	0.0295097
6.200000	0.0301753
6.150000	0.0305081
6.100000	0.0308409
6.050000	0.0313956
6.000000	0.0320612
5.950000	0.0322831
5.900000	0.032505
5.850000	0.0332816
5.800000	0.0343909
5.750000	0.0347238
5.700000	0.0350566
5.650000	0.0357222
5.600000	0.036166
5.550000	0.0362769
5.500000	0.0367207
5.450000	0.0371644
5.400000	0.0377191
5.350000	0.037941
5.300000	0.0380519
5.250000	0.0384957
5.200000	0.0388285
5.150000	0.0393832
5.100000	0.0398269
5.050000	0.0404926
5.000000	0.0412691
4.950000	0.0420457
4.900000	0.0427113
4.850000	0.0430442
4.800000	0.0431551
4.750000	0.0435988
4.700000	0.0440426
4.650000	0.0447082
4.600000	0.045152
4.550000	0.0458176
4.500000	0.0463723
4.450000	0.0468161
4.400000	0.0471489
4.350000	0.0481473
4.300000	0.0485911
4.250000	0.0489239
4.200000	0.0503661
4.150000	0.0509208
4.100000	0.0513645
4.050000	0.0521411
4.000000	0.0529177
3.950000	0.0544708
3.900000	0.0554693
3.850000	0.055913
3.800000	0.0571333
3.750000	0.0583537
3.700000	0.0592412
3.650000	0.0597959
3.600000	0.0611271
3.550000	0.0627912
3.500000	0.0634568
3.450000	0.0641225
3.400000	0.0656756
3.300000	0.0661194
3.250000	0.0664522
3.200000	0.0677834
3.150000	0.0698913
3.100000	0.0710007
3.050000	0.0717772
3.000000	0.0727757
2.950000	0.0738851
2.900000	0.0747726
2.850000	0.0755491
2.800000	0.0762148
2.750000	0.0772132
2.700000	0.0788773
2.650000	0.0798757
2.600000	0.0809851
2.550000	0.0823164
2.500000	0.083093
2.450000	0.0834258
2.400000	0.0843133
2.350000	0.0850899
2.300000	0.0863102
2.250000	0.0875305
2.200000	0.0881961
2.150000	0.0904149
2.100000	0.0911915
2.050000	0.0924118
2.000000	0.0935212
1.950000	0.0949634
1.900000	0.0965165
1.850000	0.0987353
1.800000	0.0997337
1.750000	0.100399
1.700000	0.101287
1.650000	0.102618
1.600000	0.104171
1.550000	0.105835
1.500000	0.107499
1.450000	0.109053
1.400000	0.110384
1.350000	0.110939
1.300000	0.112714
1.250000	0.113823
1.200000	0.116375
1.150000	0.117262
1.100000	0.118926
1.050000	0.119925
1.000000	0.121034
0.950000	0.123253
0.900000	0.124251
0.850000	0.125804
0.800000	0.127579
0.750000	0.128578
0.700000	0.130242
0.650000	0.13124
0.600000	0.134125
0.550000	0.136011
0.500000	0.137342
0.450000	0.139783
0.400000	0.140781
0.350000	0.142334
0.300000	0.143998
0.250000	0.145773
0.200000	0.14888
0.150000	0.151431
0.100000	0.153095
0.050000	0.155647
0.000000	0.334258
-0.050000	0.698358
-0.100000	0.702574
-0.150000	0.7069
-0.200000	0.712558
-0.250000	0.71866
-0.300000	0.723541
-0.350000	0.729865
-0.400000	0.73408
-0.450000	0.741069
-0.500000	0.745951
-0.550000	0.752829
-0.600000	0.760262
-0.650000	0.766363
-0.700000	0.774351
-0.750000	0.77901
-0.800000	0.78489
-0.850000	0.788884
-0.900000	0.796761
-0.950000	0.802197
-1.000000	0.807078
-1.050000	0.812847
-1.100000	0.815953
-1.150000	0.821944
-1.200000	0.827712
-1.250000	0.830264
-1.300000	0.836033
-1.350000	0.840138
-1.400000	0.844908
-1.450000	0.850233
-1.500000	0.853006
-1.550000	0.857111
-1.600000	0.863546
-1.650000	0.866874
-1.700000	0.869758
-1.750000	0.872088
-1.800000	0.876636
-1.850000	0.882405
-1.900000	0.886732
-1.950000	0.890393
-2.000000	0.893721
-2.050000	0.897271
-2.100000	0.899712
-2.150000	0.902818
-2.200000	0.908476
-2.250000	0.911138
-2.300000	0.912913
-2.350000	0.915687
-2.400000	0.917795
-2.450000	0.920124
-2.500000	0.923896
-2.550000	0.926004
-2.600000	0.927668
-2.650000	0.92911
-2.700000	0.932771
-2.750000	0.934879
-2.800000	0.938207
-2.850000	0.939538
-2.900000	0.941979
-2.950000	0.943976
-3.000000	0.946417
-3.050000	0.947637
-3.100000	0.949856
-3.150000	0.951853
-3.200000	0.952851
-3.250000	0.954071
-3.300000	0.955181
-3.350000	0.957067
-3.400000	0.958509
-3.450000	0.960062
-3.500000	0.961837
-3.550000	0.962836
-3.600000	0.963834
-3.650000	0.965498
-3.700000	0.966497
-3.750000	0.968161
-3.800000	0.968826
-3.850000	0.970047
-3.900000	0.971156
-3.950000	0.972043
-4.000000	0.97282
-4.050000	0.973042
-4.100000	0.973708
-4.150000	0.974262
-4.200000	0.975261
-4.250000	0.975594
-4.300000	0.976592
-4.350000	0.977258
-4.400000	0.978034
-4.450000	0.978922
-4.500000	0.979698
-4.550000	0.980475
-4.600000	0.981251
-4.650000	0.981695
-4.700000	0.982139
-4.750000	0.982694
-4.800000	0.983248
-4.850000	0.983914
-4.900000	0.984358
-4.950000	0.98458
-5.000000	0.985134
-5.050000	0.985467
-5.100000	0.986133
-5.150000	0.986687
-5.200000	0.987242
-5.250000	0.988019
-5.300000	0.988573
-5.350000	0.989239
-5.400000	0.989572
-5.450000	0.989794
-5.500000	0.990237
-5.550000	0.99057
-5.600000	0.990903
-5.650000	0.991569
-5.700000	0.99168
-5.750000	0.991901
-5.800000	0.992123
-5.850000	0.992567
-5.900000	0.992678
-5.950000	0.993122
-6.000000	0.993566
-6.050000	0.993898
-6.100000	0.994231
-6.150000	0.994453
-6.250000	0.994897
-6.300000	0.995119
-6.350000	0.99523
-6.400000	0.995452
-6.450000	0.995562
-6.500000	0.995673
-6.550000	0.995784
-6.600000	0.996228
-6.650000	0.996894
-6.700000	0.997005
-6.850000	0.997116
-6.900000	0.997337
-6.950000	0.997559
-7.100000	0.997781
-7.150000	0.998003
-7.300000	0.998114
-7.400000	0.998225
-7.450000	0.998336
-7.550000	0.998558
-7.600000	0.99878
-7.650000	0.999002
-7.800000	0.999112
-8.200000	0.999223
-8.300000	0.999334
-8.800000	0.999556
-9.000000	0.999778
-9.100000	0.999889
-9.150000	1
&
37.100000	5.52792e-06
30.700000	1.10558e-05
28.300000	1.65837e-05
28.200000	2.21117e-05
28.150000	2.76396e-05
27.550000	3.31675e-05
27.150000	3.86954e-05
26.600000	4.42233e-05
26.050000	4.97512e-05
25.450000	5.52792e-05
24.800000	6.08071e-05
24.700000	6.6335e-05
24.450000	7.18629e-05
24.250000	7.73908e-05
24.200000	8.84467e-05
24.150000	9.39746e-05
24.100000	9.95025e-05
23.850000	0.00010503
23.800000	0.000121614
23.500000	0.000127142
23.400000	0.00013267
23.200000	0.000138198
23.000000	0.000143726
22.800000	0.000154782
22.600000	0.00016031
22.400000	0.000165837
22.350000	0.000182421
22.300000	0.000187949
22.200000	0.000193477
22.100000	0.000204533
22.050000	0.000210061
22.000000	0.000215589
21.950000	0.000221117
21.900000	0.000226645
21.850000	0.0002377
21.800000	0.000243228
21.750000	0.000254284
21.700000	0.000259812
21.550000	0.000270868
21.500000	0.000281924
21.450000	0.000287452
21.400000	0.00029298
21.300000	0.000304035
21.200000	0.000315091
21.100000	0.000326147
20.950000	0.000331675
20.850000	0.000337203
20.800000	0.000342731
20.750000	0.000348259
20.600000	0.000359315
20.500000	0.00037037
20.450000	0.000392482
20.400000	0.00042565
20.350000	0.000431177
20.300000	0.000458817
20.250000	0.000469873
20.200000	0.000480929
20.150000	0.000491985
20.100000	0.000497512
20.050000	0.000514096
20.000000	0.000541736
19.900000	0.000552792
19.850000	0.000585959
19.800000	0.000591487
19.700000	0.000597015
19.650000	0.000619127
19.600000	0.000630182
19.550000	0.000641238
19.500000	0.000657822
19.450000	0.000685462
19.400000	0.000702045
19.350000	0.000724157
19.250000	0.000740741
19.200000	0.000757324
19.150000	0.000779436
19.100000	0.00079602
19.050000	0.000818132
19.000000	0.000840243
18.950000	0.000845771
18.900000	0.000884467
18.850000	0.000889994
18.800000	0.000895522
18.750000	0.000912106
18.700000	0.000939746
18.650000	0.000956329
18.600000	0.000989497
18.550000	0.00102819
18.500000	0.00104478
18.450000	0.00105583
18.400000	0.001089
18.350000	0.00111664
18.300000	0.00112217
18.250000	0.00114981
18.200000	0.00118297
18.150000	0.0011885
18.100000	0.00122167
18.050000	0.00127695
18.000000	0.00131012
17.950000	0.00133223
17.900000	0.00135987
17.850000	0.00138198
17.800000	0.00139856
17.750000	0.00142067
17.700000	0.00143726
17.650000	0.00147043
17.600000	0.00149807
17.550000	0.00154782
17.500000	0.00155887
17.450000	0.00156993
17.400000	0.00158651
17.300000	0.00162521
17.250000	0.00163626
17.200000	0.00165285
17.150000	0.0017026
17.100000	0.00177446
17.050000	0.00178552
17.000000	0.0018408
16.950000	0.00187396
16.900000	0.00189055
16.850000	0.00191266
16.800000	0.00194583
16.750000	0.00199005
16.700000	0.0020398
16.650000	0.00207297
16.600000	0.00208402
16.550000	0.00216142
16.500000	0.00223881
16.450000	0.00226092
16.400000	0.0022775
16.350000	0.00233831
16.300000	0.00239359
16.250000	0.00243228
16.200000	0.00248756
16.150000	0.00249862
16.100000	0.00253179
16.050000	0.00259812
16.000000	0.00262023
15.950000	0.00263129
15.900000	0.0026921
15.850000	0.00274737
15.800000	0.00278607
15.750000	0.00283029
15.700000	0.00288557
15.650000	0.00291874
15.600000	0.00293532
15.550000	0.00295744
15.500000	0.00299613
15.450000	0.00300166
15.400000	0.00304588
15.350000	0.00308458
15.300000	0.00313433
15.250000	0.00318408
15.200000	0.00325594
15.150000	0.00330569
15.100000	0.0034052
15.050000	0.00344942
15.000000	0.00349917
14.950000	0.00355445
14.900000	0.00360973
14.850000	0.00363737
14.800000	0.00373134
14.750000	0.00379215
14.700000	0.0038419
14.650000	0.00388612
14.600000	0.00393035
14.550000	0.00394693
14.500000	0.00399116
14.450000	0.0040796
14.400000	0.00411277
14.350000	0.00416805
14.300000	0.00421227
14.250000	0.00428966
14.200000	0.004356
14.150000	0.00442233
14.100000	0.00449972
14.050000	0.00457711
14.000000	0.00466003
13.950000	0.00471531
13.900000	0.00477059
13.850000	0.00487562
13.800000	0.0049696
13.750000	0.00508568
13.700000	0.00517966
13.650000	0.0052681
13.600000	0.00532338
13.550000	0.0054063
13.500000	0.00551133
13.450000	0.00559978
13.400000	0.00566059
13.350000	0.00572139
13.300000	0.00580984
13.250000	0.00589276
13.200000	0.00595357
13.150000	0.00602543
13.100000	0.00612493
13.050000	0.00626313
13.000000	0.0063958
12.950000	0.00648425
12.900000	0.00663903
12.850000	0.00675511
12.800000	0.00686567
12.750000	0.00699281
12.700000	0.00712548
12.650000	0.00725815
12.600000	0.00739082
12.550000	0.00755113
12.500000	0.00768933
12.450000	0.00787728
12.400000	0.00798231
12.350000	0.00818132
12.300000	0.00840243
12.250000	0.00852957
12.200000	0.00864566
12.150000	0.00879491
12.100000	0.00895522
12.050000	0.00910448
12.000000	0.00927032
11.950000	0.00948038
11.900000	0.00968491
11.850000	0.0099005
11.800000	0.0100663
11.750000	0.0103096
11.700000	0.0105417
11.650000	0.0107131
11.600000	0.0109619
11.550000	0.0112106
11.500000	0.0114428
11.450000	0.0116971
11.400000	0.011885
11.350000	0.0120619
11.300000	0.0123273
11.250000	0.0126202
11.200000	0.0128856
11.150000	0.0130625
11.100000	0.0132836
11.050000	0.01356
11.000000	0.0138032
10.950000	0.0141902
10.900000	0.0145163
10.850000	0.0147761
10.800000	0.015058
10.750000	0.0153455
10.700000	0.0156716
10.650000	0.0159812
10.600000	0.0163405
10.550000	0.0166335
10.500000	0.0169154
10.450000	0.0171587
10.400000	0.0175345
10.350000	0.0177944
10.300000	0.0182421
10.250000	0.0185351
10.200000	0.0188668
10.150000	0.0191045
10.100000	0.0194804
10.050000	0.0198729
10.000000	0.0202432
9.950000	0.020597
9.900000	0.020995
9.850000	0.0213378
9.800000	0.0216694
9.750000	0.0219956
9.700000	0.0224102
9.650000	0.0227529
9.600000	0.0231067
9.550000	0.0234771
9.500000	0.0238253
9.450000	0.024168
9.400000	0.0246103
9.350000	0.024942
9.300000	0.0253897
9.250000	0.0257822
9.200000	0.0261249
9.150000	0.0265395
9.100000	0.0270702
9.050000	0.0275622
9.000000	0.02801
8.950000	0.0284245
8.900000	0.0288557
8.850000	0.0293201
8.800000	0.0297789
8.750000	0.030199
8.700000	0.0307297
8.650000	0.0312438
8.600000	0.031675
8.550000	0.0320785
8.500000	0.0324931
8.450000	0.03288
8.400000	0.0332228
8.350000	0.0336982
8.300000	0.0341846
8.250000	0.0347098
8.200000	0.0351962
8.150000	0.0356329
8.100000	0.0361636
8.050000	0.0367662
8.000000	0.0373355
7.950000	0.0379049
7.900000	0.0385406
7.850000	0.0391155
7.800000	0.0395578
7.750000	0.0400387
7.700000	0.0405252
7.650000	0.0410448
7.600000	0.0416252
7.550000	0.042178
7.500000	0.0427916
7.450000	0.043372
7.400000	0.0439138
7.350000	0.0444666
7.300000	0.0450193
7.250000	0.0456938
7.200000	0.0463074
7.150000	0.0468657
7.100000	0.0474959
7.050000	0.0481371
7.000000	0.0486512
6.950000	0.0492427
6.900000	0.0499226
6.850000	0.0506191
6.800000	0.0512493
6.750000	0.0519182
6.700000	0.0525981
6.650000	0.0531177
6.600000	0.0538032
6.550000	0.0544223
6.500000	0.0551354
6.450000	0.0558098
6.400000	0.0565064
6.350000	0.0572029
6.300000	0.0578275
6.250000	0.0586401
6.200000	0.0593145
6.150000	0.0599834
6.100000	0.0608458
6.050000	0.0615976
6.000000	0.0623273
5.950000	0.0631012
5.900000	0.0639138
5.850000	0.0647319
5.800000	0.0655445
5.750000	0.0663847
5.700000	0.0671752
5.650000	0.068021
5.600000	0.0687894
5.550000	0.0695909
5.500000	0.0704091
5.450000	0.0711388
5.400000	0.0719735
5.350000	0.0728413
5.300000	0.073571
5.250000	0.0744942
5.200000	0.0753566
5.150000	0.0761692
5.100000	0.0770094
5.050000	0.0779491
5.000000	0.0788557
4.950000	0.079613
4.900000	0.0805141
4.850000	0.0812825
4.800000	0.0821448
4.750000	0.083079
4.700000	0.0839801
4.650000	0.0848038
4.600000	0.0857933
4.550000	0.0868546
4.500000	0.0877336
4.450000	0.0885406
4.400000	0.0895191
4.350000	0.0904367
4.300000	0.0913543
4.250000	0.0922333
4.200000	0.0931509
4.150000	0.0942178
4.100000	0.0954395
4.050000	0.0964732
4.000000	0.0975788
3.950000	0.0985185
3.900000	0.0994693
3.850000	0.100525
3.800000	0.101581
3.750000	0.102543
3.700000	0.103665
3.650000	0.104782
3.600000	0.105804
3.550000	0.106926
3.500000	0.10806
3.450000	0.109309
3.400000	0.110486
3.350000	0.111642
3.300000	0.112985
3.250000	0.11424
3.200000	0.115456
3.150000	0.116722
3.100000	0.118043
3.050000	0.119431
3.000000	0.120752
2.950000	0.122195
2.900000	0.123538
2.850000	0.124936
2.800000	0.126247
2.750000	0.127623
2.700000	0.129071
2.650000	0.130509
2.600000	0.131885
2.550000	0.133173
2.500000	0.13461
2.450000	0.13613
2.400000	0.137612
2.350000	0.139082
2.300000	0.140663
2.250000	0.142289
2.200000	0.144074
2.150000	0.145672
2.100000	0.147297
2.050000	0.148966
2.000000	0.150652
1.950000	0.152465
1.900000	0.154091
1.850000	0.155948
1.800000	0.1577
1.750000	0.159409
1.700000	0.161166
1.650000	0.162935
1.600000	0.164704
1.550000	0.166501
1.500000	0.168286
1.450000	0.170122
1.400000	0.171846
1.350000	0.173715
1.300000	0.175638
1.250000	0.177678
1.200000	0.179917
1.150000	0.182018
1.100000	0.184212
1.050000	0.186346
1.000000	0.188612
0.950000	0.190851
0.900000	0.193068
0.850000	0.195633
0.800000	0.198148
0.750000	0.200365
0.700000	0.202814
0.650000	0.205417
0.600000	0.208004
0.550000	0.210625
0.500000	0.213394
0.450000	0.216147
0.400000	0.219198
0.350000	0.222222
0.300000	0.225578
0.250000	0.228966
0.200000	0.232405
0.150000	0.236341
0.100000	0.240243
0.050000	0.245296
0.000000	0.303914
-0.050000	0.434881
-0.100000	0.451194
-0.150000	0.467916
-0.200000	0.483831
-0.250000	0.498905
-0.300000	0.513284
-0.350000	0.527208
-0.400000	0.540685
-0.450000	0.554185
-0.500000	0.566645
-0.550000	0.579497
-0.600000	0.591459
-0.650000	0.603123
-0.700000	0.614229
-0.750000	0.625108
-0.800000	0.635417
-0.850000	0.6455
-0.900000	0.655484
-0.950000	0.665489
-1.000000	0.675058
-1.050000	0.68419
-1.100000	0.692736
-1.150000	0.700785
-1.200000	0.708789
-1.250000	0.716667
-1.300000	0.724312
-1.350000	0.731951
-1.400000	0.738911
-1.450000	0.74639
-1.500000	0.752891
-1.550000	0.759486
-1.600000	0.766119
-1.650000	0.772863
-1.700000	0.779093
-1.750000	0.785202
-1.800000	0.791111
-1.850000	0.797125
-1.900000	0.802769
-1.950000	0.807816
-2.000000	0.81288
-2.050000	0.818226
-2.100000	0.823245
-2.150000	0.828391
-2.200000	0.833339
-2.250000	0.838336
-2.300000	0.84257
-2.350000	0.84728
-2.400000	0.851642
-2.450000	0.855799
-2.500000	0.859928
-2.550000	0.863886
-2.600000	0.867966
-2.650000	0.871708
-2.700000	0.875323
-2.750000	0.878756
-2.800000	0.88215
-2.850000	0.885462
-2.900000	0.888845
-2.950000	0.892139
-3.000000	0.895202
-3.050000	0.898143
-3.100000	0.901072
-3.150000	0.904096
-3.200000	0.907396
-3.250000	0.910149
-3.300000	0.912808
-3.350000	0.91524
-3.400000	0.917839
-3.450000	0.920702
-3.500000	0.92325
-3.550000	0.925655
-3.600000	0.927971
-3.650000	0.930265
-3.700000	0.932482
-3.750000	0.934666
-3.800000	0.936998
-3.850000	0.938823
-3.900000	0.940636
-3.950000	0.942388
-4.000000	0.944251
-4.050000	0.945998
-4.100000	0.9477
-4.150000	0.949375
-4.200000	0.951266
-4.250000	0.952919
-4.300000	0.954737
-4.350000	0.956164
-4.400000	0.957711
-4.450000	0.959154
-4.500000	0.960569
-4.550000	0.962062
-4.600000	0.963317
-4.650000	0.964572
-4.700000	0.966009
-4.750000	0.967192
-4.800000	0.968364
-4.850000	0.969569
-4.900000	0.970719
-4.950000	0.971686
-5.000000	0.972714
-5.050000	0.973665
-5.100000	0.974549
-5.150000	0.975456
-5.200000	0.976385
-5.250000	0.977358
-5.300000	0.978109
-5.350000	0.979005
-5.400000	0.979602
-5.450000	0.980442
-5.500000	0.9812
-5.550000	0.981968
-5.600000	0.982886
-5.650000	0.983659
-5.700000	0.984295
-5.750000	0.984936
-5.800000	0.985594
-5.850000	0.98613
-5.900000	0.986761
-5.950000	0.987291
-6.000000	0.987839
-6.050000	0.988297
-6.100000	0.988823
-6.150000	0.989315
-6.200000	0.989784
-6.250000	0.990182
-6.300000	0.990641
-6.350000	0.990873
-6.400000	0.991282
-6.450000	0.991642
-6.500000	0.991985
-6.550000	0.992388
-6.600000	0.992703
-6.650000	0.992991
-6.700000	0.9933
-6.750000	0.993571
-6.800000	0.993814
-6.850000	0.994157
-6.900000	0.994378
-6.950000	0.994655
-7.000000	0.994854
-7.050000	0.995124
-7.100000	0.99539
-7.150000	0.995578
-7.200000	0.995782
-7.250000	0.995981
-7.300000	0.996136
-7.350000	0.996335
-7.400000	0.996562
-7.450000	0.996761
-7.500000	0.996904
-7.550000	0.996998
-7.600000	0.997142
-7.650000	0.997291
-7.700000	0.99743
-7.750000	0.997551
-7.800000	0.997728
-7.850000	0.997866
-7.900000	0.998004
-7.950000	0.998137
-8.000000	0.998226
-8.050000	0.998342
-8.100000	0.998419
-8.150000	0.998507
-8.200000	0.998574
-8.250000	0.998673
-8.300000	0.998734
-8.350000	0.998784
-8.400000	0.998867
-8.450000	0.998922
-8.500000	0.999011
-8.550000	0.999055
-8.600000	0.999099
-8.650000	0.999165
-8.700000	0.999221
-8.750000	0.999281
-8.800000	0.999337
-8.850000	0.999364
-8.900000	0.999381
-8.950000	0.999409
-9.000000	0.999458
-9.050000	0.999486
-9.100000	0.999508
-9.150000	0.99953
-9.200000	0.999569
-9.250000	0.999613
-9.300000	0.999657
-9.350000	0.999674
-9.400000	0.999685
-9.450000	0.999724
-9.550000	0.999729
-9.600000	0.99974
-9.650000	0.999746
-9.700000	0.999768
-9.750000	0.999779
-9.800000	0.999795
-9.850000	0.999818
-9.900000	0.99984
-9.950000	1
&
84.650000	2.3052e-15
84.600000	2.35219e-15
84.550000	2.40014e-15
84.500000	2.44907e-15
84.450000	2.49899e-15
84.400000	2.54993e-15
84.350000	2.60191e-15
84.300000	2.65495e-15
84.250000	2.70907e-15
84.200000	2.7643e-15
84.150000	2.82065e-15
84.100000	2.87814e-15
84.050000	2.93681e-15
84.000000	2.99668e-15
83.950000	3.05777e-15
83.900000	3.1201e-15
83.850000	3.1837e-15
83.800000	3.2486e-15
83.750000	3.31483e-15
83.700000	3.3824e-15
83.650000	3.45135e-15
83.600000	3.5217e-15
83.550000	3.59349e-15
83.500000	3.66675e-15
83.450000	3.74149e-15
83.400000	3.81776e-15
83.350000	3.89559e-15
83.300000	3.975e-15
83.250000	4.05603e-15
83.200000	4.13871e-15
83.150000	4.22308e-15
83.100000	4.30917e-15
83.050000	4.39701e-15
83.000000	4.48664e-15
82.950000	4.5781e-15
82.900000	4.67143e-15
82.850000	4.76666e-15
82.800000	4.86383e-15
82.750000	4.96298e-15
82.700000	5.06415e-15
82.650000	5.16738e-15
82.600000	5.27272e-15
82.550000	5.3802e-15
82.500000	5.48988e-15
82.450000	5.60179e-15
82.400000	5.71598e-15
82.350000	5.8325e-15
82.300000	5.9514e-15
82.250000	6.07272e-15
82.200000	6.19651e-15
82.150000	6.32283e-15
82.100000	6.45172e-15
82.050000	6.58324e-15
82.000000	6.71744e-15
81.950000	6.85438e-15
81.900000	6.99411e-15
81.850000	7.13669e-15
81.800000	7.28217e-15
81.750000	7.43062e-15
81.700000	7.58209e-15
81.650000	7.73666e-15
81.600000	7.89437e-15
81.550000	8.0553e-15
81.500000	8.21951e-15
81.450000	8.38706e-15
81.400000	8.55804e-15
81.350000	8.7325e-15
81.300000	8.91051e-15
81.250000	9.09215e-15
81.200000	9.2775e-15
81.150000	9.46663e-15
81.100000	9.65961e-15
81.050000	9.85652e-15
81.000000	1.00574e-14
80.950000	1.02625e-14
80.900000	1.04717e-14
80.850000	1.06851e-14
80.800000	1.0903e-14
80.750000	1.11252e-14
80.700000	1.1352e-14
80.650000	1.15834e-14
80.600000	1.18196e-14
80.550000	1.20605e-14
80.500000	1.23064e-14
80.450000	1.25573e-14
80.400000	1.28132e-14
80.350000	1.30744e-14
80.300000	1.3341e-14
80.250000	1.36129e-14
80.200000	1.38904e-14
80.150000	1.41736e-14
80.100000	1.44625e-14
80.050000	1.47574e-14
80.000000	1.50582e-14
79.950000	1.53652e-14
79.900000	1.56784e-14
79.850000	1.5998e-14
79.800000	1.63241e-14
79.750000	1.66569e-14
79.700000	1.69965e-14
79.650000	1.7343e-14
79.600000	1.76965e-14
79.550000	1.80573e-14
79.500000	1.84254e-14
79.450000	1.8801e-14
79.400000	1.91843e-14
79.350000	1.95753e-14
79.300000	1.99744e-14
79.250000	2.03816e-14
79.200000	2.07971e-14
79.150000	2.1221e-14
79.100000	2.16536e-14
79.050000	2.20951e-14
79.000000	2.25455e-14
78.950000	2.30051e-14
78.900000	2.34741e-14
78.850000	2.39526e-14
78.800000	2.44409e-14
78.750000	2.49391e-14
78.700000	2.54476e-14
78.650000	2.59663e-14
78.600000	2.64957e-14
78.550000	2.70358e-14
78.500000	2.75869e-14
78.450000	2.81493e-14
78.400000	2.87232e-14
78.350000	2.93087e-14
78.300000	2.99062e-14
78.250000	3.05159e-14
78.200000	3.1138e-14
78.150000	3.17727e-14
78.100000	3.24204e-14
78.050000	3.30814e-14
78.000000	3.37558e-14
77.950000	3.44439e-14
77.900000	3.51461e-14
77.850000	3.58626e-14
77.800000	3.65936e-14
77.750000	3.73396e-14
77.700000	3.81008e-14
77.650000	3.88776e-14
77.600000	3.96701e-14
77.550000	4.04788e-14
77.500000	4.1304e-14
77.450000	4.21461e-14
77.400000	4.30053e-14
77.350000	4.3882e-14
77.300000	4.47765e-14
77.250000	4.56894e-14
77.200000	4.66208e-14
77.150000	4.75712e-14
77.100000	4.8541e-14
77.050000	4.95305e-14
77.000000	5.05403e-14
76.950000	5.15706e-14
76.900000	5.26219e-14
76.850000	5.36947e-14
76.800000	5.47893e-14
76.750000	5.59062e-14
76.700000	5.70459e-14
76.650000	5.82089e-14
76.600000	5.93956e-14
76.550000	6.06064e-14
76.500000	6.18419e-14
76.450000	6.31027e-14
76.400000	6.43891e-14
76.350000	6.57017e-14
76.300000	6.70411e-14
76.250000	6.84078e-14
76.200000	6.98024e-14
76.150000	7.12254e-14
76.100000	7.26775e-14
76.050000	7.41591e-14
76.000000	7.56709e-14
75.950000	7.72135e-14
75.900000	7.87876e-14
75.850000	8.03938e-14
75.800000	8.20328e-14
75.750000	8.37051e-14
75.700000	8.54116e-14
75.650000	8.71528e-14
75.600000	8.89295e-14
75.550000	9.07425e-14
75.500000	9.25924e-14
75.450000	9.448e-14
75.400000	9.64061e-14
75.350000	9.83715e-14
75.300000	1.00377e-13
75.250000	1.02423e-13
75.200000	1.04511e-13
75.150000	1.06642e-13
75.100000	1.08816e-13
75.050000	1.11034e-13
75.000000	1.13298e-13
74.950000	1.15608e-13
74.900000	1.17964e-13
74.850000	1.20369e-13
74.800000	1.22823e-13
74.750000	1.25327e-13
74.700000	1.27882e-13
74.650000	1.30489e-13
74.600000	1.3315e-13
74.550000	1.35864e-13
74.500000	1.38634e-13
74.450000	1.4146e-13
74.400000	1.44344e-13
74.350000	1.47287e-13
74.300000	1.50289e-13
74.250000	1.53353e-13
74.200000	1.5648e-13
74.150000	1.5967e-13
74.100000	1.62925e-13
74.050000	1.66246e-13
74.000000	1.69635e-13
73.950000	1.73094e-13
73.900000	1.76623e-13
73.850000	1.80223e-13
73.800000	1.83897e-13
73.750000	1.87647e-13
73.700000	1.91472e-13
73.650000	1.95376e-13
73.600000	1.99359e-13
73.550000	2.03423e-13
73.500000	2.0757e-13
73.450000	2.11802e-13
73.400000	2.1612e-13
73.350000	2.20526e-13
73.300000	2.25021e-13
73.250000	2.29609e-13
73.200000	2.3429e-13
73.150000	2.39066e-13
73.100000	2.4394e-13
73.050000	2.48913e-13
73.000000	2.53988e-13
72.950000	2.59166e-13
72.900000	2.6445e-13
72.850000	2.69841e-13
72.800000	2.75342e-13
72.750000	2.80955e-13
72.700000	2.86683e-13
72.650000	2.92528e-13
72.600000	2.98492e-13
72.550000	3.04577e-13
72.500000	3.10786e-13
72.450000	3.17122e-13
72.400000	3.23588e-13
72.350000	3.30185e-13
72.300000	3.36916e-13
72.250000	3.43785e-13
72.200000	3.50794e-13
72.150000	3.57945e-13
72.100000	3.65243e-13
72.050000	3.72689e-13
72.000000	3.80287e-13
71.950000	3.8804e-13
71.900000	3.95951e-13
71.850000	4.04023e-13
71.800000	4.1226e-13
71.750000	4.20665e-13
71.700000	4.29241e-13
71.650000	4.37992e-13
71.600000	4.46921e-13
71.550000	4.56033e-13
71.500000	4.6533e-13
71.450000	4.74817e-13
71.400000	4.84497e-13
71.350000	4.94375e-13
71.300000	5.04454e-13
71.250000	5.14738e-13
71.200000	5.25232e-13
71.150000	5.3594e-13
71.100000	5.46867e-13
71.050000	5.58016e-13
71.000000	5.69392e-13
70.950000	5.81001e-13
70.900000	5.92846e-13
70.850000	6.04932e-13
70.800000	6.17265e-13
70.750000	6.2985e-13
70.700000	6.42691e-13
70.650000	6.55794e-13
70.600000	6.69164e-13
70.550000	6.82806e-13
70.500000	6.96727e-13
70.450000	7.10931e-13
70.400000	7.25425e-13
70.350000	7.40215e-13
70.300000	7.55306e-13
70.250000	7.70705e-13
70.200000	7.86418e-13
70.150000	8.02451e-13
70.100000	8.18811e-13
70.050000	8.35504e-13
70.000000	8.52538e-13
69.950000	8.69919e-13
69.900000	8.87655e-13
69.850000	9.05752e-13
69.800000	9.24218e-13
69.750000	9.43061e-13
69.700000	9.62288e-13
69.650000	9.81906e-13
69.600000	1.00193e-12
69.550000	1.02235e-12
69.500000	1.0432e-12
69.450000	1.06446e-12
69.400000	1.08617e-12
69.350000	1.10831e-12
69.300000	1.13091e-12
69.250000	1.15396e-12
69.200000	1.17749e-12
69.150000	1.2015e-12
69.100000	1.22599e-12
69.050000	1.25099e-12
69.000000	1.27649e-12
68.950000	1.30252e-12
68.900000	1.32907e-12
68.850000	1.35617e-12
68.800000	1.38382e-12
68.750000	1.41203e-12
68.700000	1.44082e-12
68.650000	1.4702e-12
68.600000	1.50017e-12
68.550000	1.53076e-12
68.500000	1.56196e-12
68.450000	1.59381e-12
68.400000	1.6263e-12
68.350000	1.65946e-12
68.300000	1.69329e-12
68.250000	1.72782e-12
68.200000	1.76304e-12
68.150000	1.79899e-12
68.100000	1.83567e-12
68.050000	1.87309e-12
68.000000	1.91128e-12
67.950000	1.95025e-12
67.900000	1.99001e-12
67.850000	2.03058e-12
67.800000	2.07198e-12
67.750000	2.11423e-12
67.700000	2.15733e-12
67.650000	2.20132e-12
67.600000	2.2462e-12
67.550000	2.29199e-12
67.500000	2.33872e-12
67.450000	2.3864e-12
67.400000	2.43506e-12
67.350000	2.48471e-12
67.300000	2.53536e-12
67.250000	2.58706e-12
67.200000	2.6398e-12
67.150000	2.69362e-12
67.100000	2.74854e-12
67.050000	2.80458e-12
67.000000	2.86176e-12
66.950000	2.92011e-12
66.900000	2.97964e-12
66.850000	3.04039e-12
66.800000	3.10238e-12
66.750000	3.16563e-12
66.700000	3.23018e-12
66.650000	3.29603e-12
66.600000	3.36324e-12
66.550000	3.43181e-12
66.500000	3.50178e-12
66.450000	3.57317e-12
66.400000	3.64602e-12
66.350000	3.72036e-12
66.300000	3.79621e-12
66.250000	3.87361e-12
66.200000	3.95259e-12
66.150000	4.03318e-12
66.100000	4.11541e-12
66.050000	4.19932e-12
66.000000	4.28493e-12
65.950000	4.3723e-12
65.900000	4.46144e-12
65.850000	4.55241e-12
65.800000	4.64522e-12
65.750000	4.73993e-12
65.700000	4.83658e-12
65.650000	4.93519e-12
65.600000	5.03581e-12
65.550000	5.13848e-12
65.500000	5.24325e-12
65.450000	5.35015e-12
65.400000	5.45924e-12
65.350000	5.57054e-12
65.300000	5.68412e-12
65.250000	5.80001e-12
65.200000	5.91827e-12
65.150000	6.03894e-12
65.100000	6.16206e-12
65.050000	6.2877e-12
65.000000	6.4159e-12
64.950000	6.54671e-12
64.900000	6.68019e-12
64.850000	6.8164e-12
64.800000	6.95538e-12
64.750000	7.09719e-12
64.700000	7.24189e-12
64.650000	7.38955e-12
64.600000	7.54021e-12
64.550000	7.69395e-12
64.500000	7.85082e-12
64.450000	8.0109e-12
64.400000	8.17423e-12
64.350000	8.3409e-12
64.300000	8.51096e-12
64.250000	8.68449e-12
64.200000	8.86156e-12
64.150000	9.04224e-12
64.100000	9.2266e-12
64.050000	9.41473e-12
64.000000	9.60669e-12
63.950000	9.80256e-12
63.900000	1.00024e-11
63.850000	1.02064e-11
63.800000	1.04145e-11
63.750000	1.06268e-11
63.700000	1.08435e-11
63.650000	1.10646e-11
63.600000	1.12902e-11
63.550000	1.15204e-11
63.500000	1.17553e-11
63.450000	1.19949e-11
63.400000	1.22395e-11
63.350000	1.24891e-11
63.300000	1.27437e-11
63.250000	1.30036e-11
63.200000	1.32687e-11
63.150000	1.35392e-11
63.100000	1.38153e-11
63.050000	1.4097e-11
63.000000	1.43844e-11
62.950000	1.46777e-11
62.900000	1.4977e-11
62.850000	1.52824e-11
62.800000	1.5594e-11
62.750000	1.59119e-11
62.700000	1.62363e-11
62.650000	1.65674e-11
62.600000	1.69052e-11
62.550000	1.72499e-11
62.500000	1.76016e-11
62.450000	1.79605e-11
62.400000	1.83267e-11
62.350000	1.87004e-11
62.300000	1.90817e-11
62.250000	1.94708e-11
62.200000	1.98678e-11
62.150000	2.02729e-11
62.100000	2.06862e-11
62.050000	2.1108e-11
62.000000	2.15384e-11
61.950000	2.19776e-11
61.900000	2.24257e-11
61.850000	2.28829e-11
61.800000	2.33495e-11
61.750000	2.38256e-11
61.700000	2.43114e-11
61.650000	2.48071e-11
61.600000	2.5313e-11
61.550000	2.58291e-11
61.500000	2.63557e-11
61.450000	2.68931e-11
61.400000	2.74415e-11
61.350000	2.8001e-11
61.300000	2.8572e-11
61.250000	2.91545e-11
61.200000	2.9749e-11
61.150000	3.03556e-11
61.100000	3.09746e-11
61.050000	3.16061e-11
61.000000	3.22506e-11
60.950000	3.29082e-11
60.900000	3.35792e-11
60.850000	3.42639e-11
60.800000	3.49625e-11
60.750000	3.56754e-11
60.700000	3.64029e-11
60.650000	3.71451e-11
60.600000	3.79025e-11
60.550000	3.86754e-11
60.500000	3.9464e-11
60.450000	4.02687e-11
60.400000	4.10898e-11
60.350000	4.19276e-11
60.300000	4.27825e-11
60.250000	4.36549e-11
60.200000	4.4545e-11
60.150000	4.54533e-11
60.100000	4.63801e-11
60.050000	4.73259e-11
60.000000	4.82909e-11
59.950000	4.92755e-11
59.900000	5.02803e-11
59.850000	5.13055e-11
59.800000	5.23517e-11
59.750000	5.34192e-11
59.700000	5.45084e-11
59.650000	5.56199e-11
59.600000	5.6754e-11
59.550000	5.79113e-11
59.500000	5.90921e-11
59.450000	6.02971e-11
59.400000	6.15266e-11
59.350000	6.27811e-11
59.300000	6.40613e-11
59.250000	6.53676e-11
59.200000	6.67005e-11
59.150000	6.80606e-11
59.100000	6.94484e-11
59.050000	7.08645e-11
59.000000	7.23095e-11
58.950000	7.37839e-11
58.900000	7.52885e-11
58.850000	7.68237e-11
58.800000	7.83902e-11
58.750000	7.99887e-11
58.700000	8.16197e-11
58.650000	8.3284e-11
58.600000	8.49823e-11
58.550000	8.67152e-11
58.500000	8.84834e-11
58.450000	9.02877e-11
58.400000	9.21287e-11
58.350000	9.40073e-11
58.300000	9.59243e-11
58.250000	9.78803e-11
58.200000	9.98762e-11
58.150000	1.01913e-10
58.100000	1.03991e-10
58.050000	1.06111e-10
58.000000	1.08275e-10
57.950000	1.10483e-10
57.900000	1.12736e-10
57.850000	1.15035e-10
57.800000	1.17381e-10
57.750000	1.19774e-10
57.700000	1.22216e-10
57.650000	1.24709e-10
57.600000	1.27252e-10
57.550000	1.29847e-10
57.500000	1.32494e-10
57.450000	1.35196e-10
57.400000	1.37953e-10
57.350000	1.40766e-10
57.300000	1.43636e-10
57.250000	1.46565e-10
57.200000	1.49554e-10
57.150000	1.52604e-10
57.100000	1.55716e-10
57.050000	1.58891e-10
57.000000	1.62131e-10
56.950000	1.65437e-10
56.900000	1.68811e-10
56.850000	1.72253e-10
56.800000	1.75766e-10
56.750000	1.7935e-10
56.700000	1.83007e-10
56.650000	1.86739e-10
56.600000	1.90547e-10
56.550000	1.94433e-10
56.500000	1.98397e-10
56.450000	2.02443e-10
56.400000	2.06571e-10
56.350000	2.10784e-10
56.300000	2.15082e-10
56.250000	2.19468e-10
56.200000	2.23944e-10
56.150000	2.2851e-10
56.100000	2.3317e-10
56.050000	2.37925e-10
56.000000	2.42777e-10
55.950000	2.47727e-10
55.900000	2.52779e-10
55.850000	2.57934e-10
55.800000	2.63194e-10
55.750000	2.68561e-10
55.700000	2.74037e-10
55.650000	2.79626e-10
55.600000	2.85328e-10
55.550000	2.91147e-10
55.500000	2.97084e-10
55.450000	3.03142e-10
55.400000	3.09324e-10
55.350000	3.15632e-10
55.300000	3.22068e-10
55.250000	3.28636e-10
55.200000	3.35338e-10
55.150000	3.42176e-10
55.100000	3.49154e-10
55.050000	3.56274e-10
55.000000	3.6354e-10
54.950000	3.70953e-10
54.900000	3.78518e-10
54.850000	3.86237e-10
54.800000	3.94113e-10
54.750000	4.0215e-10
54.700000	4.10351e-10
54.650000	4.1872e-10
54.600000	4.27259e-10
54.550000	4.35972e-10
54.500000	4.44862e-10
54.450000	4.53934e-10
54.400000	4.63191e-10
54.350000	4.72637e-10
54.300000	4.82276e-10
54.250000	4.92111e-10
54.200000	5.02146e-10
54.150000	5.12387e-10
54.100000	5.22836e-10
54.050000	5.33498e-10
54.000000	5.44378e-10
53.950000	5.55479e-10
53.900000	5.66808e-10
53.850000	5.78367e-10
53.800000	5.90161e-10
53.750000	6.02197e-10
53.700000	6.14477e-10
53.650000	6.27009e-10
53.600000	6.39795e-10
53.550000	6.52843e-10
53.500000	6.66157e-10
53.450000	6.79742e-10
53.400000	6.93604e-10
53.350000	7.07749e-10
53.300000	7.22183e-10
53.250000	7.36911e-10
53.200000	7.51939e-10
53.150000	7.67274e-10
53.100000	7.82921e-10
53.050000	7.98888e-10
53.000000	8.1518e-10
52.950000	8.31805e-10
52.900000	8.48768e-10
52.850000	8.66078e-10
52.800000	8.8374e-10
52.750000	9.01763e-10
52.700000	9.20154e-10
52.650000	9.38919e-10
52.600000	9.58067e-10
52.550000	9.77606e-10
52.500000	9.97543e-10
52.450000	1.01789e-09
52.400000	1.03865e-09
52.350000	1.05983e-09
52.300000	1.08144e-09
52.250000	1.1035e-09
52.200000	1.126e-09
52.150000	1.14897e-09
52.100000	1.1724e-09
52.050000	1.19631e-09
52.000000	1.22071e-09
51.950000	1.2456e-09
51.900000	1.271e-09
51.850000	1.29693e-09
51.800000	1.32338e-09
51.750000	1.35037e-09
51.700000	1.37791e-09
51.650000	1.40601e-09
51.600000	1.43468e-09
51.550000	1.46394e-09
51.500000	1.4938e-09
51.450000	1.52426e-09
51.400000	1.55535e-09
51.350000	1.58707e-09
51.300000	1.61944e-09
51.250000	1.65247e-09
51.200000	1.68617e-09
51.150000	1.72056e-09
51.100000	1.75565e-09
51.050000	1.79145e-09
51.000000	1.82799e-09
50.950000	1.86527e-09
50.900000	1.90331e-09
50.850000	1.94213e-09
50.800000	1.98174e-09
50.750000	2.02216e-09
50.700000	2.0634e-09
50.650000	2.10548e-09
50.600000	2.14842e-09
50.550000	2.19224e-09
50.500000	2.23695e-09
50.450000	2.28258e-09
50.400000	2.32913e-09
50.350000	2.37663e-09
50.300000	2.4251e-09
50.250000	2.47456e-09
50.200000	2.52503e-09
50.150000	2.57653e-09
50.100000	2.62908e-09
50.050000	2.6827e-09
50.000000	2.73742e-09
49.950000	2.79325e-09
49.900000	2.85022e-09
49.850000	2.90835e-09
49.800000	2.96767e-09
49.750000	3.0282e-09
49.700000	3.08996e-09
49.650000	3.15298e-09
49.600000	3.21729e-09
49.550000	3.28291e-09
49.500000	3.34986e-09
49.450000	3.41819e-09
49.400000	3.4879e-09
49.350000	3.55904e-09
49.300000	3.63163e-09
49.250000	3.7057e-09
49.200000	3.78128e-09
49.150000	3.85841e-09
49.100000	3.9371e-09
49.050000	4.0174e-09
49.000000	4.09934e-09
48.950000	4.18295e-09
48.900000	4.26827e-09
48.850000	4.35533e-09
48.800000	4.44416e-09
48.750000	4.5348e-09
48.700000	4.6273e-09
48.650000	4.72167e-09
48.600000	4.81798e-09
48.550000	4.91625e-09
48.500000	5.01652e-09
48.450000	5.11884e-09
48.400000	5.22325e-09
48.350000	5.32979e-09
48.300000	5.43849e-09
48.250000	5.54942e-09
48.200000	5.66261e-09
48.150000	5.77811e-09
48.100000	5.89596e-09
48.050000	6.01622e-09
48.000000	6.13893e-09
47.950000	6.26415e-09
47.900000	6.39192e-09
47.850000	6.52229e-09
47.800000	6.65533e-09
47.750000	6.79108e-09
47.700000	6.92959e-09
47.650000	7.07094e-09
47.600000	7.21516e-09
47.550000	7.36233e-09
47.500000	7.5125e-09
47.450000	7.66574e-09
47.400000	7.8221e-09
47.350000	7.98165e-09
47.300000	8.14445e-09
47.250000	8.31058e-09
47.200000	8.48009e-09
47.150000	8.65306e-09
47.100000	8.82956e-09
47.050000	9.00966e-09
47.000000	9.19344e-09
46.950000	9.38096e-09
46.900000	9.57231e-09
46.850000	9.76756e-09
46.800000	9.9668e-09
46.750000	1.01701e-08
46.700000	1.03775e-08
46.650000	1.05892e-08
46.600000	1.08052e-08
46.550000	1.10256e-08
46.500000	1.12505e-08
46.450000	1.148e-08
46.400000	1.17142e-08
46.350000	1.19531e-08
46.300000	1.2197e-08
46.250000	1.24457e-08
46.200000	1.26996e-08
46.150000	1.29587e-08
46.100000	1.3223e-08
46.050000	1.34927e-08
46.000000	1.3768e-08
45.950000	1.40488e-08
45.900000	1.43354e-08
45.850000	1.46278e-08
45.800000	1.49262e-08
45.750000	1.52307e-08
45.700000	1.55413e-08
45.650000	1.58584e-08
45.600000	1.61818e-08
45.550000	1.65119e-08
45.500000	1.68488e-08
45.450000	1.71925e-08
45.400000	1.75432e-08
45.350000	1.7901e-08
45.300000	1.82662e-08
45.250000	1.86388e-08
45.200000	1.9019e-08
45.150000	1.9407e-08
45.100000	1.98029e-08
45.050000	2.02068e-08
45.000000	2.0619e-08
44.950000	2.10396e-08
44.900000	2.14688e-08
44.850000	2.19068e-08
44.800000	2.23537e-08
44.750000	2.28097e-08
44.700000	2.3275e-08
44.650000	2.37498e-08
44.600000	2.42343e-08
44.550000	2.47286e-08
44.500000	2.52331e-08
44.450000	2.57478e-08
44.400000	2.62731e-08
44.350000	2.68091e-08
44.300000	2.7356e-08
44.250000	2.7914e-08
44.200000	2.84835e-08
44.150000	2.90645e-08
44.100000	2.96574e-08
44.050000	3.02625e-08
44.000000	3.08798e-08
43.950000	3.15098e-08
43.900000	3.21526e-08
43.850000	3.28085e-08
43.800000	3.34778e-08
43.750000	3.41608e-08
43.700000	3.48577e-08
43.650000	3.55688e-08
43.600000	3.62944e-08
43.550000	3.70348e-08
43.500000	3.77903e-08
43.450000	3.85613e-08
43.400000	3.9348e-08
43.350000	4.01507e-08
43.300000	4.09698e-08
43.250000	4.18056e-08
43.200000	4.26585e-08
43.150000	4.35288e-08
43.100000	4.44168e-08
43.050000	4.5323e-08
43.000000	4.62476e-08
42.950000	4.71911e-08
42.900000	4.81539e-08
42.850000	4.91363e-08
42.800000	5.01387e-08
42.750000	5.11616e-08
42.700000	5.22054e-08
42.650000	5.32705e-08
42.600000	5.43573e-08
42.550000	5.54662e-08
42.500000	5.65978e-08
42.450000	5.77525e-08
42.400000	5.89308e-08
42.350000	6.01331e-08
42.300000	6.13599e-08
42.250000	6.26118e-08
42.200000	6.38892e-08
42.150000	6.51926e-08
42.100000	6.65227e-08
42.050000	6.78799e-08
42.000000	6.92648e-08
41.950000	7.0678e-08
41.900000	7.212e-08
41.850000	7.35914e-08
41.800000	7.50929e-08
41.750000	7.66249e-08
41.700000	7.81883e-08
41.650000	7.97835e-08
41.600000	8.14113e-08
41.550000	8.30723e-08
41.500000	8.47673e-08
41.450000	8.64967e-08
41.400000	8.82615e-08
41.350000	9.00623e-08
41.300000	9.18999e-08
41.250000	9.37749e-08
41.200000	9.56882e-08
41.150000	9.76406e-08
41.100000	9.96328e-08
41.050000	1.01666e-07
41.000000	1.0374e-07
40.950000	1.05857e-07
40.900000	1.08016e-07
40.850000	1.1022e-07
40.800000	1.12469e-07
40.750000	1.14764e-07
40.700000	1.17106e-07
40.650000	1.19495e-07
40.600000	1.21933e-07
40.550000	1.24421e-07
40.500000	1.2696e-07
40.450000	1.2955e-07
40.400000	1.32194e-07
40.350000	1.34891e-07
40.300000	1.37643e-07
40.250000	1.40452e-07
40.200000	1.43318e-07
40.150000	1.46242e-07
40.100000	1.49226e-07
40.050000	1.52271e-07
40.000000	1.55378e-07
39.950000	1.58549e-07
39.900000	1.61784e-07
39.850000	1.65085e-07
39.800000	1.68453e-07
39.750000	1.71891e-07
39.700000	1.75398e-07
39.650000	1.78977e-07
39.600000	1.82629e-07
39.550000	1.86356e-07
39.500000	1.90159e-07
39.450000	1.94039e-07
39.400000	1.97998e-07
39.350000	2.02039e-07
39.300000	2.06161e-07
39.250000	2.10368e-07
39.200000	2.14661e-07
39.150000	2.19041e-07
39.100000	2.23511e-07
39.050000	2.28072e-07
39.000000	2.32726e-07
38.950000	2.37475e-07
38.900000	2.42321e-07
38.850000	2.47266e-07
38.800000	2.52312e-07
38.750000	2.57461e-07
38.700000	2.62714e-07
38.650000	2.68076e-07
38.600000	2.73546e-07
38.550000	2.79128e-07
38.500000	2.84824e-07
38.450000	2.90637e-07
38.400000	2.96568e-07
38.350000	3.0262e-07
38.300000	3.08796e-07
38.250000	3.15097e-07
38.200000	3.21528e-07
38.150000	3.28089e-07
38.100000	3.34785e-07
38.050000	3.41617e-07
38.000000	3.48588e-07
37.950000	3.55702e-07
37.900000	3.62961e-07
37.850000	3.70369e-07
37.800000	3.77927e-07
37.750000	3.8564e-07
37.700000	3.9351e-07
37.650000	4.01541e-07
37.600000	4.09736e-07
37.550000	4.18098e-07
37.500000	4.26631e-07
37.450000	4.35338e-07
37.400000	4.44222e-07
37.350000	4.53288e-07
37.300000	4.62539e-07
37.250000	4.71979e-07
37.200000	4.81612e-07
37.150000	4.91441e-07
37.100000	5.01471e-07
37.050000	5.11706e-07
37.000000	5.22149e-07
36.950000	5.32806e-07
36.900000	5.43681e-07
36.850000	5.54777e-07
36.800000	5.661e-07
36.750000	5.77654e-07
36.700000	5.89444e-07
36.650000	6.01474e-07
36.600000	6.1375e-07
36.550000	6.26277e-07
36.500000	6.3906e-07
36.450000	6.52103e-07
36.400000	6.65413e-07
36.350000	6.78995e-07
36.300000	6.92853e-07
36.250000	7.06995e-07
36.200000	7.21425e-07
36.150000	7.3615e-07
36.100000	7.51176e-07
36.050000	7.66509e-07
36.000000	7.82154e-07
35.950000	7.98119e-07
35.900000	8.1441e-07
35.850000	8.31033e-07
35.800000	8.47996e-07
35.750000	8.65305e-07
35.700000	8.82968e-07
35.650000	9.00991e-07
35.600000	9.19382e-07
35.550000	9.38149e-07
35.500000	9.57298e-07
35.450000	9.76839e-07
35.400000	9.96779e-07
35.350000	1.01713e-06
35.300000	1.03789e-06
35.250000	1.05907e-06
35.200000	1.08069e-06
35.150000	1.10275e-06
35.100000	1.12526e-06
35.050000	1.14824e-06
35.000000	1.17167e-06
34.950000	1.19559e-06
34.900000	1.22e-06
34.850000	1.2449e-06
34.800000	1.27032e-06
34.750000	1.29625e-06
34.700000	1.32271e-06
34.650000	1.34971e-06
34.600000	1.37727e-06
34.550000	1.40538e-06
34.500000	1.43407e-06
34.450000	1.46335e-06
34.400000	1.49322e-06
34.350000	1.52371e-06
34.300000	1.55481e-06
34.250000	1.58656e-06
34.200000	1.61895e-06
34.150000	1.652e-06
34.100000	1.68573e-06
34.050000	1.72014e-06
34.000000	1.75526e-06
33.950000	1.79109e-06
33.900000	1.82766e-06
33.850000	1.86498e-06
33.800000	1.90305e-06
33.750000	1.9419e-06
33.700000	1.98155e-06
33.650000	2.02201e-06
33.600000	2.06329e-06
33.550000	2.10542e-06
33.500000	2.14841e-06
33.450000	2.19227e-06
33.400000	2.23703e-06
33.350000	2.28271e-06
33.300000	2.32931e-06
33.250000	2.37687e-06
33.200000	2.4254e-06
33.150000	2.47493e-06
33.100000	2.52546e-06
33.050000	2.57703e-06
33.000000	2.62965e-06
32.950000	2.68334e-06
32.900000	2.73813e-06
32.850000	2.79404e-06
32.800000	2.85109e-06
32.750000	2.90931e-06
32.700000	2.96872e-06
32.650000	3.02934e-06
32.600000	3.0912e-06
32.550000	3.15432e-06
32.500000	3.21873e-06
32.450000	3.28446e-06
32.400000	3.35153e-06
32.350000	3.41997e-06
32.300000	3.48981e-06
32.250000	3.56107e-06
32.200000	3.63379e-06
32.150000	3.708e-06
32.100000	3.78372e-06
32.050000	3.86099e-06
32.000000	3.93984e-06
31.950000	4.0203e-06
31.900000	4.1024e-06
31.850000	4.18618e-06
31.800000	4.27167e-06
31.750000	4.35891e-06
31.700000	4.44793e-06
31.650000	4.53877e-06
31.600000	4.63147e-06
31.550000	4.72606e-06
31.500000	4.82258e-06
31.450000	4.92108e-06
31.400000	5.02158e-06
31.350000	5.12415e-06
31.300000	5.2288e-06
31.250000	5.3356e-06
31.200000	5.44457e-06
31.150000	5.55578e-06
31.100000	5.66926e-06
31.050000	5.78505e-06
31.000000	5.90321e-06
30.950000	6.02379e-06
30.900000	6.14683e-06
30.850000	6.27239e-06
30.800000	6.40051e-06
30.750000	6.53125e-06
30.700000	6.66466e-06
30.650000	6.8008e-06
30.600000	6.93972e-06
30.550000	7.08147e-06
30.500000	7.22613e-06
30.450000	7.37374e-06
30.400000	7.52437e-06
30.350000	7.67808e-06
30.300000	7.83493e-06
30.250000	7.99499e-06
30.200000	8.15832e-06
30.150000	8.32498e-06
30.100000	8.49505e-06
30.050000	8.6686e-06
30.000000	8.8457e-06
29.950000	9.02642e-06
29.900000	9.21083e-06
29.850000	9.39901e-06
29.800000	9.59104e-06
29.750000	9.78699e-06
29.700000	9.98695e-06
29.650000	1.0191e-05
29.600000	1.03992e-05
29.550000	1.06117e-05
29.500000	1.08285e-05
29.450000	1.10498e-05
29.400000	1.12755e-05
29.350000	1.15059e-05
29.300000	1.1741e-05
29.250000	1.19809e-05
29.200000	1.22257e-05
29.150000	1.24756e-05
29.100000	1.27305e-05
29.050000	1.29906e-05
29.000000	1.32561e-05
28.950000	1.3527e-05
28.900000	1.38034e-05
28.850000	1.40855e-05
28.800000	1.43733e-05
28.750000	1.46671e-05
28.700000	1.49668e-05
28.650000	1.52727e-05
28.600000	1.55848e-05
28.550000	1.59033e-05
28.500000	1.62284e-05
28.450000	1.656e-05
28.400000	1.68985e-05
28.350000	1.72439e-05
28.300000	1.75963e-05
28.250000	1.7956e-05
28.200000	1.8323e-05
28.150000	1.86975e-05
28.100000	1.90797e-05
28.050000	1.94697e-05
28.000000	1.98677e-05
27.950000	2.02738e-05
27.900000	2.06882e-05
27.850000	2.11111e-05
27.800000	2.15427e-05
27.750000	2.19831e-05
27.700000	2.24325e-05
27.650000	2.28911e-05
27.600000	2.3359e-05
27.550000	2.38366e-05
27.500000	2.43239e-05
27.450000	2.48212e-05
27.400000	2.53287e-05
27.350000	2.58466e-05
27.300000	2.6375e-05
27.250000	2.69143e-05
27.200000	2.74646e-05
27.150000	2.80262e-05
27.100000	2.85992e-05
27.050000	2.9184e-05
27.000000	2.97808e-05
26.950000	3.03898e-05
26.900000	3.10112e-05
26.850000	3.16454e-05
26.800000	3.22926e-05
26.750000	3.2953e-05
26.700000	3.36269e-05
26.650000	3.43146e-05
26.600000	3.50164e-05
26.550000	3.57326e-05
26.500000	3.64634e-05
26.450000	3.72092e-05
26.400000	3.79703e-05
26.350000	3.8747e-05
26.300000	3.95395e-05
26.250000	4.03483e-05
26.200000	4.11737e-05
26.150000	4.2016e-05
26.100000	4.28755e-05
26.050000	4.37526e-05
26.000000	4.46477e-05
25.950000	4.55611e-05
25.900000	4.64933e-05
25.850000	4.74445e-05
25.800000	4.84152e-05
25.750000	4.94059e-05
25.700000	5.04168e-05
25.650000	5.14484e-05
25.600000	5.25012e-05
25.550000	5.35755e-05
25.500000	5.46719e-05
25.450000	5.57907e-05
25.400000	5.69325e-05
25.350000	5.80977e-05
25.300000	5.92867e-05
25.250000	6.05002e-05
25.200000	6.17385e-05
25.150000	6.30022e-05
25.100000	6.42918e-05
25.050000	6.56078e-05
25.000000	6.69509e-05
24.950000	6.83215e-05
24.900000	6.97202e-05
24.850000	7.11475e-05
24.800000	7.26042e-05
24.750000	7.40907e-05
24.700000	7.56078e-05
24.650000	7.71559e-05
24.600000	7.87359e-05
24.550000	8.03482e-05
24.500000	8.19936e-05
24.450000	8.36728e-05
24.400000	8.53865e-05
24.350000	8.71353e-05
24.300000	8.892e-05
24.250000	9.07414e-05
24.200000	9.26002e-05
24.150000	9.44971e-05
24.100000	9.6433e-05
24.050000	9.84087e-05
24.000000	0.000100425
23.950000	0.000102483
23.900000	0.000104582
23.850000	0.000106725
23.800000	0.000108913
23.750000	0.000111145
23.700000	0.000113422
23.650000	0.000115747
23.600000	0.00011812
23.550000	0.000120541
23.500000	0.000123012
23.450000	0.000125534
23.400000	0.000128108
23.350000	0.000130734
23.300000	0.000133415
23.250000	0.000136151
23.200000	0.000138943
23.150000	0.000141793
23.100000	0.000144701
23.050000	0.000147669
23.000000	0.000150699
22.950000	0.000153791
22.900000	0.000156946
22.850000	0.000160166
22.800000	0.000163453
22.750000	0.000166808
22.700000	0.000170231
22.650000	0.000173726
22.600000	0.000177292
22.550000	0.000180932
22.500000	0.000184647
22.450000	0.000188439
22.400000	0.000192309
22.350000	0.000196259
22.300000	0.00020029
22.250000	0.000204405
22.200000	0.000208605
22.150000	0.000212892
22.100000	0.000217267
22.050000	0.000221733
22.000000	0.000226292
21.950000	0.000230944
21.900000	0.000235694
21.850000	0.000240541
21.800000	0.000245489
21.750000	0.00025054
21.700000	0.000255695
21.650000	0.000260958
21.600000	0.00026633
21.550000	0.000271814
21.500000	0.000277411
21.450000	0.000283126
21.400000	0.000288959
21.350000	0.000294914
21.300000	0.000300993
21.250000	0.000307199
21.200000	0.000313535
21.150000	0.000320003
21.100000	0.000326607
21.050000	0.00033335
21.000000	0.000340234
20.950000	0.000347263
20.900000	0.00035444
20.850000	0.000361769
20.800000	0.000369253
20.750000	0.000376895
20.700000	0.0003847
20.650000	0.000392672
20.600000	0.000400814
20.550000	0.00040913
20.500000	0.000417627
20.450000	0.000426308
20.400000	0.000435178
20.350000	0.000444244
20.300000	0.000453512
20.250000	0.00046299
20.200000	0.000472685
20.150000	0.000482612
20.100000	0.000492785
20.050000	0.000503236
&
```
