## Supplementary material for "All-at-once RNA folding with 3D motif prediction framed by evolutionary information": RF00432_SNORA51.helixcov

```
# RMs = 5 L = 136

# RM_HELIX NESTED 27-30 35-38, nbp = 4 nbp_cov = 0
# pvals: 0.786489,0.845443,0.013961,0.786489
# aggregated NONE
NESTED  :::::::::::::::::::::::::<<<<____>>>>::::::::::::::::::::::::::::::::::::::::::::::::::::::::::::::::::::::::::::::::::::::::::::::::
        :::::::::::::::::::::::::::::::::::::::::::::::::::::::::::::::::::::::::::::::::::::::::::::::::::::::::::::::::::::::::::::::::::::

# RM_HELIX NESTED 21-23 42-44, nbp = 3 nbp_cov = 0
# pvals: 0.87242,0.989098,0.786489
# aggregated NONE
NESTED  :::::::::::::::::::<<<__________________>>>::::::::::::::::::::::::::::::::::::::::::::::::::::::::::::::::::::::::::::::::::::::::::
        :::::::::::::::::::::::::::::::::::::::::::::::::::::::::::::::::::::::::::::::::::::::::::::::::::::::::::::::::::::::::::::::::::::

# RM_HELIX NESTED 2-8 54-61, nbp = 7 nbp_cov = 0
# pvals: 0.786489,0.997773,0.948992,0.786489,0.786489,0.786489,0.786489
# aggregated NONE
NESTED  :<<<<<<<____________________________________________>>>>>>>::::::::::::::::::::::::::::::::::::::::::::::::::::::::::::::::::::::::::
        :::::::::::::::::::::::::::::::::::::::::::::::::::::::::::::::::::::::::::::::::::::::::::::::::::::::::::::::::::::::::::::::::::::

# RM_HELIX NESTED 88-97 104-113, nbp = 9 nbp_cov = 0
# pvals: 0.930508,0.786489,0.786489,0.841034,0.948992,0.786489,0.786489,0.786489,0.823963
# aggregated NONE
NESTED  :::::::::::::::::::::::::::::::::::::::::::::::::::::::::::::::::::::::::::::::::::::<<<-<<<<<<______>>>>>>->>>::::::::::::::::::::::
        :::::::::::::::::::::::::::::::::::::::::::::::::::::::::::::::::::::::::::::::::::::::::::::::::::::::::::::::::::::::::::::::::::::

# RM_HELIX NESTED 74-79 122-128, nbp = 6 nbp_cov = 0
# pvals: 0.823963,0.786489,0.807946,0.930508,0.786489,0.786489
# aggregated NONE
NESTED  :::::::::::::::::::::::::::::::::::::::::::::::::::::::::::::::::::::::<<<<<<__________________________________________>>>>>>::::::::
        :::::::::::::::::::::::::::::::::::::::::::::::::::::::::::::::::::::::::::::::::::::::::::::::::::::::::::::::::::::::::::::::::::::
```
