## Supplementary material for "All-at-once RNA folding with 3D motif prediction framed by evolutionary information": RF00432_SNORA51.surv

```
4.888656	0.0344828
-0.011408	0.586207
-0.199872	0.62069
-0.294104	0.689655
-0.419746	0.724138
-0.451157	0.758621
-0.608210	0.793103
-1.110781	0.862069
-1.393477	0.931034
-2.272976	0.965517
-3.026832	1
&
9.191918	0.000114299
8.783579	0.000457195
8.657936	0.000571494
8.343830	0.000685793
7.809848	0.000800091
7.621384	0.00102869
6.396368	0.00114299
6.239315	0.00125729
6.113672	0.00137159
6.082262	0.00308607
5.830976	0.00320037
5.611102	0.00331466
5.548280	0.00400046
5.485459	0.00411476
5.391227	0.00480055
5.359816	0.00651503
5.265584	0.00720082
5.108531	0.00765802
5.077120	0.00880101
4.888656	0.0149731
4.857246	0.0156589
4.668782	0.0174877
4.605960	0.0179449
4.574550	0.0180592
4.511728	0.0181735
4.323264	0.0186307
4.229032	0.0190879
4.134800	0.0192022
4.103390	0.019888
4.071979	0.0200023
3.914926	0.0213739
3.852104	0.0216025
3.820694	0.0220597
3.789283	0.0229741
3.726462	0.0236598
3.695051	0.0249171
3.663640	0.0250314
3.412355	0.0251457
3.380944	0.0258315
3.223891	0.0278889
3.192480	0.0288033
3.161070	0.0294891
3.004016	0.0297177
2.972606	0.0301749
2.941195	0.0302892
2.909784	0.0304035
2.846963	0.0306321
2.815552	0.0318894
2.784142	0.0324609
2.752731	0.0337181
2.721320	0.0339467
2.627088	0.034061
2.564267	0.0344039
2.532856	0.0357755
2.470035	0.0366899
2.438624	0.0373757
2.312982	0.0382901
2.281571	0.0384044
2.250160	0.0388616
2.155928	0.0396617
2.124518	0.0412619
2.093107	0.0424048
2.061696	0.0426334
2.030286	0.0427477
1.998875	0.0435478
1.967464	0.0443479
1.904643	0.0457195
1.873232	0.0472054
1.841822	0.0475483
1.810411	0.0476626
1.716179	0.0483484
1.684768	0.0484627
1.621947	0.0488056
1.590536	0.0490342
1.559126	0.0492628
1.527715	0.0500629
1.496304	0.0502915
1.464894	0.0517773
1.433483	0.0531489
1.402072	0.0533775
1.370662	0.0534918
1.339251	0.053949
1.307840	0.0546348
1.276430	0.0552063
1.245019	0.0553206
1.213608	0.0556635
1.182198	0.0558921
1.150787	0.0586353
1.119376	0.0588639
1.087966	0.0595497
1.056555	0.0609212
1.025144	0.0610355
0.993734	0.061607
0.962323	0.063893
0.930912	0.0652646
0.899502	0.0654932
0.868091	0.0660647
0.836680	0.0662933
0.805270	0.0666362
0.773859	0.068465
0.742448	0.0713224
0.711038	0.0717796
0.679627	0.0730369
0.648216	0.0739513
0.616806	0.0742942
0.585395	0.0754372
0.553984	0.0755515
0.491163	0.0757801
0.459752	0.0762373
0.396931	0.0779518
0.365520	0.0780661
0.334110	0.078409
0.302699	0.0793234
0.271288	0.0797805
0.239878	0.0809235
0.208467	0.0825237
0.177056	0.082638
0.145646	0.0835524
0.114235	0.0838953
0.082824	0.0857241
0.051414	0.0877815
0.020003	0.0886959
-0.011408	0.791748
-0.042818	0.795062
-0.074229	0.797005
-0.105640	0.800091
-0.137050	0.804435
-0.168461	0.806492
-0.199872	0.808664
-0.231282	0.815179
-0.262693	0.822494
-0.294104	0.828895
-0.325514	0.831866
-0.356925	0.835067
-0.388336	0.837467
-0.419746	0.840782
-0.451157	0.844782
-0.482568	0.846268
-0.513978	0.854383
-0.545389	0.856098
-0.576800	0.864213
-0.608210	0.875529
-0.639621	0.878043
-0.671032	0.880443
-0.702442	0.883072
-0.733853	0.88673
-0.765264	0.887416
-0.796674	0.888101
-0.828085	0.888787
-0.859496	0.896331
-0.890906	0.898731
-0.922317	0.89976
-0.953728	0.90879
-0.985138	0.917133
-1.016549	0.919762
-1.047960	0.92342
-1.079370	0.925249
-1.110781	0.932564
-1.142192	0.939422
-1.173602	0.939765
-1.205013	0.943079
-1.236424	0.944222
-1.267834	0.944336
-1.299245	0.944908
-1.330656	0.945137
-1.362066	0.945822
-1.393477	0.948566
-1.424888	0.949366
-1.456298	0.949937
-1.487709	0.950509
-1.519120	0.950623
-1.581941	0.951309
-1.613352	0.951995
-1.644762	0.958281
-1.676173	0.960224
-1.738994	0.961253
-1.770405	0.969254
-1.801816	0.969482
-1.833227	0.970168
-1.864637	0.977826
-1.896048	0.979655
-1.927459	0.982169
-1.958869	0.982855
-1.990280	0.983084
-2.021691	0.983198
-2.053101	0.983541
-2.084512	0.983998
-2.147333	0.984112
-2.178744	0.984341
-2.210155	0.985141
-2.241565	0.986627
-2.272976	0.988456
-2.304387	0.989942
-2.367208	0.99017
-2.430029	0.990285
-2.461440	0.990513
-2.524261	0.990628
-2.555672	0.99097
-2.587083	0.991085
-2.618493	0.991313
-2.649904	0.99177
-2.712725	0.992571
-2.744136	0.993599
-2.775547	0.993714
-2.838368	0.993942
-2.869779	0.994285
-3.026832	0.995428
-3.089653	0.996
-3.152475	0.996114
-3.246707	0.996342
-3.340939	0.996457
-3.372349	0.999314
-3.529403	0.999429
-3.592224	0.999543
-3.623635	0.999657
-4.126205	0.999886
-4.377491	1
&
9.631667	5.69606e-06
9.537435	1.70882e-05
9.506024	2.27842e-05
9.317560	2.84803e-05
9.286150	3.41763e-05
9.254739	4.55685e-05
9.223328	5.12645e-05
9.191918	5.69606e-05
9.129096	6.26566e-05
9.097686	6.83527e-05
9.066275	7.97448e-05
9.034864	8.54409e-05
9.003454	9.11369e-05
8.972043	9.6833e-05
8.940632	0.000102529
8.909222	0.000119617
8.877811	0.000142401
8.846400	0.00015949
8.814990	0.000170882
8.783579	0.000182274
8.752168	0.000210754
8.720758	0.00021645
8.657936	0.000222146
8.595115	0.000227842
8.563704	0.000233538
8.532294	0.000250627
8.469472	0.000256323
8.406651	0.000262019
8.375240	0.000267715
8.343830	0.000273411
8.281008	0.000290499
8.218187	0.000296195
8.155366	0.000301891
8.123955	0.000307587
8.092544	0.000313283
8.061134	0.000318979
8.029723	0.000330371
7.904080	0.000336067
7.872670	0.000341763
7.841259	0.00034746
7.809848	0.000381636
7.778438	0.00040442
7.747027	0.000410116
7.684206	0.000438596
7.621384	0.000444293
7.589974	0.000449989
7.558563	0.000455685
7.527152	0.000512645
7.495742	0.000529733
7.464331	0.000535429
7.401510	0.00056391
7.370099	0.000575302
7.338688	0.000586694
7.307278	0.000603782
7.275867	0.000626566
7.244456	0.000632262
7.213046	0.000649351
7.181635	0.000655047
7.150224	0.000683527
7.118814	0.000706311
7.055992	0.000712007
7.024582	0.000717703
6.961760	0.000723399
6.930350	0.000740488
6.898939	0.000757576
6.867528	0.000768968
6.804707	0.000786056
6.773296	0.000814536
6.741886	0.000837321
6.710475	0.000843017
6.679064	0.000865801
6.647654	0.000871497
6.616243	0.000899977
6.553422	0.000917065
6.490600	0.00093985
6.459190	0.000945546
6.427779	0.000951242
6.396368	0.00096833
6.364958	0.000979722
6.333547	0.000985418
6.302136	0.000991114
6.270726	0.00099681
6.239315	0.00103099
6.207904	0.00106516
6.176494	0.00112782
6.145083	0.00113352
6.113672	0.00124174
6.082262	0.00124744
6.050851	0.00141262
6.019440	0.00142971
5.988030	0.00156072
5.956619	0.00166325
5.925208	0.00179426
5.893798	0.00179995
5.862387	0.00227842
5.830976	0.00229551
5.799566	0.00276828
5.768155	0.0028936
5.736744	0.00365117
5.705334	0.00439736
5.673923	0.00453406
5.642512	0.00466507
5.611102	0.00475621
5.579691	0.00486443
5.548280	0.00529164
5.516870	0.00555935
5.485459	0.00576441
5.454048	0.00601504
5.422638	0.00641946
5.391227	0.0072226
5.359816	0.00775234
5.328406	0.00836181
5.296995	0.00905104
5.265584	0.00983709
5.234174	0.0101732
5.202763	0.0107883
5.171352	0.0110048
5.139942	0.0111643
5.108531	0.0113807
5.077120	0.0118022
5.045710	0.0119959
5.014299	0.0123832
4.982888	0.0133231
4.951478	0.0137845
4.920067	0.0138984
4.888656	0.013961
4.857246	0.014149
4.825835	0.0142914
4.794424	0.0146446
4.763014	0.0147642
4.731603	0.0153224
4.700192	0.0159661
4.668782	0.0166268
4.637371	0.0168091
4.605960	0.0172363
4.574550	0.0176008
4.543139	0.0178856
4.511728	0.0183755
4.480318	0.0185635
4.448907	0.0188312
4.417496	0.0188767
4.386086	0.0198337
4.354675	0.0205343
4.323264	0.0208248
4.291854	0.0212235
4.260443	0.0215368
4.229032	0.0218444
4.197622	0.0219925
4.166211	0.022283
4.134800	0.0229266
4.103390	0.0233026
4.071979	0.0234735
4.040568	0.0237013
4.009158	0.0238323
3.977747	0.0240431
3.946336	0.0242709
3.914926	0.0243848
3.883515	0.0247095
3.852104	0.024869
3.820694	0.0250342
3.789283	0.025188
3.757872	0.0252335
3.726462	0.0254671
3.695051	0.0255582
3.663640	0.0258886
3.632230	0.0260823
3.600819	0.0263955
3.569408	0.0266234
3.537998	0.026817
3.506587	0.0271588
3.475176	0.0274265
3.443766	0.027717
3.412355	0.0278822
3.380944	0.0280474
3.349534	0.0282069
3.318123	0.0283493
3.286712	0.0285259
3.255302	0.0286683
3.223891	0.0288391
3.192480	0.0291695
3.161070	0.0295682
3.129659	0.029836
3.098248	0.030041
3.066838	0.0301777
3.035427	0.0303315
3.004016	0.0306733
2.972606	0.0309581
2.941195	0.0311347
2.909784	0.0313796
2.878374	0.0319036
2.846963	0.0320289
2.815552	0.032496
2.784142	0.0328776
2.752731	0.0332308
2.721320	0.0334586
2.689910	0.0338289
2.658499	0.0339827
2.627088	0.03437
2.595678	0.0345865
2.564267	0.0347232
2.532856	0.0351618
2.501446	0.035401
2.470035	0.0357086
2.438624	0.0360333
2.407214	0.0362896
2.375803	0.0366598
2.344392	0.0368421
2.312982	0.037218
2.281571	0.0376452
2.250160	0.0379813
2.218750	0.0385509
2.187339	0.0387503
2.155928	0.03928
2.124518	0.0398382
2.093107	0.0401458
2.061696	0.0407781
2.030286	0.0414217
1.998875	0.0418091
1.967464	0.0420027
1.936054	0.042504
1.904643	0.0429768
1.873232	0.04329
1.841822	0.0436546
1.810411	0.0444748
1.779000	0.0450615
1.747590	0.0454602
1.716179	0.0461836
1.684768	0.046964
1.653358	0.0474766
1.621947	0.0477159
1.590536	0.0481089
1.559126	0.0485361
1.527715	0.0490203
1.496304	0.0498918
1.464894	0.0502165
1.433483	0.050712
1.402072	0.0512702
1.370662	0.0517145
1.339251	0.0522386
1.307840	0.0526544
1.276430	0.0531556
1.245019	0.0537822
1.213608	0.0542493
1.182198	0.0548018
1.150787	0.0554625
1.119376	0.0559923
1.087966	0.0565505
1.056555	0.0571656
1.025144	0.0579175
0.993734	0.0586694
0.962323	0.0591479
0.930912	0.0598884
0.899502	0.060794
0.868091	0.0614092
0.836680	0.0619219
0.805270	0.0628731
0.773859	0.0632547
0.742448	0.0639041
0.711038	0.0644566
0.679627	0.0651572
0.648216	0.0656926
0.616806	0.0663819
0.585395	0.0670996
0.553984	0.0676407
0.522574	0.0681249
0.491163	0.0686774
0.459752	0.0695033
0.428342	0.0703235
0.396931	0.0710868
0.365520	0.071964
0.334110	0.0728583
0.302699	0.0738323
0.271288	0.074607
0.239878	0.0757291
0.208467	0.0769082
0.177056	0.0779278
0.145646	0.0789417
0.114235	0.0800695
0.082824	0.0810093
0.051414	0.0820005
0.020003	0.0832992
-0.011408	0.786489
-0.042818	0.788864
-0.074229	0.79165
-0.105640	0.794799
-0.137050	0.798747
-0.168461	0.803412
-0.199872	0.807946
-0.231282	0.81301
-0.262693	0.818592
-0.294104	0.823963
-0.325514	0.828623
-0.356925	0.832764
-0.388336	0.836694
-0.419746	0.841034
-0.451157	0.845443
-0.482568	0.850222
-0.513978	0.854568
-0.545389	0.859911
-0.576800	0.865977
-0.608210	0.87242
-0.639621	0.877233
-0.671032	0.880867
-0.702442	0.885333
-0.733853	0.889536
-0.765264	0.892755
-0.796674	0.896651
-0.828085	0.900011
-0.859496	0.905018
-0.890906	0.909661
-0.922317	0.912953
-0.953728	0.915892
-0.985138	0.91878
-1.016549	0.921645
-1.047960	0.924835
-1.079370	0.927501
-1.110781	0.930508
-1.142192	0.932342
-1.173602	0.934267
-1.205013	0.936301
-1.236424	0.938357
-1.267834	0.940573
-1.299245	0.942077
-1.330656	0.944834
-1.362066	0.94693
-1.393477	0.948992
-1.424888	0.950165
-1.456298	0.951555
-1.487709	0.953258
-1.519120	0.954779
-1.550530	0.955901
-1.581941	0.95749
-1.613352	0.959245
-1.644762	0.961386
-1.676173	0.963431
-1.707584	0.96506
-1.738994	0.96649
-1.770405	0.967715
-1.801816	0.970267
-1.833227	0.971417
-1.864637	0.972556
-1.896048	0.974134
-1.927459	0.975541
-1.958869	0.97688
-1.990280	0.978082
-2.021691	0.979192
-2.053101	0.981721
-2.084512	0.982838
-2.115923	0.985048
-2.147333	0.98609
-2.178744	0.986774
-2.210155	0.987867
-2.241565	0.988414
-2.272976	0.989098
-2.304387	0.98977
-2.335797	0.990374
-2.367208	0.990864
-2.398619	0.991234
-2.430029	0.991695
-2.461440	0.992253
-2.492851	0.992988
-2.524261	0.993341
-2.555672	0.993632
-2.587083	0.993951
-2.618493	0.994389
-2.649904	0.994902
-2.681315	0.99509
-2.712725	0.995306
-2.744136	0.995625
-2.775547	0.995933
-2.806957	0.996132
-2.838368	0.996315
-2.869779	0.996787
-2.901189	0.997112
-2.932600	0.997374
-2.964011	0.997545
-2.995421	0.997619
-3.026832	0.997773
-3.058243	0.997961
-3.089653	0.99828
-3.121064	0.998394
-3.152475	0.998422
-3.183885	0.998559
-3.215296	0.998627
-3.246707	0.998787
-3.278117	0.998832
-3.309528	0.998901
-3.340939	0.998952
-3.372349	0.999043
-3.403760	0.999054
-3.435171	0.999134
-3.466581	0.999174
-3.497992	0.99918
-3.529403	0.999197
-3.560813	0.999504
-3.592224	0.999658
-3.623635	0.999681
-3.655045	0.999687
-3.686456	0.999698
-3.717867	0.99971
-3.749277	0.999795
-3.780688	0.999812
-3.812099	0.999818
-3.874920	0.999823
-3.969152	0.999829
-4.000563	0.999835
-4.031973	0.999858
-4.063384	0.99988
-4.094795	0.999892
-4.126205	0.999903
-4.157616	0.999915
-4.189027	0.999926
-4.220437	0.999949
-4.251848	0.999954
-4.283259	0.999966
-4.314669	0.999983
-4.346080	0.999994
-4.817240	1
&
29.546030	1.43593e-21
29.514619	1.527e-21
29.483209	1.62385e-21
29.451798	1.72683e-21
29.420387	1.83635e-21
29.388977	1.9528e-21
29.357566	2.07664e-21
29.326155	2.20833e-21
29.294745	2.34836e-21
29.263334	2.49726e-21
29.231923	2.65561e-21
29.200513	2.82399e-21
29.169102	3.00303e-21
29.137691	3.19343e-21
29.106281	3.39589e-21
29.074870	3.61117e-21
29.043459	3.8401e-21
29.012049	4.08354e-21
28.980638	4.34239e-21
28.949227	4.61765e-21
28.917817	4.91034e-21
28.886406	5.22158e-21
28.854995	5.55253e-21
28.823585	5.90445e-21
28.792174	6.27866e-21
28.760763	6.67657e-21
28.729353	7.09969e-21
28.697942	7.5496e-21
28.666531	8.02801e-21
28.635121	8.53672e-21
28.603710	9.07764e-21
28.572299	9.65283e-21
28.540889	1.02644e-20
28.509478	1.09148e-20
28.478067	1.16063e-20
28.446657	1.23416e-20
28.415246	1.31234e-20
28.383835	1.39548e-20
28.352425	1.48388e-20
28.321014	1.57788e-20
28.289603	1.67782e-20
28.258193	1.7841e-20
28.226782	1.8971e-20
28.195371	2.01725e-20
28.163961	2.14501e-20
28.132550	2.28086e-20
28.101139	2.4253e-20
28.069729	2.57889e-20
28.038318	2.74219e-20
28.006907	2.91584e-20
27.975497	3.10047e-20
27.944086	3.29678e-20
27.912675	3.50552e-20
27.881265	3.72746e-20
27.849854	3.96345e-20
27.818443	4.21437e-20
27.787033	4.48116e-20
27.755622	4.76483e-20
27.724211	5.06645e-20
27.692801	5.38716e-20
27.661390	5.72814e-20
27.629979	6.0907e-20
27.598569	6.47619e-20
27.567158	6.88607e-20
27.535747	7.32186e-20
27.504337	7.78522e-20
27.472926	8.27789e-20
27.441515	8.80171e-20
27.410105	9.35866e-20
27.378694	9.95083e-20
27.347283	1.05804e-19
27.315873	1.12499e-19
27.284462	1.19616e-19
27.253051	1.27184e-19
27.221641	1.3523e-19
27.190230	1.43784e-19
27.158819	1.5288e-19
27.127409	1.6255e-19
27.095998	1.72832e-19
27.064587	1.83763e-19
27.033177	1.95386e-19
27.001766	2.07743e-19
26.970355	2.20881e-19
26.938945	2.3485e-19
26.907534	2.49701e-19
26.876123	2.65491e-19
26.844713	2.82278e-19
26.813302	3.00127e-19
26.781891	3.19103e-19
26.750481	3.39278e-19
26.719070	3.60728e-19
26.687659	3.83533e-19
26.656249	4.07778e-19
26.624838	4.33556e-19
26.593427	4.60961e-19
26.562017	4.90098e-19
26.530606	5.21075e-19
26.499195	5.54009e-19
26.467785	5.89023e-19
26.436374	6.26248e-19
26.404963	6.65824e-19
26.373553	7.07899e-19
26.342142	7.52631e-19
26.310731	8.00188e-19
26.279321	8.50747e-19
26.247910	9.04499e-19
26.216499	9.61645e-19
26.185089	1.0224e-18
26.153678	1.08699e-18
26.122267	1.15565e-18
26.090857	1.22865e-18
26.059446	1.30626e-18
26.028035	1.38877e-18
25.996625	1.47648e-18
25.965214	1.56973e-18
25.933803	1.66887e-18
25.902393	1.77426e-18
25.870982	1.8863e-18
25.839571	2.00541e-18
25.808161	2.13204e-18
25.776750	2.26665e-18
25.745339	2.40976e-18
25.713929	2.5619e-18
25.682518	2.72364e-18
25.651107	2.89557e-18
25.619697	3.07836e-18
25.588286	3.27267e-18
25.556875	3.47924e-18
25.525465	3.69884e-18
25.494054	3.93228e-18
25.462643	4.18045e-18
25.431233	4.44427e-18
25.399822	4.72472e-18
25.368411	5.02286e-18
25.337001	5.3398e-18
25.305590	5.67671e-18
25.274179	6.03487e-18
25.242769	6.41561e-18
25.211358	6.82035e-18
25.179947	7.2506e-18
25.148537	7.70797e-18
25.117126	8.19416e-18
25.085715	8.711e-18
25.054305	9.26042e-18
25.022894	9.84445e-18
24.991483	1.04653e-17
24.960073	1.11252e-17
24.928662	1.18268e-17
24.897251	1.25725e-17
24.865841	1.33653e-17
24.834430	1.42079e-17
24.803019	1.51037e-17
24.771609	1.60558e-17
24.740198	1.7068e-17
24.708787	1.81439e-17
24.677377	1.92876e-17
24.645966	2.05033e-17
24.614555	2.17955e-17
24.583145	2.31691e-17
24.551734	2.46292e-17
24.520323	2.61813e-17
24.488913	2.78311e-17
24.457502	2.95847e-17
24.426091	3.14487e-17
24.394681	3.34301e-17
24.363270	3.55362e-17
24.331859	3.77749e-17
24.300449	4.01544e-17
24.269038	4.26837e-17
24.237627	4.53722e-17
24.206217	4.82299e-17
24.174806	5.12674e-17
24.143395	5.4496e-17
24.111985	5.79278e-17
24.080574	6.15755e-17
24.049163	6.54526e-17
24.017753	6.95736e-17
23.986342	7.39539e-17
23.954931	7.86097e-17
23.923521	8.35583e-17
23.892110	8.88181e-17
23.860699	9.44088e-17
23.829289	1.00351e-16
23.797878	1.06667e-16
23.766467	1.1338e-16
23.735057	1.20515e-16
23.703646	1.28098e-16
23.672235	1.36159e-16
23.640825	1.44726e-16
23.609414	1.53831e-16
23.578003	1.63509e-16
23.546593	1.73795e-16
23.515182	1.84728e-16
23.483771	1.96347e-16
23.452361	2.08697e-16
23.420950	2.21822e-16
23.389539	2.35773e-16
23.358129	2.506e-16
23.326718	2.66358e-16
23.295307	2.83106e-16
23.263897	3.00906e-16
23.232486	3.19824e-16
23.201075	3.3993e-16
23.169665	3.613e-16
23.138254	3.8401e-16
23.106843	4.08147e-16
23.075433	4.338e-16
23.044022	4.61063e-16
23.012611	4.90038e-16
22.981201	5.20832e-16
22.949790	5.53558e-16
22.918379	5.88339e-16
22.886969	6.25303e-16
22.855558	6.64587e-16
22.824147	7.06336e-16
22.792737	7.50704e-16
22.761326	7.97857e-16
22.729915	8.47968e-16
22.698505	9.01223e-16
22.667094	9.57819e-16
22.635683	1.01796e-15
22.604273	1.08188e-15
22.572862	1.14981e-15
22.541451	1.222e-15
22.510041	1.29871e-15
22.478630	1.38024e-15
22.447219	1.46688e-15
22.415809	1.55895e-15
22.384398	1.65679e-15
22.352987	1.76076e-15
22.321577	1.87125e-15
22.290166	1.98867e-15
22.258755	2.11345e-15
22.227345	2.24605e-15
22.195934	2.38695e-15
22.164523	2.53669e-15
22.133113	2.6958e-15
22.101702	2.86489e-15
22.070291	3.04457e-15
22.038881	3.2355e-15
22.007470	3.4384e-15
21.976059	3.654e-15
21.944649	3.8831e-15
21.913238	4.12655e-15
21.881827	4.38525e-15
21.850417	4.66014e-15
21.819006	4.95224e-15
21.787595	5.26263e-15
21.756185	5.59245e-15
21.724774	5.94292e-15
21.693363	6.31532e-15
21.661953	6.71102e-15
21.630542	7.13149e-15
21.599131	7.57826e-15
21.567721	8.053e-15
21.536310	8.55743e-15
21.504899	9.09341e-15
21.473489	9.66293e-15
21.442078	1.02681e-14
21.410667	1.0911e-14
21.379257	1.15942e-14
21.347846	1.23202e-14
21.316435	1.30915e-14
21.285025	1.3911e-14
21.253614	1.47817e-14
21.222203	1.57069e-14
21.190793	1.66899e-14
21.159382	1.77344e-14
21.127971	1.88441e-14
21.096561	2.00232e-14
21.065150	2.12759e-14
21.033739	2.2607e-14
21.002329	2.40211e-14
20.970918	2.55236e-14
20.939507	2.712e-14
20.908097	2.8816e-14
20.876686	3.0618e-14
20.845275	3.25325e-14
20.813865	3.45665e-14
20.782454	3.67275e-14
20.751043	3.90235e-14
20.719633	4.14627e-14
20.688222	4.40542e-14
20.656811	4.68074e-14
20.625401	4.97325e-14
20.593990	5.284e-14
20.562579	5.61414e-14
20.531169	5.96488e-14
20.499758	6.3375e-14
20.468347	6.73336e-14
20.436937	7.15391e-14
20.405526	7.60069e-14
20.374115	8.07533e-14
20.342705	8.57955e-14
20.311294	9.11522e-14
20.279883	9.68428e-14
20.248473	1.02888e-13
20.217062	1.0931e-13
20.185651	1.16132e-13
20.154241	1.2338e-13
20.122830	1.31079e-13
20.091419	1.39257e-13
20.060009	1.47945e-13
20.028598	1.57174e-13
19.997187	1.66978e-13
19.965777	1.77393e-13
19.934366	1.88456e-13
19.902955	2.00208e-13
19.871545	2.12691e-13
19.840134	2.25952e-13
19.808723	2.40038e-13
19.777313	2.55e-13
19.745902	2.70894e-13
19.714491	2.87776e-13
19.683081	3.05709e-13
19.651670	3.24757e-13
19.620259	3.44991e-13
19.588849	3.66482e-13
19.557438	3.8931e-13
19.526027	4.13558e-13
19.494617	4.39313e-13
19.463206	4.66669e-13
19.431795	4.95726e-13
19.400385	5.26588e-13
19.368974	5.59369e-13
19.337563	5.94186e-13
19.306153	6.31167e-13
19.274742	6.70445e-13
19.243331	7.12162e-13
19.211921	7.56471e-13
19.180510	8.03532e-13
19.149099	8.53514e-13
19.117689	9.066e-13
19.086278	9.62981e-13
19.054867	1.02286e-12
19.023457	1.08646e-12
18.992046	1.154e-12
18.960635	1.22574e-12
18.929225	1.30192e-12
18.897814	1.38284e-12
18.866403	1.46877e-12
18.834993	1.56003e-12
18.803582	1.65694e-12
18.772171	1.75987e-12
18.740761	1.86918e-12
18.709350	1.98526e-12
18.677939	2.10854e-12
18.646529	2.23946e-12
18.615118	2.37849e-12
18.583707	2.52613e-12
18.552297	2.68292e-12
18.520886	2.84942e-12
18.489475	3.02623e-12
18.458065	3.21399e-12
18.426654	3.41337e-12
18.395243	3.6251e-12
18.363833	3.84993e-12
18.332422	4.08868e-12
18.301011	4.34219e-12
18.269601	4.6114e-12
18.238190	4.89725e-12
18.206779	5.20079e-12
18.175369	5.52309e-12
18.143958	5.86533e-12
18.112547	6.22873e-12
18.081137	6.61459e-12
18.049726	7.02429e-12
18.018315	7.45932e-12
17.986905	7.92123e-12
17.955494	8.41167e-12
17.924083	8.93241e-12
17.892673	9.48531e-12
17.861262	1.00723e-11
17.829851	1.06956e-11
17.798441	1.13574e-11
17.767030	1.206e-11
17.735619	1.2806e-11
17.704209	1.3598e-11
17.672798	1.44388e-11
17.641387	1.53316e-11
17.609977	1.62794e-11
17.578566	1.72856e-11
17.547155	1.83539e-11
17.515745	1.9488e-11
17.484334	2.0692e-11
17.452923	2.19702e-11
17.421513	2.33272e-11
17.390102	2.47678e-11
17.358691	2.62971e-11
17.327281	2.79206e-11
17.295870	2.96441e-11
17.264459	3.14736e-11
17.233049	3.34158e-11
17.201638	3.54775e-11
17.170227	3.7666e-11
17.138817	3.99892e-11
17.107406	4.24553e-11
17.075995	4.5073e-11
17.044585	4.78517e-11
17.013174	5.08012e-11
16.981763	5.39321e-11
16.950353	5.72553e-11
16.918942	6.07827e-11
16.887531	6.45268e-11
16.856121	6.85008e-11
16.824710	7.27189e-11
16.793299	7.7196e-11
16.761889	8.19478e-11
16.730478	8.69914e-11
16.699067	9.23443e-11
16.667657	9.80257e-11
16.636246	1.04056e-10
16.604835	1.10455e-10
16.573425	1.17247e-10
16.542014	1.24456e-10
16.510603	1.32106e-10
16.479193	1.40225e-10
16.447782	1.48841e-10
16.416371	1.57985e-10
16.384961	1.67689e-10
16.353550	1.77988e-10
16.322139	1.88916e-10
16.290729	2.00513e-10
16.259318	2.1282e-10
16.227907	2.2588e-10
16.196497	2.39739e-10
16.165086	2.54445e-10
16.133675	2.7005e-10
16.102265	2.86609e-10
16.070854	3.04179e-10
16.039443	3.22823e-10
16.008033	3.42606e-10
15.976622	3.63597e-10
15.945211	3.85869e-10
15.913801	4.09501e-10
15.882390	4.34575e-10
15.850979	4.61178e-10
15.819569	4.89405e-10
15.788158	5.19352e-10
15.756747	5.51125e-10
15.725337	5.84835e-10
15.693926	6.20598e-10
15.662515	6.58541e-10
15.631105	6.98794e-10
15.599694	7.41498e-10
15.568283	7.86802e-10
15.536873	8.34862e-10
15.505462	8.85847e-10
15.474051	9.39934e-10
15.442641	9.97309e-10
15.411230	1.05817e-09
15.379819	1.12273e-09
15.348409	1.19122e-09
15.316998	1.26387e-09
15.285587	1.34092e-09
15.254177	1.42266e-09
15.222766	1.50936e-09
15.191355	1.60131e-09
15.159945	1.69885e-09
15.128534	1.8023e-09
15.097123	1.91202e-09
15.065713	2.0284e-09
15.034302	2.15182e-09
15.002891	2.28272e-09
14.971481	2.42155e-09
14.940070	2.56879e-09
14.908659	2.72493e-09
14.877249	2.89052e-09
14.845838	3.06613e-09
14.814427	3.25235e-09
14.783017	3.44983e-09
14.751606	3.65925e-09
14.720195	3.88131e-09
14.688785	4.11679e-09
14.657374	4.36648e-09
14.625963	4.63124e-09
14.594553	4.91197e-09
14.563142	5.20963e-09
14.531731	5.52524e-09
14.500320	5.85987e-09
14.468910	6.21467e-09
14.437499	6.59083e-09
14.406088	6.98964e-09
14.374678	7.41245e-09
14.343267	7.8607e-09
14.311856	8.33591e-09
14.280446	8.83969e-09
14.249035	9.37375e-09
14.217624	9.93989e-09
14.186214	1.054e-08
14.154803	1.11762e-08
14.123392	1.18505e-08
14.091982	1.25653e-08
14.060571	1.3323e-08
14.029160	1.41261e-08
13.997750	1.49773e-08
13.966339	1.58795e-08
13.934928	1.68356e-08
13.903518	1.78491e-08
13.872107	1.89231e-08
13.840696	2.00614e-08
13.809286	2.12676e-08
13.777875	2.2546e-08
13.746464	2.39007e-08
13.715054	2.53363e-08
13.683643	2.68575e-08
13.652232	2.84695e-08
13.620822	3.01776e-08
13.589411	3.19874e-08
13.558000	3.3905e-08
13.526590	3.59368e-08
13.495179	3.80895e-08
13.463768	4.03703e-08
13.432358	4.27866e-08
13.400947	4.53466e-08
13.369536	4.80585e-08
13.338126	5.09315e-08
13.306715	5.39749e-08
13.275304	5.71988e-08
13.243894	6.06138e-08
13.212483	6.42311e-08
13.181072	6.80626e-08
13.149662	7.21209e-08
13.118251	7.64192e-08
13.086840	8.09716e-08
13.055430	8.5793e-08
13.024019	9.08992e-08
12.992608	9.63067e-08
12.961198	1.02033e-07
12.929787	1.08097e-07
12.898376	1.14519e-07
12.866966	1.21318e-07
12.835555	1.28518e-07
12.804144	1.36141e-07
12.772734	1.44212e-07
12.741323	1.52757e-07
12.709912	1.61804e-07
12.678502	1.71382e-07
12.647091	1.81521e-07
12.615680	1.92255e-07
12.584270	2.03617e-07
12.552859	2.15644e-07
12.521448	2.28374e-07
12.490038	2.41848e-07
12.458627	2.56109e-07
12.427216	2.71202e-07
12.395806	2.87176e-07
12.364395	3.0408e-07
12.332984	3.21968e-07
12.301574	3.40898e-07
12.270163	3.60928e-07
12.238752	3.82122e-07
12.207342	4.04547e-07
12.175931	4.28272e-07
12.144520	4.53373e-07
12.113110	4.79927e-07
12.081699	5.08018e-07
12.050288	5.37734e-07
12.018878	5.69166e-07
11.987467	6.02413e-07
11.956056	6.37578e-07
11.924646	6.74769e-07
11.893235	7.14101e-07
11.861824	7.55696e-07
11.830414	7.99681e-07
11.799003	8.46192e-07
11.767592	8.95372e-07
11.736182	9.47369e-07
11.704771	1.00234e-06
11.673360	1.06046e-06
11.641950	1.1219e-06
11.610539	1.18685e-06
11.579128	1.2555e-06
11.547718	1.32806e-06
11.516307	1.40475e-06
11.484896	1.4858e-06
11.453486	1.57145e-06
11.422075	1.66196e-06
11.390664	1.75759e-06
11.359254	1.85864e-06
11.327843	1.96539e-06
11.296432	2.07818e-06
11.265022	2.19732e-06
11.233611	2.32317e-06
11.202200	2.45609e-06
11.170790	2.59648e-06
11.139379	2.74475e-06
11.107968	2.90132e-06
11.076558	3.06665e-06
11.045147	3.24121e-06
11.013736	3.42551e-06
10.982326	3.62008e-06
10.950915	3.82547e-06
10.919504	4.04226e-06
10.888094	4.27107e-06
10.856683	4.51255e-06
10.825272	4.76738e-06
10.793862	5.03627e-06
10.762451	5.31997e-06
10.731040	5.61928e-06
10.699630	5.93501e-06
10.668219	6.26806e-06
10.636808	6.61932e-06
10.605398	6.98976e-06
10.573987	7.38039e-06
10.542576	7.79226e-06
10.511166	8.2265e-06
10.479755	8.68427e-06
10.448344	9.16678e-06
10.416934	9.67533e-06
10.385523	1.02113e-05
10.354112	1.0776e-05
10.322702	1.13709e-05
10.291291	1.19977e-05
10.259880	1.2658e-05
10.228470	1.33533e-05
10.197059	1.40856e-05
10.165648	1.48566e-05
10.134238	1.56684e-05
10.102827	1.65229e-05
10.071416	1.74223e-05
10.040006	1.83687e-05
10.008595	1.93646e-05
9.977184	2.04124e-05
9.945774	2.15145e-05
9.914363	2.26736e-05
9.882952	2.38925e-05
9.851542	2.5174e-05
9.820131	2.65211e-05
9.788720	2.7937e-05
9.757310	2.94248e-05
9.725899	3.0988e-05
9.694488	3.263e-05
9.663078	3.43546e-05
9.631667	3.61654e-05
9.600256	3.80664e-05
9.568846	4.00616e-05
9.537435	4.21554e-05
9.506024	4.4352e-05
9.474614	4.66559e-05
9.443203	4.90719e-05
9.411792	5.16048e-05
9.380382	5.42595e-05
9.348971	5.70411e-05
9.317560	5.99549e-05
9.286150	6.30064e-05
9.254739	6.62011e-05
9.223328	6.95447e-05
9.191918	7.30431e-05
9.160507	7.67022e-05
9.129096	8.05281e-05
9.097686	8.4527e-05
9.066275	8.87053e-05
9.034864	9.30692e-05
9.003454	9.76253e-05
8.972043	0.00010238
8.940632	0.00010734
8.909222	0.000112512
8.877811	0.000117902
8.846400	0.000123516
8.814990	0.000129362
8.783579	0.000135445
8.752168	0.000141771
8.720758	0.000148347
8.689347	0.000155178
8.657936	0.000162268
8.626526	0.000169624
8.595115	0.000177249
8.563704	0.000185147
8.532294	0.000193321
8.500883	0.000201774
8.469472	0.000210506
8.438062	0.000219519
8.406651	0.000228813
8.375240	0.000238383
8.343830	0.000248229
8.312419	0.000258343
8.281008	0.000268721
8.249598	0.000279351
8.218187	0.000290223
8.186776	0.000301323
8.155366	0.000312635
8.123955	0.000324137
8.092544	0.000335806
8.061134	0.000347615
8.029723	0.000359531
7.998312	0.000371518
7.966902	0.000383532
7.935491	0.000395526
7.904080	0.000407444
7.872670	0.000419223
7.841259	0.000430794
7.809848	0.000442076
7.778438	0.00045298
7.747027	0.000463406
7.715616	0.000473241
7.684206	0.000482358
7.652795	0.000490616
7.621384	0.000497856
7.589974	0.000503898
7.558563	0.000508541
7.527152	0.000511552
&
```
