## Supplementary material for "All-at-once RNA folding with 3D motif prediction framed by evolutionary information": RF00433_Hsp90_CRE.cacofold.helixcov

```
# RMs = 7 L = 152

# RM_HELIX NESTED 18-21 27-30, nbp = 4 nbp_cov = 0
# pvals: 0.987849,0.987849,0.987849,0.00206257
# aggregated NONE
NESTED  :::::::::::::::::<<<<_____>>>>::::::::::::::::::::::::::::::::::::::::::::::::::::::::::::::::::::::::::::::::::::::::::::::::::::::::::::::::::::::::::
        ::::::::::::::::::::::::::::::::::::::::::::::::::::::::::::::::::::::::::::::::::::::::::::::::::::::::::::::::::::::::::::::::::::::::::::::::::::::::

# RM_HELIX NESTED 64-67 73-76, nbp = 4 nbp_cov = 0
# pvals: 0.987849,0.987849,0.987849,0.987849
# aggregated NONE
NESTED  :::::::::::::::::::::::::::::::::::::::::::::::::::::::::::::::<<<<_____>>>>::::::::::::::::::::::::::::::::::::::::::::::::::::::::::::::::::::::::::::
        ::::::::::::::::::::::::::::::::::::::::::::::::::::::::::::::::::::::::::::::::::::::::::::::::::::::::::::::::::::::::::::::::::::::::::::::::::::::::

# RM_HELIX NESTED 57-63 80-86, nbp = 7 nbp_cov = 0
# pvals: 0.987849,0.987849,0.987849,0.987849,0.987849,0.987849,0.987849
# aggregated NONE
NESTED  ::::::::::::::::::::::::::::::::::::::::::::::::::::::::<<<<<<<________________>>>>>>>::::::::::::::::::::::::::::::::::::::::::::::::::::::::::::::::::
        ::::::::::::::::::::::::::::::::::::::::::::::::::::::::::::::::::::::::::::::::::::::::::::::::::::::::::::::::::::::::::::::::::::::::::::::::::::::::

# RM_HELIX NESTED 36-39 100-103, nbp = 4 nbp_cov = 0
# pvals: 0.987849,0.987849,0.987849,0.987849
# aggregated NONE
NESTED  :::::::::::::::::::::::::::::::::::<<<<____________________________________________________________>>>>:::::::::::::::::::::::::::::::::::::::::::::::::
        ::::::::::::::::::::::::::::::::::::::::::::::::::::::::::::::::::::::::::::::::::::::::::::::::::::::::::::::::::::::::::::::::::::::::::::::::::::::::

# RM_HELIX NESTED 113-118 124-129, nbp = 6 nbp_cov = 0
# pvals: 0.987849,0.987849,0.987849,0.987849,0.987849,0.987849
# aggregated NONE
NESTED  ::::::::::::::::::::::::::::::::::::::::::::::::::::::::::::::::::::::::::::::::::::::::::::::::::::::::::::::::<<<<<<_____>>>>>>:::::::::::::::::::::::
        ::::::::::::::::::::::::::::::::::::::::::::::::::::::::::::::::::::::::::::::::::::::::::::::::::::::::::::::::::::::::::::::::::::::::::::::::::::::::

# RM_HELIX NESTED 105-109 133-137, nbp = 5 nbp_cov = 0
# pvals: 0.987849,0.987849,0.987849,0.987849,0.987849
# aggregated NONE
NESTED  ::::::::::::::::::::::::::::::::::::::::::::::::::::::::::::::::::::::::::::::::::::::::::::::::::::::::<<<<<_______________________>>>>>:::::::::::::::
        ::::::::::::::::::::::::::::::::::::::::::::::::::::::::::::::::::::::::::::::::::::::::::::::::::::::::::::::::::::::::::::::::::::::::::::::::::::::::

# RM_HELIX NESTED 2-7 146-151, nbp = 6 nbp_cov = 0
# pvals: 0.987849,0.987849,0.987849,0.987849,0.987849,0.987849
# aggregated NONE
NESTED  :<<<<<<__________________________________________________________________________________________________________________________________________>>>>>>:
        ::::::::::::::::::::::::::::::::::::::::::::::::::::::::::::::::::::::::::::::::::::::::::::::::::::::::::::::::::::::::::::::::::::::::::::::::::::::::
```
