## Supplementary material for "All-at-once RNA folding with 3D motif prediction framed by evolutionary information": RF00433_Hsp90_CRE.cacofold.power

```
# Power analysis of CaCoFold structure 
#
# Powertype = SINGLE SUBSTITUTIONS
# covary  left_pos      right_pos    substitutions      power
#----------------------------------------------------------------
          2		151		0		0.00
          3		150		1		0.00
          4		149		0		0.00
          5		148		0		0.00
          6		147		0		0.00
          7		146		1		0.00
          18		30		0		0.00
          19		29		0		0.00
          20		28		0		0.00
          21		27		2		0.00
          36		103		1		0.00
          37		102		0		0.00
          38		101		0		0.00
          39		100		1		0.00
          57		86		0		0.00
          58		85		0		0.00
          59		84		0		0.00
          60		83		0		0.00
          61		82		0		0.00
          62		81		0		0.00
          63		80		0		0.00
          64		76		0		0.00
          65		75		0		0.00
          66		74		0		0.00
          67		73		1		0.00
          105		137		0		0.00
          106		136		0		0.00
          107		135		0		0.00
          108		134		0		0.00
          109		133		0		0.00
          113		129		0		0.00
          114		128		0		0.00
          115		127		0		0.00
          116		126		0		0.00
          117		125		0		0.00
          118		124		0		0.00
#
# BPAIRS 36
# avg substitutions per BP  0.2
# BPAIRS expected to covary 0.0 +/- 0.0
# BPAIRS observed to covary 0
#
```
