## Supplementary material for "All-at-once RNA folding with 3D motif prediction framed by evolutionary information": RF00433_Hsp90_CRE.helixcov

```
# RMs = 7 L = 152

# RM_HELIX NESTED 30-31 39-40, nbp = 2 nbp_cov = 0
# pvals: 0.987849,0.987849
# aggregated NONE
NESTED  :::::::::::::::::::::::::::::<<_______>>::::::::::::::::::::::::::::::::::::::::::::::::::::::::::::::::::::::::::::::::::::::::::::::::::::::::::::::::
        ::::::::::::::::::::::::::::::::::::::::::::::::::::::::::::::::::::::::::::::::::::::::::::::::::::::::::::::::::::::::::::::::::::::::::::::::::::::::

# RM_HELIX NESTED 15-27 43-55, nbp = 11 nbp_cov = 0
# pvals: 0.99754,0.987849,0.987849,0.987849,0.987849,0.987849,0.987849,0.987849,0.987849,0.987849,0.00347682
# aggregated NONE
NESTED  ::::::::::::::<<<<<-<<<-<<<_______________>>>->>>->>>>>:::::::::::::::::::::::::::::::::::::::::::::::::::::::::::::::::::::::::::::::::::::::::::::::::
        ::::::::::::::::::::::::::::::::::::::::::::::::::::::::::::::::::::::::::::::::::::::::::::::::::::::::::::::::::::::::::::::::::::::::::::::::::::::::

# RM_HELIX NESTED 87-98 103-115, nbp = 12 nbp_cov = 0
# pvals: 0.987849,0.987849,0.987849,0.987849,0.987849,0.987849,0.987849,0.987849,0.987849,0.987849,0.987849,0.987849
# aggregated NONE
NESTED  ::::::::::::::::::::::::::::::::::::::::::::::::::::::::::::::::::::::::::::::::::::::<<<<<<<<<<<<____>>>>>>>>->>>>:::::::::::::::::::::::::::::::::::::
        ::::::::::::::::::::::::::::::::::::::::::::::::::::::::::::::::::::::::::::::::::::::::::::::::::::::::::::::::::::::::::::::::::::::::::::::::::::::::

# RM_HELIX NESTED 74-85 119-130, nbp = 10 nbp_cov = 0
# pvals: 0.987849,0.987849,0.987849,0.987849,0.987849,0.987849,0.987849,0.987849,0.987849,0.987849
# aggregated NONE
NESTED  :::::::::::::::::::::::::::::::::::::::::::::::::::::::::::::::::::::::::<<<<<<-<<-<<_________________________________>>->>->>>>>>::::::::::::::::::::::
        ::::::::::::::::::::::::::::::::::::::::::::::::::::::::::::::::::::::::::::::::::::::::::::::::::::::::::::::::::::::::::::::::::::::::::::::::::::::::

# RM_HELIX NESTED 67-70 132-135, nbp = 4 nbp_cov = 0
# pvals: 0.987849,0.987849,0.987849,0.987849
# aggregated NONE
NESTED  ::::::::::::::::::::::::::::::::::::::::::::::::::::::::::::::::::<<<<_____________________________________________________________>>>>:::::::::::::::::
        ::::::::::::::::::::::::::::::::::::::::::::::::::::::::::::::::::::::::::::::::::::::::::::::::::::::::::::::::::::::::::::::::::::::::::::::::::::::::

# RM_HELIX NESTED 61-64 138-141, nbp = 4 nbp_cov = 0
# pvals: 0.987849,0.987849,0.987849,0.987849
# aggregated NONE
NESTED  ::::::::::::::::::::::::::::::::::::::::::::::::::::::::::::<<<<_________________________________________________________________________>>>>:::::::::::
        ::::::::::::::::::::::::::::::::::::::::::::::::::::::::::::::::::::::::::::::::::::::::::::::::::::::::::::::::::::::::::::::::::::::::::::::::::::::::

# RM_HELIX NESTED 2-7 146-151, nbp = 6 nbp_cov = 0
# pvals: 0.987849,0.987849,0.987849,0.987849,0.987849,0.987849
# aggregated NONE
NESTED  :<<<<<<__________________________________________________________________________________________________________________________________________>>>>>>:
        ::::::::::::::::::::::::::::::::::::::::::::::::::::::::::::::::::::::::::::::::::::::::::::::::::::::::::::::::::::::::::::::::::::::::::::::::::::::::
```
