## Supplementary material for "All-at-once RNA folding with 3D motif prediction framed by evolutionary information": RF00433_Hsp90_CRE.surv

```
0.146923	0.0204082
-0.007992	0.979592
-0.472736	1
&
2.935391	8.7512e-05
2.754657	0.000262536
2.031721	0.000350048
1.928444	0.00043756
1.721891	0.000525072
1.631524	0.000612584
1.618614	0.000700096
1.424971	0.000787608
1.295875	0.00087512
1.218418	0.000962632
1.089322	0.00105014
1.011864	0.00122517
0.986045	0.00140019
0.702035	0.00157522
0.689125	0.00175024
0.637487	0.00183775
0.547120	0.00192526
0.534210	0.00201278
0.443843	0.00210029
0.430934	0.00227531
0.418024	0.00236282
0.405115	0.00245034
0.392205	0.00262536
0.301838	0.00271287
0.237290	0.00280039
0.224381	0.0028879
0.211471	0.00306292
0.172742	0.00315043
0.134014	0.00323795
0.121104	0.00341297
0.095285	0.00358799
0.069466	0.00376302
0.043647	0.00385053
0.004918	0.00393804
-0.007992	0.989499
-0.020901	0.990374
-0.033811	0.990636
-0.046720	0.991161
-0.059630	0.991686
-0.072540	0.991949
-0.085449	0.992474
-0.098359	0.993174
-0.111268	0.993349
-0.124178	0.993787
-0.137087	0.994049
-0.149997	0.994487
-0.162907	0.995012
-0.188726	0.995099
-0.201635	0.995537
-0.214545	0.995624
-0.240364	0.995712
-0.266183	0.995887
-0.279093	0.996237
-0.292002	0.996324
-0.304912	0.996675
-0.317821	0.99685
-0.330731	0.997025
-0.369460	0.997462
-0.382369	0.997637
-0.395279	0.997987
-0.408188	0.998162
-0.421098	0.99825
-0.446917	0.998337
-0.472736	0.998512
-0.485646	0.9986
-0.563103	0.998687
-0.588922	0.998775
-0.601832	0.99895
-0.640561	0.999037
-0.653470	0.999125
-0.679289	0.9993
-0.743837	0.999387
-0.756747	0.999475
-0.963300	0.999562
-1.053667	0.99965
-1.092396	0.999737
-1.118215	0.999825
-1.221491	0.999912
-1.298949	1
&
4.549087	4.35692e-07
4.432901	1.30708e-06
4.316715	1.74277e-06
4.290896	2.61415e-06
4.277986	3.92123e-06
4.239257	4.79261e-06
4.174710	5.66399e-06
4.148890	2.48344e-05
4.135981	2.74486e-05
4.123071	3.04984e-05
4.110162	3.35483e-05
4.084343	3.65981e-05
4.071433	3.83409e-05
4.045614	3.87766e-05
3.981066	3.92123e-05
3.968156	3.9648e-05
3.903608	4.05193e-05
3.748694	4.0955e-05
3.232311	4.18264e-05
3.129034	4.22621e-05
3.103215	4.26978e-05
3.077396	4.35692e-05
3.064486	4.40049e-05
3.025758	4.44406e-05
3.012848	4.5312e-05
2.999938	4.61833e-05
2.987029	4.6619e-05
2.974119	4.70547e-05
2.948300	4.74904e-05
2.922481	4.83618e-05
2.909571	4.92332e-05
2.896662	5.14116e-05
2.883752	5.27187e-05
2.870843	5.40258e-05
2.857933	5.44615e-05
2.845024	5.62043e-05
2.832114	5.75113e-05
2.819204	5.7947e-05
2.806295	7.75532e-05
2.793385	8.40885e-05
2.780476	8.67027e-05
2.767566	8.84455e-05
2.754657	9.23667e-05
2.741747	9.58522e-05
2.728837	9.97734e-05
2.715928	0.000100645
2.703018	0.000101516
2.690109	0.000102823
2.677199	0.000103695
2.664290	0.000105002
2.651380	0.000111537
2.638470	0.000150314
2.625561	0.00016077
2.612651	0.000183862
2.599742	0.000186912
2.586832	0.00019824
2.573923	0.000210003
2.561013	0.000212618
2.548103	0.00021741
2.535194	0.000217846
2.509375	0.000219153
2.496465	0.000219589
2.483556	0.000220896
2.470646	0.000221767
2.457736	0.000222203
2.444827	0.00022656
2.431917	0.000264901
2.419008	0.000270129
2.406098	0.000274486
2.393189	0.000279714
2.380279	0.000280586
2.367369	0.000287992
2.354460	0.000291914
2.341550	0.000292785
2.315731	0.000294528
2.225364	0.000295399
2.186635	0.000298013
2.173726	0.000298449
2.160816	0.000301934
2.147907	0.000304113
2.134997	0.000331126
2.122088	0.000333304
2.109178	0.000336354
2.096268	0.000341147
2.083359	0.000344197
2.070449	0.000351168
2.057540	0.000427414
2.044630	0.000436128
2.031721	0.000445277
2.018811	0.00047229
2.005901	0.000481004
1.992992	0.000485796
1.980082	0.000493203
1.967173	0.000494946
1.954263	0.000497996
1.941354	0.000521087
1.928444	0.000522395
1.915534	0.000524137
1.902625	0.000528059
1.889715	0.000532851
1.876806	0.000538079
1.863896	0.000562043
1.850987	0.000589491
1.838077	0.000600383
1.825167	0.000623475
1.812258	0.000630446
1.799348	0.000635239
1.786439	0.000637853
1.773529	0.00064526
1.760620	0.000650052
1.747710	0.000674887
1.734800	0.000697107
1.721891	0.000703642
1.708981	0.000713663
1.696072	0.000761154
1.683162	0.000770303
1.670253	0.000777274
1.657343	0.000808208
1.644433	0.000812565
1.631524	0.000816922
1.618614	0.000820408
1.605705	0.000823022
1.592795	0.000824765
1.579886	0.000827379
1.566976	0.000828686
1.554066	0.000829993
1.541157	0.000832607
1.528247	0.00083435
1.515338	0.000835221
1.502428	0.000836964
1.489519	0.000841321
1.476609	0.000842628
1.463699	0.000844371
1.450790	0.000863541
1.437880	0.000870077
1.424971	0.000875305
1.412061	0.000880969
1.399152	0.000886197
1.386242	0.000893604
1.373332	0.000898832
1.360423	0.000901882
1.347513	0.000926281
1.334604	0.000928024
1.321694	0.000931074
1.308785	0.000933688
1.295875	0.000959829
1.282965	0.00096375
1.270056	0.0009668
1.257146	0.000975514
1.244237	0.000977693
1.231327	0.000983792
1.218418	0.000988585
1.205508	0.000993377
1.192598	0.000997734
1.179689	0.00100645
1.166779	0.00101386
1.153870	0.00102388
1.140960	0.00103085
1.128051	0.00103956
1.115141	0.00107921
1.102231	0.0011145
1.089322	0.00112757
1.076412	0.00117811
1.063503	0.00119336
1.050593	0.00121122
1.037684	0.00125871
1.024774	0.00129139
1.011864	0.00134672
0.998955	0.00138201
0.986045	0.00140075
0.973136	0.00141818
0.960226	0.0014417
0.947317	0.00145347
0.934407	0.00150314
0.921497	0.00152536
0.908588	0.00154278
0.895678	0.00158984
0.882769	0.00160683
0.869859	0.00161424
0.856950	0.00162731
0.844040	0.00163428
0.831130	0.00164082
0.818221	0.00164953
0.805311	0.00173144
0.792402	0.00174364
0.779492	0.00175584
0.766583	0.00176629
0.753673	0.00181684
0.740763	0.00193839
0.727854	0.00197804
0.714944	0.00199678
0.702035	0.0020508
0.689125	0.00206257
0.676216	0.00207041
0.663306	0.00207694
0.650396	0.00208653
0.637487	0.00211398
0.624577	0.00212487
0.611668	0.00215929
0.598758	0.00217585
0.585849	0.0021924
0.572939	0.00222551
0.560029	0.0022412
0.547120	0.00229435
0.534210	0.00231004
0.521301	0.0024146
0.508391	0.00247342
0.495482	0.00250044
0.482572	0.00254923
0.469662	0.00263986
0.456753	0.00268953
0.443843	0.00272525
0.430934	0.00276185
0.418024	0.00277884
0.405115	0.00278712
0.392205	0.00279801
0.379295	0.00284071
0.366386	0.00287208
0.353476	0.00289299
0.340567	0.0029431
0.327657	0.00300105
0.314748	0.00301499
0.301838	0.00303024
0.288928	0.00304461
0.276019	0.00309211
0.263109	0.0031274
0.250200	0.00314352
0.237290	0.00316922
0.224381	0.00329949
0.211471	0.00333914
0.198561	0.00337226
0.185652	0.00339883
0.172742	0.00342628
0.159833	0.00346288
0.146923	0.00347682
0.134014	0.00349033
0.121104	0.00351429
0.108194	0.00357529
0.095285	0.00365938
0.082375	0.00369292
0.069466	0.00377571
0.056556	0.00381405
0.043647	0.00386241
0.030737	0.00394301
0.017827	0.00412513
0.004918	0.00425671
-0.007992	0.987849
-0.020901	0.988816
-0.033811	0.989607
-0.046720	0.990266
-0.059630	0.990958
-0.072540	0.991333
-0.085449	0.991847
-0.098359	0.992031
-0.111268	0.992334
-0.124178	0.992587
-0.137087	0.992932
-0.149997	0.993508
-0.162907	0.993848
-0.175816	0.994052
-0.188726	0.99434
-0.201635	0.994681
-0.214545	0.994942
-0.227454	0.995105
-0.240364	0.995237
-0.253274	0.99537
-0.266183	0.995499
-0.279093	0.995733
-0.292002	0.995837
-0.304912	0.996109
-0.317821	0.996241
-0.330731	0.996379
-0.343641	0.996501
-0.356550	0.996691
-0.369460	0.996809
-0.382369	0.99693
-0.395279	0.997113
-0.408188	0.997181
-0.421098	0.997263
-0.434008	0.997335
-0.446917	0.997422
-0.459827	0.997472
-0.472736	0.99754
-0.485646	0.997651
-0.498555	0.997773
-0.511465	0.997898
-0.524375	0.997993
-0.537284	0.998072
-0.550194	0.998115
-0.563103	0.998197
-0.576013	0.9983
-0.588922	0.998465
-0.601832	0.998598
-0.614742	0.998655
-0.627651	0.99872
-0.640561	0.99876
-0.653470	0.998861
-0.666380	0.998933
-0.679289	0.999035
-0.692199	0.999122
-0.705109	0.999155
-0.718018	0.999187
-0.730928	0.999215
-0.743837	0.999255
-0.756747	0.999299
-0.769656	0.999339
-0.782566	0.999368
-0.795476	0.999387
-0.808385	0.999444
-0.821295	0.999477
-0.834204	0.999495
-0.847114	0.99954
-0.860023	0.999573
-0.872933	0.999613
-0.885843	0.999623
-0.898752	0.999633
-0.911662	0.999643
-0.924571	0.999651
-0.937481	0.999661
-0.950390	0.999669
-0.963300	0.999716
-0.976210	0.999728
-0.989119	0.999741
-1.002029	0.999783
-1.014938	0.999789
-1.027848	0.999798
-1.040757	0.999804
-1.053667	0.999826
-1.066577	0.999828
-1.079486	0.999852
-1.092396	0.999858
-1.105305	0.999864
-1.118215	0.999871
-1.131124	0.999876
-1.144034	0.999902
-1.156944	0.999908
-1.169853	0.999909
-1.182763	0.999911
-1.195672	0.999915
-1.208582	0.999917
-1.221491	0.999922
-1.234401	0.999925
-1.247311	0.999925
-1.260220	0.999945
-1.273130	0.99995
-1.298949	0.999953
-1.311858	0.999954
-1.337678	0.999957
-1.350587	0.999959
-1.363497	0.999959
-1.376406	0.99996
-1.389316	0.99996
-1.402225	0.999962
-1.415135	0.999965
-1.440954	0.999966
-1.453864	0.999969
-1.466773	0.999969
-1.492592	0.99997
-1.518412	0.99999
-1.531321	0.999994
-1.544231	0.999995
-1.557140	0.999996
-1.570050	0.999997
-1.582959	0.999997
-1.608779	0.999998
-1.634598	0.999998
-1.660417	0.999999
-2.021885	1
&
19.214360	4.53803e-19
19.201451	4.65897e-19
19.188541	4.78313e-19
19.175632	4.9106e-19
19.162722	5.04147e-19
19.149812	5.17582e-19
19.136903	5.31375e-19
19.123993	5.45536e-19
19.111084	5.60074e-19
19.098174	5.75e-19
19.085265	5.90323e-19
19.072355	6.06054e-19
19.059445	6.22205e-19
19.046536	6.38786e-19
19.033626	6.55809e-19
19.020717	6.73285e-19
19.007807	6.91227e-19
18.994898	7.09647e-19
18.981988	7.28558e-19
18.969078	7.47972e-19
18.956169	7.67904e-19
18.943259	7.88368e-19
18.930350	8.09376e-19
18.917440	8.30944e-19
18.904531	8.53087e-19
18.891621	8.75819e-19
18.878711	8.99158e-19
18.865802	9.23118e-19
18.852892	9.47716e-19
18.839983	9.7297e-19
18.827073	9.98897e-19
18.814164	1.02551e-18
18.801254	1.05284e-18
18.788344	1.0809e-18
18.775435	1.1097e-18
18.762525	1.13927e-18
18.749616	1.16963e-18
18.736706	1.20079e-18
18.723797	1.23279e-18
18.710887	1.26564e-18
18.697977	1.29936e-18
18.685068	1.33398e-18
18.672158	1.36953e-18
18.659249	1.40602e-18
18.646339	1.44349e-18
18.633430	1.48195e-18
18.620520	1.52144e-18
18.607610	1.56197e-18
18.594701	1.60359e-18
18.581791	1.64632e-18
18.568882	1.69019e-18
18.555972	1.73522e-18
18.543063	1.78146e-18
18.530153	1.82892e-18
18.517243	1.87766e-18
18.504334	1.92768e-18
18.491424	1.97905e-18
18.478515	2.03178e-18
18.465605	2.08591e-18
18.452696	2.14149e-18
18.439786	2.19855e-18
18.426876	2.25712e-18
18.413967	2.31726e-18
18.401057	2.379e-18
18.388148	2.44239e-18
18.375238	2.50746e-18
18.362329	2.57427e-18
18.349419	2.64286e-18
18.336509	2.71327e-18
18.323600	2.78556e-18
18.310690	2.85978e-18
18.297781	2.93597e-18
18.284871	3.01419e-18
18.271962	3.0945e-18
18.259052	3.17694e-18
18.246142	3.26158e-18
18.233233	3.34848e-18
18.220323	3.43769e-18
18.207414	3.52928e-18
18.194504	3.6233e-18
18.181595	3.71984e-18
18.168685	3.81894e-18
18.155775	3.92068e-18
18.142866	4.02513e-18
18.129956	4.13237e-18
18.117047	4.24246e-18
18.104137	4.35549e-18
18.091228	4.47152e-18
18.078318	4.59065e-18
18.065408	4.71295e-18
18.052499	4.8385e-18
18.039589	4.9674e-18
18.026680	5.09974e-18
18.013770	5.2356e-18
18.000861	5.37507e-18
17.987951	5.51827e-18
17.975041	5.66528e-18
17.962132	5.8162e-18
17.949222	5.97114e-18
17.936313	6.13021e-18
17.923403	6.29352e-18
17.910494	6.46117e-18
17.897584	6.6333e-18
17.884674	6.81e-18
17.871765	6.99142e-18
17.858855	7.17766e-18
17.845946	7.36887e-18
17.833036	7.56517e-18
17.820127	7.76669e-18
17.807217	7.97359e-18
17.794307	8.18599e-18
17.781398	8.40406e-18
17.768488	8.62793e-18
17.755579	8.85776e-18
17.742669	9.09371e-18
17.729760	9.33595e-18
17.716850	9.58464e-18
17.703940	9.83995e-18
17.691031	1.01021e-17
17.678121	1.03712e-17
17.665212	1.06474e-17
17.652302	1.0931e-17
17.639393	1.12222e-17
17.626483	1.15211e-17
17.613573	1.1828e-17
17.600664	1.21431e-17
17.587754	1.24665e-17
17.574845	1.27986e-17
17.561935	1.31395e-17
17.549026	1.34895e-17
17.536116	1.38488e-17
17.523206	1.42177e-17
17.510297	1.45964e-17
17.497387	1.49852e-17
17.484478	1.53843e-17
17.471568	1.57941e-17
17.458659	1.62148e-17
17.445749	1.66467e-17
17.432839	1.70901e-17
17.419930	1.75453e-17
17.407020	1.80126e-17
17.394111	1.84923e-17
17.381201	1.89849e-17
17.368292	1.94905e-17
17.355382	2.00097e-17
17.342472	2.05426e-17
17.329563	2.10898e-17
17.316653	2.16515e-17
17.303744	2.22281e-17
17.290834	2.28202e-17
17.277925	2.34279e-17
17.265015	2.40519e-17
17.252105	2.46925e-17
17.239196	2.53502e-17
17.226286	2.60253e-17
17.213377	2.67185e-17
17.200467	2.74301e-17
17.187558	2.81606e-17
17.174648	2.89106e-17
17.161738	2.96806e-17
17.148829	3.04711e-17
17.135919	3.12826e-17
17.123010	3.21157e-17
17.110100	3.2971e-17
17.097191	3.38491e-17
17.084281	3.47506e-17
17.071371	3.56761e-17
17.058462	3.66262e-17
17.045552	3.76016e-17
17.032643	3.8603e-17
17.019733	3.9631e-17
17.006824	4.06865e-17
16.993914	4.177e-17
16.981004	4.28824e-17
16.968095	4.40244e-17
16.955185	4.51968e-17
16.942276	4.64004e-17
16.929366	4.76361e-17
16.916457	4.89046e-17
16.903547	5.0207e-17
16.890637	5.1544e-17
16.877728	5.29166e-17
16.864818	5.43258e-17
16.851909	5.57725e-17
16.838999	5.72577e-17
16.826090	5.87824e-17
16.813180	6.03478e-17
16.800270	6.19548e-17
16.787361	6.36046e-17
16.774451	6.52983e-17
16.761542	6.70371e-17
16.748632	6.88223e-17
16.735723	7.06549e-17
16.722813	7.25363e-17
16.709903	7.44679e-17
16.696994	7.64508e-17
16.684084	7.84866e-17
16.671175	8.05765e-17
16.658265	8.27221e-17
16.645356	8.49248e-17
16.632446	8.71861e-17
16.619536	8.95077e-17
16.606627	9.1891e-17
16.593717	9.43378e-17
16.580808	9.68498e-17
16.567898	9.94286e-17
16.554989	1.02076e-16
16.542079	1.04794e-16
16.529169	1.07584e-16
16.516260	1.10449e-16
16.503350	1.1339e-16
16.490441	1.16409e-16
16.477531	1.19508e-16
16.464622	1.2269e-16
16.451712	1.25957e-16
16.438802	1.29311e-16
16.425893	1.32754e-16
16.412983	1.36288e-16
16.400074	1.39917e-16
16.387164	1.43642e-16
16.374255	1.47467e-16
16.361345	1.51393e-16
16.348435	1.55424e-16
16.335526	1.59562e-16
16.322616	1.6381e-16
16.309707	1.68172e-16
16.296797	1.72649e-16
16.283888	1.77246e-16
16.270978	1.81965e-16
16.258068	1.86809e-16
16.245159	1.91783e-16
16.232249	1.96889e-16
16.219340	2.02131e-16
16.206430	2.07512e-16
16.193521	2.13037e-16
16.180611	2.18708e-16
16.167701	2.24531e-16
16.154792	2.30508e-16
16.141882	2.36645e-16
16.128973	2.42945e-16
16.116063	2.49413e-16
16.103154	2.56053e-16
16.090244	2.62869e-16
16.077334	2.69867e-16
16.064425	2.77052e-16
16.051515	2.84427e-16
16.038606	2.91999e-16
16.025696	2.99772e-16
16.012787	3.07753e-16
15.999877	3.15945e-16
15.986967	3.24356e-16
15.974058	3.32991e-16
15.961148	3.41855e-16
15.948239	3.50955e-16
15.935329	3.60298e-16
15.922420	3.69889e-16
15.909510	3.79735e-16
15.896600	3.89844e-16
15.883691	4.00221e-16
15.870781	4.10875e-16
15.857872	4.21812e-16
15.844962	4.33041e-16
15.832053	4.44568e-16
15.819143	4.56402e-16
15.806233	4.68551e-16
15.793324	4.81023e-16
15.780414	4.93827e-16
15.767505	5.06972e-16
15.754595	5.20466e-16
15.741686	5.3432e-16
15.728776	5.48543e-16
15.715866	5.63144e-16
15.702957	5.78133e-16
15.690047	5.93521e-16
15.677138	6.09319e-16
15.664228	6.25538e-16
15.651319	6.42188e-16
15.638409	6.59281e-16
15.625499	6.76829e-16
15.612590	6.94843e-16
15.599680	7.13338e-16
15.586771	7.32324e-16
15.573861	7.51816e-16
15.560952	7.71826e-16
15.548042	7.92369e-16
15.535132	8.13458e-16
15.522223	8.35109e-16
15.509313	8.57335e-16
15.496404	8.80153e-16
15.483494	9.03579e-16
15.470585	9.27627e-16
15.457675	9.52316e-16
15.444765	9.77661e-16
15.431856	1.00368e-15
15.418946	1.03039e-15
15.406037	1.05782e-15
15.393127	1.08597e-15
15.380218	1.11487e-15
15.367308	1.14454e-15
15.354398	1.175e-15
15.341489	1.20627e-15
15.328579	1.23838e-15
15.315670	1.27133e-15
15.302760	1.30517e-15
15.289851	1.3399e-15
15.276941	1.37556e-15
15.264031	1.41216e-15
15.251122	1.44975e-15
15.238212	1.48833e-15
15.225303	1.52793e-15
15.212393	1.56859e-15
15.199484	1.61034e-15
15.186574	1.65319e-15
15.173664	1.69718e-15
15.160755	1.74235e-15
15.147845	1.78871e-15
15.134936	1.83631e-15
15.122026	1.88518e-15
15.109117	1.93534e-15
15.096207	1.98684e-15
15.083297	2.03971e-15
15.070388	2.09399e-15
15.057478	2.14971e-15
15.044569	2.20691e-15
15.031659	2.26564e-15
15.018750	2.32593e-15
15.005840	2.38782e-15
14.992930	2.45135e-15
14.980021	2.51658e-15
14.967111	2.58355e-15
14.954202	2.65229e-15
14.941292	2.72286e-15
14.928383	2.79531e-15
14.915473	2.86969e-15
14.902563	2.94605e-15
14.889654	3.02443e-15
14.876744	3.10491e-15
14.863835	3.18752e-15
14.850925	3.27233e-15
14.838016	3.3594e-15
14.825106	3.44878e-15
14.812196	3.54054e-15
14.799287	3.63474e-15
14.786377	3.73145e-15
14.773468	3.83073e-15
14.760558	3.93265e-15
14.747649	4.03728e-15
14.734739	4.1447e-15
14.721829	4.25497e-15
14.708920	4.36817e-15
14.696010	4.48439e-15
14.683101	4.60369e-15
14.670191	4.72618e-15
14.657282	4.85191e-15
14.644372	4.981e-15
14.631462	5.11351e-15
14.618553	5.24955e-15
14.605643	5.38921e-15
14.592734	5.53258e-15
14.579824	5.67977e-15
14.566915	5.83087e-15
14.554005	5.98599e-15
14.541095	6.14524e-15
14.528186	6.30872e-15
14.515276	6.47655e-15
14.502367	6.64884e-15
14.489457	6.82571e-15
14.476548	7.00729e-15
14.463638	7.1937e-15
14.450728	7.38506e-15
14.437819	7.58152e-15
14.424909	7.7832e-15
14.412000	7.99024e-15
14.399090	8.20279e-15
14.386181	8.42099e-15
14.373271	8.645e-15
14.360361	8.87496e-15
14.347452	9.11104e-15
14.334542	9.35339e-15
14.321633	9.60219e-15
14.308723	9.85761e-15
14.295814	1.01198e-14
14.282904	1.0389e-14
14.269994	1.06653e-14
14.257085	1.0949e-14
14.244175	1.12403e-14
14.231266	1.15392e-14
14.218356	1.18462e-14
14.205447	1.21612e-14
14.192537	1.24847e-14
14.179627	1.28168e-14
14.166718	1.31577e-14
14.153808	1.35076e-14
14.140899	1.38669e-14
14.127989	1.42357e-14
14.115080	1.46144e-14
14.102170	1.50031e-14
14.089260	1.54021e-14
14.076351	1.58117e-14
14.063441	1.62323e-14
14.050532	1.6664e-14
14.037622	1.71072e-14
14.024713	1.75621e-14
14.011803	1.80292e-14
13.998893	1.85087e-14
13.985984	1.9001e-14
13.973074	1.95063e-14
13.960165	2.00251e-14
13.947255	2.05576e-14
13.934346	2.11043e-14
13.921436	2.16656e-14
13.908526	2.22417e-14
13.895617	2.28332e-14
13.882707	2.34405e-14
13.869798	2.40638e-14
13.856888	2.47038e-14
13.843979	2.53607e-14
13.831069	2.60351e-14
13.818159	2.67275e-14
13.805250	2.74382e-14
13.792340	2.81678e-14
13.779431	2.89169e-14
13.766521	2.96858e-14
13.753612	3.04752e-14
13.740702	3.12856e-14
13.727792	3.21175e-14
13.714883	3.29716e-14
13.701973	3.38483e-14
13.689064	3.47484e-14
13.676154	3.56723e-14
13.663245	3.66209e-14
13.650335	3.75946e-14
13.637425	3.85942e-14
13.624516	3.96205e-14
13.611606	4.06739e-14
13.598697	4.17554e-14
13.585787	4.28657e-14
13.572878	4.40054e-14
13.559968	4.51754e-14
13.547058	4.63766e-14
13.534149	4.76096e-14
13.521239	4.88755e-14
13.508330	5.0175e-14
13.495420	5.1509e-14
13.482511	5.28785e-14
13.469601	5.42844e-14
13.456691	5.57276e-14
13.443782	5.72093e-14
13.430872	5.87302e-14
13.417963	6.02917e-14
13.405053	6.18946e-14
13.392144	6.35401e-14
13.379234	6.52294e-14
13.366324	6.69635e-14
13.353415	6.87437e-14
13.340505	7.05713e-14
13.327596	7.24474e-14
13.314686	7.43734e-14
13.301777	7.63506e-14
13.288867	7.83803e-14
13.275957	8.0464e-14
13.263048	8.2603e-14
13.250138	8.47989e-14
13.237229	8.70531e-14
13.224319	8.93672e-14
13.211410	9.17429e-14
13.198500	9.41816e-14
13.185590	9.66852e-14
13.172681	9.92553e-14
13.159771	1.01894e-13
13.146862	1.04602e-13
13.133952	1.07383e-13
13.121043	1.10237e-13
13.108133	1.13167e-13
13.095223	1.16175e-13
13.082314	1.19263e-13
13.069404	1.22433e-13
13.056495	1.25688e-13
13.043585	1.29029e-13
13.030676	1.32458e-13
13.017766	1.35979e-13
13.004856	1.39593e-13
12.991947	1.43303e-13
12.979037	1.47112e-13
12.966128	1.51022e-13
12.953218	1.55036e-13
12.940309	1.59157e-13
12.927399	1.63387e-13
12.914489	1.67729e-13
12.901580	1.72187e-13
12.888670	1.76763e-13
12.875761	1.81461e-13
12.862851	1.86284e-13
12.849942	1.91234e-13
12.837032	1.96317e-13
12.824122	2.01534e-13
12.811213	2.0689e-13
12.798303	2.12388e-13
12.785394	2.18033e-13
12.772484	2.23827e-13
12.759575	2.29775e-13
12.746665	2.35881e-13
12.733755	2.4215e-13
12.720846	2.48585e-13
12.707936	2.5519e-13
12.695027	2.61972e-13
12.682117	2.68933e-13
12.669208	2.7608e-13
12.656298	2.83416e-13
12.643388	2.90947e-13
12.630479	2.98678e-13
12.617569	3.06615e-13
12.604660	3.14762e-13
12.591750	3.23126e-13
12.578841	3.31712e-13
12.565931	3.40526e-13
12.553021	3.49574e-13
12.540112	3.58863e-13
12.527202	3.68398e-13
12.514293	3.78186e-13
12.501383	3.88235e-13
12.488474	3.9855e-13
12.475564	4.09139e-13
12.462654	4.2001e-13
12.449745	4.31169e-13
12.436835	4.42625e-13
12.423926	4.54385e-13
12.411016	4.66457e-13
12.398107	4.7885e-13
12.385197	4.91572e-13
12.372287	5.04632e-13
12.359378	5.18038e-13
12.346468	5.31801e-13
12.333559	5.45929e-13
12.320649	5.60433e-13
12.307740	5.75321e-13
12.294830	5.90605e-13
12.281920	6.06295e-13
12.269011	6.22402e-13
12.256101	6.38936e-13
12.243192	6.5591e-13
12.230282	6.73334e-13
12.217373	6.9122e-13
12.204463	7.09582e-13
12.191553	7.28431e-13
12.178644	7.47781e-13
12.165734	7.67645e-13
12.152825	7.88036e-13
12.139915	8.08969e-13
12.127006	8.30457e-13
12.114096	8.52516e-13
12.101186	8.7516e-13
12.088277	8.98406e-13
12.075367	9.22269e-13
12.062458	9.46766e-13
12.049548	9.71913e-13
12.036639	9.97728e-13
12.023729	1.02423e-12
12.010819	1.05143e-12
11.997910	1.07936e-12
11.985000	1.10803e-12
11.972091	1.13745e-12
11.959181	1.16766e-12
11.946272	1.19868e-12
11.933362	1.23051e-12
11.920452	1.26319e-12
11.907543	1.29674e-12
11.894633	1.33118e-12
11.881724	1.36653e-12
11.868814	1.40282e-12
11.855905	1.44008e-12
11.842995	1.47832e-12
11.830085	1.51758e-12
11.817176	1.55788e-12
11.804266	1.59925e-12
11.791357	1.64172e-12
11.778447	1.68532e-12
11.765538	1.73007e-12
11.752628	1.77601e-12
11.739718	1.82317e-12
11.726809	1.87158e-12
11.713899	1.92128e-12
11.700990	1.9723e-12
11.688080	2.02467e-12
11.675171	2.07843e-12
11.662261	2.13362e-12
11.649351	2.19027e-12
11.636442	2.24843e-12
11.623532	2.30813e-12
11.610623	2.36941e-12
11.597713	2.43232e-12
11.584804	2.4969e-12
11.571894	2.5632e-12
11.558984	2.63125e-12
11.546075	2.70111e-12
11.533165	2.77282e-12
11.520256	2.84644e-12
11.507346	2.92201e-12
11.494437	2.99959e-12
11.481527	3.07922e-12
11.468617	3.16097e-12
11.455708	3.24489e-12
11.442798	3.33103e-12
11.429889	3.41946e-12
11.416979	3.51024e-12
11.404070	3.60342e-12
11.391160	3.69908e-12
11.378250	3.79728e-12
11.365341	3.89808e-12
11.352431	4.00156e-12
11.339522	4.10778e-12
11.326612	4.21682e-12
11.313703	4.32875e-12
11.300793	4.44366e-12
11.287883	4.56161e-12
11.274974	4.68269e-12
11.262064	4.80699e-12
11.249155	4.93458e-12
11.236245	5.06555e-12
11.223336	5.20001e-12
11.210426	5.33803e-12
11.197516	5.47971e-12
11.184607	5.62515e-12
11.171697	5.77444e-12
11.158788	5.9277e-12
11.145878	6.08503e-12
11.132969	6.24652e-12
11.120059	6.4123e-12
11.107149	6.58248e-12
11.094240	6.75718e-12
11.081330	6.93651e-12
11.068421	7.12059e-12
11.055511	7.30956e-12
11.042602	7.50354e-12
11.029692	7.70266e-12
11.016782	7.90707e-12
11.003873	8.1169e-12
10.990963	8.33229e-12
10.978054	8.5534e-12
10.965144	8.78037e-12
10.952235	9.01337e-12
10.939325	9.25254e-12
10.926415	9.49805e-12
10.913506	9.75008e-12
10.900596	1.00088e-11
10.887687	1.02744e-11
10.874777	1.0547e-11
10.861868	1.08268e-11
10.848958	1.11141e-11
10.836048	1.1409e-11
10.823139	1.17117e-11
10.810229	1.20224e-11
10.797320	1.23414e-11
10.784410	1.26688e-11
10.771501	1.30049e-11
10.758591	1.335e-11
10.745681	1.37041e-11
10.732772	1.40677e-11
10.719862	1.44409e-11
10.706953	1.4824e-11
10.694043	1.52173e-11
10.681134	1.5621e-11
10.668224	1.60353e-11
10.655314	1.64607e-11
10.642405	1.68974e-11
10.629495	1.73456e-11
10.616586	1.78057e-11
10.603676	1.82781e-11
10.590767	1.87629e-11
10.577857	1.92606e-11
10.564947	1.97715e-11
10.552038	2.02959e-11
10.539128	2.08342e-11
10.526219	2.13869e-11
10.513309	2.19541e-11
10.500400	2.25364e-11
10.487490	2.31341e-11
10.474580	2.37477e-11
10.461671	2.43776e-11
10.448761	2.50241e-11
10.435852	2.56878e-11
10.422942	2.6369e-11
10.410033	2.70684e-11
10.397123	2.77862e-11
10.384213	2.85231e-11
10.371304	2.92795e-11
10.358394	3.0056e-11
10.345485	3.0853e-11
10.332575	3.16712e-11
10.319666	3.25111e-11
10.306756	3.33732e-11
10.293846	3.42581e-11
10.280937	3.51666e-11
10.268027	3.6099e-11
10.255118	3.70563e-11
10.242208	3.80388e-11
10.229299	3.90474e-11
10.216389	4.00828e-11
10.203479	4.11455e-11
10.190570	4.22365e-11
10.177660	4.33563e-11
10.164751	4.45058e-11
10.151841	4.56858e-11
10.138932	4.68971e-11
10.126022	4.81404e-11
10.113112	4.94167e-11
10.100203	5.07268e-11
10.087293	5.20716e-11
10.074384	5.3452e-11
10.061474	5.48691e-11
10.048565	5.63236e-11
10.035655	5.78167e-11
10.022745	5.93494e-11
10.009836	6.09226e-11
9.996926	6.25376e-11
9.984017	6.41953e-11
9.971107	6.58969e-11
9.958198	6.76436e-11
9.945288	6.94366e-11
9.932378	7.12771e-11
9.919469	7.31663e-11
9.906559	7.51056e-11
9.893650	7.70963e-11
9.880740	7.91396e-11
9.867831	8.12371e-11
9.854921	8.33902e-11
9.842011	8.56003e-11
9.829102	8.78689e-11
9.816192	9.01976e-11
9.803283	9.2588e-11
9.790373	9.50417e-11
9.777464	9.75604e-11
9.764554	1.00146e-10
9.751644	1.028e-10
9.738735	1.05524e-10
9.725825	1.0832e-10
9.712916	1.1119e-10
9.700006	1.14137e-10
9.687097	1.17161e-10
9.674187	1.20265e-10
9.661277	1.23452e-10
9.648368	1.26723e-10
9.635458	1.30081e-10
9.622549	1.33527e-10
9.609639	1.37065e-10
9.596730	1.40697e-10
9.583820	1.44424e-10
9.570910	1.48251e-10
9.558001	1.52178e-10
9.545091	1.5621e-10
9.532182	1.60348e-10
9.519272	1.64596e-10
9.506363	1.68956e-10
9.493453	1.73432e-10
9.480543	1.78027e-10
9.467634	1.82742e-10
9.454724	1.87583e-10
9.441815	1.92552e-10
9.428905	1.97653e-10
9.415996	2.02888e-10
9.403086	2.08262e-10
9.390176	2.13778e-10
9.377267	2.1944e-10
9.364357	2.25253e-10
9.351448	2.31218e-10
9.338538	2.37342e-10
9.325629	2.43628e-10
9.312719	2.50081e-10
9.299809	2.56704e-10
9.286900	2.63502e-10
9.273990	2.7048e-10
9.261081	2.77643e-10
9.248171	2.84995e-10
9.235262	2.92543e-10
9.222352	3.00289e-10
9.209442	3.08241e-10
9.196533	3.16403e-10
9.183623	3.24781e-10
9.170714	3.33381e-10
9.157804	3.42208e-10
9.144895	3.51269e-10
9.131985	3.6057e-10
9.119075	3.70116e-10
9.106166	3.79916e-10
9.093256	3.89974e-10
9.080347	4.00299e-10
9.067437	4.10896e-10
9.054528	4.21774e-10
9.041618	4.3294e-10
9.028708	4.44401e-10
9.015799	4.56166e-10
9.002889	4.68241e-10
8.989980	4.80636e-10
8.977070	4.93359e-10
8.964161	5.06419e-10
8.951251	5.19823e-10
8.938341	5.33583e-10
8.925432	5.47706e-10
8.912522	5.62203e-10
8.899613	5.77083e-10
8.886703	5.92357e-10
8.873794	6.08034e-10
8.860884	6.24126e-10
8.847974	6.40644e-10
8.835065	6.57599e-10
8.822155	6.75002e-10
8.809246	6.92865e-10
8.796336	7.112e-10
8.783427	7.3002e-10
8.770517	7.49338e-10
8.757607	7.69167e-10
8.744698	7.8952e-10
8.731788	8.1041e-10
8.718879	8.31854e-10
8.705969	8.53864e-10
8.693060	8.76456e-10
8.680150	8.99645e-10
8.667240	9.23448e-10
8.654331	9.47879e-10
8.641421	9.72956e-10
8.628512	9.98697e-10
8.615602	1.02512e-09
8.602693	1.05224e-09
8.589783	1.08007e-09
8.576873	1.10864e-09
8.563964	1.13797e-09
8.551054	1.16807e-09
8.538145	1.19897e-09
8.525235	1.23068e-09
8.512326	1.26324e-09
8.499416	1.29665e-09
8.486506	1.33094e-09
8.473597	1.36614e-09
8.460687	1.40228e-09
8.447778	1.43936e-09
8.434868	1.47743e-09
8.421959	1.5165e-09
8.409049	1.5566e-09
8.396139	1.59777e-09
8.383230	1.64002e-09
8.370320	1.68339e-09
8.357411	1.7279e-09
8.344501	1.77359e-09
8.331592	1.82049e-09
8.318682	1.86862e-09
8.305772	1.91803e-09
8.292863	1.96874e-09
8.279953	2.02079e-09
8.267044	2.07422e-09
8.254134	2.12906e-09
8.241225	2.18534e-09
8.228315	2.24312e-09
8.215405	2.30241e-09
8.202496	2.36328e-09
8.189586	2.42575e-09
8.176677	2.48987e-09
8.163767	2.55569e-09
8.150858	2.62324e-09
8.137948	2.69258e-09
8.125038	2.76374e-09
8.112129	2.83679e-09
8.099219	2.91177e-09
8.086310	2.98872e-09
8.073400	3.06771e-09
8.060491	3.14878e-09
8.047581	3.23199e-09
8.034671	3.3174e-09
8.021762	3.40507e-09
8.008852	3.49504e-09
7.995943	3.5874e-09
7.983033	3.68219e-09
7.970124	3.77948e-09
7.957214	3.87934e-09
7.944304	3.98184e-09
7.931395	4.08704e-09
7.918485	4.19502e-09
7.905576	4.30585e-09
7.892666	4.4196e-09
7.879757	4.53636e-09
7.866847	4.65619e-09
7.853937	4.77919e-09
7.841028	4.90544e-09
7.828118	5.03501e-09
7.815209	5.16801e-09
7.802299	5.30451e-09
7.789390	5.44461e-09
7.776480	5.58841e-09
7.763570	5.73601e-09
7.750661	5.8875e-09
7.737751	6.04298e-09
7.724842	6.20257e-09
7.711932	6.36636e-09
7.699023	6.53448e-09
7.686113	6.70703e-09
7.673203	6.88413e-09
7.660294	7.06591e-09
7.647384	7.25247e-09
7.634475	7.44396e-09
7.621565	7.6405e-09
7.608656	7.84222e-09
7.595746	8.04926e-09
7.582836	8.26176e-09
7.569927	8.47986e-09
7.557017	8.70371e-09
7.544108	8.93347e-09
7.531198	9.16928e-09
7.518289	9.41131e-09
7.505379	9.65972e-09
7.492469	9.91468e-09
7.479560	1.01764e-08
7.466650	1.04449e-08
7.453741	1.07206e-08
7.440831	1.10035e-08
7.427922	1.12939e-08
7.415012	1.15919e-08
7.402102	1.18978e-08
7.389193	1.22118e-08
7.376283	1.2534e-08
7.363374	1.28647e-08
7.350464	1.32042e-08
7.337555	1.35525e-08
7.324645	1.39101e-08
7.311735	1.42771e-08
7.298826	1.46537e-08
7.285916	1.50403e-08
7.273007	1.5437e-08
7.260097	1.58443e-08
7.247188	1.62622e-08
7.234278	1.66911e-08
7.221368	1.71314e-08
7.208459	1.75832e-08
7.195549	1.80469e-08
7.182640	1.85229e-08
7.169730	1.90114e-08
7.156821	1.95127e-08
7.143911	2.00273e-08
7.131001	2.05554e-08
7.118092	2.10974e-08
7.105182	2.16537e-08
7.092273	2.22246e-08
7.079363	2.28106e-08
7.066454	2.3412e-08
7.053544	2.40292e-08
7.040634	2.46627e-08
7.027725	2.53128e-08
7.014815	2.59801e-08
7.001906	2.66649e-08
6.988996	2.73678e-08
6.976087	2.80891e-08
6.963177	2.88295e-08
6.950267	2.95893e-08
6.937358	3.03691e-08
6.924448	3.11694e-08
6.911539	3.19908e-08
6.898629	3.28338e-08
6.885720	3.3699e-08
6.872810	3.4587e-08
6.859900	3.54983e-08
6.846991	3.64336e-08
6.834081	3.73935e-08
6.821172	3.83786e-08
6.808262	3.93897e-08
6.795353	4.04273e-08
6.782443	4.14923e-08
6.769533	4.25852e-08
6.756624	4.37069e-08
6.743714	4.48581e-08
6.730805	4.60396e-08
6.717895	4.72521e-08
6.704986	4.84965e-08
6.692076	4.97737e-08
6.679166	5.10844e-08
6.666257	5.24295e-08
6.653347	5.38101e-08
6.640438	5.52269e-08
6.627528	5.66809e-08
6.614619	5.81732e-08
6.601709	5.97047e-08
6.588799	6.12765e-08
6.575890	6.28895e-08
6.562980	6.4545e-08
6.550071	6.6244e-08
6.537161	6.79875e-08
6.524252	6.97769e-08
6.511342	7.16134e-08
6.498432	7.3498e-08
6.485523	7.54322e-08
6.472613	7.74172e-08
6.459704	7.94543e-08
6.446794	8.1545e-08
6.433885	8.36905e-08
6.420975	8.58924e-08
6.408065	8.81521e-08
6.395156	9.04712e-08
6.382246	9.28511e-08
6.369337	9.52936e-08
6.356427	9.78001e-08
6.343518	1.00372e-07
6.330608	1.03012e-07
6.317698	1.05722e-07
6.304789	1.08502e-07
6.291879	1.11355e-07
6.278970	1.14283e-07
6.266060	1.17288e-07
6.253151	1.20372e-07
6.240241	1.23537e-07
6.227331	1.26785e-07
6.214422	1.30118e-07
6.201512	1.33539e-07
6.188603	1.37049e-07
6.175693	1.40651e-07
6.162784	1.44348e-07
6.149874	1.48142e-07
6.136964	1.52035e-07
6.124055	1.56031e-07
6.111145	1.60131e-07
6.098236	1.64339e-07
6.085326	1.68657e-07
6.072417	1.73088e-07
6.059507	1.77636e-07
6.046597	1.82302e-07
6.033688	1.87091e-07
6.020778	1.92006e-07
6.007869	1.97049e-07
5.994959	2.02225e-07
5.982050	2.07536e-07
5.969140	2.12986e-07
5.956230	2.18579e-07
5.943321	2.24319e-07
5.930411	2.30209e-07
5.917502	2.36254e-07
5.904592	2.42456e-07
5.891683	2.48822e-07
5.878773	2.55354e-07
5.865863	2.62057e-07
5.852954	2.68935e-07
5.840044	2.75994e-07
5.827135	2.83237e-07
5.814225	2.90671e-07
5.801316	2.98298e-07
5.788406	3.06126e-07
5.775496	3.14158e-07
5.762587	3.22401e-07
5.749677	3.30859e-07
5.736768	3.39539e-07
5.723858	3.48446e-07
5.710949	3.57585e-07
5.698039	3.66964e-07
5.685129	3.76589e-07
5.672220	3.86465e-07
5.659310	3.96599e-07
5.646401	4.06999e-07
5.633491	4.17671e-07
5.620582	4.28621e-07
5.607672	4.39858e-07
5.594762	4.51389e-07
5.581853	4.63221e-07
5.568943	4.75363e-07
5.556034	4.87822e-07
5.543124	5.00606e-07
5.530215	5.13725e-07
5.517305	5.27186e-07
5.504395	5.41e-07
5.491486	5.55174e-07
5.478576	5.69719e-07
5.465667	5.84643e-07
5.452757	5.99957e-07
5.439848	6.15672e-07
5.426938	6.31796e-07
5.414028	6.48342e-07
5.401119	6.6532e-07
5.388209	6.82741e-07
5.375300	7.00617e-07
5.362390	7.1896e-07
5.349481	7.37781e-07
5.336571	7.57094e-07
5.323661	7.7691e-07
5.310752	7.97244e-07
5.297842	8.18108e-07
5.284933	8.39516e-07
5.272023	8.61483e-07
5.259114	8.84023e-07
5.246204	9.07151e-07
5.233294	9.30882e-07
5.220385	9.55231e-07
5.207475	9.80216e-07
5.194566	1.00585e-06
5.181656	1.03216e-06
5.168747	1.05915e-06
5.155837	1.08684e-06
5.142927	1.11525e-06
5.130018	1.14441e-06
5.117108	1.17432e-06
5.104199	1.20502e-06
5.091289	1.23651e-06
5.078380	1.26882e-06
5.065470	1.30198e-06
5.052560	1.33599e-06
5.039651	1.3709e-06
5.026741	1.40671e-06
5.013832	1.44346e-06
5.000922	1.48116e-06
4.988013	1.51984e-06
4.975103	1.55953e-06
4.962193	1.60025e-06
4.949284	1.64203e-06
4.936374	1.68489e-06
4.923465	1.72887e-06
4.910555	1.774e-06
4.897646	1.8203e-06
4.884736	1.8678e-06
4.871826	1.91653e-06
4.858917	1.96654e-06
4.846007	2.01784e-06
4.833098	2.07047e-06
4.820188	2.12447e-06
4.807279	2.17988e-06
4.794369	2.23672e-06
4.781459	2.29504e-06
4.768550	2.35488e-06
4.755640	2.41626e-06
4.742731	2.47924e-06
4.729821	2.54386e-06
4.716912	2.61015e-06
4.704002	2.67816e-06
4.691092	2.74794e-06
4.678183	2.81952e-06
4.665273	2.89296e-06
4.652364	2.96831e-06
4.639454	3.04561e-06
4.626545	3.12491e-06
4.613635	3.20627e-06
4.600725	3.28973e-06
4.587816	3.37536e-06
4.574906	3.46321e-06
4.561997	3.55333e-06
4.549087	3.64578e-06
4.536178	3.74063e-06
4.523268	3.83794e-06
4.510358	3.93776e-06
4.497449	4.04017e-06
4.484539	4.14522e-06
4.471630	4.25299e-06
4.458720	4.36355e-06
4.445811	4.47697e-06
4.432901	4.59332e-06
4.419991	4.71268e-06
4.407082	4.83513e-06
4.394172	4.96073e-06
4.381263	5.08959e-06
4.368353	5.22177e-06
4.355444	5.35736e-06
4.342534	5.49646e-06
4.329624	5.63914e-06
4.316715	5.78551e-06
4.303805	5.93566e-06
4.290896	6.08968e-06
4.277986	6.24767e-06
4.265077	6.40973e-06
4.252167	6.57598e-06
4.239257	6.74651e-06
4.226348	6.92143e-06
4.213438	7.10086e-06
4.200529	7.28491e-06
4.187619	7.47371e-06
4.174710	7.66736e-06
4.161800	7.866e-06
4.148890	8.06975e-06
4.135981	8.27875e-06
4.123071	8.49311e-06
4.110162	8.713e-06
4.097252	8.93853e-06
4.084343	9.16987e-06
4.071433	9.40715e-06
4.058523	9.65052e-06
4.045614	9.90015e-06
4.032704	1.01562e-05
4.019795	1.04188e-05
4.006885	1.06881e-05
3.993975	1.09644e-05
3.981066	1.12477e-05
3.968156	1.15384e-05
3.955247	1.18364e-05
3.942337	1.21421e-05
3.929428	1.24557e-05
3.916518	1.27772e-05
3.903608	1.3107e-05
3.890699	1.34453e-05
3.877789	1.37922e-05
3.864880	1.41479e-05
3.851970	1.45128e-05
3.839061	1.4887e-05
3.826151	1.52708e-05
3.813241	1.56644e-05
3.800332	1.6068e-05
3.787422	1.64819e-05
3.774513	1.69064e-05
3.761603	1.73417e-05
3.748694	1.77882e-05
3.735784	1.8246e-05
3.722874	1.87155e-05
3.709965	1.91969e-05
3.697055	1.96906e-05
3.684146	2.01969e-05
3.671236	2.07161e-05
3.658327	2.12485e-05
3.645417	2.17944e-05
3.632507	2.23542e-05
3.619598	2.29282e-05
3.606688	2.35168e-05
3.593779	2.41203e-05
3.580869	2.47392e-05
3.567960	2.53738e-05
3.555050	2.60244e-05
3.542140	2.66916e-05
3.529231	2.73756e-05
3.516321	2.8077e-05
3.503412	2.87961e-05
3.490502	2.95334e-05
3.477593	3.02894e-05
3.464683	3.10644e-05
3.451773	3.18591e-05
3.438864	3.26738e-05
3.425954	3.35091e-05
3.413045	3.43654e-05
3.400135	3.52433e-05
3.387226	3.61434e-05
3.374316	3.70661e-05
3.361406	3.8012e-05
3.348497	3.89817e-05
3.335587	3.99758e-05
3.322678	4.09949e-05
3.309768	4.20396e-05
3.296859	4.31104e-05
3.283949	4.42082e-05
3.271039	4.53334e-05
3.258130	4.64868e-05
3.245220	4.76691e-05
3.232311	4.88809e-05
3.219401	5.01231e-05
3.206492	5.13962e-05
3.193582	5.27011e-05
3.180672	5.40386e-05
3.167763	5.54094e-05
3.154853	5.68143e-05
3.141944	5.82542e-05
3.129034	5.97299e-05
3.116125	6.12422e-05
3.103215	6.2792e-05
3.090305	6.43803e-05
3.077396	6.60079e-05
3.064486	6.76758e-05
3.051577	6.9385e-05
3.038667	7.11363e-05
3.025758	7.29309e-05
3.012848	7.47698e-05
2.999938	7.66539e-05
2.987029	7.85844e-05
2.974119	8.05623e-05
2.961210	8.25888e-05
2.948300	8.4665e-05
2.935391	8.6792e-05
2.922481	8.89711e-05
2.909571	9.12034e-05
2.896662	9.34902e-05
2.883752	9.58327e-05
2.870843	9.82322e-05
2.857933	0.00010069
2.845024	0.000103208
2.832114	0.000105786
2.819204	0.000108427
2.806295	0.000111132
2.793385	0.000113902
2.780476	0.000116738
2.767566	0.000119643
2.754657	0.000122618
2.741747	0.000125664
2.728837	0.000128783
2.715928	0.000131976
2.703018	0.000135245
2.690109	0.000138592
2.677199	0.000142018
2.664290	0.000145526
2.651380	0.000149116
2.638470	0.00015279
2.625561	0.000156552
2.612651	0.000160401
2.599742	0.00016434
2.586832	0.000168371
2.573923	0.000172496
2.561013	0.000176716
2.548103	0.000181034
2.535194	0.000185451
2.522284	0.000189969
2.509375	0.000194591
2.496465	0.000199318
2.483556	0.000204152
2.470646	0.000209096
2.457736	0.00021415
2.444827	0.000219317
2.431917	0.0002246
2.419008	0.00023
2.406098	0.000235518
2.393189	0.000241158
2.380279	0.00024692
2.367369	0.000252807
2.354460	0.00025882
2.341550	0.000264961
2.328641	0.000271232
2.315731	0.000277635
2.302822	0.00028417
2.289912	0.00029084
2.277002	0.000297646
2.264093	0.000304588
2.251183	0.000311668
2.238274	0.000318887
2.225364	0.000326245
2.212455	0.000333742
2.199545	0.000341378
2.186635	0.000349154
2.173726	0.000357067
2.160816	0.000365118
2.147907	0.000373303
2.134997	0.000381621
2.122088	0.000390068
2.109178	0.00039864
2.096268	0.000407331
2.083359	0.000416135
2.070449	0.000425043
2.057540	0.000434043
2.044630	0.000443123
2.031721	0.000452265
2.018811	0.000461447
2.005901	0.000470639
1.992992	0.000479803
1.980082	0.000488885
1.967173	0.000497804
1.954263	0.000506429
1.941354	0.000514508
&
```
