## Supplementary material for "All-at-once RNA folding with 3D motif prediction framed by evolutionary information": RF00434_BTE.cacofold.cov

```
#
# Method Target_E-val [cov_min,cov_max] [FP | TP True Found | Sen PPV F] 
# GTp    0.05           [-6.96,17.58]    [0 | 1 2 1 | 50.00 100.00 66.67] 
#
# in_CaCoFold in_given  left_pos      right_pos  score            E-value       pvalue       substitutions    power
#------------------------------------------------------------------------------------------------------------------------
*	*	        12	       123	13.20149	0.00980014	0.000337936	2		0.00
```
