## Supplementary material for "All-at-once RNA folding with 3D motif prediction framed by evolutionary information": RF00434_BTE.cacofold.helixcov

```
# RMs = 1 L = 130

# RM_HELIX NESTED 11-12 123-124, nbp = 2 nbp_cov = 1
# pvals: 0.768752,0.000337936
# aggregated NONE
NESTED  ::::::::::<<________________________________________________________________________________________>>::::::
        :::::::::::<________________________________________________________________________________________>:::::::
```
