## Supplementary material for "All-at-once RNA folding with 3D motif prediction framed by evolutionary information": RF00434_BTE.helixcov

```
# RMs = 6 L = 130

# RM_HELIX NESTED 26-29 35-38, nbp = 4 nbp_cov = 0
# pvals: 0.667939,0.667939,0.667939,0.667939
# aggregated NONE
NESTED  :::::::::::::::::::::::::<<<<_____>>>>::::::::::::::::::::::::::::::::::::::::::::::::::::::::::::::::::::::
        ::::::::::::::::::::::::::::::::::::::::::::::::::::::::::::::::::::::::::::::::::::::::::::::::::::::::::::

# RM_HELIX NESTED 42-45 53-56, nbp = 4 nbp_cov = 0
# pvals: 0.667939,0.00558152,0.0293614,0.00558152
# aggregated NONE
NESTED  :::::::::::::::::::::::::::::::::::::::::<<<<_______>>>>::::::::::::::::::::::::::::::::::::::::::::::::::::
        ::::::::::::::::::::::::::::::::::::::::::::::::::::::::::::::::::::::::::::::::::::::::::::::::::::::::::::

# RM_HELIX NESTED 78-83 102-107, nbp = 6 nbp_cov = 0
# pvals: 0.667939,0.667939,0.919323,0.0572257,0.00675839,0.0417965
# aggregated NONE
NESTED  ::::::::::::::::::::::::::::::::::::::::::::::::::::::::::::::::::<<<<<<_______>>>>>>:::::::::::::::::::::::
        ::::::::::::::::::::::::::::::::::::::::::::::::::::::::::::::::::::::::::::::::::::::::::::::::::::::::::::

# RM_HELIX NESTED 62-63 111-112, nbp = 2 nbp_cov = 0
# pvals: 0.789573,0.667939
# aggregated NONE
NESTED  :::::::::::::::::::::::::::::::::::::::::::::::::::::::::::::<<_________________________>>::::::::::::::::::
        ::::::::::::::::::::::::::::::::::::::::::::::::::::::::::::::::::::::::::::::::::::::::::::::::::::::::::::

# RM_HELIX NESTED 20-23 114-116, nbp = 3 nbp_cov = 0
# pvals: 0.0639927,0.667939,0.667939
# aggregated NONE
NESTED  :::::::::::::::::::<-<<____________________________________________________________________>>>::::::::::::::
        ::::::::::::::::::::::::::::::::::::::::::::::::::::::::::::::::::::::::::::::::::::::::::::::::::::::::::::

# RM_HELIX NESTED 4-17 119-128, nbp = 10 nbp_cov = 1
# pvals: 0.832105,0.967627,0.667939,0.151895,0.768752,0.000337936,0.0845967,0.00825545,0.0293614,0.0124178
# aggregated NONE
NESTED  :::<<-<--<<<<<<-<_______________________________________________________________________________>>>>>>>>>>::
        :::::::::::<________________________________________________________________________________________>:::::::
```
