## Supplementary material for "All-at-once RNA folding with 3D motif prediction framed by evolutionary information": RF00434_BTE.power

```
# Power analysis of given structure 
#
# Powertype = SINGLE SUBSTITUTIONS
# covary  left_pos      right_pos    substitutions      power
#----------------------------------------------------------------
          4		128		3		0.02
          5		127		2		0.00
          7		126		1		0.00
          10		125		4		0.07
          11		124		2		0.00
     *    12		123		2		0.00
          13		122		3		0.02
          14		121		4		0.07
          15		120		2		0.00
          17		119		5		0.11
          20		116		4		0.07
          22		115		2		0.00
          23		114		2		0.00
          26		38		0		0.00
          27		37		0		0.00
          28		36		0		0.00
          29		35		0		0.00
          42		56		0		0.00
          43		55		2		0.00
          44		54		2		0.00
          45		53		2		0.00
          62		112		5		0.11
          63		111		0		0.00
          78		107		0		0.00
          79		106		0		0.00
          80		105		0		0.00
          81		104		3		0.02
          82		103		4		0.07
          83		102		5		0.11
#
# BPAIRS 29
# avg substitutions per BP  2.0
# BPAIRS expected to covary 0.7 +/- 0.8
# BPAIRS observed to covary 1
#
```
