## Supplementary material for "All-at-once RNA folding with 3D motif prediction framed by evolutionary information": RF00434_BTE.surv

```
13.200000	0.0344828
10.600000	0.103448
10.250000	0.137931
9.800000	0.172414
8.950000	0.206897
6.750000	0.275862
5.650000	0.310345
4.550000	0.344828
4.250000	0.37931
3.200000	0.413793
0.650000	0.448276
-0.050000	0.827586
-0.850000	0.862069
-1.050000	0.896552
-1.550000	0.931034
-2.850000	0.965517
-4.200000	1
&
17.550000	0.000173943
13.200000	0.00173943
12.100000	0.00278309
10.600000	0.0052183
10.200000	0.00539224
9.900000	0.0064359
9.800000	0.00800139
9.700000	0.0100887
9.350000	0.0104366
9.100000	0.0107845
9.050000	0.0109584
8.800000	0.0118281
8.550000	0.0128718
7.800000	0.0135676
7.700000	0.0139155
7.650000	0.015307
7.600000	0.0156549
7.550000	0.0158288
7.500000	0.0160028
7.250000	0.0194816
7.200000	0.0196556
7.100000	0.0198295
7.050000	0.0203514
6.950000	0.0206993
6.800000	0.0233084
6.750000	0.0325274
6.600000	0.0370499
6.550000	0.0372239
6.350000	0.0379196
6.200000	0.0387894
6.150000	0.0405288
6.100000	0.0407027
6.050000	0.0408767
5.950000	0.0410506
5.850000	0.0433119
5.800000	0.0441816
5.750000	0.0445295
5.700000	0.0450513
5.650000	0.0495738
5.600000	0.0497478
5.550000	0.0509654
5.500000	0.0516612
5.450000	0.0518351
5.400000	0.052009
5.350000	0.0542703
5.150000	0.0546182
5.050000	0.0549661
5.000000	0.0556619
4.900000	0.0563576
4.850000	0.0565316
4.750000	0.0594886
4.650000	0.0596626
4.550000	0.0620978
4.500000	0.0622717
4.450000	0.0627935
4.300000	0.0629675
4.250000	0.0647069
4.200000	0.0650548
4.150000	0.0659245
4.050000	0.0667942
4.000000	0.0700991
3.900000	0.0709689
3.850000	0.0720125
3.800000	0.0732301
3.750000	0.0751435
3.700000	0.0760132
3.650000	0.0779266
3.600000	0.0781005
3.550000	0.0782745
3.500000	0.0786224
3.450000	0.0787963
3.400000	0.0800139
3.350000	0.0821012
3.300000	0.0831449
3.250000	0.0841886
3.200000	0.0854062
3.150000	0.0861019
3.050000	0.0901026
3.000000	0.0906245
2.950000	0.0918421
2.900000	0.0921899
2.800000	0.0947991
2.750000	0.0979301
2.700000	0.108541
2.650000	0.108715
2.600000	0.109236
2.550000	0.109758
2.500000	0.111498
2.450000	0.111672
2.400000	0.112889
2.350000	0.114107
2.300000	0.11602
2.250000	0.117238
2.200000	0.117412
2.150000	0.118281
2.050000	0.121065
2.000000	0.122282
1.950000	0.123152
1.900000	0.124891
1.850000	0.125239
1.800000	0.126283
1.700000	0.126979
1.650000	0.128544
1.600000	0.129414
1.550000	0.129936
1.500000	0.130284
1.450000	0.131675
1.400000	0.131849
1.350000	0.13411
1.300000	0.136372
1.250000	0.137415
1.200000	0.139329
1.150000	0.140372
1.100000	0.141068
1.050000	0.142807
1.000000	0.144199
0.950000	0.144373
0.850000	0.145591
0.800000	0.14646
0.750000	0.148722
0.700000	0.150809
0.650000	0.152548
0.550000	0.155157
0.500000	0.159158
0.450000	0.161071
0.400000	0.163333
0.350000	0.163681
0.300000	0.167855
0.250000	0.168725
0.200000	0.169595
0.150000	0.170117
0.100000	0.17029
0.050000	0.171856
0.000000	0.360063
-0.050000	0.731779
-0.100000	0.732649
-0.150000	0.734041
-0.200000	0.736998
-0.250000	0.740129
-0.300000	0.743086
-0.350000	0.743434
-0.400000	0.748304
-0.450000	0.751087
-0.500000	0.753696
-0.550000	0.759089
-0.600000	0.761002
-0.650000	0.763785
-0.700000	0.764829
-0.750000	0.769003
-0.800000	0.770917
-0.850000	0.774396
-0.900000	0.778048
-0.950000	0.779266
-1.000000	0.781353
-1.050000	0.790572
-1.100000	0.795269
-1.150000	0.797008
-1.200000	0.801183
-1.250000	0.807793
-1.300000	0.811619
-1.350000	0.814576
-1.400000	0.816142
-1.450000	0.819969
-1.500000	0.8271
-1.550000	0.83545
-1.600000	0.838755
-1.650000	0.84119
-1.700000	0.841886
-1.750000	0.843625
-1.800000	0.844669
-1.850000	0.84519
-1.900000	0.847104
-1.950000	0.850061
-2.000000	0.852844
-2.050000	0.856149
-2.100000	0.860497
-2.150000	0.872674
-2.200000	0.877544
-2.250000	0.878588
-2.300000	0.880675
-2.350000	0.883632
-2.400000	0.885023
-2.450000	0.887807
-2.500000	0.888502
-2.550000	0.89059
-2.600000	0.894069
-2.650000	0.898765
-2.700000	0.899113
-2.750000	0.90033
-2.850000	0.901722
-2.900000	0.901896
-2.950000	0.903288
-3.000000	0.905375
-3.050000	0.907636
-3.100000	0.910419
-3.150000	0.913028
-3.200000	0.913898
-3.250000	0.916681
-3.350000	0.916855
-3.400000	0.919116
-3.450000	0.92016
-3.500000	0.927814
-3.550000	0.928509
-3.600000	0.931292
-3.650000	0.933032
-3.700000	0.934423
-3.800000	0.946078
-3.850000	0.946425
-3.900000	0.946599
-4.050000	0.947295
-4.100000	0.948165
-4.150000	0.948513
-4.200000	0.958601
-4.300000	0.962602
-4.350000	0.96295
-4.400000	0.967473
-4.450000	0.96782
-4.500000	0.970778
-4.550000	0.971821
-4.700000	0.972691
-4.750000	0.975648
-4.800000	0.975996
-4.850000	0.977213
-4.900000	0.978257
-4.950000	0.979475
-5.050000	0.979823
-5.250000	0.981214
-5.300000	0.98191
-5.400000	0.982258
-5.450000	0.982432
-5.500000	0.984519
-5.550000	0.985563
-5.600000	0.986085
-5.650000	0.986258
-5.750000	0.986606
-5.900000	0.991825
-5.950000	0.993738
-6.000000	0.994086
-6.050000	0.995825
-6.150000	0.996173
-6.700000	0.997565
-6.850000	0.999478
-6.900000	0.999652
-6.950000	0.999826
-7.000000	1
&
18.200000	8.65351e-06
17.400000	1.7307e-05
17.200000	2.59605e-05
17.100000	3.46141e-05
16.700000	4.32676e-05
16.650000	6.05746e-05
16.450000	6.92281e-05
15.900000	7.78816e-05
15.600000	8.65351e-05
15.550000	9.51886e-05
15.350000	0.000103842
15.300000	0.000112496
15.100000	0.000121149
14.200000	0.000129803
14.150000	0.000138456
14.050000	0.00014711
14.000000	0.000155763
13.900000	0.000164417
13.700000	0.00017307
13.650000	0.000224991
13.500000	0.000233645
13.450000	0.000242298
13.200000	0.000311526
13.150000	0.000389408
12.900000	0.000458636
12.850000	0.000501904
12.800000	0.000571132
12.600000	0.000674974
12.550000	0.000683628
12.500000	0.000700935
12.450000	0.000726895
12.350000	0.000908619
12.300000	0.00102977
12.200000	0.00103842
12.150000	0.00121149
12.100000	0.00134129
12.050000	0.00160955
12.000000	0.00170474
11.950000	0.00178262
11.900000	0.00196435
11.850000	0.00231049
11.800000	0.00235376
11.750000	0.00252683
11.700000	0.0026999
11.650000	0.00301142
11.600000	0.00334026
11.550000	0.00360852
11.500000	0.00384216
11.450000	0.00388543
11.400000	0.00398062
11.350000	0.00413638
11.300000	0.0043008
11.250000	0.00455175
11.200000	0.00464694
11.150000	0.00474213
11.100000	0.00477674
11.050000	0.00478539
11.000000	0.00486327
10.900000	0.00505365
10.850000	0.00514884
10.800000	0.00529595
10.750000	0.0053046
10.700000	0.00537383
10.650000	0.00551229
10.600000	0.00558152
10.550000	0.00565074
10.500000	0.00571997
10.450000	0.00580651
10.400000	0.0061613
10.350000	0.00632572
10.300000	0.00648148
10.250000	0.00675839
10.200000	0.00718242
10.150000	0.00732953
10.100000	0.00746798
10.050000	0.00762375
10.000000	0.00782278
9.950000	0.00791796
9.900000	0.00795258
9.850000	0.00805642
9.800000	0.00825545
9.750000	0.00892177
9.700000	0.00900831
9.650000	0.00919868
9.600000	0.00940637
9.550000	0.0097352
9.500000	0.00993423
9.450000	0.010064
9.400000	0.0101506
9.350000	0.0104448
9.300000	0.0105659
9.250000	0.0106525
9.200000	0.0111284
9.150000	0.0112928
9.100000	0.0116217
9.050000	0.0117342
9.000000	0.0118553
8.950000	0.0124178
8.900000	0.0125216
8.850000	0.0125562
8.800000	0.0129457
8.750000	0.0134908
8.700000	0.0137937
8.650000	0.0141398
8.600000	0.0146591
8.550000	0.0149187
8.500000	0.0150571
8.450000	0.0153427
8.400000	0.0158359
8.350000	0.0159657
8.300000	0.0161994
8.250000	0.0169868
8.200000	0.0174541
8.150000	0.0180166
8.100000	0.0186051
8.050000	0.0195483
8.000000	0.0198944
7.950000	0.0200588
7.900000	0.02018
7.850000	0.0203704
7.800000	0.0205694
7.750000	0.0209675
7.700000	0.0211665
7.650000	0.0216078
7.600000	0.0221616
7.550000	0.0223347
7.500000	0.0226549
7.450000	0.0229837
7.400000	0.0235376
7.350000	0.0237799
7.300000	0.0246712
7.250000	0.0249913
7.200000	0.0253375
7.150000	0.0259
7.100000	0.0262288
7.050000	0.0266355
7.000000	0.0269384
6.950000	0.0274143
6.900000	0.0280114
6.850000	0.0284441
6.800000	0.0289114
6.750000	0.0293614
6.700000	0.0299585
6.650000	0.0303652
6.600000	0.03072
6.550000	0.0311873
6.500000	0.0316199
6.450000	0.0320699
6.400000	0.0323382
6.350000	0.0334026
6.300000	0.0336708
6.250000	0.0337574
6.200000	0.0346573
6.150000	0.0354708
6.100000	0.0360938
6.050000	0.0363621
6.000000	0.0374784
5.950000	0.0379889
5.900000	0.0388629
5.850000	0.0394773
5.800000	0.040109
5.750000	0.0406715
5.700000	0.0412773
5.650000	0.0417965
5.600000	0.0423589
5.550000	0.0428349
5.500000	0.0431637
5.450000	0.0438647
5.400000	0.0442714
5.350000	0.0445137
5.300000	0.0448685
5.250000	0.0455867
5.200000	0.0461059
5.150000	0.0467117
5.100000	0.0473001
5.050000	0.0480443
5.000000	0.0490827
4.950000	0.0498962
4.900000	0.0505279
4.850000	0.0513932
4.800000	0.0520422
4.750000	0.0530028
4.700000	0.0543873
4.650000	0.0554517
4.600000	0.0562998
4.550000	0.0572257
4.500000	0.0579699
4.450000	0.0592073
4.400000	0.0604967
4.350000	0.0623659
4.300000	0.0632658
4.250000	0.0639927
4.200000	0.0650052
4.150000	0.0658705
4.100000	0.0667878
4.050000	0.0674541
4.000000	0.0684666
3.950000	0.0693406
3.900000	0.0702146
3.850000	0.071478
3.800000	0.0723088
3.750000	0.0733731
3.700000	0.0743077
3.650000	0.0752769
3.600000	0.0760557
3.550000	0.0778643
3.500000	0.0790672
3.450000	0.0799498
3.400000	0.0807719
3.350000	0.0816546
3.300000	0.0829612
3.250000	0.08374
3.200000	0.0845967
3.150000	0.0854708
3.100000	0.086864
3.050000	0.0881793
3.000000	0.0892437
2.950000	0.0906196
2.900000	0.0919176
2.850000	0.0934579
2.800000	0.0946435
2.750000	0.0960194
2.700000	0.0969367
2.650000	0.0981481
2.600000	0.0991433
2.550000	0.0999308
2.500000	0.101436
2.450000	0.102717
2.400000	0.103816
2.350000	0.104595
2.300000	0.105711
2.250000	0.106975
2.200000	0.108429
2.150000	0.109701
2.100000	0.111154
2.050000	0.112245
2.000000	0.113482
1.950000	0.11465
1.900000	0.116217
1.850000	0.117376
1.800000	0.118882
1.750000	0.119946
1.700000	0.121487
1.650000	0.1232
1.600000	0.125121
1.550000	0.126462
1.500000	0.127752
1.450000	0.128782
1.400000	0.130054
1.350000	0.131395
1.300000	0.132338
1.250000	0.133515
1.200000	0.134778
1.150000	0.135929
1.100000	0.13766
1.050000	0.13927
1.000000	0.140966
0.950000	0.142471
0.900000	0.144263
0.850000	0.145509
0.800000	0.147084
0.750000	0.148814
0.700000	0.150095
0.650000	0.151895
0.600000	0.153877
0.550000	0.155642
0.500000	0.157797
0.450000	0.160324
0.400000	0.163413
0.350000	0.166156
0.300000	0.168899
0.250000	0.17224
0.200000	0.176298
0.150000	0.179586
0.100000	0.183454
0.050000	0.190576
0.000000	0.311717
-0.050000	0.667939
-0.100000	0.678037
-0.150000	0.685332
-0.200000	0.692558
-0.250000	0.699169
-0.300000	0.705893
-0.350000	0.712158
-0.400000	0.718328
-0.450000	0.724065
-0.500000	0.729422
-0.550000	0.734363
-0.600000	0.73972
-0.650000	0.744323
-0.700000	0.749948
-0.750000	0.756031
-0.800000	0.762366
-0.850000	0.768752
-0.900000	0.774187
-0.950000	0.778764
-1.000000	0.784432
-1.050000	0.789573
-1.100000	0.793778
-1.150000	0.797889
-1.200000	0.801852
-1.250000	0.8054
-1.300000	0.809727
-1.350000	0.814772
-1.400000	0.818752
-1.450000	0.822915
-1.500000	0.827345
-1.550000	0.832105
-1.600000	0.836501
-1.650000	0.841355
-1.700000	0.845898
-1.750000	0.849195
-1.800000	0.854474
-1.850000	0.858541
-1.900000	0.863396
-1.950000	0.867143
-2.000000	0.872361
-2.050000	0.876912
-2.100000	0.880807
-2.150000	0.884251
-2.200000	0.887435
-2.250000	0.890447
-2.300000	0.893536
-2.350000	0.896443
-2.400000	0.899221
-2.450000	0.902319
-2.500000	0.904309
-2.550000	0.90649
-2.600000	0.908299
-2.650000	0.910635
-2.700000	0.91266
-2.750000	0.915213
-2.800000	0.917255
-2.850000	0.919323
-2.900000	0.921556
-2.950000	0.923287
-3.000000	0.925658
-3.050000	0.927397
-3.100000	0.929491
-3.150000	0.931456
-3.200000	0.933004
-3.250000	0.93535
-3.300000	0.938266
-3.350000	0.940672
-3.400000	0.942523
-3.450000	0.945301
-3.500000	0.946885
-3.550000	0.948373
-3.600000	0.949913
-3.650000	0.952172
-3.700000	0.953721
-3.750000	0.95585
-3.800000	0.957667
-3.850000	0.958991
-3.900000	0.960202
-3.950000	0.961301
-4.000000	0.962314
-4.050000	0.963915
-4.100000	0.965498
-4.150000	0.966554
-4.200000	0.967627
-4.250000	0.968164
-4.300000	0.969124
-4.350000	0.97044
-4.400000	0.971798
-4.450000	0.972897
-4.500000	0.973659
-4.550000	0.975009
-4.600000	0.975744
-4.650000	0.977051
-4.700000	0.978081
-4.750000	0.979007
-4.800000	0.980192
-4.850000	0.980789
-4.900000	0.981681
-4.950000	0.982641
-5.000000	0.983048
-5.050000	0.983844
-5.100000	0.984346
-5.150000	0.985592
-5.200000	0.986267
-5.250000	0.987184
-5.300000	0.988006
-5.350000	0.98882
-5.400000	0.989659
-5.450000	0.990438
-5.500000	0.990966
-5.550000	0.991511
-5.600000	0.99184
-5.650000	0.99235
-5.700000	0.99274
-5.750000	0.993276
-5.800000	0.993994
-5.850000	0.994185
-5.900000	0.994496
-5.950000	0.994912
-6.000000	0.995249
-6.050000	0.995396
-6.100000	0.995673
-6.150000	0.995838
-6.200000	0.996002
-6.250000	0.996201
-6.300000	0.996383
-6.350000	0.996539
-6.400000	0.996963
-6.450000	0.997179
-6.500000	0.99743
-6.550000	0.997776
-6.600000	0.998079
-6.650000	0.998278
-6.700000	0.998399
-6.750000	0.998538
-6.800000	0.998581
-6.850000	0.998711
-6.900000	0.998745
-6.950000	0.998789
-7.000000	0.998884
-7.050000	0.998979
-7.100000	0.999065
-7.150000	0.999083
-7.200000	0.999213
-7.250000	0.999325
-7.300000	0.999403
-7.350000	0.999515
-7.400000	0.999593
-7.450000	0.999611
-7.550000	0.999671
-7.600000	0.999714
-7.650000	0.999775
-7.750000	0.999784
-7.800000	0.999879
-7.850000	0.999896
-8.000000	0.999939
-8.150000	0.999948
-8.350000	0.999957
-8.600000	0.999965
-8.850000	0.999991
-9.950000	1
&
46.850000	7.59013e-14
46.800000	7.8413e-14
46.750000	8.10079e-14
46.700000	8.36887e-14
46.650000	8.64582e-14
46.600000	8.93194e-14
46.550000	9.22753e-14
46.500000	9.53291e-14
46.450000	9.84839e-14
46.400000	1.01743e-13
46.350000	1.0511e-13
46.300000	1.08589e-13
46.250000	1.12183e-13
46.200000	1.15896e-13
46.150000	1.19731e-13
46.100000	1.23694e-13
46.050000	1.27788e-13
46.000000	1.32018e-13
45.950000	1.36387e-13
45.900000	1.40901e-13
45.850000	1.45565e-13
45.800000	1.50383e-13
45.750000	1.5536e-13
45.700000	1.60503e-13
45.650000	1.65815e-13
45.600000	1.71304e-13
45.550000	1.76974e-13
45.500000	1.82832e-13
45.450000	1.88884e-13
45.400000	1.95136e-13
45.350000	2.01595e-13
45.300000	2.08269e-13
45.250000	2.15163e-13
45.200000	2.22285e-13
45.150000	2.29644e-13
45.100000	2.37246e-13
45.050000	2.45099e-13
45.000000	2.53213e-13
44.950000	2.61596e-13
44.900000	2.70256e-13
44.850000	2.79202e-13
44.800000	2.88446e-13
44.750000	2.97995e-13
44.700000	3.0786e-13
44.650000	3.18053e-13
44.600000	3.28582e-13
44.550000	3.39461e-13
44.500000	3.507e-13
44.450000	3.6231e-13
44.400000	3.74306e-13
44.350000	3.86699e-13
44.300000	3.99502e-13
44.250000	4.12729e-13
44.200000	4.26395e-13
44.150000	4.40513e-13
44.100000	4.55098e-13
44.050000	4.70167e-13
44.000000	4.85735e-13
43.950000	5.01818e-13
43.900000	5.18435e-13
43.850000	5.35601e-13
43.800000	5.53336e-13
43.750000	5.71659e-13
43.700000	5.90589e-13
43.650000	6.10145e-13
43.600000	6.3035e-13
43.550000	6.51224e-13
43.500000	6.72789e-13
43.450000	6.95069e-13
43.400000	7.18087e-13
43.350000	7.41867e-13
43.300000	7.66435e-13
43.250000	7.91817e-13
43.200000	8.1804e-13
43.150000	8.45131e-13
43.100000	8.73121e-13
43.050000	9.02037e-13
43.000000	9.31912e-13
42.950000	9.62776e-13
42.900000	9.94663e-13
42.850000	1.02761e-12
42.800000	1.06164e-12
42.750000	1.0968e-12
42.700000	1.13313e-12
42.650000	1.17066e-12
42.600000	1.20944e-12
42.550000	1.2495e-12
42.500000	1.29088e-12
42.450000	1.33364e-12
42.400000	1.37782e-12
42.350000	1.42346e-12
42.300000	1.47061e-12
42.250000	1.51932e-12
42.200000	1.56965e-12
42.150000	1.62165e-12
42.100000	1.67536e-12
42.050000	1.73086e-12
42.000000	1.7882e-12
41.950000	1.84744e-12
41.900000	1.90864e-12
41.850000	1.97187e-12
41.800000	2.0372e-12
41.750000	2.10469e-12
41.700000	2.17442e-12
41.650000	2.24645e-12
41.600000	2.32088e-12
41.550000	2.39777e-12
41.500000	2.47721e-12
41.450000	2.55929e-12
41.400000	2.64408e-12
41.350000	2.73169e-12
41.300000	2.8222e-12
41.250000	2.91571e-12
41.200000	3.01232e-12
41.150000	3.11213e-12
41.100000	3.21525e-12
41.050000	3.32179e-12
41.000000	3.43186e-12
40.950000	3.54557e-12
40.900000	3.66306e-12
40.850000	3.78445e-12
40.800000	3.90985e-12
40.750000	4.03942e-12
40.700000	4.17328e-12
40.650000	4.31158e-12
40.600000	4.45446e-12
40.550000	4.60208e-12
40.500000	4.75459e-12
40.450000	4.91216e-12
40.400000	5.07496e-12
40.350000	5.24315e-12
40.300000	5.41692e-12
40.250000	5.59645e-12
40.200000	5.78193e-12
40.150000	5.97357e-12
40.100000	6.17156e-12
40.050000	6.37611e-12
40.000000	6.58745e-12
39.950000	6.80579e-12
39.900000	7.03138e-12
39.850000	7.26444e-12
39.800000	7.50523e-12
39.750000	7.75401e-12
39.700000	8.01104e-12
39.650000	8.2766e-12
39.600000	8.55096e-12
39.550000	8.83442e-12
39.500000	9.12728e-12
39.450000	9.42985e-12
39.400000	9.74246e-12
39.350000	1.00654e-11
39.300000	1.03991e-11
39.250000	1.07439e-11
39.200000	1.11001e-11
39.150000	1.14681e-11
39.100000	1.18483e-11
39.050000	1.22411e-11
39.000000	1.2647e-11
38.950000	1.30663e-11
38.900000	1.34995e-11
38.850000	1.39471e-11
38.800000	1.44095e-11
38.750000	1.48873e-11
38.700000	1.5381e-11
38.650000	1.5891e-11
38.600000	1.64179e-11
38.550000	1.69623e-11
38.500000	1.75248e-11
38.450000	1.81059e-11
38.400000	1.87064e-11
38.350000	1.93267e-11
38.300000	1.99676e-11
38.250000	2.06298e-11
38.200000	2.13139e-11
38.150000	2.20208e-11
38.100000	2.27511e-11
38.050000	2.35057e-11
38.000000	2.42852e-11
37.950000	2.50907e-11
37.900000	2.59229e-11
37.850000	2.67827e-11
37.800000	2.7671e-11
37.750000	2.85888e-11
37.700000	2.95371e-11
37.650000	3.05168e-11
37.600000	3.1529e-11
37.550000	3.25749e-11
37.500000	3.36554e-11
37.450000	3.47719e-11
37.400000	3.59253e-11
37.350000	3.71171e-11
37.300000	3.83484e-11
37.250000	3.96206e-11
37.200000	4.0935e-11
37.150000	4.2293e-11
37.100000	4.36961e-11
37.050000	4.51458e-11
37.000000	4.66436e-11
36.950000	4.81912e-11
36.900000	4.97901e-11
36.850000	5.14421e-11
36.800000	5.31489e-11
36.750000	5.49124e-11
36.700000	5.67344e-11
36.650000	5.8617e-11
36.600000	6.0562e-11
36.550000	6.25716e-11
36.500000	6.46479e-11
36.450000	6.67932e-11
36.400000	6.90097e-11
36.350000	7.12998e-11
36.300000	7.3666e-11
36.250000	7.61107e-11
36.200000	7.86366e-11
36.150000	8.12464e-11
36.100000	8.39428e-11
36.050000	8.67288e-11
36.000000	8.96073e-11
35.950000	9.25814e-11
35.900000	9.56543e-11
35.850000	9.88292e-11
35.800000	1.0211e-10
35.750000	1.05499e-10
35.700000	1.09001e-10
35.650000	1.12619e-10
35.600000	1.16357e-10
35.550000	1.2022e-10
35.500000	1.24211e-10
35.450000	1.28334e-10
35.400000	1.32595e-10
35.350000	1.36997e-10
35.300000	1.41545e-10
35.250000	1.46244e-10
35.200000	1.51099e-10
35.150000	1.56116e-10
35.100000	1.61299e-10
35.050000	1.66655e-10
35.000000	1.72189e-10
34.950000	1.77906e-10
34.900000	1.83813e-10
34.850000	1.89917e-10
34.800000	1.96223e-10
34.750000	2.02739e-10
34.700000	2.09472e-10
34.650000	2.16428e-10
34.600000	2.23615e-10
34.550000	2.31041e-10
34.500000	2.38714e-10
34.450000	2.46642e-10
34.400000	2.54834e-10
34.350000	2.63298e-10
34.300000	2.72043e-10
34.250000	2.81078e-10
34.200000	2.90414e-10
34.150000	3.00061e-10
34.100000	3.10028e-10
34.050000	3.20326e-10
34.000000	3.30967e-10
33.950000	3.41961e-10
33.900000	3.53321e-10
33.850000	3.65058e-10
33.800000	3.77186e-10
33.750000	3.89717e-10
33.700000	4.02664e-10
33.650000	4.16042e-10
33.600000	4.29865e-10
33.550000	4.44147e-10
33.500000	4.58904e-10
33.450000	4.74152e-10
33.400000	4.89907e-10
33.350000	5.06186e-10
33.300000	5.23006e-10
33.250000	5.40386e-10
33.200000	5.58343e-10
33.150000	5.76898e-10
33.100000	5.9607e-10
33.050000	6.15879e-10
33.000000	6.36348e-10
32.950000	6.57497e-10
32.900000	6.79349e-10
32.850000	7.01928e-10
32.800000	7.25259e-10
32.750000	7.49365e-10
32.700000	7.74274e-10
32.650000	8.00011e-10
32.600000	8.26604e-10
32.550000	8.54082e-10
32.500000	8.82474e-10
32.450000	9.11811e-10
32.400000	9.42124e-10
32.350000	9.73445e-10
32.300000	1.00581e-09
32.250000	1.03925e-09
32.200000	1.0738e-09
32.150000	1.10951e-09
32.100000	1.1464e-09
32.050000	1.18452e-09
32.000000	1.2239e-09
31.950000	1.2646e-09
31.900000	1.30665e-09
31.850000	1.35011e-09
31.800000	1.39501e-09
31.750000	1.4414e-09
31.700000	1.48934e-09
31.650000	1.53887e-09
31.600000	1.59005e-09
31.550000	1.64294e-09
31.500000	1.69758e-09
31.450000	1.75405e-09
31.400000	1.81239e-09
31.350000	1.87268e-09
31.300000	1.93498e-09
31.250000	1.99935e-09
31.200000	2.06586e-09
31.150000	2.13459e-09
31.100000	2.20561e-09
31.050000	2.27899e-09
31.000000	2.35481e-09
30.950000	2.43316e-09
30.900000	2.51412e-09
30.850000	2.59778e-09
30.800000	2.68422e-09
30.750000	2.77354e-09
30.700000	2.86584e-09
30.650000	2.96121e-09
30.600000	3.05976e-09
30.550000	3.16159e-09
30.500000	3.26682e-09
30.450000	3.37555e-09
30.400000	3.4879e-09
30.350000	3.604e-09
30.300000	3.72396e-09
30.250000	3.84792e-09
30.200000	3.97601e-09
30.150000	4.10837e-09
30.100000	4.24515e-09
30.050000	4.38647e-09
30.000000	4.53251e-09
29.950000	4.68342e-09
29.900000	4.83936e-09
29.850000	5.00049e-09
29.800000	5.167e-09
29.750000	5.33905e-09
29.700000	5.51684e-09
29.650000	5.70056e-09
29.600000	5.8904e-09
29.550000	6.08658e-09
29.500000	6.28929e-09
29.450000	6.49876e-09
29.400000	6.71522e-09
29.350000	6.93889e-09
29.300000	7.17002e-09
29.250000	7.40886e-09
29.200000	7.65567e-09
29.150000	7.91071e-09
29.100000	8.17425e-09
29.050000	8.44658e-09
29.000000	8.728e-09
28.950000	9.0188e-09
28.900000	9.31931e-09
28.850000	9.62984e-09
28.800000	9.95073e-09
28.750000	1.02823e-08
28.700000	1.0625e-08
28.650000	1.09791e-08
28.600000	1.1345e-08
28.550000	1.17231e-08
28.500000	1.21138e-08
28.450000	1.25176e-08
28.400000	1.29349e-08
28.350000	1.3366e-08
28.300000	1.38116e-08
28.250000	1.42721e-08
28.200000	1.47479e-08
28.150000	1.52396e-08
28.100000	1.57477e-08
28.050000	1.62727e-08
28.000000	1.68153e-08
27.950000	1.73761e-08
27.900000	1.79555e-08
27.850000	1.85543e-08
27.800000	1.91731e-08
27.750000	1.98126e-08
27.700000	2.04734e-08
27.650000	2.11562e-08
27.600000	2.18619e-08
27.550000	2.25912e-08
27.500000	2.33448e-08
27.450000	2.41236e-08
27.400000	2.49284e-08
27.350000	2.57601e-08
27.300000	2.66196e-08
27.250000	2.75079e-08
27.200000	2.84258e-08
27.150000	2.93743e-08
27.100000	3.03546e-08
27.050000	3.13676e-08
27.000000	3.24145e-08
26.950000	3.34964e-08
26.900000	3.46145e-08
26.850000	3.57699e-08
26.800000	3.6964e-08
26.750000	3.81979e-08
26.700000	3.94732e-08
26.650000	4.0791e-08
26.600000	4.2153e-08
26.550000	4.35605e-08
26.500000	4.5015e-08
26.450000	4.65183e-08
26.400000	4.80717e-08
26.350000	4.96772e-08
26.300000	5.13364e-08
26.250000	5.3051e-08
26.200000	5.48231e-08
26.150000	5.66544e-08
26.100000	5.8547e-08
26.050000	6.05029e-08
26.000000	6.25243e-08
25.950000	6.46134e-08
25.900000	6.67723e-08
25.850000	6.90036e-08
25.800000	7.13095e-08
25.750000	7.36926e-08
25.700000	7.61555e-08
25.650000	7.87009e-08
25.600000	8.13315e-08
25.550000	8.40501e-08
25.500000	8.68599e-08
25.450000	8.97637e-08
25.400000	9.27648e-08
25.350000	9.58664e-08
25.300000	9.90719e-08
25.250000	1.02385e-07
25.200000	1.05809e-07
25.150000	1.09347e-07
25.100000	1.13004e-07
25.050000	1.16784e-07
25.000000	1.20691e-07
24.950000	1.24728e-07
24.900000	1.28901e-07
24.850000	1.33213e-07
24.800000	1.3767e-07
24.750000	1.42277e-07
24.700000	1.47038e-07
24.650000	1.51959e-07
24.600000	1.57044e-07
24.550000	1.62301e-07
24.500000	1.67733e-07
24.450000	1.73348e-07
24.400000	1.79151e-07
24.350000	1.85149e-07
24.300000	1.91348e-07
24.250000	1.97755e-07
24.200000	2.04377e-07
24.150000	2.11222e-07
24.100000	2.18296e-07
24.050000	2.25608e-07
24.000000	2.33165e-07
23.950000	2.40975e-07
23.900000	2.49048e-07
23.850000	2.57393e-07
23.800000	2.66017e-07
23.750000	2.74931e-07
23.700000	2.84144e-07
23.650000	2.93667e-07
23.600000	3.0351e-07
23.550000	3.13684e-07
23.500000	3.242e-07
23.450000	3.35069e-07
23.400000	3.46303e-07
23.350000	3.57915e-07
23.300000	3.69917e-07
23.250000	3.82323e-07
23.200000	3.95146e-07
23.150000	4.084e-07
23.100000	4.221e-07
23.050000	4.3626e-07
23.000000	4.50898e-07
22.950000	4.66027e-07
22.900000	4.81666e-07
22.850000	4.97831e-07
22.800000	5.14539e-07
22.750000	5.31811e-07
22.700000	5.49663e-07
22.650000	5.68117e-07
22.600000	5.87192e-07
22.550000	6.0691e-07
22.500000	6.27291e-07
22.450000	6.48359e-07
22.400000	6.70137e-07
22.350000	6.92649e-07
22.300000	7.15919e-07
22.250000	7.39973e-07
22.200000	7.64838e-07
22.150000	7.90541e-07
22.100000	8.17111e-07
22.050000	8.44577e-07
22.000000	8.72969e-07
21.950000	9.02318e-07
21.900000	9.32658e-07
21.850000	9.64021e-07
21.800000	9.96442e-07
21.750000	1.02996e-06
21.700000	1.0646e-06
21.650000	1.10042e-06
21.600000	1.13745e-06
21.550000	1.17572e-06
21.500000	1.21529e-06
21.450000	1.25619e-06
21.400000	1.29848e-06
21.350000	1.3422e-06
21.300000	1.38739e-06
21.250000	1.43411e-06
21.200000	1.48241e-06
21.150000	1.53234e-06
21.100000	1.58396e-06
21.050000	1.63733e-06
21.000000	1.6925e-06
20.950000	1.74954e-06
20.900000	1.80851e-06
20.850000	1.86947e-06
20.800000	1.9325e-06
20.750000	1.99766e-06
20.700000	2.06503e-06
20.650000	2.13468e-06
20.600000	2.20669e-06
20.550000	2.28114e-06
20.500000	2.35811e-06
20.450000	2.43769e-06
20.400000	2.51997e-06
20.350000	2.60504e-06
20.300000	2.693e-06
20.250000	2.78393e-06
20.200000	2.87796e-06
20.150000	2.97517e-06
20.100000	3.07568e-06
20.050000	3.17961e-06
20.000000	3.28707e-06
19.950000	3.39817e-06
19.900000	3.51305e-06
19.850000	3.63184e-06
19.800000	3.75466e-06
19.750000	3.88165e-06
19.700000	4.01297e-06
19.650000	4.14875e-06
19.600000	4.28915e-06
19.550000	4.43433e-06
19.500000	4.58445e-06
19.450000	4.73969e-06
19.400000	4.90021e-06
19.350000	5.06619e-06
19.300000	5.23784e-06
19.250000	5.41533e-06
19.200000	5.59888e-06
19.150000	5.78868e-06
19.100000	5.98496e-06
19.050000	6.18794e-06
19.000000	6.39784e-06
18.950000	6.61492e-06
18.900000	6.8394e-06
18.850000	7.07156e-06
18.800000	7.31165e-06
18.750000	7.55994e-06
18.700000	7.81673e-06
18.650000	8.0823e-06
18.600000	8.35696e-06
18.550000	8.64102e-06
18.500000	8.93481e-06
18.450000	9.23866e-06
18.400000	9.55293e-06
18.350000	9.87796e-06
18.300000	1.02141e-05
18.250000	1.05619e-05
18.200000	1.09215e-05
18.150000	1.12935e-05
18.100000	1.16783e-05
18.050000	1.20763e-05
18.000000	1.24879e-05
17.950000	1.29138e-05
17.900000	1.33542e-05
17.850000	1.38099e-05
17.800000	1.42812e-05
17.750000	1.47688e-05
17.700000	1.52731e-05
17.650000	1.57949e-05
17.600000	1.63347e-05
17.550000	1.68931e-05
17.500000	1.74707e-05
17.450000	1.80684e-05
17.400000	1.86866e-05
17.350000	1.93263e-05
17.300000	1.99881e-05
17.250000	2.06728e-05
17.200000	2.13813e-05
17.150000	2.21143e-05
17.100000	2.28727e-05
17.050000	2.36575e-05
17.000000	2.44695e-05
16.950000	2.53097e-05
16.900000	2.61791e-05
16.850000	2.70788e-05
16.800000	2.80098e-05
16.750000	2.89733e-05
16.700000	2.99703e-05
16.650000	3.10021e-05
16.600000	3.207e-05
16.550000	3.31752e-05
16.500000	3.4319e-05
16.450000	3.55029e-05
16.400000	3.67283e-05
16.350000	3.79966e-05
16.300000	3.93094e-05
16.250000	4.06684e-05
16.200000	4.20751e-05
16.150000	4.35313e-05
16.100000	4.50389e-05
16.050000	4.65996e-05
16.000000	4.82154e-05
15.950000	4.98882e-05
15.900000	5.16203e-05
15.850000	5.34137e-05
15.800000	5.52707e-05
15.750000	5.71936e-05
15.700000	5.91849e-05
15.650000	6.12471e-05
15.600000	6.33828e-05
15.550000	6.55946e-05
15.500000	6.78856e-05
15.450000	7.02585e-05
15.400000	7.27166e-05
15.350000	7.52628e-05
15.300000	7.79007e-05
15.250000	8.06336e-05
15.200000	8.34652e-05
15.150000	8.63991e-05
15.100000	8.94394e-05
15.050000	9.259e-05
15.000000	9.58553e-05
14.950000	9.92396e-05
14.900000	0.000102748
14.850000	0.000106384
14.800000	0.000110154
14.750000	0.000114063
14.700000	0.000118116
14.650000	0.000122319
14.600000	0.000126679
14.550000	0.000131201
14.500000	0.000135892
14.450000	0.000140759
14.400000	0.000145809
14.350000	0.00015105
14.300000	0.00015649
14.250000	0.000162138
14.200000	0.000168002
14.150000	0.000174092
14.100000	0.000180418
14.050000	0.00018699
14.000000	0.00019382
13.950000	0.00020092
13.900000	0.000208302
13.850000	0.000215979
13.800000	0.000223967
13.750000	0.000232281
13.700000	0.000240937
13.650000	0.000249954
13.600000	0.000259352
13.550000	0.000269151
13.500000	0.000279377
13.450000	0.000290054
13.400000	0.000301213
13.350000	0.000312887
13.300000	0.000325113
13.250000	0.000337936
13.200000	0.000351407
13.150000	0.000365591
13.100000	0.000380565
13.050000	0.000396432
13.000000	0.000413333
12.950000	0.000431477
12.900000	0.000451218
12.850000	0.000473314
&
```
