## Supplementary material for "All-at-once RNA folding with 3D motif prediction framed by evolutionary information": RF00435_ROSE.cacofold.cov

```
#
# Method Target_E-val [cov_min,cov_max] [FP | TP True Found | Sen PPV F] 
# GTp    0.05           [-7.21,18.74]    [0 | 9 155 9 | 5.81 100.00 10.98] 
#
# in_CaCoFold in_given  left_pos      right_pos  score            E-value       pvalue       substitutions    power
#------------------------------------------------------------------------------------------------------------------------
*	*	        22	        45	13.03450	0.00216314	6.36217e-05	7		0.20
*	*	        24	        43	18.73618	6.28905e-06	1.84972e-07	8		0.24
*	*	        26	        41	15.40162	0.000195071	5.73737e-06	9		0.28
*	*	        60	        84	13.61810	0.00120111	3.53267e-05	6		0.16
*	*	        62	        82	9.54565	0.0443478	0.00130435	6		0.16
*	*	        64	        80	11.85174	0.00636543	0.000187218	7		0.20
*	*	        65	        79	13.85896	0.000936932	2.75568e-05	4		0.07
*	*	        66	        78	13.21184	0.00178039	5.23645e-05	8		0.24
*	*	       100	       122	10.51603	0.0178947	0.000526316	2		0.00
```
