## Supplementary material for "All-at-once RNA folding with 3D motif prediction framed by evolutionary information": RF00435_ROSE.cacofold.helixcov

```
# RMs = 8 L = 132

# RM_HELIX NESTED 2-6 13-17, nbp = 5 nbp_cov = 0
# pvals: 0.0904805,0.666445,0.106377,0.0742563,0.119306
# aggregated NONE
NESTED  :<<<<<_____>>>>>:::::::::::::::::::::::::::::::::::::::::::::::::::::::::::::::::::::::::::::::::::::::::::::::::::
        :::::::::::::::::::::::::::::::::::::::::::::::::::::::::::::::::::::::::::::::::::::::::::::::::::::::::::::::::::

# RM_HELIX NESTED 22-31 37-45, nbp = 9 nbp_cov = 3
# pvals: 6.36217e-05,0.0109992,1.84972e-07,0.131373,5.73737e-06,0.652624,0.406651,0.494554,0.134317
# aggregated NONE
NESTED  ::::::::::::::::<<<<<<-<<<____>>>>>>>>>::::::::::::::::::::::::::::::::::::::::::::::::::::::::::::::::::::::::::::
        ::::::::::::::::<-<-<_____________>->->::::::::::::::::::::::::::::::::::::::::::::::::::::::::::::::::::::::::::::

# RM_HELIX NESTED 58-68 76-86, nbp = 11 nbp_cov = 5
# pvals: 0.0161785,0.00562166,3.53267e-05,0.00470633,0.00130435,0.00500381,0.000187218,2.75568e-05,5.23645e-05,0.00937452,0.528726
# aggregated NONE
NESTED  :::::::::::::::::::::::::::::::::::::::::::::::<<<<<<<<<<<_____>>>>>>>>>>>:::::::::::::::::::::::::::::::::::::::::
        :::::::::::::::::::::::::::::::::::::::::::::::::<-<-<<<_________>>>->->:::::::::::::::::::::::::::::::::::::::::::

# RM_HELIX NESTED 91-109 114-130, nbp = 16 nbp_cov = 1
# pvals: 0.0778108,0.0204958,0.376308,0.406651,0.406651,0.376308,0.406651,0.000526316,0.406651,0.319588,0.302616,0.406651,0.406651,0.406651,0.406651,0.376308
# aggregated NONE
NESTED  ::::::::::::::::::::::::::::::::::::::::::::::::::::::::::::::::::::::::::<<<<<<-<<<<<<<-<<<____>>>>>>>>>>->>>>>>::
        ::::::::::::::::::::::::::::::::::::::::::::::::::::::::::::::::::::::::::::::::::<_____________________>::::::::::

# RM_BL bulged-G 106-116, nbp = 0 nbp_cov = 0 nhl_b_cov 0/2
# aggregated NONE
RM_BL   ::::::::::::::::::::::::::::::::::::::::::::::::::::::::::::::::::::::::::::::::::::::::x:::::::::zz::::::::::::::: bulged-G

# RM_HL CUYG-tetraloop 110-113, nbp = 0 nbp_cov = 0 nhl_b_cov 1/1
# aggregated NONE
RM_HL   ::::::::::::::::::::::::::::::::::::::::::::::::::::::::::::::::::::::::::::::::::::::::::::XXXX::::::::::::::::::: CUYG-tetraloop

# RM_BL bulged-G 28-39, nbp = 0 nbp_cov = 0 nhl_b_cov 0/2
# aggregated NONE
RM_BL   ::::::::::::::::::::::x:::::::::zz::::::::::::::::::::::::::::::::::::::::::::::::::::::::::::::::::::::::::::::::: bulged-G

# RM_HL UNAC-tetraloop 33-36, nbp = 0 nbp_cov = 0 nhl_b_cov 1/1
# aggregated NONE
RM_HL   ::::::::::::::::::::::::::XXXX::::::::::::::::::::::::::::::::::::::::::::::::::::::::::::::::::::::::::::::::::::: UNAC-tetraloop
```
