## Supplementary material for "All-at-once RNA folding with 3D motif prediction framed by evolutionary information": RF00435_ROSE.helixcov

```
# RMs = 3 L = 132

# RM_HELIX NESTED 22-30 38-45, nbp = 8 nbp_cov = 3
# pvals: 6.36217e-05,0.0109992,1.84972e-07,0.131373,5.73737e-06,0.652624,0.406651,0.494554
# aggregated NONE
NESTED  ::::::::::::::::<<<<<<-<<______>>>>>>>>::::::::::::::::::::::::::::::::::::::::::::::::::::::::::::::::::::::::::::
        ::::::::::::::::<-<-<_____________>->->::::::::::::::::::::::::::::::::::::::::::::::::::::::::::::::::::::::::::::

# RM_HELIX NESTED 58-67 77-86, nbp = 10 nbp_cov = 5
# pvals: 0.0161785,0.00562166,3.53267e-05,0.00470633,0.00130435,0.00500381,0.000187218,2.75568e-05,5.23645e-05,0.00937452
# aggregated NONE
NESTED  :::::::::::::::::::::::::::::::::::::::::::::::<<<<<<<<<<_______>>>>>>>>>>:::::::::::::::::::::::::::::::::::::::::
        :::::::::::::::::::::::::::::::::::::::::::::::::<-<-<<<_________>>>->->:::::::::::::::::::::::::::::::::::::::::::

# RM_HELIX NESTED 91-109 114-130, nbp = 16 nbp_cov = 1
# pvals: 0.0778108,0.0204958,0.376308,0.406651,0.406651,0.376308,0.406651,0.000526316,0.406651,0.319588,0.302616,0.406651,0.406651,0.406651,0.406651,0.376308
# aggregated NONE
NESTED  ::::::::::::::::::::::::::::::::::::::::::::::::::::::::::::::::::::::::::<<<<<<-<<<<<<<-<<<____>>>>>>>>>>->>>>>>::
        ::::::::::::::::::::::::::::::::::::::::::::::::::::::::::::::::::::::::::::::::::<_____________________>::::::::::
```
