## Supplementary material for "All-at-once RNA folding with 3D motif prediction framed by evolutionary information": RF00435_ROSE.power

```
# Power analysis of given structure 
#
# Powertype = SINGLE SUBSTITUTIONS
# covary  left_pos      right_pos    substitutions      power
#----------------------------------------------------------------
     *    22		45		7		0.20
          23		44		3		0.02
     *    24		43		8		0.24
          25		42		4		0.07
     *    26		41		9		0.28
          27		40		3		0.02
          29		39		0		0.00
          30		38		2		0.00
          58		86		6		0.16
          59		85		6		0.16
     *    60		84		6		0.16
          61		83		9		0.28
     *    62		82		6		0.16
          63		81		7		0.20
     *    64		80		7		0.20
     *    65		79		4		0.07
     *    66		78		8		0.24
          67		77		6		0.16
          91		130		2		0.00
          92		129		5		0.11
          93		128		2		0.00
          94		127		3		0.02
          95		126		0		0.00
          96		125		2		0.00
          99		123		0		0.00
     *    100		122		2		0.00
          101		121		0		0.00
          102		120		4		0.07
          103		119		3		0.02
          104		118		0		0.00
          105		117		0		0.00
          107		116		1		0.00
          108		115		0		0.00
          109		114		3		0.02
#
# BPAIRS 34
# avg substitutions per BP  3.8
# BPAIRS expected to covary 2.8 +/- 1.5
# BPAIRS observed to covary 9
#
```
