## Supplementary material for "All-at-once RNA folding with 3D motif prediction framed by evolutionary information": RF00435_ROSE.sorted.cov

```
#
# Method Target_E-val [cov_min,cov_max] [FP | TP True Found | Sen PPV F] 
# GTp    0.05         [-7.21,18.74]     [0 | 9 34 9 | 26.47 100.00 41.86] 
#
#       left_pos       right_pos        score          E-value           pvalue       substitutions      power
#--------------------------------------------------------------------------------------------------------------
*	      24	      43	18.73618	6.28905e-06	1.84972e-07	8		0.24
*	      26	      41	15.40162	0.000195071	5.73737e-06	9		0.28
*	      65	      79	13.85896	0.000936932	2.75568e-05	4		0.07
*	      60	      84	13.61810	0.00120111	3.53267e-05	6		0.16
*	      66	      78	13.21184	0.00178039	5.23645e-05	8		0.24
*	      22	      45	13.03450	0.00216314	6.36217e-05	7		0.20
*	      64	      80	11.85174	0.00636543	0.000187218	7		0.20
*	     100	     122	10.51603	0.0178947	0.000526316	2		0.00
*	      62	      82	9.54565	0.0443478	0.00130435	6		0.16
```
