## Supplementary material for "All-at-once RNA folding with 3D motif prediction framed by evolutionary information": RF00435_ROSE.surv

```
18.700000	0.0294118
15.400000	0.0588235
13.850000	0.0882353
13.600000	0.117647
13.200000	0.147059
13.000000	0.176471
11.850000	0.205882
10.500000	0.235294
9.500000	0.264706
7.700000	0.294118
7.600000	0.323529
7.450000	0.352941
6.750000	0.382353
6.500000	0.411765
5.950000	0.441176
5.600000	0.470588
3.250000	0.5
2.150000	0.529412
0.300000	0.558824
0.200000	0.588235
0.000000	0.676471
-0.050000	0.941176
-0.250000	0.970588
-0.750000	1
&
11.700000	0.000153351
11.400000	0.000306701
10.700000	0.000460052
10.350000	0.000613403
10.100000	0.000766754
9.750000	0.00107345
9.600000	0.00122681
9.450000	0.00138016
8.500000	0.00168686
8.250000	0.00214691
8.200000	0.00260696
8.150000	0.00291366
8.050000	0.00306701
8.000000	0.00322036
7.950000	0.00337372
7.900000	0.00352707
7.800000	0.00368042
7.700000	0.00383377
7.650000	0.00398712
7.600000	0.00414047
7.350000	0.00429382
7.250000	0.00460052
7.150000	0.00521392
7.050000	0.00567398
7.000000	0.00598068
6.700000	0.00613403
6.650000	0.00644073
6.600000	0.00674743
6.500000	0.00705413
6.450000	0.00782089
6.400000	0.00828094
6.350000	0.00874099
6.300000	0.00950774
6.200000	0.0102745
6.150000	0.0107345
6.100000	0.0108879
6.050000	0.011348
6.000000	0.0116547
5.950000	0.0122681
5.900000	0.0130348
5.850000	0.0136482
5.700000	0.014415
5.650000	0.014875
5.600000	0.0150284
5.550000	0.0157951
5.500000	0.0162552
5.450000	0.0167152
5.400000	0.0177887
5.350000	0.0180954
5.300000	0.0184021
5.250000	0.0187088
5.200000	0.0196289
5.150000	0.0202423
5.100000	0.0207023
5.050000	0.0214691
5.000000	0.0223892
4.950000	0.0230026
4.900000	0.0234627
4.850000	0.0240761
4.800000	0.0243828
4.750000	0.0253029
4.700000	0.0259163
4.650000	0.0274498
4.600000	0.0295967
4.550000	0.0300567
4.500000	0.0308235
4.450000	0.0317436
4.400000	0.0329704
4.350000	0.0335838
4.300000	0.0346573
4.250000	0.0351173
4.200000	0.0361908
4.150000	0.0369575
4.100000	0.0375709
4.050000	0.0389511
4.000000	0.0392578
3.950000	0.0412513
3.900000	0.0429382
3.850000	0.0443184
3.800000	0.0456985
3.750000	0.046772
3.700000	0.0479988
3.650000	0.0493789
3.600000	0.0504524
3.550000	0.0513725
3.500000	0.0518325
3.450000	0.053366
3.400000	0.0544395
3.350000	0.0561264
3.300000	0.0567398
3.250000	0.0584266
3.200000	0.0591934
3.150000	0.0605735
3.100000	0.0627204
3.050000	0.0650207
3.000000	0.0665542
2.950000	0.0682411
2.900000	0.0697746
2.850000	0.0710014
2.800000	0.0716148
2.750000	0.073915
2.700000	0.0751418
2.650000	0.0772888
2.600000	0.079589
2.550000	0.0812759
2.500000	0.0838828
2.450000	0.0861831
2.400000	0.08787
2.350000	0.0898635
2.300000	0.0935439
2.250000	0.0963042
2.200000	0.0982978
2.150000	0.100445
2.100000	0.101825
2.050000	0.104892
2.000000	0.107499
1.950000	0.110259
1.900000	0.112713
1.850000	0.115013
1.800000	0.118693
1.750000	0.122374
1.700000	0.126514
1.650000	0.128508
1.600000	0.130041
1.550000	0.133722
1.500000	0.136635
1.450000	0.140776
1.400000	0.14277
1.350000	0.145683
1.300000	0.148597
1.250000	0.150744
1.200000	0.152584
1.150000	0.155191
1.100000	0.158411
1.050000	0.161172
1.000000	0.164699
0.950000	0.167612
0.900000	0.171753
0.850000	0.175127
0.800000	0.178347
0.750000	0.181107
0.700000	0.182947
0.650000	0.186321
0.600000	0.190768
0.550000	0.199509
0.500000	0.204723
0.450000	0.209937
0.400000	0.217451
0.350000	0.226499
0.300000	0.240454
0.250000	0.246435
0.200000	0.256709
0.150000	0.261003
0.100000	0.289526
0.050000	0.342432
0.000000	0.365128
-0.050000	0.487962
-0.100000	0.569391
-0.150000	0.636559
-0.200000	0.658335
-0.250000	0.664929
-0.300000	0.670756
-0.350000	0.678117
-0.400000	0.685784
-0.450000	0.693145
-0.500000	0.700813
-0.550000	0.709247
-0.600000	0.717068
-0.650000	0.725502
-0.700000	0.730256
-0.750000	0.736543
-0.800000	0.743904
-0.850000	0.753872
-0.900000	0.761693
-0.950000	0.769054
-1.000000	0.779175
-1.050000	0.788223
-1.100000	0.79589
-1.150000	0.803098
-1.200000	0.810152
-1.250000	0.818126
-1.300000	0.826407
-1.350000	0.834535
-1.400000	0.840669
-1.450000	0.848336
-1.500000	0.852937
-1.550000	0.858151
-1.600000	0.864285
-1.650000	0.870112
-1.700000	0.873639
-1.750000	0.877626
-1.800000	0.8833
-1.850000	0.889281
-1.900000	0.893115
-1.950000	0.898635
-2.000000	0.901702
-2.050000	0.907069
-2.100000	0.911057
-2.150000	0.914737
-2.200000	0.917497
-2.250000	0.921484
-2.300000	0.926238
-2.350000	0.928539
-2.400000	0.931606
-2.450000	0.934673
-2.500000	0.93682
-2.550000	0.939273
-2.600000	0.941267
-2.650000	0.94464
-2.700000	0.946634
-2.750000	0.948474
-2.800000	0.951541
-2.850000	0.953381
-2.900000	0.955068
-2.950000	0.957675
-3.000000	0.960589
-3.050000	0.962582
-3.100000	0.965036
-3.150000	0.966876
-3.200000	0.969023
-3.250000	0.970403
-3.300000	0.97209
-3.350000	0.973777
-3.400000	0.974697
-3.450000	0.975464
-3.500000	0.976997
-3.550000	0.977611
-3.600000	0.978071
-3.650000	0.978991
-3.700000	0.980371
-3.750000	0.981751
-3.800000	0.982671
-3.850000	0.983591
-3.900000	0.983745
-3.950000	0.985125
-4.000000	0.986045
-4.050000	0.986812
-4.100000	0.987272
-4.150000	0.987885
-4.200000	0.988192
-4.250000	0.989112
-4.300000	0.989572
-4.350000	0.989879
-4.400000	0.990032
-4.450000	0.990186
-4.500000	0.990339
-4.550000	0.990646
-4.600000	0.990952
-4.650000	0.991412
-4.700000	0.991719
-4.750000	0.991872
-4.850000	0.992332
-4.900000	0.992793
-4.950000	0.993866
-5.000000	0.994326
-5.050000	0.994939
-5.100000	0.995246
-5.150000	0.995706
-5.250000	0.996013
-5.300000	0.99632
-5.350000	0.996933
-5.400000	0.997086
-5.450000	0.997393
-5.500000	0.997546
-5.550000	0.9977
-5.650000	0.99816
-5.700000	0.998466
-5.800000	0.99862
-6.450000	0.998927
-6.500000	0.99954
-6.550000	0.999693
-6.950000	0.999847
-7.250000	1
&
15.350000	7.62777e-06
14.250000	1.52555e-05
14.200000	2.28833e-05
13.800000	3.05111e-05
13.450000	3.81388e-05
13.400000	4.57666e-05
13.050000	5.33944e-05
13.000000	6.10221e-05
12.950000	7.62777e-05
12.900000	8.39054e-05
12.850000	9.91609e-05
12.800000	0.000114416
12.750000	0.000122044
12.700000	0.000129672
12.550000	0.0001373
12.350000	0.000152555
12.250000	0.000160183
12.200000	0.000167811
12.100000	0.000183066
11.900000	0.000190694
11.850000	0.000198322
11.750000	0.00020595
11.700000	0.000213577
11.500000	0.000221205
11.450000	0.000236461
11.400000	0.000251716
11.350000	0.000259344
11.300000	0.0002746
11.250000	0.000289855
11.200000	0.000305111
11.150000	0.000327994
11.100000	0.000335622
11.050000	0.000343249
11.000000	0.000350877
10.950000	0.000381388
10.900000	0.000404272
10.850000	0.000419527
10.750000	0.000450038
10.700000	0.000457666
10.650000	0.000465294
10.600000	0.000503432
10.550000	0.00051106
10.500000	0.000526316
10.450000	0.000594966
10.400000	0.000610221
10.350000	0.000625477
10.300000	0.000663616
10.250000	0.000701754
10.200000	0.000739893
10.150000	0.000770404
10.100000	0.000808543
10.050000	0.000839054
10.000000	0.000892449
9.950000	0.000915332
9.900000	0.000945843
9.850000	0.000976354
9.800000	0.00101449
9.750000	0.001045
9.700000	0.0010984
9.650000	0.00113654
9.600000	0.00118993
9.550000	0.00125858
9.500000	0.00130435
9.450000	0.00133486
9.400000	0.00140351
9.350000	0.00144165
9.300000	0.00153318
9.250000	0.00162471
9.200000	0.00168574
9.150000	0.00173913
9.100000	0.00180778
9.050000	0.00183829
9.000000	0.00190694
8.950000	0.00194508
8.900000	0.00201373
8.850000	0.00210526
8.800000	0.00221968
8.750000	0.00230359
8.700000	0.00240275
8.650000	0.00248665
8.600000	0.00257056
8.550000	0.00265446
8.500000	0.00275362
8.450000	0.00282227
8.400000	0.00294432
8.350000	0.00303585
8.300000	0.00312738
8.250000	0.00327994
8.200000	0.00335622
8.150000	0.00347063
8.100000	0.00358505
8.050000	0.00369184
8.000000	0.00382151
7.950000	0.00397407
7.900000	0.00408848
7.850000	0.00423341
7.800000	0.00440885
7.750000	0.00450801
7.700000	0.00470633
7.650000	0.00485126
7.600000	0.00500381
7.550000	0.00522502
7.500000	0.00547674
7.450000	0.00562166
7.400000	0.00583524
7.350000	0.00613272
7.300000	0.00631579
7.250000	0.00660564
7.200000	0.00682685
7.150000	0.00700992
7.100000	0.007254
7.050000	0.00751335
7.000000	0.0078566
6.950000	0.00810831
6.900000	0.00833715
6.850000	0.00868802
6.800000	0.00908467
6.750000	0.00937452
6.700000	0.00967201
6.650000	0.00996186
6.600000	0.0103356
6.550000	0.0106636
6.500000	0.0109992
6.450000	0.0114111
6.400000	0.0118154
6.350000	0.0122349
6.300000	0.0127384
6.250000	0.0133028
6.200000	0.0138139
6.150000	0.0142715
6.100000	0.0146453
6.050000	0.0149962
6.000000	0.0155606
5.950000	0.0161785
5.900000	0.0167201
5.850000	0.0173303
5.800000	0.017971
5.750000	0.0185736
5.700000	0.0191991
5.650000	0.0198017
5.600000	0.0204958
5.550000	0.0211442
5.500000	0.0218307
5.450000	0.0226011
5.400000	0.0233105
5.350000	0.0239969
5.300000	0.0246682
5.250000	0.0254157
5.200000	0.0262243
5.150000	0.0269947
5.100000	0.0279024
5.050000	0.0286499
5.000000	0.0295118
4.950000	0.0306178
4.900000	0.0315256
4.850000	0.0322731
4.800000	0.0331045
4.750000	0.0341419
4.700000	0.035492
4.650000	0.0363921
4.600000	0.0374142
4.550000	0.0385736
4.500000	0.0398322
4.450000	0.0410145
4.400000	0.042151
4.350000	0.0435698
4.300000	0.0449199
4.250000	0.046087
4.200000	0.0474142
4.150000	0.0487033
4.100000	0.0500458
4.050000	0.0514569
4.000000	0.0527765
3.950000	0.0541037
3.900000	0.0555835
3.850000	0.0573989
3.800000	0.0589779
3.750000	0.0605645
3.700000	0.0623646
3.650000	0.0636995
3.600000	0.0653699
3.550000	0.067193
3.500000	0.0687796
3.450000	0.0704882
3.400000	0.0724714
3.350000	0.0742563
3.300000	0.0760717
3.250000	0.0778108
3.200000	0.079733
3.150000	0.0818307
3.100000	0.0837986
3.050000	0.0859039
3.000000	0.0883448
2.950000	0.0904805
2.900000	0.0929748
2.850000	0.0952021
2.800000	0.0974981
2.750000	0.0993974
2.700000	0.101617
2.650000	0.104058
2.600000	0.106377
2.550000	0.108749
2.500000	0.111487
2.450000	0.114088
2.400000	0.116575
2.350000	0.119306
2.300000	0.122105
2.250000	0.125492
2.200000	0.128223
2.150000	0.131373
2.100000	0.134317
2.050000	0.13746
2.000000	0.14045
1.950000	0.143501
1.900000	0.14714
1.850000	0.150153
1.800000	0.153341
1.750000	0.157201
1.700000	0.160748
1.650000	0.164577
1.600000	0.168467
1.550000	0.172479
1.500000	0.176331
1.450000	0.179657
1.400000	0.183715
1.350000	0.187841
1.300000	0.191983
1.250000	0.196278
1.200000	0.200664
1.150000	0.204851
1.100000	0.209817
1.050000	0.214584
1.000000	0.219664
0.950000	0.224653
0.900000	0.229901
0.850000	0.235248
0.800000	0.2409
0.750000	0.246072
0.700000	0.251747
0.650000	0.257384
0.600000	0.26286
0.550000	0.268642
0.500000	0.274935
0.450000	0.281152
0.400000	0.287895
0.350000	0.295133
0.300000	0.302616
0.250000	0.310359
0.200000	0.319588
0.150000	0.330313
0.100000	0.343181
0.050000	0.357941
0.000000	0.376308
-0.050000	0.406651
-0.100000	0.440145
-0.150000	0.459733
-0.200000	0.477025
-0.250000	0.494554
-0.300000	0.512037
-0.350000	0.528726
-0.400000	0.545629
-0.450000	0.562258
-0.500000	0.578642
-0.550000	0.593814
-0.600000	0.609123
-0.650000	0.623883
-0.700000	0.638558
-0.750000	0.652624
-0.800000	0.666445
-0.850000	0.679558
-0.900000	0.692632
-0.950000	0.705545
-1.000000	0.717498
-1.050000	0.730458
-1.100000	0.74193
-1.150000	0.75193
-1.200000	0.762708
-1.250000	0.773127
-1.300000	0.783684
-1.350000	0.793623
-1.400000	0.803127
-1.450000	0.813066
-1.500000	0.821518
-1.550000	0.829458
-1.600000	0.837475
-1.650000	0.845736
-1.700000	0.853562
-1.750000	0.860313
-1.800000	0.866766
-1.850000	0.873219
-1.900000	0.879939
-1.950000	0.886064
-2.000000	0.891404
-2.050000	0.89659
-2.100000	0.901098
-2.150000	0.905873
-2.200000	0.910557
-2.250000	0.9154
-2.300000	0.919588
-2.350000	0.923547
-2.400000	0.927353
-2.450000	0.930831
-2.500000	0.934485
-2.550000	0.937803
-2.600000	0.940847
-2.650000	0.944203
-2.700000	0.947071
-2.750000	0.949451
-2.800000	0.951815
-2.850000	0.954333
-2.900000	0.956697
-2.950000	0.959108
-3.000000	0.961007
-3.050000	0.963272
-3.100000	0.965111
-3.150000	0.966926
-3.200000	0.968711
-3.250000	0.970023
-3.300000	0.971754
-3.350000	0.973318
-3.400000	0.97476
-3.450000	0.976217
-3.500000	0.97746
-3.550000	0.97849
-3.600000	0.979832
-3.650000	0.98087
-3.700000	0.981815
-3.750000	0.982944
-3.800000	0.984035
-3.850000	0.984851
-3.900000	0.985759
-3.950000	0.986568
-4.000000	0.987277
-4.050000	0.988009
-4.100000	0.988787
-4.150000	0.989649
-4.200000	0.990297
-4.250000	0.990938
-4.300000	0.99151
-4.350000	0.992121
-4.400000	0.992601
-4.450000	0.99299
-4.500000	0.993494
-4.550000	0.993799
-4.600000	0.994294
-4.650000	0.994683
-4.700000	0.994981
-4.750000	0.995294
-4.800000	0.995591
-4.850000	0.995919
-4.900000	0.996201
-4.950000	0.996468
-5.000000	0.996735
-5.050000	0.997002
-5.100000	0.997193
-5.150000	0.997445
-5.200000	0.997666
-5.250000	0.997803
-5.300000	0.997986
-5.350000	0.998085
-5.400000	0.998253
-5.450000	0.998421
-5.500000	0.998581
-5.550000	0.998642
-5.600000	0.99878
-5.650000	0.998894
-5.700000	0.998955
-5.750000	0.999062
-5.800000	0.999146
-5.850000	0.999184
-5.900000	0.999245
-5.950000	0.999283
-6.000000	0.999336
-6.050000	0.999428
-6.100000	0.999474
-6.150000	0.999497
-6.200000	0.999535
-6.250000	0.99958
-6.300000	0.999619
-6.350000	0.999657
-6.400000	0.999664
-6.450000	0.99968
-6.500000	0.999718
-6.550000	0.999725
-6.600000	0.999741
-6.650000	0.999764
-6.700000	0.999794
-6.750000	0.999817
-6.800000	0.99984
-6.850000	0.999847
-6.900000	0.999863
-6.950000	0.99987
-7.050000	0.999893
-7.100000	0.999901
-7.150000	0.999908
-7.200000	0.999916
-7.250000	0.999924
-7.400000	0.999947
-7.500000	0.999954
-7.700000	0.999969
-7.950000	0.999977
-8.050000	0.999992
-8.300000	1
&
47.850000	4.32749e-21
47.800000	4.56954e-21
47.750000	4.82512e-21
47.700000	5.095e-21
47.650000	5.37997e-21
47.600000	5.68088e-21
47.550000	5.99861e-21
47.500000	6.3341e-21
47.450000	6.68835e-21
47.400000	7.06242e-21
47.350000	7.45739e-21
47.300000	7.87445e-21
47.250000	8.31483e-21
47.200000	8.77983e-21
47.150000	9.27082e-21
47.100000	9.78927e-21
47.050000	1.03367e-20
47.000000	1.09147e-20
46.950000	1.15251e-20
46.900000	1.21696e-20
46.850000	1.28501e-20
46.800000	1.35686e-20
46.750000	1.43273e-20
46.700000	1.51285e-20
46.650000	1.59744e-20
46.600000	1.68676e-20
46.550000	1.78107e-20
46.500000	1.88065e-20
46.450000	1.9858e-20
46.400000	2.09683e-20
46.350000	2.21406e-20
46.300000	2.33785e-20
46.250000	2.46856e-20
46.200000	2.60657e-20
46.150000	2.75229e-20
46.100000	2.90616e-20
46.050000	3.06863e-20
46.000000	3.24018e-20
45.950000	3.42132e-20
45.900000	3.61258e-20
45.850000	3.81453e-20
45.800000	4.02776e-20
45.750000	4.25291e-20
45.700000	4.49064e-20
45.650000	4.74166e-20
45.600000	5.00671e-20
45.550000	5.28657e-20
45.500000	5.58206e-20
45.450000	5.89407e-20
45.400000	6.22351e-20
45.350000	6.57136e-20
45.300000	6.93864e-20
45.250000	7.32645e-20
45.200000	7.73593e-20
45.150000	8.16828e-20
45.100000	8.6248e-20
45.050000	9.10681e-20
45.000000	9.61576e-20
44.950000	1.01531e-19
44.900000	1.07206e-19
44.850000	1.13197e-19
44.800000	1.19522e-19
44.750000	1.26201e-19
44.700000	1.33254e-19
44.650000	1.407e-19
44.600000	1.48562e-19
44.550000	1.56864e-19
44.500000	1.65629e-19
44.450000	1.74883e-19
44.400000	1.84655e-19
44.350000	1.94973e-19
44.300000	2.05866e-19
44.250000	2.17369e-19
44.200000	2.29514e-19
44.150000	2.42337e-19
44.100000	2.55876e-19
44.050000	2.70171e-19
44.000000	2.85265e-19
43.950000	3.01202e-19
43.900000	3.18029e-19
43.850000	3.35796e-19
43.800000	3.54555e-19
43.750000	3.74361e-19
43.700000	3.95274e-19
43.650000	4.17354e-19
43.600000	4.40668e-19
43.550000	4.65283e-19
43.500000	4.91273e-19
43.450000	5.18714e-19
43.400000	5.47687e-19
43.350000	5.78279e-19
43.300000	6.10578e-19
43.250000	6.44681e-19
43.200000	6.80687e-19
43.150000	7.18705e-19
43.100000	7.58844e-19
43.050000	8.01225e-19
43.000000	8.45972e-19
42.950000	8.93217e-19
42.900000	9.431e-19
42.850000	9.95767e-19
42.800000	1.05137e-18
42.750000	1.11009e-18
42.700000	1.17208e-18
42.650000	1.23753e-18
42.600000	1.30663e-18
42.550000	1.37959e-18
42.500000	1.45662e-18
42.450000	1.53796e-18
42.400000	1.62383e-18
42.350000	1.7145e-18
42.300000	1.81022e-18
42.250000	1.91129e-18
42.200000	2.018e-18
42.150000	2.13067e-18
42.100000	2.24962e-18
42.050000	2.37521e-18
42.000000	2.50781e-18
41.950000	2.64782e-18
41.900000	2.79563e-18
41.850000	2.95169e-18
41.800000	3.11646e-18
41.750000	3.29043e-18
41.700000	3.4741e-18
41.650000	3.66803e-18
41.600000	3.87277e-18
41.550000	4.08894e-18
41.500000	4.31717e-18
41.450000	4.55813e-18
41.400000	4.81254e-18
41.350000	5.08114e-18
41.300000	5.36472e-18
41.250000	5.66413e-18
41.200000	5.98024e-18
41.150000	6.31399e-18
41.100000	6.66636e-18
41.050000	7.03838e-18
41.000000	7.43115e-18
40.950000	7.84584e-18
40.900000	8.28366e-18
40.850000	8.7459e-18
40.800000	9.23392e-18
40.750000	9.74916e-18
40.700000	1.02931e-17
40.650000	1.08675e-17
40.600000	1.14738e-17
40.550000	1.2114e-17
40.500000	1.27899e-17
40.450000	1.35034e-17
40.400000	1.42568e-17
40.350000	1.50522e-17
40.300000	1.58919e-17
40.250000	1.67785e-17
40.200000	1.77145e-17
40.150000	1.87027e-17
40.100000	1.9746e-17
40.050000	2.08475e-17
40.000000	2.20104e-17
39.950000	2.32381e-17
39.900000	2.45343e-17
39.850000	2.59027e-17
39.800000	2.73475e-17
39.750000	2.88728e-17
39.700000	3.04831e-17
39.650000	3.21833e-17
39.600000	3.39782e-17
39.550000	3.58731e-17
39.500000	3.78737e-17
39.450000	3.99858e-17
39.400000	4.22157e-17
39.350000	4.45698e-17
39.300000	4.70552e-17
39.250000	4.96791e-17
39.200000	5.24492e-17
39.150000	5.53738e-17
39.100000	5.84613e-17
39.050000	6.17209e-17
39.000000	6.51622e-17
38.950000	6.87953e-17
38.900000	7.26308e-17
38.850000	7.66801e-17
38.800000	8.0955e-17
38.750000	8.54682e-17
38.700000	9.02329e-17
38.650000	9.5263e-17
38.600000	1.00573e-16
38.550000	1.0618e-16
38.500000	1.12098e-16
38.450000	1.18347e-16
38.400000	1.24944e-16
38.350000	1.31908e-16
38.300000	1.3926e-16
38.250000	1.47021e-16
38.200000	1.55216e-16
38.150000	1.63866e-16
38.100000	1.72999e-16
38.050000	1.8264e-16
38.000000	1.92818e-16
37.950000	2.03563e-16
37.900000	2.14907e-16
37.850000	2.26882e-16
37.800000	2.39525e-16
37.750000	2.52871e-16
37.700000	2.66961e-16
37.650000	2.81836e-16
37.600000	2.97539e-16
37.550000	3.14117e-16
37.500000	3.31617e-16
37.450000	3.50093e-16
37.400000	3.69597e-16
37.350000	3.90187e-16
37.300000	4.11923e-16
37.250000	4.3487e-16
37.200000	4.59095e-16
37.150000	4.84668e-16
37.100000	5.11665e-16
37.050000	5.40165e-16
37.000000	5.70252e-16
36.950000	6.02014e-16
36.900000	6.35544e-16
36.850000	6.7094e-16
36.800000	7.08307e-16
36.750000	7.47753e-16
36.700000	7.89396e-16
36.650000	8.33356e-16
36.600000	8.79763e-16
36.550000	9.28753e-16
36.500000	9.80469e-16
36.450000	1.03506e-15
36.400000	1.0927e-15
36.350000	1.15354e-15
36.300000	1.21776e-15
36.250000	1.28556e-15
36.200000	1.35714e-15
36.150000	1.43269e-15
36.100000	1.51245e-15
36.050000	1.59665e-15
36.000000	1.68553e-15
35.950000	1.77936e-15
35.900000	1.8784e-15
35.850000	1.98296e-15
35.800000	2.09334e-15
35.750000	2.20985e-15
35.700000	2.33285e-15
35.650000	2.46268e-15
35.600000	2.59974e-15
35.550000	2.74443e-15
35.500000	2.89716e-15
35.450000	3.05838e-15
35.400000	3.22857e-15
35.350000	3.40823e-15
35.300000	3.59788e-15
35.250000	3.79807e-15
35.200000	4.0094e-15
35.150000	4.23248e-15
35.100000	4.46797e-15
35.050000	4.71654e-15
35.000000	4.97894e-15
34.950000	5.25593e-15
34.900000	5.54832e-15
34.850000	5.85697e-15
34.800000	6.18277e-15
34.750000	6.52669e-15
34.700000	6.88972e-15
34.650000	7.27294e-15
34.600000	7.67746e-15
34.550000	8.10446e-15
34.500000	8.5552e-15
34.450000	9.03099e-15
34.400000	9.53322e-15
34.350000	1.00634e-14
34.300000	1.0623e-14
34.250000	1.12137e-14
34.200000	1.18372e-14
34.150000	1.24954e-14
34.100000	1.31902e-14
34.050000	1.39235e-14
34.000000	1.46976e-14
33.950000	1.55147e-14
33.900000	1.63773e-14
33.850000	1.72877e-14
33.800000	1.82487e-14
33.750000	1.92631e-14
33.700000	2.03339e-14
33.650000	2.14641e-14
33.600000	2.26571e-14
33.550000	2.39164e-14
33.500000	2.52456e-14
33.450000	2.66486e-14
33.400000	2.81296e-14
33.350000	2.96928e-14
33.300000	3.13428e-14
33.250000	3.30845e-14
33.200000	3.49229e-14
33.150000	3.68633e-14
33.100000	3.89115e-14
33.050000	4.10734e-14
33.000000	4.33553e-14
32.950000	4.57639e-14
32.900000	4.83063e-14
32.850000	5.09897e-14
32.800000	5.38222e-14
32.750000	5.68118e-14
32.700000	5.99674e-14
32.650000	6.32981e-14
32.600000	6.68138e-14
32.550000	7.05245e-14
32.500000	7.44411e-14
32.450000	7.85752e-14
32.400000	8.29386e-14
32.350000	8.75441e-14
32.300000	9.24052e-14
32.250000	9.7536e-14
32.200000	1.02952e-13
32.150000	1.08667e-13
32.100000	1.14701e-13
32.050000	1.21068e-13
32.000000	1.27789e-13
31.950000	1.34883e-13
31.900000	1.4237e-13
31.850000	1.50273e-13
31.800000	1.58614e-13
31.750000	1.67417e-13
31.700000	1.76709e-13
31.650000	1.86516e-13
31.600000	1.96867e-13
31.550000	2.07792e-13
31.500000	2.19322e-13
31.450000	2.31492e-13
31.400000	2.44336e-13
31.350000	2.57893e-13
31.300000	2.72201e-13
31.250000	2.87303e-13
31.200000	3.03241e-13
31.150000	3.20063e-13
31.100000	3.37818e-13
31.050000	3.56556e-13
31.000000	3.76333e-13
30.950000	3.97206e-13
30.900000	4.19236e-13
30.850000	4.42486e-13
30.800000	4.67025e-13
30.750000	4.92923e-13
30.700000	5.20256e-13
30.650000	5.49104e-13
30.600000	5.7955e-13
30.550000	6.11682e-13
30.500000	6.45595e-13
30.450000	6.81385e-13
30.400000	7.19159e-13
30.350000	7.59024e-13
30.300000	8.01097e-13
30.250000	8.455e-13
30.200000	8.92362e-13
30.150000	9.41819e-13
30.100000	9.94015e-13
30.050000	1.0491e-12
30.000000	1.10724e-12
29.950000	1.16859e-12
29.900000	1.23334e-12
29.850000	1.30167e-12
29.800000	1.37379e-12
29.750000	1.4499e-12
29.700000	1.53022e-12
29.650000	1.61499e-12
29.600000	1.70445e-12
29.550000	1.79885e-12
29.500000	1.89849e-12
29.450000	2.00363e-12
29.400000	2.11459e-12
29.350000	2.23169e-12
29.300000	2.35527e-12
29.250000	2.48569e-12
29.200000	2.62332e-12
29.150000	2.76856e-12
29.100000	2.92184e-12
29.050000	3.08359e-12
29.000000	3.25429e-12
28.950000	3.43443e-12
28.900000	3.62452e-12
28.850000	3.82513e-12
28.800000	4.03684e-12
28.750000	4.26024e-12
28.700000	4.496e-12
28.650000	4.74478e-12
28.600000	5.00732e-12
28.550000	5.28437e-12
28.500000	5.57673e-12
28.450000	5.88525e-12
28.400000	6.21082e-12
28.350000	6.55438e-12
28.300000	6.91693e-12
28.250000	7.2995e-12
28.200000	7.70321e-12
28.150000	8.12922e-12
28.100000	8.57876e-12
28.050000	9.05314e-12
28.000000	9.55372e-12
27.950000	1.00819e-11
27.900000	1.06393e-11
27.850000	1.12275e-11
27.800000	1.18482e-11
27.750000	1.25031e-11
27.700000	1.31942e-11
27.650000	1.39234e-11
27.600000	1.46929e-11
27.550000	1.55048e-11
27.500000	1.63616e-11
27.450000	1.72657e-11
27.400000	1.82196e-11
27.350000	1.92262e-11
27.300000	2.02883e-11
27.250000	2.14091e-11
27.200000	2.25917e-11
27.150000	2.38395e-11
27.100000	2.51561e-11
27.050000	2.65454e-11
27.000000	2.80113e-11
26.950000	2.9558e-11
26.900000	3.119e-11
26.850000	3.2912e-11
26.800000	3.4729e-11
26.750000	3.66461e-11
26.700000	3.8669e-11
26.650000	4.08033e-11
26.600000	4.30553e-11
26.550000	4.54314e-11
26.500000	4.79384e-11
26.450000	5.05837e-11
26.400000	5.33746e-11
26.350000	5.63194e-11
26.300000	5.94263e-11
26.250000	6.27045e-11
26.200000	6.61632e-11
26.150000	6.98124e-11
26.100000	7.36626e-11
26.050000	7.77248e-11
26.000000	8.20107e-11
25.950000	8.65326e-11
25.900000	9.13035e-11
25.850000	9.6337e-11
25.800000	1.01648e-10
25.750000	1.0725e-10
25.700000	1.13162e-10
25.650000	1.19398e-10
25.600000	1.25978e-10
25.550000	1.3292e-10
25.500000	1.40243e-10
25.450000	1.4797e-10
25.400000	1.56121e-10
25.350000	1.64721e-10
25.300000	1.73794e-10
25.250000	1.83366e-10
25.200000	1.93464e-10
25.150000	2.04117e-10
25.100000	2.15356e-10
25.050000	2.27213e-10
25.000000	2.39722e-10
24.950000	2.52918e-10
24.900000	2.66839e-10
24.850000	2.81525e-10
24.800000	2.97018e-10
24.750000	3.13362e-10
24.700000	3.30604e-10
24.650000	3.48793e-10
24.600000	3.67981e-10
24.550000	3.88222e-10
24.500000	4.09575e-10
24.450000	4.32101e-10
24.400000	4.55863e-10
24.350000	4.80929e-10
24.300000	5.07371e-10
24.250000	5.35264e-10
24.200000	5.64688e-10
24.150000	5.95726e-10
24.100000	6.28467e-10
24.050000	6.63005e-10
24.000000	6.99436e-10
23.950000	7.37865e-10
23.900000	7.78402e-10
23.850000	8.21161e-10
23.800000	8.66265e-10
23.750000	9.13841e-10
23.700000	9.64025e-10
23.650000	1.01696e-09
23.600000	1.07279e-09
23.550000	1.13169e-09
23.500000	1.19381e-09
23.450000	1.25933e-09
23.400000	1.32844e-09
23.350000	1.40134e-09
23.300000	1.47823e-09
23.250000	1.55933e-09
23.200000	1.64486e-09
23.150000	1.73508e-09
23.100000	1.83024e-09
23.050000	1.93061e-09
23.000000	2.03646e-09
22.950000	2.14811e-09
22.900000	2.26587e-09
22.850000	2.39006e-09
22.800000	2.52105e-09
22.750000	2.6592e-09
22.700000	2.8049e-09
22.650000	2.95856e-09
22.600000	3.12063e-09
22.550000	3.29155e-09
22.500000	3.47181e-09
22.450000	3.66191e-09
22.400000	3.86241e-09
22.350000	4.07385e-09
22.300000	4.29684e-09
22.250000	4.532e-09
22.200000	4.78e-09
22.150000	5.04154e-09
22.100000	5.31735e-09
22.050000	5.60821e-09
22.000000	5.91494e-09
21.950000	6.2384e-09
21.900000	6.57951e-09
21.850000	6.93921e-09
21.800000	7.31853e-09
21.750000	7.71852e-09
21.700000	8.14031e-09
21.650000	8.5851e-09
21.600000	9.05411e-09
21.550000	9.54868e-09
21.500000	1.00702e-08
21.450000	1.06201e-08
21.400000	1.11999e-08
21.350000	1.18114e-08
21.300000	1.2456e-08
21.250000	1.31358e-08
21.200000	1.38526e-08
21.150000	1.46083e-08
21.100000	1.54052e-08
21.050000	1.62454e-08
21.000000	1.71313e-08
20.950000	1.80653e-08
20.900000	1.90501e-08
20.850000	2.00884e-08
20.800000	2.11831e-08
20.750000	2.23373e-08
20.700000	2.35542e-08
20.650000	2.48371e-08
20.600000	2.61897e-08
20.550000	2.76157e-08
20.500000	2.9119e-08
20.450000	3.0704e-08
20.400000	3.23749e-08
20.350000	3.41363e-08
20.300000	3.59933e-08
20.250000	3.7951e-08
20.200000	4.00147e-08
20.150000	4.21903e-08
20.100000	4.44837e-08
20.050000	4.69013e-08
20.000000	4.94498e-08
19.950000	5.21363e-08
19.900000	5.49681e-08
19.850000	5.79532e-08
19.800000	6.10997e-08
19.750000	6.44164e-08
19.700000	6.79124e-08
19.650000	7.15973e-08
19.600000	7.54814e-08
19.550000	7.95754e-08
19.500000	8.38904e-08
19.450000	8.84385e-08
19.400000	9.32321e-08
19.350000	9.82843e-08
19.300000	1.03609e-07
19.250000	1.09221e-07
19.200000	1.15136e-07
19.150000	1.2137e-07
19.100000	1.27939e-07
19.050000	1.34863e-07
19.000000	1.42159e-07
18.950000	1.49848e-07
18.900000	1.57951e-07
18.850000	1.66491e-07
18.800000	1.75489e-07
18.750000	1.84972e-07
18.700000	1.94965e-07
18.650000	2.05494e-07
18.600000	2.1659e-07
18.550000	2.28281e-07
18.500000	2.406e-07
18.450000	2.5358e-07
18.400000	2.67257e-07
18.350000	2.81668e-07
18.300000	2.96851e-07
18.250000	3.12849e-07
18.200000	3.29703e-07
18.150000	3.47461e-07
18.100000	3.66169e-07
18.050000	3.85878e-07
18.000000	4.06643e-07
17.950000	4.28518e-07
17.900000	4.51562e-07
17.850000	4.75839e-07
17.800000	5.01412e-07
17.750000	5.28351e-07
17.700000	5.56728e-07
17.650000	5.86619e-07
17.600000	6.18104e-07
17.550000	6.51269e-07
17.500000	6.862e-07
17.450000	7.22993e-07
17.400000	7.61744e-07
17.350000	8.02558e-07
17.300000	8.45543e-07
17.250000	8.90814e-07
17.200000	9.38491e-07
17.150000	9.88701e-07
17.100000	1.04158e-06
17.050000	1.09726e-06
17.000000	1.15589e-06
16.950000	1.21764e-06
16.900000	1.28265e-06
16.850000	1.35111e-06
16.800000	1.4232e-06
16.750000	1.49909e-06
16.700000	1.579e-06
16.650000	1.66314e-06
16.600000	1.75171e-06
16.550000	1.84497e-06
16.500000	1.94314e-06
16.450000	2.04649e-06
16.400000	2.15528e-06
16.350000	2.2698e-06
16.300000	2.39035e-06
16.250000	2.51724e-06
16.200000	2.6508e-06
16.150000	2.79137e-06
16.100000	2.93932e-06
16.050000	3.09503e-06
16.000000	3.2589e-06
15.950000	3.43135e-06
15.900000	3.61283e-06
15.850000	3.8038e-06
15.800000	4.00475e-06
15.750000	4.2162e-06
15.700000	4.43867e-06
15.650000	4.67275e-06
15.600000	4.91901e-06
15.550000	5.1781e-06
15.500000	5.45066e-06
15.450000	5.73737e-06
15.400000	6.03898e-06
15.350000	6.35622e-06
15.300000	6.6899e-06
15.250000	7.04085e-06
15.200000	7.40996e-06
15.150000	7.79813e-06
15.100000	8.20633e-06
15.050000	8.63558e-06
15.000000	9.08694e-06
14.950000	9.56152e-06
14.900000	1.00605e-05
14.850000	1.05851e-05
14.800000	1.11365e-05
14.750000	1.17162e-05
14.700000	1.23256e-05
14.650000	1.29661e-05
14.600000	1.36392e-05
14.550000	1.43466e-05
14.500000	1.50901e-05
14.450000	1.58713e-05
14.400000	1.66921e-05
14.350000	1.75545e-05
14.300000	1.84605e-05
14.250000	1.94123e-05
14.200000	2.04121e-05
14.150000	2.14621e-05
14.100000	2.2565e-05
14.050000	2.37231e-05
14.000000	2.49393e-05
13.950000	2.62162e-05
13.900000	2.75568e-05
13.850000	2.89642e-05
13.800000	3.04415e-05
13.750000	3.1992e-05
13.700000	3.36192e-05
13.650000	3.53267e-05
13.600000	3.71182e-05
13.550000	3.89978e-05
13.500000	4.09695e-05
13.450000	4.30375e-05
13.400000	4.52063e-05
13.350000	4.74805e-05
13.300000	4.98649e-05
13.250000	5.23645e-05
13.200000	5.49845e-05
13.150000	5.77303e-05
13.100000	6.06074e-05
13.050000	6.36217e-05
13.000000	6.67792e-05
12.950000	7.0086e-05
12.900000	7.35487e-05
12.850000	7.71738e-05
12.800000	8.09683e-05
12.750000	8.49392e-05
12.700000	8.90938e-05
12.650000	9.34397e-05
12.600000	9.79845e-05
12.550000	0.000102736
12.500000	0.000107703
12.450000	0.000112893
12.400000	0.000118315
12.350000	0.000123977
12.300000	0.000129889
12.250000	0.000136058
12.200000	0.000142494
12.150000	0.000149207
12.100000	0.000156204
12.050000	0.000163495
12.000000	0.000171089
11.950000	0.000178994
11.900000	0.000187218
11.850000	0.000195771
11.800000	0.000204659
11.750000	0.00021389
11.700000	0.000223469
11.650000	0.000233403
11.600000	0.000243695
11.550000	0.00025435
11.500000	0.000265367
11.450000	0.000276747
11.400000	0.000288486
11.350000	0.00030058
11.300000	0.000313019
11.250000	0.00032579
11.200000	0.000338875
11.150000	0.00035225
11.100000	0.000365884
11.050000	0.000379737
11.000000	0.000393757
10.950000	0.000407878
10.900000	0.000422016
10.850000	0.000436062
10.800000	0.000449873
10.750000	0.000463257
10.700000	0.000475946
10.650000	0.000487538
10.600000	0.000497338
&
```
