## Supplementary material for "All-at-once RNA folding with 3D motif prediction framed by evolutionary information": RF00436_UnaL2.cacofold.cov

```
#
# Method Target_E-val [cov_min,cov_max] [FP | TP True Found | Sen PPV F] 
# GTp    0.05           [-9.93,25.11]    [0 | 1 6 1 | 16.67 100.00 28.57] 
#
# in_CaCoFold in_given  left_pos      right_pos  score            E-value       pvalue       substitutions    power
#------------------------------------------------------------------------------------------------------------------------
*	*	        27	        35	25.10635	0.00228579	0.000228579	2		0.00
```
