## Supplementary material for "All-at-once RNA folding with 3D motif prediction framed by evolutionary information": RF00436_UnaL2.cacofold.helixcov

```
# RMs = 1 L = 57

# RM_HELIX NESTED 23-28 34-39, nbp = 6 nbp_cov = 1
# pvals: 0.565409,0.576765,0.576765,0.367086,0.000228579,0.367086
# aggregated NONE
NESTED  :::::::::::::::::::<<<<<<_____>>>>>>::::::::::::::::::
        :::::::::::::::::::::::<_______>::::::::::::::::::::::
```
