## Supplementary material for "All-at-once RNA folding with 3D motif prediction framed by evolutionary information": RF00436_UnaL2.power

```
# Power analysis of given structure 
#
# Powertype = SINGLE SUBSTITUTIONS
# covary  left_pos      right_pos    substitutions      power
#----------------------------------------------------------------
          13		46		0		0.00
          14		44		0		0.00
          17		43		0		0.00
          18		42		0		0.00
          23		39		3		0.02
          24		38		2		0.00
          25		37		3		0.02
          26		36		0		0.00
     *    27		35		2		0.00
          28		34		0		0.00
#
# BPAIRS 10
# avg substitutions per BP  1.0
# BPAIRS expected to covary 0.0 +/- 0.2
# BPAIRS observed to covary 1
#
```
