## Supplementary material for "All-at-once RNA folding with 3D motif prediction framed by evolutionary information": RF00436_UnaL2.surv

```
25.100000	0.1
0.000000	0.7
-0.050000	0.8
-0.100000	1
&
23.600000	0.00070373
21.800000	0.00140746
20.150000	0.00211119
16.750000	0.00351865
16.200000	0.00422238
15.600000	0.00492611
14.850000	0.00562984
14.650000	0.00633357
14.150000	0.0070373
13.800000	0.00774103
13.350000	0.00844476
13.000000	0.00914849
12.800000	0.0105559
12.600000	0.0112597
12.050000	0.0119634
12.000000	0.0133709
11.600000	0.0147783
11.300000	0.0154821
11.100000	0.0161858
11.050000	0.0168895
10.050000	0.0175932
9.550000	0.018297
9.450000	0.0190007
9.200000	0.0197044
9.100000	0.0204082
9.000000	0.0211119
8.750000	0.0218156
8.450000	0.0225194
8.300000	0.0239268
7.900000	0.0253343
7.700000	0.026038
7.650000	0.0267417
7.500000	0.0274455
7.450000	0.0281492
7.350000	0.0288529
6.950000	0.0295567
6.800000	0.0309641
6.250000	0.0323716
6.150000	0.0330753
6.100000	0.033779
5.900000	0.0344828
5.850000	0.0351865
5.800000	0.0358902
5.600000	0.0372977
5.500000	0.0394089
5.350000	0.0408163
5.100000	0.0415201
5.000000	0.0422238
4.900000	0.0429275
4.850000	0.044335
4.650000	0.0464462
4.600000	0.0471499
4.500000	0.0478536
4.450000	0.0485574
4.350000	0.0506685
4.200000	0.0513723
3.900000	0.0527797
3.800000	0.0534835
3.750000	0.0541872
3.650000	0.0548909
3.500000	0.0555947
3.450000	0.0562984
3.250000	0.0577058
3.200000	0.0584096
3.150000	0.0591133
3.100000	0.059817
3.050000	0.0605208
3.000000	0.0626319
2.950000	0.0640394
2.800000	0.0647431
2.750000	0.0668543
2.600000	0.0675581
2.550000	0.0689655
2.450000	0.0696692
2.400000	0.070373
2.350000	0.0710767
2.250000	0.0717804
2.100000	0.0724842
2.000000	0.0731879
1.950000	0.0745954
1.850000	0.0774103
1.800000	0.078114
1.700000	0.0788177
1.650000	0.0802252
1.600000	0.0809289
1.550000	0.0816327
1.500000	0.0837438
1.450000	0.0844476
1.350000	0.085855
1.300000	0.0872625
1.250000	0.08867
1.200000	0.0900774
1.050000	0.0928923
1.000000	0.0935961
0.950000	0.0942998
0.900000	0.0950035
0.850000	0.096411
0.750000	0.0971147
0.700000	0.0985222
0.600000	0.0992259
0.550000	0.102041
0.500000	0.103448
0.450000	0.104856
0.400000	0.106263
0.350000	0.109078
0.300000	0.110486
0.250000	0.114708
0.200000	0.118227
0.150000	0.121745
0.100000	0.126671
0.050000	0.134412
0.000000	0.380718
-0.050000	0.808586
-0.100000	0.821253
-0.150000	0.826882
-0.200000	0.83392
-0.250000	0.842365
-0.300000	0.847994
-0.350000	0.852217
-0.400000	0.857143
-0.450000	0.859958
-0.500000	0.864884
-0.550000	0.866995
-0.600000	0.869106
-0.650000	0.86981
-0.750000	0.870514
-0.800000	0.871921
-0.850000	0.872625
-0.950000	0.87544
-1.000000	0.876847
-1.050000	0.878255
-1.100000	0.878958
-1.150000	0.879662
-1.250000	0.882477
-1.350000	0.887403
-1.450000	0.888811
-1.500000	0.890922
-1.550000	0.893737
-1.600000	0.895144
-1.650000	0.896552
-1.700000	0.899367
-1.750000	0.900774
-1.800000	0.902182
-1.900000	0.902885
-1.950000	0.907108
-2.000000	0.908515
-2.050000	0.909219
-2.300000	0.909923
-2.350000	0.910626
-2.400000	0.912034
-2.450000	0.912738
-2.500000	0.916256
-2.600000	0.918367
-2.650000	0.919775
-2.700000	0.920479
-2.750000	0.921182
-2.850000	0.92259
-2.900000	0.923997
-2.950000	0.924701
-3.000000	0.925405
-3.050000	0.92822
-3.100000	0.930331
-3.150000	0.931738
-3.200000	0.933146
-3.250000	0.933849
-3.300000	0.935961
-3.350000	0.938072
-3.400000	0.938776
-3.450000	0.940183
-3.500000	0.940887
-3.550000	0.942998
-3.600000	0.944405
-3.650000	0.945109
-3.750000	0.945813
-3.800000	0.946517
-3.850000	0.947924
-3.900000	0.949331
-3.950000	0.950035
-4.050000	0.950739
-4.100000	0.951443
-4.250000	0.95285
-4.300000	0.954961
-4.350000	0.957776
-4.450000	0.95848
-4.500000	0.960591
-4.550000	0.961999
-4.600000	0.96411
-4.700000	0.964814
-4.750000	0.966221
-4.850000	0.966925
-4.950000	0.967628
-5.000000	0.968332
-5.100000	0.969036
-5.150000	0.96974
-5.200000	0.971147
-5.450000	0.971851
-5.550000	0.972555
-5.600000	0.973962
-5.700000	0.974666
-5.750000	0.975369
-5.900000	0.976073
-5.950000	0.976777
-6.000000	0.977481
-6.100000	0.978888
-6.200000	0.980296
-6.250000	0.980999
-6.350000	0.981703
-6.400000	0.982407
-6.450000	0.983814
-6.550000	0.985222
-6.600000	0.985925
-7.000000	0.986629
-7.450000	0.988037
-7.550000	0.98874
-7.750000	0.989444
-7.800000	0.990148
-7.950000	0.990852
-8.500000	0.992259
-8.550000	0.992963
-8.650000	0.99437
-8.750000	0.995778
-8.900000	0.996481
-9.050000	0.997185
-9.250000	0.997889
-9.300000	0.998593
-9.500000	0.999296
-9.950000	1
&
28.000000	3.49406e-05
26.950000	6.98812e-05
26.200000	0.000139762
26.050000	0.000174703
25.600000	0.000209644
25.450000	0.000244584
25.400000	0.000279525
25.250000	0.000314465
25.100000	0.000349406
24.900000	0.000384347
24.100000	0.000419287
23.100000	0.000454228
22.750000	0.000489168
22.700000	0.000524109
22.550000	0.00055905
21.950000	0.000663871
21.750000	0.000698812
21.600000	0.000733753
21.400000	0.000768693
21.350000	0.000838574
21.300000	0.000873515
21.200000	0.000908456
21.150000	0.000943396
21.100000	0.000978337
21.050000	0.00101328
20.950000	0.00115304
20.850000	0.00118798
20.750000	0.00125786
20.700000	0.0012928
20.550000	0.00143256
20.500000	0.00146751
20.400000	0.00153739
20.350000	0.00164221
20.250000	0.00167715
20.200000	0.00171209
20.150000	0.00188679
20.050000	0.00192173
20.000000	0.00199161
19.950000	0.0022362
19.900000	0.00234102
19.850000	0.00237596
19.800000	0.0024109
19.750000	0.00244584
19.700000	0.00251572
19.550000	0.00255066
19.500000	0.00272537
19.450000	0.00276031
19.400000	0.00279525
19.300000	0.00283019
19.200000	0.00293501
19.100000	0.00296995
19.050000	0.00310971
19.000000	0.00321454
18.900000	0.00331936
18.850000	0.00342418
18.800000	0.00345912
18.750000	0.00349406
18.700000	0.003529
18.650000	0.00356394
18.600000	0.0037037
18.550000	0.00380853
18.400000	0.00384347
18.350000	0.00398323
18.300000	0.00401817
18.250000	0.00408805
18.200000	0.00433263
18.150000	0.00436758
18.100000	0.00440252
18.050000	0.00450734
18.000000	0.0046471
17.950000	0.00468204
17.900000	0.00478686
17.800000	0.00510133
17.750000	0.00513627
17.700000	0.0055905
17.650000	0.00566038
17.600000	0.0057652
17.550000	0.00580014
17.500000	0.00587002
17.400000	0.00597484
17.300000	0.00614955
17.250000	0.00625437
17.200000	0.00639413
17.150000	0.00653389
17.100000	0.00656883
17.050000	0.00660377
17.000000	0.0067086
16.950000	0.00674354
16.900000	0.00695318
16.850000	0.00712788
16.800000	0.00737247
16.700000	0.00740741
16.600000	0.00754717
16.550000	0.00765199
16.500000	0.00786164
16.450000	0.00796646
16.400000	0.00803634
16.350000	0.00814116
16.300000	0.00821104
16.250000	0.00824598
16.200000	0.00845563
16.100000	0.00870021
16.050000	0.00887491
16.000000	0.00904962
15.950000	0.00908456
15.900000	0.00925926
15.850000	0.00936408
15.800000	0.00967855
15.750000	0.00971349
15.700000	0.00981831
15.650000	0.00992313
15.600000	0.010028
15.550000	0.0100629
15.450000	0.0101328
15.400000	0.0101677
15.350000	0.0102725
15.300000	0.0103424
15.250000	0.0104123
15.100000	0.0106918
15.050000	0.0107617
15.000000	0.0108665
14.950000	0.0110412
14.900000	0.0112509
14.850000	0.0113208
14.800000	0.0116003
14.750000	0.011775
14.700000	0.0118798
14.650000	0.0121943
14.600000	0.0125786
14.550000	0.0126834
14.500000	0.0128232
14.450000	0.0130678
14.400000	0.0133473
14.350000	0.0134871
14.300000	0.0136268
14.250000	0.0139413
14.200000	0.0142208
14.150000	0.0143955
14.100000	0.0145353
14.050000	0.0146401
14.000000	0.0152341
13.950000	0.0153389
13.900000	0.0157932
13.850000	0.015863
13.800000	0.0161426
13.750000	0.0163871
13.700000	0.016492
13.650000	0.0167365
13.600000	0.0168414
13.550000	0.017051
13.500000	0.0171558
13.450000	0.0178546
13.400000	0.0181691
13.350000	0.0185535
13.300000	0.0187282
13.250000	0.019392
13.200000	0.0196017
13.150000	0.0199161
13.100000	0.0201607
13.050000	0.0203354
13.000000	0.0205101
12.950000	0.0206848
12.900000	0.0207547
12.850000	0.0211041
12.800000	0.0213138
12.750000	0.0214186
12.700000	0.0214885
12.650000	0.0218029
12.600000	0.0220126
12.550000	0.0221523
12.500000	0.022362
12.450000	0.0223969
12.400000	0.0226765
12.350000	0.0230957
12.300000	0.0233054
12.250000	0.02355
12.200000	0.0238644
12.150000	0.0240741
12.100000	0.0243536
12.050000	0.0245982
12.000000	0.0247729
11.950000	0.0248777
11.900000	0.0249126
11.850000	0.0250874
11.800000	0.0251922
11.750000	0.0256115
11.700000	0.0259609
11.650000	0.0260307
11.600000	0.0261356
11.550000	0.0266946
11.500000	0.0270091
11.450000	0.0271488
11.400000	0.0275332
11.350000	0.0277778
11.300000	0.0281621
11.250000	0.0283718
11.200000	0.0285465
11.150000	0.028826
11.100000	0.0290007
11.050000	0.0292802
11.000000	0.0295597
10.950000	0.0295947
10.900000	0.0298393
10.850000	0.0302586
10.800000	0.030573
10.750000	0.0309574
10.700000	0.0313767
10.650000	0.0316562
10.600000	0.0321803
10.550000	0.0324598
10.500000	0.0326695
10.450000	0.0329839
10.400000	0.0334032
10.350000	0.0340321
10.300000	0.0346261
10.250000	0.034731
10.200000	0.0351502
10.150000	0.0355346
10.100000	0.0359189
10.050000	0.0361286
10.000000	0.0365129
9.950000	0.0368274
9.900000	0.0371419
9.850000	0.0372816
9.800000	0.037666
9.750000	0.0380503
9.700000	0.0384696
9.650000	0.0388889
9.600000	0.0390985
9.550000	0.0396226
9.500000	0.0397624
9.450000	0.0402516
9.400000	0.0404263
9.350000	0.0408106
9.300000	0.0412299
9.250000	0.0414396
9.200000	0.041754
9.150000	0.0422432
9.100000	0.0424528
9.050000	0.0425926
9.000000	0.0428022
8.950000	0.0430818
8.900000	0.043501
8.850000	0.0445143
8.800000	0.0448288
8.750000	0.045318
8.700000	0.0454927
8.650000	0.0456674
8.600000	0.0460867
8.550000	0.0464361
8.500000	0.0468204
8.450000	0.0472048
8.400000	0.0475192
8.350000	0.0477987
8.300000	0.0482879
8.250000	0.0485674
8.200000	0.048847
8.150000	0.0490915
8.100000	0.0496157
8.050000	0.0502096
8.000000	0.0508036
7.950000	0.0513277
7.900000	0.0517121
7.850000	0.0521314
7.800000	0.0526555
7.750000	0.0530748
7.700000	0.0536338
7.650000	0.0540182
7.600000	0.0545423
7.550000	0.0547519
7.500000	0.0548218
7.450000	0.0550664
7.400000	0.0554507
7.350000	0.05587
7.300000	0.0563242
7.250000	0.0567785
7.200000	0.0575122
7.150000	0.0579315
7.100000	0.0585255
7.050000	0.0593641
7.000000	0.0596785
6.950000	0.0602027
6.900000	0.0607966
6.850000	0.0613906
6.800000	0.062334
6.750000	0.0631377
6.700000	0.063522
6.650000	0.0638714
6.600000	0.0645003
6.550000	0.0648498
6.500000	0.0653739
6.450000	0.0658281
6.400000	0.0664221
6.350000	0.0669811
6.300000	0.0674703
6.250000	0.0679595
6.200000	0.0683788
6.150000	0.068798
6.100000	0.0692173
6.050000	0.0696017
6.000000	0.0698812
5.950000	0.0705101
5.900000	0.0709993
5.850000	0.0714535
5.800000	0.0720825
5.750000	0.0728162
5.700000	0.0733753
5.650000	0.0738295
5.600000	0.0744235
5.550000	0.0751922
5.500000	0.0756464
5.450000	0.07645
5.400000	0.0772886
5.350000	0.0778477
5.300000	0.078232
5.250000	0.0787911
5.200000	0.0792453
5.150000	0.0795947
5.100000	0.0800839
5.050000	0.0803284
5.000000	0.081202
4.950000	0.0813767
4.900000	0.0820056
4.850000	0.0824598
4.800000	0.0825297
4.750000	0.0829839
4.700000	0.0834731
4.650000	0.0843117
4.600000	0.0847659
4.550000	0.0851502
4.500000	0.0858141
4.450000	0.086478
4.400000	0.0870021
4.350000	0.0875611
4.300000	0.0880154
4.250000	0.088819
4.200000	0.0894479
4.150000	0.0904612
4.100000	0.0909504
4.050000	0.0913697
4.000000	0.0918588
3.950000	0.0925926
3.900000	0.0931866
3.850000	0.0940252
3.800000	0.0945493
3.750000	0.0951433
3.700000	0.0961915
3.650000	0.0972048
3.600000	0.0977289
3.550000	0.0984626
3.500000	0.099441
3.450000	0.10007
3.400000	0.100804
3.350000	0.101677
3.300000	0.102586
3.250000	0.10311
3.200000	0.104193
3.150000	0.105136
3.100000	0.105765
3.050000	0.106639
3.000000	0.107303
2.950000	0.108071
2.900000	0.109259
2.850000	0.109993
2.800000	0.110482
2.750000	0.111461
2.700000	0.112159
2.650000	0.112893
2.600000	0.113557
2.550000	0.11464
2.500000	0.115479
2.450000	0.116073
2.400000	0.116981
2.350000	0.117855
2.300000	0.118658
2.250000	0.119811
2.200000	0.121139
2.150000	0.122327
2.100000	0.124004
2.050000	0.125577
2.000000	0.126904
1.950000	0.128092
1.900000	0.129455
1.850000	0.130294
1.800000	0.131412
1.750000	0.132425
1.700000	0.134486
1.650000	0.135709
1.600000	0.137037
1.550000	0.1384
1.500000	0.139413
1.450000	0.140601
1.400000	0.141929
1.350000	0.143152
1.300000	0.14413
1.250000	0.145702
1.200000	0.146995
1.150000	0.148882
1.100000	0.15028
1.050000	0.151992
1.000000	0.153774
0.950000	0.155381
0.900000	0.156464
0.850000	0.157862
0.800000	0.159259
0.750000	0.161356
0.700000	0.162963
0.650000	0.164116
0.600000	0.166038
0.550000	0.168029
0.500000	0.170335
0.450000	0.172292
0.400000	0.174773
0.350000	0.177673
0.300000	0.180853
0.250000	0.184102
0.200000	0.187526
0.150000	0.190811
0.100000	0.195318
0.050000	0.199301
0.000000	0.367086
-0.050000	0.565409
-0.100000	0.576765
-0.150000	0.588295
-0.200000	0.598288
-0.250000	0.60884
-0.300000	0.618134
-0.350000	0.627952
-0.400000	0.635535
-0.450000	0.642837
-0.500000	0.651083
-0.550000	0.659399
-0.600000	0.666702
-0.650000	0.674074
-0.700000	0.680049
-0.750000	0.688155
-0.800000	0.695353
-0.850000	0.702551
-0.900000	0.709364
-0.950000	0.715479
-1.000000	0.721663
-1.050000	0.727568
-1.100000	0.733194
-1.150000	0.738539
-1.200000	0.745213
-1.250000	0.75028
-1.300000	0.755206
-1.350000	0.759329
-1.400000	0.764745
-1.450000	0.768938
-1.500000	0.773131
-1.550000	0.776974
-1.600000	0.780259
-1.650000	0.784451
-1.700000	0.787771
-1.750000	0.790706
-1.800000	0.79392
-1.850000	0.798428
-1.900000	0.802061
-1.950000	0.80566
-2.000000	0.808945
-2.050000	0.813173
-2.100000	0.816806
-2.150000	0.820231
-2.200000	0.824144
-2.250000	0.827848
-2.300000	0.831272
-2.350000	0.835639
-2.400000	0.838924
-2.450000	0.842348
-2.500000	0.845807
-2.550000	0.849476
-2.600000	0.853389
-2.650000	0.856219
-2.700000	0.858945
-2.750000	0.863487
-2.800000	0.866038
-2.850000	0.87065
-2.900000	0.87355
-2.950000	0.877079
-3.000000	0.87949
-3.050000	0.882669
-3.100000	0.884801
-3.150000	0.887666
-3.200000	0.890182
-3.250000	0.892837
-3.300000	0.895108
-3.350000	0.897764
-3.400000	0.900978
-3.450000	0.903529
-3.500000	0.905765
-3.550000	0.907827
-3.600000	0.909469
-3.650000	0.910901
-3.700000	0.912683
-3.750000	0.914605
-3.800000	0.916387
-3.850000	0.918274
-3.900000	0.920335
-3.950000	0.922607
-4.000000	0.924214
-4.050000	0.92659
-4.100000	0.928022
-4.150000	0.92963
-4.200000	0.931167
-4.250000	0.932635
-4.300000	0.934067
-4.350000	0.935954
-4.400000	0.938365
-4.450000	0.939797
-4.500000	0.941195
-4.550000	0.942662
-4.600000	0.944584
-4.650000	0.946366
-4.700000	0.947414
-4.750000	0.948952
-4.800000	0.949616
-4.850000	0.951048
-4.900000	0.952271
-4.950000	0.953669
-5.000000	0.955031
-5.050000	0.956289
-5.100000	0.957372
-5.150000	0.95863
-5.200000	0.959783
-5.250000	0.960832
-5.300000	0.96174
-5.350000	0.962753
-5.400000	0.963312
-5.450000	0.964291
-5.500000	0.965374
-5.550000	0.966003
-5.600000	0.966737
-5.650000	0.96747
-5.700000	0.968029
-5.750000	0.969043
-5.800000	0.969881
-5.850000	0.9703
-5.900000	0.971104
-5.950000	0.971943
-6.000000	0.972397
-6.050000	0.973201
-6.100000	0.97369
-6.150000	0.974389
-6.200000	0.975157
-6.250000	0.975542
-6.300000	0.976101
-6.350000	0.976939
-6.400000	0.977428
-6.450000	0.978022
-6.500000	0.978616
-6.550000	0.97921
-6.600000	0.980328
-6.650000	0.980748
-6.700000	0.981307
-6.750000	0.981831
-6.800000	0.98225
-6.850000	0.983263
-6.900000	0.983823
-6.950000	0.984451
-7.000000	0.98501
-7.050000	0.985535
-7.100000	0.985989
-7.150000	0.986233
-7.200000	0.986548
-7.250000	0.987037
-7.300000	0.987247
-7.350000	0.987596
-7.400000	0.987911
-7.450000	0.98798
-7.500000	0.988365
-7.550000	0.988784
-7.600000	0.989133
-7.650000	0.989343
-7.700000	0.989623
-7.750000	0.989972
-7.800000	0.990671
-7.850000	0.990846
-7.900000	0.991265
-7.950000	0.991579
-8.000000	0.991719
-8.050000	0.991964
-8.100000	0.992313
-8.150000	0.992628
-8.200000	0.992837
-8.250000	0.993222
-8.300000	0.993466
-8.350000	0.993571
-8.400000	0.993955
-8.450000	0.99413
-8.500000	0.99434
-8.550000	0.994444
-8.600000	0.994549
-8.650000	0.995143
-8.700000	0.995388
-8.750000	0.995597
-8.800000	0.996017
-8.850000	0.996087
-8.900000	0.996401
-8.950000	0.996436
-9.000000	0.996785
-9.050000	0.99703
-9.100000	0.9971
-9.150000	0.997205
-9.200000	0.997275
-9.250000	0.997414
-9.300000	0.997449
-9.350000	0.997589
-9.400000	0.997659
-9.450000	0.997764
-9.500000	0.997939
-9.550000	0.997973
-9.650000	0.998288
-9.750000	0.998323
-9.800000	0.998463
-9.850000	0.998498
-9.900000	0.998707
-9.950000	1
&
66.450000	2.45006e-15
66.400000	2.5297e-15
66.350000	2.61192e-15
66.300000	2.69682e-15
66.250000	2.78448e-15
66.200000	2.87498e-15
66.150000	2.96842e-15
66.100000	3.06489e-15
66.050000	3.1645e-15
66.000000	3.26734e-15
65.950000	3.37351e-15
65.900000	3.48314e-15
65.850000	3.59632e-15
65.800000	3.71318e-15
65.750000	3.83384e-15
65.700000	3.95841e-15
65.650000	4.08702e-15
65.600000	4.21981e-15
65.550000	4.35691e-15
65.500000	4.49845e-15
65.450000	4.6446e-15
65.400000	4.79548e-15
65.350000	4.95126e-15
65.300000	5.1121e-15
65.250000	5.27816e-15
65.200000	5.4496e-15
65.150000	5.62661e-15
65.100000	5.80936e-15
65.050000	5.99805e-15
65.000000	6.19285e-15
64.950000	6.39398e-15
64.900000	6.60163e-15
64.850000	6.81601e-15
64.800000	7.03736e-15
64.750000	7.26588e-15
64.700000	7.50182e-15
64.650000	7.74541e-15
64.600000	7.9969e-15
64.550000	8.25655e-15
64.500000	8.52462e-15
64.450000	8.80138e-15
64.400000	9.08712e-15
64.350000	9.38213e-15
64.300000	9.68671e-15
64.250000	1.00012e-14
64.200000	1.03258e-14
64.150000	1.0661e-14
64.100000	1.1007e-14
64.050000	1.13643e-14
64.000000	1.17332e-14
63.950000	1.2114e-14
63.900000	1.25071e-14
63.850000	1.2913e-14
63.800000	1.33321e-14
63.750000	1.37647e-14
63.700000	1.42114e-14
63.650000	1.46726e-14
63.600000	1.51487e-14
63.550000	1.56402e-14
63.500000	1.61477e-14
63.450000	1.66716e-14
63.400000	1.72125e-14
63.350000	1.77709e-14
63.300000	1.83474e-14
63.250000	1.89426e-14
63.200000	1.95571e-14
63.150000	2.01915e-14
63.100000	2.08465e-14
63.050000	2.15227e-14
63.000000	2.22208e-14
62.950000	2.29415e-14
62.900000	2.36855e-14
62.850000	2.44537e-14
62.800000	2.52467e-14
62.750000	2.60655e-14
62.700000	2.69107e-14
62.650000	2.77834e-14
62.600000	2.86843e-14
62.550000	2.96144e-14
62.500000	3.05746e-14
62.450000	3.15659e-14
62.400000	3.25893e-14
62.350000	3.36458e-14
62.300000	3.47366e-14
62.250000	3.58627e-14
62.200000	3.70253e-14
62.150000	3.82255e-14
62.100000	3.94645e-14
62.050000	4.07437e-14
62.000000	4.20643e-14
61.950000	4.34276e-14
61.900000	4.48351e-14
61.850000	4.62881e-14
61.800000	4.77882e-14
61.750000	4.93368e-14
61.700000	5.09356e-14
61.650000	5.25861e-14
61.600000	5.429e-14
61.550000	5.60491e-14
61.500000	5.78651e-14
61.450000	5.97399e-14
61.400000	6.16753e-14
61.350000	6.36734e-14
61.300000	6.57361e-14
61.250000	6.78655e-14
61.200000	7.00639e-14
61.150000	7.23334e-14
61.100000	7.46763e-14
61.050000	7.7095e-14
61.000000	7.95919e-14
60.950000	8.21697e-14
60.900000	8.48308e-14
60.850000	8.75779e-14
60.800000	9.0414e-14
60.750000	9.33417e-14
60.700000	9.63642e-14
60.650000	9.94844e-14
60.600000	1.02705e-13
60.550000	1.06031e-13
60.500000	1.09464e-13
60.450000	1.13007e-13
60.400000	1.16666e-13
60.350000	1.20442e-13
60.300000	1.24341e-13
60.250000	1.28366e-13
60.200000	1.32521e-13
60.150000	1.3681e-13
60.100000	1.41238e-13
60.050000	1.45809e-13
60.000000	1.50528e-13
59.950000	1.55399e-13
59.900000	1.60428e-13
59.850000	1.65619e-13
59.800000	1.70978e-13
59.750000	1.7651e-13
59.700000	1.82221e-13
59.650000	1.88116e-13
59.600000	1.94202e-13
59.550000	2.00485e-13
59.500000	2.0697e-13
59.450000	2.13665e-13
59.400000	2.20577e-13
59.350000	2.27711e-13
59.300000	2.35076e-13
59.250000	2.42679e-13
59.200000	2.50528e-13
59.150000	2.5863e-13
59.100000	2.66994e-13
59.050000	2.75627e-13
59.000000	2.8454e-13
58.950000	2.9374e-13
58.900000	3.03238e-13
58.850000	3.13042e-13
58.800000	3.23163e-13
58.750000	3.3361e-13
58.700000	3.44395e-13
58.650000	3.55528e-13
58.600000	3.6702e-13
58.550000	3.78883e-13
58.500000	3.9113e-13
58.450000	4.03771e-13
58.400000	4.16821e-13
58.350000	4.30291e-13
58.300000	4.44197e-13
58.250000	4.58551e-13
58.200000	4.73368e-13
58.150000	4.88663e-13
58.100000	5.04452e-13
58.050000	5.20751e-13
58.000000	5.37575e-13
57.950000	5.54942e-13
57.900000	5.72869e-13
57.850000	5.91374e-13
57.800000	6.10477e-13
57.750000	6.30195e-13
57.700000	6.5055e-13
57.650000	6.71561e-13
57.600000	6.93249e-13
57.550000	7.15637e-13
57.500000	7.38747e-13
57.450000	7.62602e-13
57.400000	7.87227e-13
57.350000	8.12645e-13
57.300000	8.38883e-13
57.250000	8.65966e-13
57.200000	8.93923e-13
57.150000	9.22781e-13
57.100000	9.52569e-13
57.050000	9.83317e-13
57.000000	1.01506e-12
56.950000	1.04782e-12
56.900000	1.08164e-12
56.850000	1.11654e-12
56.800000	1.15258e-12
56.750000	1.18977e-12
56.700000	1.22816e-12
56.650000	1.26779e-12
56.600000	1.3087e-12
56.550000	1.35092e-12
56.500000	1.39451e-12
56.450000	1.43949e-12
56.400000	1.48593e-12
56.350000	1.53386e-12
56.300000	1.58334e-12
56.250000	1.63441e-12
56.200000	1.68712e-12
56.150000	1.74153e-12
56.100000	1.7977e-12
56.050000	1.85567e-12
56.000000	1.91551e-12
55.950000	1.97727e-12
55.900000	2.04102e-12
55.850000	2.10683e-12
55.800000	2.17475e-12
55.750000	2.24486e-12
55.700000	2.31723e-12
55.650000	2.39192e-12
55.600000	2.46902e-12
55.550000	2.5486e-12
55.500000	2.63075e-12
55.450000	2.71553e-12
55.400000	2.80304e-12
55.350000	2.89337e-12
55.300000	2.9866e-12
55.250000	3.08283e-12
55.200000	3.18216e-12
55.150000	3.28469e-12
55.100000	3.39051e-12
55.050000	3.49973e-12
55.000000	3.61247e-12
54.950000	3.72883e-12
54.900000	3.84893e-12
54.850000	3.9729e-12
54.800000	4.10085e-12
54.750000	4.23291e-12
54.700000	4.36922e-12
54.650000	4.50991e-12
54.600000	4.65513e-12
54.550000	4.80501e-12
54.500000	4.95971e-12
54.450000	5.11938e-12
54.400000	5.28419e-12
54.350000	5.45428e-12
54.300000	5.62985e-12
54.250000	5.81105e-12
54.200000	5.99808e-12
54.150000	6.19112e-12
54.100000	6.39035e-12
54.050000	6.59599e-12
54.000000	6.80823e-12
53.950000	7.02729e-12
53.900000	7.25339e-12
53.850000	7.48674e-12
53.800000	7.72759e-12
53.750000	7.97618e-12
53.700000	8.23274e-12
53.650000	8.49755e-12
53.600000	8.77085e-12
53.550000	9.05293e-12
53.500000	9.34406e-12
53.450000	9.64454e-12
53.400000	9.95466e-12
53.350000	1.02747e-11
53.300000	1.06051e-11
53.250000	1.0946e-11
53.200000	1.12979e-11
53.150000	1.16611e-11
53.100000	1.20359e-11
53.050000	1.24228e-11
53.000000	1.28221e-11
52.950000	1.32341e-11
52.900000	1.36594e-11
52.850000	1.40984e-11
52.800000	1.45514e-11
52.750000	1.50189e-11
52.700000	1.55014e-11
52.650000	1.59994e-11
52.600000	1.65134e-11
52.550000	1.70438e-11
52.500000	1.75913e-11
52.450000	1.81563e-11
52.400000	1.87394e-11
52.350000	1.93412e-11
52.300000	1.99623e-11
52.250000	2.06033e-11
52.200000	2.12648e-11
52.150000	2.19476e-11
52.100000	2.26522e-11
52.050000	2.33793e-11
52.000000	2.41298e-11
51.950000	2.49043e-11
51.900000	2.57036e-11
51.850000	2.65286e-11
51.800000	2.73799e-11
51.750000	2.82585e-11
51.700000	2.91653e-11
51.650000	3.0101e-11
51.600000	3.10668e-11
51.550000	3.20634e-11
51.500000	3.3092e-11
51.450000	3.41535e-11
51.400000	3.52489e-11
51.350000	3.63794e-11
51.300000	3.75461e-11
51.250000	3.87502e-11
51.200000	3.99927e-11
51.150000	4.1275e-11
51.100000	4.25984e-11
51.050000	4.3964e-11
51.000000	4.53734e-11
50.950000	4.68278e-11
50.900000	4.83288e-11
50.850000	4.98778e-11
50.800000	5.14763e-11
50.750000	5.31259e-11
50.700000	5.48282e-11
50.650000	5.6585e-11
50.600000	5.83979e-11
50.550000	6.02688e-11
50.500000	6.21995e-11
50.450000	6.41919e-11
50.400000	6.6248e-11
50.350000	6.83698e-11
50.300000	7.05593e-11
50.250000	7.28189e-11
50.200000	7.51506e-11
50.150000	7.75568e-11
50.100000	8.00399e-11
50.050000	8.26023e-11
50.000000	8.52465e-11
49.950000	8.79751e-11
49.900000	9.07909e-11
49.850000	9.36966e-11
49.800000	9.66951e-11
49.750000	9.97893e-11
49.700000	1.02982e-10
49.650000	1.06277e-10
49.600000	1.09677e-10
49.550000	1.13186e-10
49.500000	1.16806e-10
49.450000	1.20542e-10
49.400000	1.24398e-10
49.350000	1.28376e-10
49.300000	1.32481e-10
49.250000	1.36717e-10
49.200000	1.41088e-10
49.150000	1.45599e-10
49.100000	1.50253e-10
49.050000	1.55056e-10
49.000000	1.60012e-10
48.950000	1.65126e-10
48.900000	1.70403e-10
48.850000	1.75848e-10
48.800000	1.81467e-10
48.750000	1.87265e-10
48.700000	1.93247e-10
48.650000	1.99421e-10
48.600000	2.0579e-10
48.550000	2.12363e-10
48.500000	2.19145e-10
48.450000	2.26144e-10
48.400000	2.33365e-10
48.350000	2.40816e-10
48.300000	2.48504e-10
48.250000	2.56437e-10
48.200000	2.64623e-10
48.150000	2.73069e-10
48.100000	2.81784e-10
48.050000	2.90777e-10
48.000000	3.00055e-10
47.950000	3.09629e-10
47.900000	3.19508e-10
47.850000	3.29701e-10
47.800000	3.40218e-10
47.750000	3.51069e-10
47.700000	3.62266e-10
47.650000	3.73819e-10
47.600000	3.85739e-10
47.550000	3.98038e-10
47.500000	4.10729e-10
47.450000	4.23822e-10
47.400000	4.37332e-10
47.350000	4.51272e-10
47.300000	4.65654e-10
47.250000	4.80493e-10
47.200000	4.95804e-10
47.150000	5.11601e-10
47.100000	5.27901e-10
47.050000	5.44717e-10
47.000000	5.62068e-10
46.950000	5.7997e-10
46.900000	5.98441e-10
46.850000	6.17498e-10
46.800000	6.3716e-10
46.750000	6.57446e-10
46.700000	6.78376e-10
46.650000	6.9997e-10
46.600000	7.2225e-10
46.550000	7.45236e-10
46.500000	7.68952e-10
46.450000	7.9342e-10
46.400000	8.18665e-10
46.350000	8.4471e-10
46.300000	8.7158e-10
46.250000	8.99303e-10
46.200000	9.27905e-10
46.150000	9.57414e-10
46.100000	9.87858e-10
46.050000	1.01927e-09
46.000000	1.05167e-09
45.950000	1.0851e-09
45.900000	1.11959e-09
45.850000	1.15518e-09
45.800000	1.19189e-09
45.750000	1.22976e-09
45.700000	1.26883e-09
45.650000	1.30914e-09
45.600000	1.35073e-09
45.550000	1.39363e-09
45.500000	1.43789e-09
45.450000	1.48356e-09
45.400000	1.53066e-09
45.350000	1.57926e-09
45.300000	1.6294e-09
45.250000	1.68112e-09
45.200000	1.73448e-09
45.150000	1.78952e-09
45.100000	1.84631e-09
45.050000	1.90489e-09
45.000000	1.96532e-09
44.950000	2.02767e-09
44.900000	2.09198e-09
44.850000	2.15833e-09
44.800000	2.22677e-09
44.750000	2.29738e-09
44.700000	2.37022e-09
44.650000	2.44536e-09
44.600000	2.52287e-09
44.550000	2.60283e-09
44.500000	2.68531e-09
44.450000	2.7704e-09
44.400000	2.85817e-09
44.350000	2.94872e-09
44.300000	3.04212e-09
44.250000	3.13847e-09
44.200000	3.23786e-09
44.150000	3.34039e-09
44.100000	3.44615e-09
44.050000	3.55524e-09
44.000000	3.66778e-09
43.950000	3.78386e-09
43.900000	3.90361e-09
43.850000	4.02712e-09
43.800000	4.15454e-09
43.750000	4.28596e-09
43.700000	4.42153e-09
43.650000	4.56137e-09
43.600000	4.70561e-09
43.550000	4.8544e-09
43.500000	5.00787e-09
43.450000	5.16617e-09
43.400000	5.32946e-09
43.350000	5.49789e-09
43.300000	5.67161e-09
43.250000	5.85081e-09
43.200000	6.03564e-09
43.150000	6.22629e-09
43.100000	6.42293e-09
43.050000	6.62576e-09
43.000000	6.83497e-09
42.950000	7.05075e-09
42.900000	7.27332e-09
42.850000	7.50288e-09
42.800000	7.73965e-09
42.750000	7.98387e-09
42.700000	8.23576e-09
42.650000	8.49556e-09
42.600000	8.76352e-09
42.550000	9.03989e-09
42.500000	9.32494e-09
42.450000	9.61894e-09
42.400000	9.92216e-09
42.350000	1.02349e-08
42.300000	1.05575e-08
42.250000	1.08901e-08
42.200000	1.12332e-08
42.150000	1.15871e-08
42.100000	1.19521e-08
42.050000	1.23285e-08
42.000000	1.27167e-08
41.950000	1.3117e-08
41.900000	1.353e-08
41.850000	1.39558e-08
41.800000	1.4395e-08
41.750000	1.48479e-08
41.700000	1.53151e-08
41.650000	1.57968e-08
41.600000	1.62937e-08
41.550000	1.6806e-08
41.500000	1.73345e-08
41.450000	1.78794e-08
41.400000	1.84414e-08
41.350000	1.9021e-08
41.300000	1.96187e-08
41.250000	2.0235e-08
41.200000	2.08707e-08
41.150000	2.15262e-08
41.100000	2.22022e-08
41.050000	2.28993e-08
41.000000	2.36182e-08
40.950000	2.43595e-08
40.900000	2.5124e-08
40.850000	2.59123e-08
40.800000	2.67253e-08
40.750000	2.75636e-08
40.700000	2.84281e-08
40.650000	2.93195e-08
40.600000	3.02388e-08
40.550000	3.11867e-08
40.500000	3.21641e-08
40.450000	3.3172e-08
40.400000	3.42114e-08
40.350000	3.52831e-08
40.300000	3.63882e-08
40.250000	3.75277e-08
40.200000	3.87027e-08
40.150000	3.99142e-08
40.100000	4.11635e-08
40.050000	4.24517e-08
40.000000	4.37799e-08
39.950000	4.51495e-08
39.900000	4.65616e-08
39.850000	4.80177e-08
39.800000	4.9519e-08
39.750000	5.10669e-08
39.700000	5.2663e-08
39.650000	5.43087e-08
39.600000	5.60054e-08
39.550000	5.77549e-08
39.500000	5.95586e-08
39.450000	6.14184e-08
39.400000	6.33358e-08
39.350000	6.53128e-08
39.300000	6.7351e-08
39.250000	6.94525e-08
39.200000	7.16191e-08
39.150000	7.38529e-08
39.100000	7.61559e-08
39.050000	7.85302e-08
39.000000	8.09781e-08
38.950000	8.35018e-08
38.900000	8.61036e-08
38.850000	8.8786e-08
38.800000	9.15513e-08
38.750000	9.44022e-08
38.700000	9.73413e-08
38.650000	1.00371e-07
38.600000	1.03495e-07
38.550000	1.06715e-07
38.500000	1.10035e-07
38.450000	1.13457e-07
38.400000	1.16985e-07
38.350000	1.20622e-07
38.300000	1.24371e-07
38.250000	1.28235e-07
38.200000	1.32219e-07
38.150000	1.36326e-07
38.100000	1.4056e-07
38.050000	1.44924e-07
38.000000	1.49422e-07
37.950000	1.54059e-07
37.900000	1.58839e-07
37.850000	1.63767e-07
37.800000	1.68845e-07
37.750000	1.7408e-07
37.700000	1.79477e-07
37.650000	1.85039e-07
37.600000	1.90772e-07
37.550000	1.96681e-07
37.500000	2.02772e-07
37.450000	2.09051e-07
37.400000	2.15522e-07
37.350000	2.22191e-07
37.300000	2.29066e-07
37.250000	2.36151e-07
37.200000	2.43454e-07
37.150000	2.50981e-07
37.100000	2.58738e-07
37.050000	2.66733e-07
37.000000	2.74974e-07
36.950000	2.83466e-07
36.900000	2.92219e-07
36.850000	3.0124e-07
36.800000	3.10536e-07
36.750000	3.20117e-07
36.700000	3.29991e-07
36.650000	3.40167e-07
36.600000	3.50654e-07
36.550000	3.61462e-07
36.500000	3.72599e-07
36.450000	3.84077e-07
36.400000	3.95905e-07
36.350000	4.08093e-07
36.300000	4.20654e-07
36.250000	4.33597e-07
36.200000	4.46935e-07
36.150000	4.60679e-07
36.100000	4.74842e-07
36.050000	4.89437e-07
36.000000	5.04475e-07
35.950000	5.19971e-07
35.900000	5.35938e-07
35.850000	5.52391e-07
35.800000	5.69344e-07
35.750000	5.86812e-07
35.700000	6.0481e-07
35.650000	6.23355e-07
35.600000	6.42462e-07
35.550000	6.62149e-07
35.500000	6.82433e-07
35.450000	7.03332e-07
35.400000	7.24864e-07
35.350000	7.47048e-07
35.300000	7.69904e-07
35.250000	7.93452e-07
35.200000	8.17712e-07
35.150000	8.42705e-07
35.100000	8.68454e-07
35.050000	8.94981e-07
35.000000	9.22308e-07
34.950000	9.50461e-07
34.900000	9.79464e-07
34.850000	1.00934e-06
34.800000	1.04012e-06
34.750000	1.07182e-06
34.700000	1.10448e-06
34.650000	1.13813e-06
34.600000	1.17278e-06
34.550000	1.20848e-06
34.500000	1.24525e-06
34.450000	1.28313e-06
34.400000	1.32215e-06
34.350000	1.36233e-06
34.300000	1.40372e-06
34.250000	1.44636e-06
34.200000	1.49027e-06
34.150000	1.5355e-06
34.100000	1.58208e-06
34.050000	1.63006e-06
34.000000	1.67947e-06
33.950000	1.73036e-06
33.900000	1.78277e-06
33.850000	1.83675e-06
33.800000	1.89234e-06
33.750000	1.94959e-06
33.700000	2.00854e-06
33.650000	2.06926e-06
33.600000	2.13178e-06
33.550000	2.19616e-06
33.500000	2.26246e-06
33.450000	2.33074e-06
33.400000	2.40104e-06
33.350000	2.47343e-06
33.300000	2.54797e-06
33.250000	2.62472e-06
33.200000	2.70375e-06
33.150000	2.78513e-06
33.100000	2.86891e-06
33.050000	2.95518e-06
33.000000	3.04399e-06
32.950000	3.13544e-06
32.900000	3.22958e-06
32.850000	3.32651e-06
32.800000	3.4263e-06
32.750000	3.52903e-06
32.700000	3.63479e-06
32.650000	3.74366e-06
32.600000	3.85574e-06
32.550000	3.97112e-06
32.500000	4.08989e-06
32.450000	4.21215e-06
32.400000	4.33799e-06
32.350000	4.46753e-06
32.300000	4.60087e-06
32.250000	4.73811e-06
32.200000	4.87938e-06
32.150000	5.02477e-06
32.100000	5.17442e-06
32.050000	5.32843e-06
32.000000	5.48694e-06
31.950000	5.65008e-06
31.900000	5.81796e-06
31.850000	5.99074e-06
31.800000	6.16855e-06
31.750000	6.35152e-06
31.700000	6.53981e-06
31.650000	6.73357e-06
31.600000	6.93294e-06
31.550000	7.13809e-06
31.500000	7.34918e-06
31.450000	7.56638e-06
31.400000	7.78986e-06
31.350000	8.01979e-06
31.300000	8.25635e-06
31.250000	8.49973e-06
31.200000	8.75012e-06
31.150000	9.00772e-06
31.100000	9.27272e-06
31.050000	9.54533e-06
31.000000	9.82577e-06
30.950000	1.01142e-05
30.900000	1.0411e-05
30.850000	1.07162e-05
30.800000	1.10301e-05
30.750000	1.1353e-05
30.700000	1.16851e-05
30.650000	1.20267e-05
30.600000	1.2378e-05
30.550000	1.27393e-05
30.500000	1.31108e-05
30.450000	1.34929e-05
30.400000	1.38858e-05
30.350000	1.42898e-05
30.300000	1.47053e-05
30.250000	1.51324e-05
30.200000	1.55716e-05
30.150000	1.60232e-05
30.100000	1.64875e-05
30.050000	1.69648e-05
30.000000	1.74555e-05
29.950000	1.796e-05
29.900000	1.84786e-05
29.850000	1.90117e-05
29.800000	1.95597e-05
29.750000	2.01229e-05
29.700000	2.07018e-05
29.650000	2.12968e-05
29.600000	2.19084e-05
29.550000	2.25368e-05
29.500000	2.31827e-05
29.450000	2.38464e-05
29.400000	2.45284e-05
29.350000	2.52292e-05
29.300000	2.59493e-05
29.250000	2.66892e-05
29.200000	2.74493e-05
29.150000	2.82303e-05
29.100000	2.90326e-05
29.050000	2.98568e-05
29.000000	3.07034e-05
28.950000	3.1573e-05
28.900000	3.24663e-05
28.850000	3.33837e-05
28.800000	3.43259e-05
28.750000	3.52936e-05
28.700000	3.62873e-05
28.650000	3.73077e-05
28.600000	3.83554e-05
28.550000	3.94313e-05
28.500000	4.05358e-05
28.450000	4.16698e-05
28.400000	4.2834e-05
28.350000	4.40291e-05
28.300000	4.52558e-05
28.250000	4.65149e-05
28.200000	4.78072e-05
28.150000	4.91335e-05
28.100000	5.04945e-05
28.050000	5.18912e-05
28.000000	5.33243e-05
27.950000	5.47947e-05
27.900000	5.63033e-05
27.850000	5.78509e-05
27.800000	5.94386e-05
27.750000	6.1067e-05
27.700000	6.27373e-05
27.650000	6.44503e-05
27.600000	6.62071e-05
27.550000	6.80085e-05
27.500000	6.98556e-05
27.450000	7.17494e-05
27.400000	7.36908e-05
27.350000	7.56811e-05
27.300000	7.77211e-05
27.250000	7.98119e-05
27.200000	8.19547e-05
27.150000	8.41505e-05
27.100000	8.64005e-05
27.050000	8.87056e-05
27.000000	9.10672e-05
26.950000	9.34862e-05
26.900000	9.59638e-05
26.850000	9.85013e-05
26.800000	0.0001011
26.750000	0.00010376
26.700000	0.000106484
26.650000	0.000109273
26.600000	0.000112127
26.550000	0.000115048
26.500000	0.000118037
26.450000	0.000121095
26.400000	0.000124224
26.350000	0.000127424
26.300000	0.000130698
26.250000	0.000134045
26.200000	0.000137468
26.150000	0.000140967
26.100000	0.000144543
26.050000	0.000148199
26.000000	0.000151934
25.950000	0.00015575
25.900000	0.000159648
25.850000	0.000163629
25.800000	0.000167694
25.750000	0.000171845
25.700000	0.000176081
25.650000	0.000180404
25.600000	0.000184815
25.550000	0.000189315
25.500000	0.000193904
25.450000	0.000198583
25.400000	0.000203353
25.350000	0.000208214
25.300000	0.000213167
25.250000	0.000218212
25.200000	0.000223349
25.150000	0.000228579
25.100000	0.000233901
25.050000	0.000239316
25.000000	0.000244823
24.950000	0.000250423
24.900000	0.000256114
24.850000	0.000261896
24.800000	0.000267769
24.750000	0.00027373
24.700000	0.00027978
24.650000	0.000285916
24.600000	0.000292137
24.550000	0.000298441
24.500000	0.000304826
24.450000	0.000311289
24.400000	0.000317827
24.350000	0.000324438
24.300000	0.000331118
24.250000	0.000337863
24.200000	0.000344669
24.150000	0.000351531
24.100000	0.000358443
24.050000	0.000365401
24.000000	0.000372398
23.950000	0.000379426
23.900000	0.000386478
23.850000	0.000393547
23.800000	0.000400623
23.750000	0.000407696
23.700000	0.000414756
23.650000	0.000421791
23.600000	0.000428788
23.550000	0.000435734
23.500000	0.000442614
23.450000	0.000449411
23.400000	0.000456107
23.350000	0.000462683
23.300000	0.000469117
23.250000	0.000475387
23.200000	0.000481466
23.150000	0.000487327
23.100000	0.000492937
23.050000	0.000498262
23.000000	0.000503263
22.950000	0.000507896
22.900000	0.000512109
22.850000	0.000515844
22.800000	0.000519029
22.750000	0.000521572
22.700000	0.000523346
&
```
