## Supplementary material for "All-at-once RNA folding with 3D motif prediction framed by evolutionary information": RF00437_HLE.cacofold.helixcov

```
# RMs = 4 L = 134

# RM_HELIX NESTED 32-41 59-66, nbp = 8 nbp_cov = 0
# pvals: 0.880137,0.880137,0.880137,0.880137,0.880137,0.880137,0.880137,0.880137
# aggregated NONE
NESTED  ::::::::::::::::::::::::::::::<<<--<<<<<________________>>>>>>>>::::::::::::::::::::::::::::::::::::::::::::::::::::::::::::::::::::
        ::::::::::::::::::::::::::::::::::::::::::::::::::::::::::::::::::::::::::::::::::::::::::::::::::::::::::::::::::::::::::::::::::::

# RM_HELIX NESTED 22-27 77-82, nbp = 6 nbp_cov = 0
# pvals: 0.880137,0.880137,0.880137,0.0102539,0.167484,0.880137
# aggregated NONE
NESTED  ::::::::::::::::::::<<<<<<________________________________________________>>>>>>::::::::::::::::::::::::::::::::::::::::::::::::::::
        ::::::::::::::::::::::::::::::::::::::::::::::::::::::::::::::::::::::::::::::::::::::::::::::::::::::::::::::::::::::::::::::::::::

# RM_HELIX NESTED 93-110 118-134, nbp = 17 nbp_cov = 2
# pvals: 0.00385438,0.0546987,0.0429418,0.000554013,0.0100191,0.000554013,0.990029,0.167484,0.880137,0.167484,0.880137,0.880137,0.963627,0.963627,0.918869,0.0487167,0.0204944
# aggregated NONE
NESTED  ::::::::::::::::::::::::::::::::::::::::::::::::::::::::::::::::::::::::::::::::::::::::::<<<<<<-<<<<<<<<<<<_______>>>>>>>>>>>>>>>>>
        :::::::::::::::::::::::::::::::::::::::::::::::::::::::::::::::::::::::::::::::::::::::::::::<-<______________________________>->:::

# RM_BL AA-bulge 35-63, nbp = 0 nbp_cov = 0 nhl_b_cov 0/2
# aggregated NONE
RM_BL   :::::::::::::::::::::::::::::::::xx:::::::::::::::::::::::::zz:::::::::::::::::::::::::::::::::::::::::::::::::::::::::::::::::::::: AA-bulge
```
