## Supplementary material for "All-at-once RNA folding with 3D motif prediction framed by evolutionary information": RF00437_HLE.cacofold.power

```
# Power analysis of CaCoFold structure 
#
# Powertype = SINGLE SUBSTITUTIONS
# covary  left_pos      right_pos    substitutions      power
#----------------------------------------------------------------
          22		82		0		0.00
          23		81		0		0.00
          24		80		0		0.00
          25		79		2		0.00
          26		78		1		0.00
          27		77		0		0.00
          32		66		0		0.00
          33		65		0		0.00
          34		64		0		0.00
          37		63		0		0.00
          38		62		0		0.00
          39		61		0		0.00
          40		60		0		0.00
          41		59		0		0.00
          93		134		2		0.00
          94		133		2		0.00
          95		132		3		0.02
     *    96		131		2		0.00
          97		130		3		0.02
     *    98		129		2		0.00
          100		128		2		0.00
          101		127		1		0.00
          102		126		1		0.00
          103		125		1		0.00
          104		124		0		0.00
          105		123		0		0.00
          106		122		0		0.00
          107		121		0		0.00
          108		120		1		0.00
          109		119		2		0.00
          110		118		1		0.00
#
# BPAIRS 31
# avg substitutions per BP  0.8
# BPAIRS expected to covary 0.0 +/- 0.2
# BPAIRS observed to covary 2
#
```
