## Supplementary material for "All-at-once RNA folding with 3D motif prediction framed by evolutionary information": RF00437_HLE.helixcov

```
# RMs = 4 L = 134

# RM_HELIX NESTED 16-23 31-39, nbp = 7 nbp_cov = 0
# pvals: 0.880137,0.880137,0.880137,0.880137,0.880137,0.880137,0.167484
# aggregated NONE
NESTED  :::::::::::::::<<<<<<<_______>>>-->>>>::::::::::::::::::::::::::::::::::::::::::::::::::::::::::::::::::::::::::::::::::::::::::::::
        ::::::::::::::::::::::::::::::::::::::::::::::::::::::::::::::::::::::::::::::::::::::::::::::::::::::::::::::::::::::::::::::::::::

# RM_HELIX NESTED 6-11 47-52, nbp = 6 nbp_cov = 0
# pvals: 0.880137,0.880137,0.880137,0.880137,0.880137,0.880137
# aggregated NONE
NESTED  :::::<<<<<<__________________________________>>>>>>:::::::::::::::::::::::::::::::::::::::::::::::::::::::::::::::::::::::::::::::::
        ::::::::::::::::::::::::::::::::::::::::::::::::::::::::::::::::::::::::::::::::::::::::::::::::::::::::::::::::::::::::::::::::::::

# RM_HELIX NESTED 102-110 118-126, nbp = 8 nbp_cov = 0
# pvals: 0.880137,0.167484,0.880137,0.880137,0.963627,0.963627,0.0487167,0.0204944
# aggregated NONE
NESTED  :::::::::::::::::::::::::::::::::::::::::::::::::::::::::::::::::::::::::::::::::::::::::::::::::::<<<<<<-<<_______>>->>>>>>::::::::
        ::::::::::::::::::::::::::::::::::::::::::::::::::::::::::::::::::::::::::::::::::::::::::::::::::::::::::::::::::::::::::::::::::::

# RM_HELIX NESTED 93-98 129-134, nbp = 6 nbp_cov = 2
# pvals: 0.00385438,0.0546987,0.0429418,0.000554013,0.0100191,0.000554013
# aggregated NONE
NESTED  ::::::::::::::::::::::::::::::::::::::::::::::::::::::::::::::::::::::::::::::::::::::::::<<<<<<______________________________>>>>>>
        :::::::::::::::::::::::::::::::::::::::::::::::::::::::::::::::::::::::::::::::::::::::::::::<-<______________________________>->:::
```
