## Supplementary material for "All-at-once RNA folding with 3D motif prediction framed by evolutionary information": RF00437_HLE.power

```
# Power analysis of given structure 
#
# Powertype = SINGLE SUBSTITUTIONS
# covary  left_pos      right_pos    substitutions      power
#----------------------------------------------------------------
          6		52		0		0.00
          7		51		0		0.00
          8		50		0		0.00
          9		49		0		0.00
          10		48		0		0.00
          11		47		0		0.00
          16		39		0		0.00
          17		38		0		0.00
          18		37		0		0.00
          19		36		0		0.00
          21		33		0		0.00
          22		32		0		0.00
          23		31		1		0.00
          93		134		2		0.00
          94		133		2		0.00
          95		132		3		0.02
     *    96		131		2		0.00
          97		130		3		0.02
     *    98		129		2		0.00
          102		126		1		0.00
          103		125		1		0.00
          104		124		0		0.00
          105		123		0		0.00
          106		122		0		0.00
          107		121		0		0.00
          109		119		2		0.00
          110		118		1		0.00
#
# BPAIRS 27
# avg substitutions per BP  0.7
# BPAIRS expected to covary 0.0 +/- 0.2
# BPAIRS observed to covary 2
#
```
