## Supplementary material for "All-at-once RNA folding with 3D motif prediction framed by evolutionary information": RF00437_HLE.sorted.cacofold.cov

```
# The predicted CaCoFold structure
# BPAIRS observed to covary 2
#
#
# Method Target_E-val [cov_min,cov_max] [FP | TP True Found | Sen PPV F] 
# GTp    0.05         [-2.84,4.07]     [0 | 2 162 2 | 1.23 100.00 2.44] 
#
# in_fold in_given   left_pos       right_pos      score           E-value    pvalue       substitutions      power
#-----------------------------------------------------------------------------------------------------------------------
*	*	        96	       131	3.01222	0.0149584	0.000554013	2		0.00
*	*	        98	       129	3.01222	0.0149584	0.000554013	2		0.00
```
