## Supplementary material for "All-at-once RNA folding with 3D motif prediction framed by evolutionary information": RF00437_HLE.surv

```
3.012222	0.037037
3.006779	0.0740741
2.429799	0.111111
2.166037	0.148148
1.523116	0.185185
0.896681	0.222222
0.665889	0.259259
0.369156	0.296296
0.006483	0.37037
-0.010002	0.925926
-0.768319	1
&
4.061829	0.000116023
3.336482	0.000232045
3.072720	0.000580114
3.006779	0.0010442
2.924354	0.00116023
2.825443	0.00127625
2.710047	0.00197239
2.578166	0.00232045
2.462770	0.00266852
2.429799	0.00464091
2.396829	0.00603318
2.363859	0.00626523
2.264948	0.00858568
2.166037	0.0091658
2.149552	0.0126465
2.133067	0.0127625
1.984700	0.0128785
1.968215	0.0135747
1.819849	0.0136907
1.803364	0.015431
1.753908	0.0175194
1.737423	0.0180995
1.704453	0.0186797
1.654997	0.0200719
1.638512	0.0214642
1.572572	0.0245968
1.556087	0.0274974
1.523116	0.0287736
1.506631	0.0297018
1.490146	0.0298178
1.440691	0.0312101
1.424205	0.0332985
1.325295	0.0345748
1.292324	0.0350389
1.275839	0.0353869
1.259354	0.0367792
1.242869	0.0380555
1.160443	0.0387516
1.143958	0.0388676
1.110988	0.0395638
1.094503	0.0413041
1.078017	0.0423483
1.061532	0.0424643
1.012077	0.0452489
0.995592	0.0466411
0.979106	0.0487296
0.962621	0.0489616
0.946136	0.0498898
0.929651	0.0507019
0.913166	0.0513981
0.896681	0.0520942
0.880196	0.0522102
0.863710	0.0548788
0.715344	0.0576633
0.698859	0.0582434
0.665889	0.0587075
0.649404	0.0597517
0.632918	0.0599838
0.616433	0.0600998
0.583463	0.0604478
0.534008	0.0607959
0.468067	0.0609119
0.451582	0.061028
0.418612	0.0625363
0.402126	0.0627683
0.369156	0.0632324
0.352671	0.0635805
0.319701	0.0638125
0.253760	0.066133
0.237275	0.0675252
0.220790	0.0676413
0.204305	0.0685694
0.187820	0.0688015
0.171334	0.0691496
0.154849	0.0698457
0.121879	0.0699617
0.088909	0.0706578
0.072424	0.0721661
0.055938	0.0725142
0.039453	0.0730943
0.022968	0.0737905
0.006483	0.228449
-0.010002	0.853695
-0.026487	0.892331
-0.042972	0.892911
-0.059458	0.893839
-0.075943	0.897436
-0.092428	0.899988
-0.108913	0.901729
-0.125398	0.903701
-0.141883	0.904513
-0.158369	0.905557
-0.174854	0.907182
-0.191339	0.907762
-0.207824	0.909734
-0.224309	0.912751
-0.240794	0.913563
-0.257279	0.915767
-0.273765	0.917624
-0.290250	0.918204
-0.306735	0.9189
-0.323220	0.920872
-0.339705	0.921221
-0.356190	0.923541
-0.372675	0.924353
-0.389161	0.925745
-0.405646	0.929458
-0.422131	0.930154
-0.438616	0.932591
-0.455101	0.933867
-0.471586	0.936071
-0.488071	0.937464
-0.504557	0.941641
-0.521042	0.941989
-0.537527	0.943845
-0.554012	0.944773
-0.586982	0.945121
-0.603467	0.946049
-0.619953	0.948486
-0.652923	0.948718
-0.702378	0.950922
-0.718863	0.951038
-0.735349	0.951386
-0.768319	0.953127
-0.784804	0.954287
-0.801289	0.955447
-0.817774	0.955795
-0.834259	0.956491
-0.867230	0.957652
-0.883715	0.958
-0.900200	0.958348
-0.916685	0.960088
-0.933170	0.960436
-0.966141	0.9609
-0.982626	0.961596
-1.032081	0.962061
-1.048566	0.962757
-1.065051	0.964149
-1.081537	0.966121
-1.098022	0.966353
-1.114507	0.967514
-1.147477	0.96763
-1.196933	0.96995
-1.213418	0.97053
-1.246388	0.972619
-1.262873	0.973083
-1.279358	0.975055
-1.328814	0.975519
-1.345299	0.975867
-1.444210	0.976795
-1.477180	0.978884
-1.493665	0.979464
-1.510150	0.982945
-1.625546	0.983409
-1.691487	0.984569
-1.724457	0.988746
-1.757428	0.990486
-1.872824	0.991414
-2.120101	0.992459
-2.268467	0.995939
-2.317922	0.996287
-2.350893	0.996983
-2.449804	0.997331
-2.532229	0.997564
-2.598170	0.997912
-2.614655	0.99884
-2.631140	0.998956
-2.845447	1
&
6.419204	5.78302e-07
6.386234	1.1566e-06
6.369749	1.73491e-06
6.336779	2.89151e-06
6.188412	3.46981e-06
5.529006	4.62642e-06
5.512521	5.78302e-06
5.496036	6.93963e-06
5.479551	1.04094e-05
5.463066	1.33009e-05
5.446581	1.73491e-05
5.430096	1.96623e-05
5.413610	2.08189e-05
5.397125	2.13972e-05
5.380640	2.25538e-05
5.347670	2.37104e-05
5.298214	2.4867e-05
5.265244	2.60236e-05
5.199304	2.66019e-05
5.133363	2.71802e-05
5.100393	2.77585e-05
5.083908	2.89151e-05
5.067422	3.00717e-05
5.050937	3.12283e-05
5.034452	3.18066e-05
4.968512	3.29632e-05
4.952026	3.35415e-05
4.919056	3.46981e-05
4.869601	3.52764e-05
4.622324	3.58547e-05
4.523413	3.6433e-05
4.490442	3.70113e-05
4.473957	3.93245e-05
4.457472	4.04811e-05
4.440987	4.16378e-05
4.424502	4.45293e-05
4.408017	5.03123e-05
4.391531	5.72519e-05
4.375046	6.59264e-05
4.358561	7.22878e-05
4.342076	7.74925e-05
4.325591	8.0384e-05
4.309106	8.38538e-05
4.292621	8.44321e-05
4.111284	8.55887e-05
4.061829	8.79019e-05
4.045343	8.90585e-05
4.028858	9.07934e-05
4.012373	9.36849e-05
3.995888	9.54198e-05
3.979403	9.65765e-05
3.962918	9.77331e-05
3.946433	9.88897e-05
3.929947	0.000100625
3.913462	0.000104094
3.896977	0.000105251
3.880492	0.000106986
3.864007	0.000108142
3.847522	0.000110456
3.831037	0.000111034
3.814551	0.000113347
3.781581	0.000113926
3.765096	0.000114504
3.748611	0.000117974
3.732126	0.000118552
3.715641	0.00011913
3.699155	0.000119709
3.666185	0.000120287
3.649700	0.000121443
3.633215	0.000122022
3.616730	0.000125492
3.600245	0.000128383
3.583759	0.000133588
3.567274	0.000137058
3.550789	0.000138214
3.534304	0.000142841
3.517819	0.000147467
3.501334	0.00014978
3.484849	0.000156142
3.468363	0.00016019
3.451878	0.000168864
3.435393	0.000172912
3.418908	0.000174647
3.402423	0.000188526
3.385938	0.000196044
3.369453	0.000198936
3.352967	0.000208767
3.336482	0.00021802
3.319997	0.000235947
3.303512	0.000251561
3.287027	0.000252718
3.270542	0.000263706
3.254056	0.000272959
3.237571	0.000289729
3.221086	0.000310548
3.204601	0.000327319
3.188116	0.000345246
3.171631	0.000357391
3.155146	0.00036433
3.138660	0.000373583
3.122175	0.000393824
3.105690	0.000412329
3.089205	0.000423317
3.072720	0.000450497
3.056235	0.000475943
3.039750	0.000504858
3.023264	0.000529725
3.006779	0.000554013
2.990294	0.000565579
2.973809	0.00058582
2.957324	0.000608374
2.940839	0.000641915
2.924354	0.000674879
2.907868	0.000706107
2.891383	0.000766829
2.874898	0.000810201
2.858413	0.000855309
2.841928	0.000918344
2.825443	0.000981379
2.808958	0.00105135
2.792472	0.00107853
2.775987	0.0011514
2.759502	0.00120171
2.743017	0.00124624
2.726532	0.00133009
2.710047	0.00141568
2.693562	0.00148392
2.677076	0.00152903
2.660591	0.00161404
2.644106	0.00170252
2.627621	0.00178522
2.611136	0.00190666
2.594651	0.00201943
2.578166	0.0021189
2.561680	0.00222993
2.545195	0.002356
2.528710	0.00253643
2.512225	0.00266886
2.495740	0.00285045
2.479255	0.00301642
2.462770	0.003161
2.446284	0.00352186
2.429799	0.00385438
2.413314	0.00407414
2.396829	0.00434016
2.380344	0.00466574
2.363859	0.00502024
2.347374	0.00549734
2.330888	0.00590042
2.314403	0.00635438
2.297918	0.00673144
2.281433	0.00707032
2.264948	0.0075214
2.248463	0.00797074
2.231978	0.00849641
2.215492	0.00889891
2.199007	0.0092725
2.182522	0.00966401
2.166037	0.0100191
2.149552	0.0102539
2.133067	0.0105222
2.116581	0.0107819
2.100096	0.011012
2.083611	0.0112081
2.067126	0.0113642
2.050641	0.0115065
2.034156	0.0116389
2.017671	0.0118055
2.001185	0.0119396
1.984700	0.0120969
1.968215	0.0122166
1.951730	0.0123375
1.935245	0.0124364
1.918760	0.0125492
1.902275	0.0126897
1.885789	0.012821
1.869304	0.0129557
1.852819	0.0130714
1.836334	0.0132645
1.819849	0.0134872
1.803364	0.0136855
1.786879	0.0139087
1.770393	0.014269
1.753908	0.0145079
1.737423	0.0147583
1.720938	0.0150411
1.704453	0.0153961
1.687968	0.0157211
1.671483	0.0160641
1.654997	0.0163845
1.638512	0.0167789
1.622027	0.0171513
1.605542	0.0175972
1.589057	0.0180459
1.572572	0.018497
1.556087	0.0191424
1.539601	0.0198277
1.523116	0.0204944
1.506631	0.0211184
1.490146	0.0216545
1.473661	0.0222733
1.457176	0.0228308
1.440691	0.0235005
1.424205	0.0242783
1.407720	0.0248473
1.391235	0.0255523
1.374750	0.0262121
1.358265	0.0267095
1.341780	0.0272612
1.325295	0.0278522
1.308809	0.0284883
1.292324	0.0290678
1.275839	0.0297322
1.259354	0.0301648
1.242869	0.0306217
1.226384	0.0310305
1.209899	0.0315551
1.193413	0.0320495
1.176928	0.0324884
1.160443	0.0329678
1.143958	0.0334577
1.127473	0.0339382
1.110988	0.0344049
1.094503	0.0349318
1.078017	0.0354973
1.061532	0.0361057
1.045047	0.036673
1.028562	0.0374601
1.012077	0.0381465
0.995592	0.0388943
0.979106	0.0395888
0.962621	0.0403175
0.946136	0.0409843
0.929651	0.0416401
0.913166	0.0422317
0.896681	0.0429418
0.880196	0.0434681
0.863710	0.0443118
0.847225	0.0450613
0.830740	0.0455847
0.814255	0.0459993
0.797770	0.0463902
0.781285	0.0468095
0.764800	0.0471102
0.748314	0.0474133
0.731829	0.0477348
0.715344	0.0480222
0.698859	0.0482512
0.682374	0.0485109
0.665889	0.0487167
0.649404	0.0489787
0.632918	0.0491927
0.616433	0.0495136
0.599948	0.0498387
0.583463	0.0501943
0.566978	0.0505101
0.550493	0.0507963
0.534008	0.0510623
0.517522	0.0513839
0.501037	0.0516615
0.484552	0.0519772
0.468067	0.0522999
0.451582	0.0526347
0.435097	0.0530812
0.418612	0.0535328
0.402126	0.0539284
0.385641	0.0542956
0.369156	0.0546987
0.352671	0.0551937
0.336186	0.0556431
0.319701	0.0561103
0.303216	0.0566221
0.286730	0.0571941
0.270245	0.0576654
0.253760	0.058091
0.237275	0.058567
0.220790	0.0591146
0.204305	0.0596091
0.187820	0.0600486
0.171334	0.0605396
0.154849	0.0610479
0.138364	0.0616094
0.121879	0.0628707
0.105394	0.0636618
0.088909	0.0643714
0.072424	0.065218
0.055938	0.0661838
0.039453	0.067592
0.022968	0.0691898
0.006483	0.167484
-0.010002	0.880137
-0.026487	0.899811
-0.042972	0.902035
-0.059458	0.904688
-0.075943	0.906891
-0.092428	0.908634
-0.108913	0.910791
-0.125398	0.913023
-0.141883	0.915159
-0.158369	0.917065
-0.174854	0.918869
-0.191339	0.920741
-0.207824	0.922398
-0.224309	0.92406
-0.240794	0.925512
-0.257279	0.926931
-0.273765	0.92822
-0.290250	0.929476
-0.306735	0.930699
-0.323220	0.931678
-0.339705	0.932812
-0.356190	0.933958
-0.372675	0.934922
-0.389161	0.936037
-0.405646	0.93741
-0.422131	0.938653
-0.438616	0.939998
-0.455101	0.941351
-0.471586	0.942594
-0.488071	0.94399
-0.504557	0.945431
-0.521042	0.946668
-0.537527	0.948019
-0.554012	0.949196
-0.570497	0.950515
-0.586982	0.951746
-0.603467	0.952969
-0.619953	0.95424
-0.636438	0.955495
-0.652923	0.956612
-0.669408	0.957664
-0.685893	0.958882
-0.702378	0.959916
-0.718863	0.960829
-0.735349	0.96171
-0.751834	0.962624
-0.768319	0.963627
-0.784804	0.964493
-0.801289	0.96525
-0.817774	0.966022
-0.834259	0.96681
-0.850745	0.967404
-0.867230	0.96798
-0.883715	0.96847
-0.900200	0.968928
-0.916685	0.969288
-0.933170	0.969716
-0.949655	0.970145
-0.966141	0.97053
-0.982626	0.970915
-0.999111	0.971336
-1.015596	0.971682
-1.032081	0.971983
-1.048566	0.972324
-1.065051	0.972696
-1.081537	0.973066
-1.098022	0.973476
-1.114507	0.973931
-1.130992	0.974397
-1.147477	0.974827
-1.163962	0.975358
-1.180447	0.975826
-1.196933	0.97629
-1.213418	0.976718
-1.229903	0.977183
-1.246388	0.977667
-1.262873	0.978123
-1.279358	0.978592
-1.295843	0.978999
-1.312329	0.979399
-1.328814	0.979906
-1.345299	0.980307
-1.361784	0.980711
-1.378269	0.981164
-1.394754	0.981613
-1.411240	0.982017
-1.427725	0.98258
-1.444210	0.982965
-1.460695	0.983517
-1.477180	0.98392
-1.493665	0.984353
-1.510150	0.984809
-1.526636	0.985259
-1.543121	0.985717
-1.559606	0.986023
-1.576091	0.98646
-1.592576	0.986834
-1.609061	0.987272
-1.625546	0.98775
-1.642032	0.988127
-1.658517	0.988472
-1.675002	0.988879
-1.691487	0.989325
-1.707972	0.989681
-1.724457	0.990029
-1.740942	0.990299
-1.757428	0.990567
-1.773913	0.990847
-1.790398	0.991079
-1.806883	0.991342
-1.823368	0.991597
-1.839853	0.99177
-1.856338	0.992033
-1.872824	0.992198
-1.889309	0.992389
-1.905794	0.992664
-1.922279	0.992915
-1.938764	0.99311
-1.955249	0.993324
-1.971734	0.993553
-1.988220	0.993763
-2.004705	0.993904
-2.021190	0.994101
-2.037675	0.994294
-2.054160	0.994497
-2.070645	0.994664
-2.087130	0.994874
-2.103616	0.99503
-2.120101	0.995167
-2.136586	0.995363
-2.153071	0.995572
-2.169556	0.995775
-2.186041	0.995962
-2.202526	0.996091
-2.219012	0.996309
-2.235497	0.996465
-2.251982	0.99665
-2.268467	0.996766
-2.284952	0.996901
-2.301437	0.996978
-2.317922	0.997077
-2.334408	0.997218
-2.350893	0.997298
-2.367378	0.997397
-2.383863	0.997462
-2.400348	0.997551
-2.416833	0.997654
-2.433318	0.997719
-2.449804	0.997805
-2.466289	0.997917
-2.482774	0.998
-2.499259	0.998132
-2.515744	0.998203
-2.532229	0.998291
-2.548715	0.998373
-2.565200	0.998425
-2.581685	0.998478
-2.598170	0.998531
-2.614655	0.998609
-2.631140	0.998651
-2.647625	0.998712
-2.664111	0.998764
-2.680596	0.998823
-2.697081	0.998882
-2.713566	0.99893
-2.730051	0.998997
-2.746536	0.999066
-2.763021	0.999111
-2.779507	0.999146
-2.795992	0.999203
-2.812477	0.99926
-2.828962	0.999345
-2.845447	0.99937
-2.861932	0.99942
-2.878417	0.999455
-2.894903	0.999499
-2.911388	0.999552
-2.927873	0.999597
-2.944358	0.999662
-2.960843	0.9997
-2.977328	0.999756
-2.993813	0.999798
-3.010299	0.999822
-3.026784	0.999846
-3.043269	0.999863
-3.059754	0.999883
-3.076239	0.9999
-3.092724	0.99991
-3.109209	0.999914
-3.125695	0.999933
-3.142180	0.999944
-3.158665	0.999961
-3.175150	0.999971
-3.191635	0.999973
-3.208120	0.999985
-3.241091	0.999988
-3.257576	0.999989
-3.274061	0.999994
-3.290546	0.999997
-3.438912	1
&
22.986775	5.5447e-18
22.970290	5.69178e-18
22.953805	5.84276e-18
22.937319	5.99774e-18
22.920834	6.15683e-18
22.904349	6.32014e-18
22.887864	6.48779e-18
22.871379	6.65988e-18
22.854894	6.83654e-18
22.838409	7.01789e-18
22.821923	7.20404e-18
22.805438	7.39514e-18
22.788953	7.59131e-18
22.772468	7.79267e-18
22.755983	7.99939e-18
22.739498	8.21158e-18
22.723013	8.42941e-18
22.706527	8.65301e-18
22.690042	8.88255e-18
22.673557	9.11818e-18
22.657072	9.36005e-18
22.640587	9.60835e-18
22.624102	9.86323e-18
22.607617	1.01249e-17
22.591131	1.03935e-17
22.574646	1.06692e-17
22.558161	1.09522e-17
22.541676	1.12427e-17
22.525191	1.1541e-17
22.508706	1.18471e-17
22.492221	1.21614e-17
22.475735	1.2484e-17
22.459250	1.28152e-17
22.442765	1.31552e-17
22.426280	1.35042e-17
22.409795	1.38624e-17
22.393310	1.42302e-17
22.376825	1.46077e-17
22.360339	1.49952e-17
22.343854	1.5393e-17
22.327369	1.58013e-17
22.310884	1.62205e-17
22.294399	1.66509e-17
22.277914	1.70926e-17
22.261429	1.7546e-17
22.244943	1.80115e-17
22.228458	1.84894e-17
22.211973	1.89799e-17
22.195488	1.94834e-17
22.179003	2.00003e-17
22.162518	2.05309e-17
22.146033	2.10756e-17
22.129547	2.16347e-17
22.113062	2.22087e-17
22.096577	2.27979e-17
22.080092	2.34027e-17
22.063607	2.40236e-17
22.047122	2.4661e-17
22.030637	2.53152e-17
22.014151	2.59869e-17
21.997666	2.66763e-17
21.981181	2.73841e-17
21.964696	2.81106e-17
21.948211	2.88564e-17
21.931726	2.9622e-17
21.915241	3.04079e-17
21.898755	3.12147e-17
21.882270	3.20428e-17
21.865785	3.2893e-17
21.849300	3.37657e-17
21.832815	3.46616e-17
21.816330	3.55812e-17
21.799844	3.65252e-17
21.783359	3.74943e-17
21.766874	3.84891e-17
21.750389	3.95104e-17
21.733904	4.05587e-17
21.717419	4.16348e-17
21.700934	4.27395e-17
21.684448	4.38735e-17
21.667963	4.50376e-17
21.651478	4.62325e-17
21.634993	4.74592e-17
21.618508	4.87185e-17
21.602023	5.00111e-17
21.585538	5.13381e-17
21.569052	5.27003e-17
21.552567	5.40986e-17
21.536082	5.5534e-17
21.519597	5.70076e-17
21.503112	5.85202e-17
21.486627	6.0073e-17
21.470142	6.16669e-17
21.453656	6.33032e-17
21.437171	6.49829e-17
21.420686	6.67072e-17
21.404201	6.84773e-17
21.387716	7.02943e-17
21.371231	7.21595e-17
21.354746	7.40743e-17
21.338260	7.60398e-17
21.321775	7.80575e-17
21.305290	8.01288e-17
21.288805	8.2255e-17
21.272320	8.44377e-17
21.255835	8.66783e-17
21.239350	8.89784e-17
21.222864	9.13395e-17
21.206379	9.37632e-17
21.189894	9.62513e-17
21.173409	9.88054e-17
21.156924	1.01427e-16
21.140439	1.04119e-16
21.123954	1.06882e-16
21.107468	1.09718e-16
21.090983	1.1263e-16
21.074498	1.15618e-16
21.058013	1.18687e-16
21.041528	1.21836e-16
21.025043	1.25069e-16
21.008558	1.28388e-16
20.992072	1.31795e-16
20.975587	1.35293e-16
20.959102	1.38883e-16
20.942617	1.42569e-16
20.926132	1.46352e-16
20.909647	1.50236e-16
20.893162	1.54223e-16
20.876676	1.58316e-16
20.860191	1.62517e-16
20.843706	1.6683e-16
20.827221	1.71258e-16
20.810736	1.75802e-16
20.794251	1.80468e-16
20.777766	1.85257e-16
20.761280	1.90174e-16
20.744795	1.95221e-16
20.728310	2.00402e-16
20.711825	2.0572e-16
20.695340	2.1118e-16
20.678855	2.16785e-16
20.662369	2.22538e-16
20.645884	2.28444e-16
20.629399	2.34507e-16
20.612914	2.40731e-16
20.596429	2.4712e-16
20.579944	2.53678e-16
20.563459	2.60411e-16
20.546973	2.67322e-16
20.530488	2.74417e-16
20.514003	2.817e-16
20.497518	2.89177e-16
20.481033	2.96852e-16
20.464548	3.0473e-16
20.448063	3.12818e-16
20.431577	3.21121e-16
20.415092	3.29644e-16
20.398607	3.38393e-16
20.382122	3.47374e-16
20.365637	3.56594e-16
20.349152	3.66059e-16
20.332667	3.75775e-16
20.316181	3.85748e-16
20.299696	3.95987e-16
20.283211	4.06497e-16
20.266726	4.17287e-16
20.250241	4.28362e-16
20.233756	4.39732e-16
20.217271	4.51404e-16
20.200785	4.63385e-16
20.184300	4.75685e-16
20.167815	4.88311e-16
20.151330	5.01272e-16
20.134845	5.14578e-16
20.118360	5.28236e-16
20.101875	5.42258e-16
20.085389	5.56651e-16
20.068904	5.71427e-16
20.052419	5.86595e-16
20.035934	6.02165e-16
20.019449	6.18149e-16
20.002964	6.34557e-16
19.986479	6.51401e-16
19.969993	6.68692e-16
19.953508	6.86443e-16
19.937023	7.04664e-16
19.920538	7.23369e-16
19.904053	7.42571e-16
19.887568	7.62283e-16
19.871083	7.82518e-16
19.854597	8.0329e-16
19.838112	8.24613e-16
19.821627	8.46503e-16
19.805142	8.68974e-16
19.788657	8.92042e-16
19.772172	9.15722e-16
19.755687	9.40031e-16
19.739201	9.64985e-16
19.722716	9.90602e-16
19.706231	1.0169e-15
19.689746	1.04389e-15
19.673261	1.07161e-15
19.656776	1.10005e-15
19.640291	1.12926e-15
19.623805	1.15924e-15
19.607320	1.19001e-15
19.590835	1.2216e-15
19.574350	1.25403e-15
19.557865	1.28732e-15
19.541380	1.3215e-15
19.524894	1.35658e-15
19.508409	1.3926e-15
19.491924	1.42957e-15
19.475439	1.46752e-15
19.458954	1.50648e-15
19.442469	1.54648e-15
19.425984	1.58753e-15
19.409498	1.62968e-15
19.393013	1.67295e-15
19.376528	1.71736e-15
19.360043	1.76296e-15
19.343558	1.80976e-15
19.327073	1.85781e-15
19.310588	1.90713e-15
19.294102	1.95777e-15
19.277617	2.00975e-15
19.261132	2.06311e-15
19.244647	2.11788e-15
19.228162	2.17411e-15
19.211677	2.23184e-15
19.195192	2.29109e-15
19.178706	2.35192e-15
19.162221	2.41437e-15
19.145736	2.47847e-15
19.129251	2.54428e-15
19.112766	2.61183e-15
19.096281	2.68118e-15
19.079796	2.75237e-15
19.063310	2.82545e-15
19.046825	2.90047e-15
19.030340	2.97748e-15
19.013855	3.05654e-15
18.997370	3.1377e-15
18.980885	3.22101e-15
18.964400	3.30654e-15
18.947914	3.39433e-15
18.931429	3.48446e-15
18.914944	3.57699e-15
18.898459	3.67197e-15
18.881974	3.76947e-15
18.865489	3.86956e-15
18.849004	3.97231e-15
18.832518	4.07779e-15
18.816033	4.18607e-15
18.799548	4.29723e-15
18.783063	4.41134e-15
18.766578	4.52848e-15
18.750093	4.64873e-15
18.733608	4.77217e-15
18.717122	4.89889e-15
18.700637	5.02898e-15
18.684152	5.16253e-15
18.667667	5.29962e-15
18.651182	5.44035e-15
18.634697	5.58482e-15
18.618212	5.73313e-15
18.601726	5.88537e-15
18.585241	6.04167e-15
18.568756	6.20211e-15
18.552271	6.36681e-15
18.535786	6.53589e-15
18.519301	6.70946e-15
18.502816	6.88764e-15
18.486330	7.07055e-15
18.469845	7.25832e-15
18.453360	7.45108e-15
18.436875	7.64896e-15
18.420390	7.8521e-15
18.403905	8.06063e-15
18.387419	8.2747e-15
18.370934	8.49445e-15
18.354449	8.72005e-15
18.337964	8.95164e-15
18.321479	9.18937e-15
18.304994	9.43343e-15
18.288509	9.68397e-15
18.272023	9.94116e-15
18.255538	1.02052e-14
18.239053	1.04762e-14
18.222568	1.07545e-14
18.206083	1.10401e-14
18.189598	1.13333e-14
18.173113	1.16343e-14
18.156627	1.19433e-14
18.140142	1.22605e-14
18.123657	1.25862e-14
18.107172	1.29205e-14
18.090687	1.32636e-14
18.074202	1.36159e-14
18.057717	1.39776e-14
18.041231	1.43488e-14
18.024746	1.47299e-14
18.008261	1.51212e-14
17.991776	1.55228e-14
17.975291	1.59351e-14
17.958806	1.63584e-14
17.942321	1.67929e-14
17.925835	1.72389e-14
17.909350	1.76968e-14
17.892865	1.81669e-14
17.876380	1.86495e-14
17.859895	1.91448e-14
17.843410	1.96534e-14
17.826925	2.01754e-14
17.810439	2.07114e-14
17.793954	2.12615e-14
17.777469	2.18263e-14
17.760984	2.24061e-14
17.744499	2.30013e-14
17.728014	2.36123e-14
17.711529	2.42395e-14
17.695043	2.48834e-14
17.678558	2.55444e-14
17.662073	2.6223e-14
17.645588	2.69196e-14
17.629103	2.76347e-14
17.612618	2.83688e-14
17.596133	2.91224e-14
17.579647	2.98961e-14
17.563162	3.06903e-14
17.546677	3.15056e-14
17.530192	3.23425e-14
17.513707	3.32018e-14
17.497222	3.40838e-14
17.480737	3.49893e-14
17.464251	3.59188e-14
17.447766	3.68731e-14
17.431281	3.78527e-14
17.414796	3.88583e-14
17.398311	3.98906e-14
17.381826	4.09504e-14
17.365341	4.20384e-14
17.348855	4.31552e-14
17.332370	4.43018e-14
17.315885	4.54788e-14
17.299400	4.66871e-14
17.282915	4.79275e-14
17.266430	4.92008e-14
17.249944	5.0508e-14
17.233459	5.185e-14
17.216974	5.32276e-14
17.200489	5.46418e-14
17.184004	5.60936e-14
17.167519	5.7584e-14
17.151034	5.9114e-14
17.134548	6.06846e-14
17.118063	6.2297e-14
17.101578	6.39522e-14
17.085093	6.56515e-14
17.068608	6.73959e-14
17.052123	6.91866e-14
17.035638	7.1025e-14
17.019152	7.29122e-14
17.002667	7.48496e-14
16.986182	7.68385e-14
16.969697	7.88802e-14
16.953212	8.09762e-14
16.936727	8.31279e-14
16.920242	8.53368e-14
16.903756	8.76044e-14
16.887271	8.99322e-14
16.870786	9.2322e-14
16.854301	9.47753e-14
16.837816	9.72937e-14
16.821331	9.98792e-14
16.804846	1.02533e-13
16.788360	1.05258e-13
16.771875	1.08055e-13
16.755390	1.10927e-13
16.738905	1.13874e-13
16.722420	1.169e-13
16.705935	1.20007e-13
16.689450	1.23196e-13
16.672964	1.2647e-13
16.656479	1.29831e-13
16.639994	1.33281e-13
16.623509	1.36823e-13
16.607024	1.4046e-13
16.590539	1.44193e-13
16.574054	1.48025e-13
16.557568	1.51959e-13
16.541083	1.55997e-13
16.524598	1.60143e-13
16.508113	1.64399e-13
16.491628	1.68768e-13
16.475143	1.73254e-13
16.458658	1.77858e-13
16.442172	1.82585e-13
16.425687	1.87438e-13
16.409202	1.9242e-13
16.392717	1.97534e-13
16.376232	2.02784e-13
16.359747	2.08174e-13
16.343262	2.13707e-13
16.326776	2.19387e-13
16.310291	2.25218e-13
16.293806	2.31204e-13
16.277321	2.3735e-13
16.260836	2.43658e-13
16.244351	2.50135e-13
16.227866	2.56784e-13
16.211380	2.63609e-13
16.194895	2.70616e-13
16.178410	2.77809e-13
16.161925	2.85193e-13
16.145440	2.92774e-13
16.128955	3.00557e-13
16.112470	3.08546e-13
16.095984	3.16748e-13
16.079499	3.25167e-13
16.063014	3.33811e-13
16.046529	3.42685e-13
16.030044	3.51794e-13
16.013559	3.61146e-13
15.997073	3.70746e-13
15.980588	3.80602e-13
15.964103	3.9072e-13
15.947618	4.01106e-13
15.931133	4.11769e-13
15.914648	4.22716e-13
15.898163	4.33953e-13
15.881677	4.4549e-13
15.865192	4.57333e-13
15.848707	4.69491e-13
15.832222	4.81973e-13
15.815737	4.94786e-13
15.799252	5.07941e-13
15.782767	5.21445e-13
15.766281	5.35308e-13
15.749796	5.49539e-13
15.733311	5.6415e-13
15.716826	5.79149e-13
15.700341	5.94546e-13
15.683856	6.10354e-13
15.667371	6.26581e-13
15.650885	6.43241e-13
15.634400	6.60343e-13
15.617915	6.779e-13
15.601430	6.95924e-13
15.584945	7.14428e-13
15.568460	7.33423e-13
15.551975	7.52924e-13
15.535489	7.72944e-13
15.519004	7.93496e-13
15.502519	8.14595e-13
15.486034	8.36255e-13
15.469549	8.58491e-13
15.453064	8.81318e-13
15.436579	9.04753e-13
15.420093	9.28811e-13
15.403608	9.53508e-13
15.387123	9.78863e-13
15.370638	1.00489e-12
15.354153	1.03161e-12
15.337668	1.05905e-12
15.321183	1.08721e-12
15.304697	1.11612e-12
15.288212	1.1458e-12
15.271727	1.17627e-12
15.255242	1.20755e-12
15.238757	1.23966e-12
15.222272	1.27263e-12
15.205787	1.30647e-12
15.189301	1.34122e-12
15.172816	1.37689e-12
15.156331	1.4135e-12
15.139846	1.4511e-12
15.123361	1.48969e-12
15.106876	1.52931e-12
15.090391	1.56998e-12
15.073905	1.61173e-12
15.057420	1.6546e-12
15.040935	1.6986e-12
15.024450	1.74378e-12
15.007965	1.79016e-12
14.991480	1.83777e-12
14.974995	1.88665e-12
14.958509	1.93683e-12
14.942024	1.98834e-12
14.925539	2.04123e-12
14.909054	2.09552e-12
14.892569	2.15126e-12
14.876084	2.20848e-12
14.859598	2.26722e-12
14.843113	2.32753e-12
14.826628	2.38944e-12
14.810143	2.453e-12
14.793658	2.51825e-12
14.777173	2.58523e-12
14.760688	2.654e-12
14.744202	2.7246e-12
14.727717	2.79707e-12
14.711232	2.87148e-12
14.694747	2.94786e-12
14.678262	3.02628e-12
14.661777	3.10678e-12
14.645292	3.18943e-12
14.628806	3.27428e-12
14.612321	3.36138e-12
14.595836	3.4508e-12
14.579351	3.5426e-12
14.562866	3.63685e-12
14.546381	3.7336e-12
14.529896	3.83293e-12
14.513410	3.9349e-12
14.496925	4.03958e-12
14.480440	4.14706e-12
14.463955	4.25739e-12
14.447470	4.37066e-12
14.430985	4.48694e-12
14.414500	4.60632e-12
14.398014	4.72887e-12
14.381529	4.85469e-12
14.365044	4.98385e-12
14.348559	5.11646e-12
14.332074	5.25259e-12
14.315589	5.39235e-12
14.299104	5.53583e-12
14.282618	5.68312e-12
14.266133	5.83434e-12
14.249648	5.98958e-12
14.233163	6.14895e-12
14.216678	6.31257e-12
14.200193	6.48054e-12
14.183708	6.65299e-12
14.167222	6.83002e-12
14.150737	7.01177e-12
14.134252	7.19835e-12
14.117767	7.3899e-12
14.101282	7.58655e-12
14.084797	7.78844e-12
14.068312	7.9957e-12
14.051826	8.20848e-12
14.035341	8.42692e-12
14.018856	8.65118e-12
14.002371	8.88141e-12
13.985886	9.11777e-12
13.969401	9.36042e-12
13.952916	9.60953e-12
13.936430	9.86528e-12
13.919945	1.01278e-11
13.903460	1.03974e-11
13.886975	1.06741e-11
13.870490	1.09582e-11
13.854005	1.12498e-11
13.837520	1.15493e-11
13.821034	1.18567e-11
13.804549	1.21722e-11
13.788064	1.24962e-11
13.771579	1.28288e-11
13.755094	1.31703e-11
13.738609	1.35208e-11
13.722123	1.38807e-11
13.705638	1.42502e-11
13.689153	1.46295e-11
13.672668	1.50189e-11
13.656183	1.54187e-11
13.639698	1.58291e-11
13.623213	1.62505e-11
13.606727	1.66831e-11
13.590242	1.71272e-11
13.573757	1.75831e-11
13.557272	1.80512e-11
13.540787	1.85317e-11
13.524302	1.9025e-11
13.507817	1.95315e-11
13.491331	2.00515e-11
13.474846	2.05853e-11
13.458361	2.11333e-11
13.441876	2.1696e-11
13.425391	2.22736e-11
13.408906	2.28666e-11
13.392421	2.34753e-11
13.375935	2.41004e-11
13.359450	2.4742e-11
13.342965	2.54008e-11
13.326480	2.6077e-11
13.309995	2.67714e-11
13.293510	2.74842e-11
13.277025	2.82159e-11
13.260539	2.89672e-11
13.244054	2.97385e-11
13.227569	3.05304e-11
13.211084	3.13433e-11
13.194599	3.21779e-11
13.178114	3.30347e-11
13.161629	3.39144e-11
13.145143	3.48175e-11
13.128658	3.57446e-11
13.112173	3.66965e-11
13.095688	3.76737e-11
13.079203	3.86769e-11
13.062718	3.97069e-11
13.046233	4.07643e-11
13.029747	4.18499e-11
13.013262	4.29644e-11
12.996777	4.41086e-11
12.980292	4.52833e-11
12.963807	4.64893e-11
12.947322	4.77275e-11
12.930837	4.89986e-11
12.914351	5.03036e-11
12.897866	5.16433e-11
12.881381	5.30188e-11
12.864896	5.44309e-11
12.848411	5.58807e-11
12.831926	5.73691e-11
12.815441	5.88971e-11
12.798955	6.04659e-11
12.782470	6.20764e-11
12.765985	6.37299e-11
12.749500	6.54275e-11
12.733015	6.71703e-11
12.716530	6.89595e-11
12.700045	7.07965e-11
12.683559	7.26824e-11
12.667074	7.46185e-11
12.650589	7.66063e-11
12.634104	7.8647e-11
12.617619	8.07422e-11
12.601134	8.28932e-11
12.584648	8.51015e-11
12.568163	8.73686e-11
12.551678	8.96962e-11
12.535193	9.20859e-11
12.518708	9.45392e-11
12.502223	9.7058e-11
12.485738	9.96439e-11
12.469252	1.02299e-10
12.452767	1.05024e-10
12.436282	1.07823e-10
12.419797	1.10695e-10
12.403312	1.13645e-10
12.386827	1.16673e-10
12.370342	1.19782e-10
12.353856	1.22973e-10
12.337371	1.2625e-10
12.320886	1.29614e-10
12.304401	1.33068e-10
12.287916	1.36614e-10
12.271431	1.40254e-10
12.254946	1.43992e-10
12.238460	1.47829e-10
12.221975	1.51769e-10
12.205490	1.55813e-10
12.189005	1.59965e-10
12.172520	1.64229e-10
12.156035	1.68605e-10
12.139550	1.73099e-10
12.123064	1.77712e-10
12.106579	1.82449e-10
12.090094	1.87311e-10
12.073609	1.92303e-10
12.057124	1.97429e-10
12.040639	2.02691e-10
12.024154	2.08094e-10
12.007668	2.1364e-10
11.991183	2.19335e-10
11.974698	2.25181e-10
11.958213	2.31183e-10
11.941728	2.37346e-10
11.925243	2.43672e-10
11.908758	2.50168e-10
11.892272	2.56837e-10
11.875787	2.63683e-10
11.859302	2.70713e-10
11.842817	2.7793e-10
11.826332	2.85339e-10
11.809847	2.92946e-10
11.793362	3.00756e-10
11.776876	3.08774e-10
11.760391	3.17006e-10
11.743906	3.25458e-10
11.727421	3.34135e-10
11.710936	3.43044e-10
11.694451	3.5219e-10
11.677966	3.6158e-10
11.661480	3.71221e-10
11.644995	3.81119e-10
11.628510	3.91282e-10
11.612025	4.01715e-10
11.595540	4.12427e-10
11.579055	4.23424e-10
11.562570	4.34715e-10
11.546084	4.46308e-10
11.529599	4.58209e-10
11.513114	4.70429e-10
11.496629	4.82974e-10
11.480144	4.95854e-10
11.463659	5.09078e-10
11.447173	5.22655e-10
11.430688	5.36594e-10
11.414203	5.50905e-10
11.397718	5.65598e-10
11.381233	5.80683e-10
11.364748	5.96171e-10
11.348263	6.12072e-10
11.331777	6.28398e-10
11.315292	6.45159e-10
11.298807	6.62368e-10
11.282322	6.80036e-10
11.265837	6.98175e-10
11.249352	7.16799e-10
11.232867	7.3592e-10
11.216381	7.55552e-10
11.199896	7.75707e-10
11.183411	7.96401e-10
11.166926	8.17647e-10
11.150441	8.3946e-10
11.133956	8.61856e-10
11.117471	8.84849e-10
11.100985	9.08456e-10
11.084500	9.32694e-10
11.068015	9.57579e-10
11.051530	9.83128e-10
11.035045	1.00936e-09
11.018560	1.03629e-09
11.002075	1.06394e-09
10.985589	1.09233e-09
10.969104	1.12148e-09
10.952619	1.15141e-09
10.936134	1.18213e-09
10.919649	1.21368e-09
10.903164	1.24606e-09
10.886679	1.27932e-09
10.870193	1.31346e-09
10.853708	1.34851e-09
10.837223	1.3845e-09
10.820738	1.42145e-09
10.804253	1.45939e-09
10.787768	1.49834e-09
10.771283	1.53833e-09
10.754797	1.57939e-09
10.738312	1.62154e-09
10.721827	1.66483e-09
10.705342	1.70926e-09
10.688857	1.75489e-09
10.672372	1.80173e-09
10.655887	1.84983e-09
10.639401	1.89921e-09
10.622916	1.94991e-09
10.606431	2.00196e-09
10.589946	2.05541e-09
10.573461	2.11028e-09
10.556976	2.16662e-09
10.540491	2.22447e-09
10.524005	2.28386e-09
10.507520	2.34483e-09
10.491035	2.40744e-09
10.474550	2.47172e-09
10.458065	2.53772e-09
10.441580	2.60548e-09
10.425095	2.67505e-09
10.408609	2.74648e-09
10.392124	2.81982e-09
10.375639	2.89512e-09
10.359154	2.97244e-09
10.342669	3.05182e-09
10.326184	3.13332e-09
10.309699	3.217e-09
10.293213	3.30292e-09
10.276728	3.39113e-09
10.260243	3.4817e-09
10.243758	3.57469e-09
10.227273	3.67017e-09
10.210788	3.7682e-09
10.194302	3.86886e-09
10.177817	3.9722e-09
10.161332	4.07831e-09
10.144847	4.18725e-09
10.128362	4.2991e-09
10.111877	4.41395e-09
10.095392	4.53187e-09
10.078906	4.65294e-09
10.062421	4.77725e-09
10.045936	4.90488e-09
10.029451	5.03593e-09
10.012966	5.17048e-09
9.996481	5.30863e-09
9.979996	5.45047e-09
9.963510	5.59611e-09
9.947025	5.74564e-09
9.930540	5.89917e-09
9.914055	6.05681e-09
9.897570	6.21867e-09
9.881085	6.38485e-09
9.864600	6.55548e-09
9.848114	6.73067e-09
9.831629	6.91056e-09
9.815144	7.09525e-09
9.798659	7.28489e-09
9.782174	7.47959e-09
9.765689	7.67951e-09
9.749204	7.88478e-09
9.732718	8.09554e-09
9.716233	8.31194e-09
9.699748	8.53413e-09
9.683263	8.76226e-09
9.666778	8.9965e-09
9.650293	9.23701e-09
9.633808	9.48395e-09
9.617322	9.73751e-09
9.600837	9.99785e-09
9.584352	1.02652e-08
9.567867	1.05396e-08
9.551382	1.08214e-08
9.534897	1.11108e-08
9.518412	1.14079e-08
9.501926	1.17129e-08
9.485441	1.20261e-08
9.468956	1.23477e-08
9.452471	1.2678e-08
9.435986	1.3017e-08
9.419501	1.33651e-08
9.403016	1.37226e-08
9.386530	1.40896e-08
9.370045	1.44665e-08
9.353560	1.48534e-08
9.337075	1.52507e-08
9.320590	1.56586e-08
9.304105	1.60775e-08
9.287620	1.65076e-08
9.271134	1.69492e-08
9.254649	1.74026e-08
9.238164	1.78682e-08
9.221679	1.83462e-08
9.205194	1.88371e-08
9.188709	1.93411e-08
9.172224	1.98586e-08
9.155738	2.039e-08
9.139253	2.09356e-08
9.122768	2.14958e-08
9.106283	2.2071e-08
9.089798	2.26616e-08
9.073313	2.32681e-08
9.056827	2.38908e-08
9.040342	2.45302e-08
9.023857	2.51867e-08
9.007372	2.58609e-08
8.990887	2.65531e-08
8.974402	2.72638e-08
8.957917	2.79936e-08
8.941431	2.8743e-08
8.924946	2.95124e-08
8.908461	3.03025e-08
8.891976	3.11137e-08
8.875491	3.19467e-08
8.859006	3.2802e-08
8.842521	3.36803e-08
8.826035	3.45821e-08
8.809550	3.55081e-08
8.793065	3.64589e-08
8.776580	3.74352e-08
8.760095	3.84376e-08
8.743610	3.9467e-08
8.727125	4.0524e-08
8.710639	4.16093e-08
8.694154	4.27237e-08
8.677669	4.3868e-08
8.661184	4.5043e-08
8.644699	4.62495e-08
8.628214	4.74884e-08
8.611729	4.87606e-08
8.595243	5.00668e-08
8.578758	5.14081e-08
8.562273	5.27854e-08
8.545788	5.41996e-08
8.529303	5.56518e-08
8.512818	5.71429e-08
8.496333	5.86741e-08
8.479847	6.02463e-08
8.463362	6.18608e-08
8.446877	6.35185e-08
8.430392	6.52208e-08
8.413907	6.69687e-08
8.397422	6.87636e-08
8.380937	7.06067e-08
8.364451	7.24992e-08
8.347966	7.44425e-08
8.331481	7.6438e-08
8.314996	7.84871e-08
8.298511	8.05912e-08
8.282026	8.27518e-08
8.265541	8.49704e-08
8.249055	8.72486e-08
8.232570	8.9588e-08
8.216085	9.19902e-08
8.199600	9.4457e-08
8.183115	9.699e-08
8.166630	9.9591e-08
8.150145	1.02262e-07
8.133659	1.05005e-07
8.117174	1.07821e-07
8.100689	1.10713e-07
8.084204	1.13683e-07
8.067719	1.16732e-07
8.051234	1.19863e-07
8.034749	1.23079e-07
8.018263	1.26381e-07
8.001778	1.29772e-07
7.985293	1.33254e-07
7.968808	1.36829e-07
7.952323	1.40501e-07
7.935838	1.44271e-07
7.919352	1.48143e-07
7.902867	1.52119e-07
7.886382	1.56201e-07
7.869897	1.60394e-07
7.853412	1.64699e-07
7.836927	1.6912e-07
7.820442	1.73659e-07
7.803956	1.78321e-07
7.787471	1.83109e-07
7.770986	1.88025e-07
7.754501	1.93073e-07
7.738016	1.98257e-07
7.721531	2.03581e-07
7.705046	2.09048e-07
7.688560	2.14662e-07
7.672075	2.20427e-07
7.655590	2.26347e-07
7.639105	2.32426e-07
7.622620	2.38669e-07
7.606135	2.45081e-07
7.589650	2.51664e-07
7.573164	2.58425e-07
7.556679	2.65368e-07
7.540194	2.72498e-07
7.523709	2.7982e-07
7.507224	2.87339e-07
7.490739	2.9506e-07
7.474254	3.0299e-07
7.457768	3.11133e-07
7.441283	3.19495e-07
7.424798	3.28083e-07
7.408313	3.36902e-07
7.391828	3.45958e-07
7.375343	3.55259e-07
7.358858	3.6481e-07
7.342372	3.74618e-07
7.325887	3.84691e-07
7.309402	3.95035e-07
7.292917	4.05658e-07
7.276432	4.16568e-07
7.259947	4.27771e-07
7.243462	4.39277e-07
7.226976	4.51093e-07
7.210491	4.63227e-07
7.194006	4.75688e-07
7.177521	4.88486e-07
7.161036	5.01629e-07
7.144551	5.15126e-07
7.128066	5.28987e-07
7.111580	5.43223e-07
7.095095	5.57842e-07
7.078610	5.72856e-07
7.062125	5.88275e-07
7.045640	6.04109e-07
7.029155	6.20372e-07
7.012670	6.37073e-07
6.996184	6.54225e-07
6.979699	6.7184e-07
6.963214	6.89931e-07
6.946729	7.0851e-07
6.930244	7.27591e-07
6.913759	7.47187e-07
6.897274	7.67312e-07
6.880788	7.87981e-07
6.864303	8.09208e-07
6.847818	8.31009e-07
6.831333	8.53399e-07
6.814848	8.76393e-07
6.798363	9.0001e-07
6.781877	9.24264e-07
6.765392	9.49174e-07
6.748907	9.74757e-07
6.732422	1.00103e-06
6.715937	1.02802e-06
6.699452	1.05573e-06
6.682967	1.0842e-06
6.666481	1.11343e-06
6.649996	1.14346e-06
6.633511	1.17429e-06
6.617026	1.20596e-06
6.600541	1.23849e-06
6.584056	1.2719e-06
6.567571	1.30621e-06
6.551085	1.34146e-06
6.534600	1.37765e-06
6.518115	1.41483e-06
6.501630	1.45301e-06
6.485145	1.49222e-06
6.468660	1.5325e-06
6.452175	1.57387e-06
6.435689	1.61636e-06
6.419204	1.66e-06
6.402719	1.70482e-06
6.386234	1.75086e-06
6.369749	1.79814e-06
6.353264	1.84671e-06
6.336779	1.89659e-06
6.320293	1.94783e-06
6.303808	2.00045e-06
6.287323	2.0545e-06
6.270838	2.11002e-06
6.254353	2.16705e-06
6.237868	2.22562e-06
6.221383	2.28578e-06
6.204897	2.34757e-06
6.188412	2.41104e-06
6.171927	2.47623e-06
6.155442	2.54319e-06
6.138957	2.61197e-06
6.122472	2.68262e-06
6.105987	2.75519e-06
6.089501	2.82973e-06
6.073016	2.90629e-06
6.056531	2.98493e-06
6.040046	3.06571e-06
6.023561	3.14869e-06
6.007076	3.23392e-06
5.990591	3.32147e-06
5.974105	3.4114e-06
5.957620	3.50378e-06
5.941135	3.59866e-06
5.924650	3.69613e-06
5.908165	3.79626e-06
5.891680	3.8991e-06
5.875195	4.00475e-06
5.858709	4.11327e-06
5.842224	4.22475e-06
5.825739	4.33927e-06
5.809254	4.4569e-06
5.792769	4.57774e-06
5.776284	4.70187e-06
5.759799	4.82938e-06
5.743313	4.96037e-06
5.726828	5.09493e-06
5.710343	5.23316e-06
5.693858	5.37516e-06
5.677373	5.52103e-06
5.660888	5.67089e-06
5.644402	5.82483e-06
5.627917	5.98298e-06
5.611432	6.14544e-06
5.594947	6.31234e-06
5.578462	6.4838e-06
5.561977	6.65994e-06
5.545492	6.84089e-06
5.529006	7.02679e-06
5.512521	7.21778e-06
5.496036	7.41398e-06
5.479551	7.61555e-06
5.463066	7.82264e-06
5.446581	8.03539e-06
5.430096	8.25396e-06
5.413610	8.47852e-06
5.397125	8.70922e-06
5.380640	8.94625e-06
5.364155	9.18976e-06
5.347670	9.43995e-06
5.331185	9.697e-06
5.314700	9.9611e-06
5.298214	1.02324e-05
5.281729	1.05112e-05
5.265244	1.07976e-05
5.248759	1.10919e-05
5.232274	1.13943e-05
5.215789	1.1705e-05
5.199304	1.20242e-05
5.182818	1.23522e-05
5.166333	1.26891e-05
5.149848	1.30354e-05
5.133363	1.33912e-05
5.116878	1.37568e-05
5.100393	1.41324e-05
5.083908	1.45183e-05
5.067422	1.49149e-05
5.050937	1.53225e-05
5.034452	1.57412e-05
5.017967	1.61715e-05
5.001482	1.66136e-05
4.984997	1.7068e-05
4.968512	1.75349e-05
4.952026	1.80147e-05
4.935541	1.85077e-05
4.919056	1.90143e-05
4.902571	1.9535e-05
4.886086	2.007e-05
4.869601	2.06198e-05
4.853116	2.11849e-05
4.836630	2.17656e-05
4.820145	2.23623e-05
4.803660	2.29756e-05
4.787175	2.36059e-05
4.770690	2.42537e-05
4.754205	2.49194e-05
4.737720	2.56036e-05
4.721234	2.63068e-05
4.704749	2.70296e-05
4.688264	2.77724e-05
4.671779	2.85359e-05
4.655294	2.93206e-05
4.638809	3.01271e-05
4.622324	3.09561e-05
4.605838	3.18083e-05
4.589353	3.26841e-05
4.572868	3.35844e-05
4.556383	3.45098e-05
4.539898	3.54611e-05
4.523413	3.64389e-05
4.506928	3.74441e-05
4.490442	3.84774e-05
4.473957	3.95396e-05
4.457472	4.06316e-05
4.440987	4.17541e-05
4.424502	4.29082e-05
4.408017	4.40946e-05
4.391531	4.53144e-05
4.375046	4.65684e-05
4.358561	4.78578e-05
4.342076	4.91834e-05
4.325591	5.05463e-05
4.309106	5.19477e-05
4.292621	5.33886e-05
4.276135	5.48702e-05
4.259650	5.63937e-05
4.243165	5.79603e-05
4.226680	5.95712e-05
4.210195	6.12277e-05
4.193710	6.29313e-05
4.177225	6.46832e-05
4.160739	6.64849e-05
4.144254	6.83379e-05
4.127769	7.02436e-05
4.111284	7.22037e-05
4.094799	7.42197e-05
4.078314	7.62933e-05
4.061829	7.84263e-05
4.045343	8.06203e-05
4.028858	8.28773e-05
4.012373	8.51991e-05
3.995888	8.75876e-05
3.979403	9.00449e-05
3.962918	9.25731e-05
3.946433	9.51743e-05
3.929947	9.78507e-05
3.913462	0.000100605
3.896977	0.000103439
3.880492	0.000106355
3.864007	0.000109356
3.847522	0.000112445
3.831037	0.000115624
3.814551	0.000118896
3.798066	0.000122264
3.781581	0.000125731
3.765096	0.0001293
3.748611	0.000132975
3.732126	0.000136758
3.715641	0.000140654
3.699155	0.000144666
3.682670	0.000148797
3.666185	0.000153052
3.649700	0.000157435
3.633215	0.00016195
3.616730	0.000166601
3.600245	0.000171393
3.583759	0.000176331
3.567274	0.00018142
3.550789	0.000186665
3.534304	0.000192072
3.517819	0.000197646
3.501334	0.000203393
3.484849	0.00020932
3.468363	0.000215434
3.451878	0.000221741
3.435393	0.000228248
3.418908	0.000234964
3.402423	0.000241897
3.385938	0.000249055
3.369453	0.000256449
3.352967	0.000264087
3.336482	0.000271981
3.319997	0.000280141
3.303512	0.000288582
3.287027	0.000297315
3.270542	0.000306356
3.254056	0.000315721
3.237571	0.000325427
3.221086	0.000335496
3.204601	0.000345949
3.188116	0.000356812
3.171631	0.000368117
3.155146	0.000379898
3.138660	0.000392199
3.122175	0.000405076
3.105690	0.000418599
3.089205	0.000432867
3.072720	0.000448027
3.056235	0.00046433
3.039750	0.00048231
&
```
