## Supplementary material for "All-at-once RNA folding with 3D motif prediction framed by evolutionary information": RF00438_SNORA33.cacofold.helixcov

```
# RMs = 4 L = 156

# RM_HELIX NESTED 13-23 46-58, nbp = 9 nbp_cov = 0
# pvals: 0.805285,0.227099,0.788321,0.764234,0.418925,0.28946,0.418925,0.418925,0.136254
# aggregated NONE
NESTED  :::::::::::<<<<<<<<<__________________>>>>-->>>>>::::::::::::::::::::::::::::::::::::::::::::::::::::::::::::::::::::::::::::::::::
        :::::::::::::::::::::::::::::::::::::::::::::::::::::::::::::::::::::::::::::::::::::::::::::::::::::::::::::::::::::::::::::::::::

# RM_HELIX NESTED 3-9 70-79, nbp = 6 nbp_cov = 0
# pvals: 0.0931298,0.418925,0.085044,0.418925,0.418925,0.43818
# aggregated NONE
NESTED  ::<<<<<<_______________________________________________>>>>>>::::::::::::::::::::::::::::::::::::::::::::::::::::::::::::::::::::::
        :::::::::::::::::::::::::::::::::::::::::::::::::::::::::::::::::::::::::::::::::::::::::::::::::::::::::::::::::::::::::::::::::::

# RM_HELIX NESTED 104-114 126-136, nbp = 11 nbp_cov = 0
# pvals: 0.418925,0.484504,0.418925,0.418925,0.418925,0.513259,0.28946,0.0504874,0.147775,0.0450558,0.0798943
# aggregated NONE
NESTED  ::::::::::::::::::::::::::::::::::::::::::::::::::::::::::::::::::::::::::::::::::<<<<<<<<<<<_______>>>>>>>>>>>::::::::::::::::::::
        :::::::::::::::::::::::::::::::::::::::::::::::::::::::::::::::::::::::::::::::::::::::::::::::::::::::::::::::::::::::::::::::::::

# RM_HELIX NESTED 92-96 145-149, nbp = 5 nbp_cov = 0
# pvals: 0.418925,0.5765,0.418925,0.418925,0.708814
# aggregated NONE
NESTED  ::::::::::::::::::::::::::::::::::::::::::::::::::::::::::::::::::::::<<<<<____________________________________________>>>>>:::::::
        :::::::::::::::::::::::::::::::::::::::::::::::::::::::::::::::::::::::::::::::::::::::::::::::::::::::::::::::::::::::::::::::::::
```
