## Supplementary material for "All-at-once RNA folding with 3D motif prediction framed by evolutionary information": RF00438_SNORA33.helixcov

```
# RMs = 4 L = 156

# RM_HELIX NESTED 19-23 46-50, nbp = 5 nbp_cov = 0
# pvals: 0.418925,0.28946,0.418925,0.418925,0.136254
# aggregated NONE
NESTED  :::::::::::::::<<<<<__________________>>>>>::::::::::::::::::::::::::::::::::::::::::::::::::::::::::::::::::::::::::::::::::::::::
        :::::::::::::::::::::::::::::::::::::::::::::::::::::::::::::::::::::::::::::::::::::::::::::::::::::::::::::::::::::::::::::::::::

# RM_HELIX NESTED 3-7 75-79, nbp = 5 nbp_cov = 0
# pvals: 0.0931298,0.418925,0.085044,0.418925,0.418925
# aggregated NONE
NESTED  ::<<<<<_________________________________________________>>>>>::::::::::::::::::::::::::::::::::::::::::::::::::::::::::::::::::::::
        :::::::::::::::::::::::::::::::::::::::::::::::::::::::::::::::::::::::::::::::::::::::::::::::::::::::::::::::::::::::::::::::::::

# RM_HELIX NESTED 104-114 126-136, nbp = 10 nbp_cov = 0
# pvals: 0.418925,0.484504,0.418925,0.418925,0.418925,0.513259,0.28946,0.147775,0.0450558,0.0798943
# aggregated NONE
NESTED  ::::::::::::::::::::::::::::::::::::::::::::::::::::::::::::::::::::::::::::::::::<<<<<<<-<<<_______>>>->>>>>>>::::::::::::::::::::
        :::::::::::::::::::::::::::::::::::::::::::::::::::::::::::::::::::::::::::::::::::::::::::::::::::::::::::::::::::::::::::::::::::

# RM_HELIX NESTED 92-95 146-149, nbp = 4 nbp_cov = 0
# pvals: 0.418925,0.5765,0.418925,0.418925
# aggregated NONE
NESTED  ::::::::::::::::::::::::::::::::::::::::::::::::::::::::::::::::::::::<<<<______________________________________________>>>>:::::::
        :::::::::::::::::::::::::::::::::::::::::::::::::::::::::::::::::::::::::::::::::::::::::::::::::::::::::::::::::::::::::::::::::::
```
