## Supplementary material for "All-at-once RNA folding with 3D motif prediction framed by evolutionary information": RF00438_SNORA33.power

```
# Power analysis of given structure 
#
# Powertype = SINGLE SUBSTITUTIONS
# covary  left_pos      right_pos    substitutions      power
#----------------------------------------------------------------
          3		79		5		0.11
          4		78		1		0.00
          5		77		2		0.00
          6		76		1		0.00
          7		75		1		0.00
          19		50		1		0.00
          20		49		1		0.00
          21		48		1		0.00
          22		47		0		0.00
          23		46		1		0.00
          92		149		1		0.00
          93		148		3		0.02
          94		147		1		0.00
          95		146		1		0.00
          104		136		1		0.00
          105		135		2		0.00
          106		134		0		0.00
          107		133		0		0.00
          108		132		2		0.00
          109		131		3		0.02
          110		130		2		0.00
          112		128		5		0.11
          113		127		4		0.07
          114		126		4		0.07
#
# BPAIRS 24
# avg substitutions per BP  1.8
# BPAIRS expected to covary 0.4 +/- 0.6
# BPAIRS observed to covary 0
#
```
