## Supplementary material for "All-at-once RNA folding with 3D motif prediction framed by evolutionary information": RF00438_SNORA33.surv

```
7.300000	0.0416667
5.050000	0.0833333
4.800000	0.125
4.400000	0.166667
2.750000	0.208333
2.400000	0.25
0.000000	0.333333
-0.050000	0.875
-0.250000	0.916667
-0.350000	0.958333
-0.600000	1
&
19.350000	0.000117772
17.200000	0.000235544
16.200000	0.000353315
15.900000	0.000471087
15.650000	0.000588859
15.600000	0.000706631
15.300000	0.000824402
15.200000	0.000942174
15.050000	0.00105995
14.950000	0.00117772
14.750000	0.00141326
14.500000	0.00153103
14.400000	0.0016488
14.300000	0.00188435
14.250000	0.00200212
14.100000	0.00211989
14.050000	0.00223766
13.900000	0.00235544
13.450000	0.00247321
13.400000	0.00270875
12.900000	0.00294429
12.850000	0.00306207
12.800000	0.00329761
12.650000	0.00341538
12.600000	0.00365092
12.500000	0.0037687
12.400000	0.00388647
12.300000	0.00400424
12.250000	0.00423978
12.200000	0.00447533
12.150000	0.00471087
12.100000	0.00482864
12.050000	0.00529973
12.000000	0.00600636
11.650000	0.00612413
11.550000	0.00635967
11.500000	0.00647745
11.400000	0.00683076
11.350000	0.00741962
11.200000	0.00765516
11.150000	0.00824402
11.100000	0.00836179
11.050000	0.00859734
10.950000	0.00871511
10.850000	0.00883288
10.800000	0.00906843
10.750000	0.00930397
10.700000	0.00953951
10.600000	0.00989283
10.550000	0.0100106
10.450000	0.0101284
10.400000	0.0103639
10.300000	0.0104817
10.250000	0.010835
10.200000	0.0109528
10.150000	0.0111883
10.100000	0.0114239
10.050000	0.0115416
10.000000	0.0117772
9.950000	0.0118949
9.900000	0.0120127
9.850000	0.0124838
9.800000	0.0133082
9.750000	0.0135438
9.700000	0.0137793
9.650000	0.0141326
9.600000	0.0146037
9.550000	0.014957
9.500000	0.0154281
9.400000	0.0156636
9.300000	0.0157814
9.250000	0.0158992
9.200000	0.0162525
9.100000	0.016488
9.050000	0.0180191
9.000000	0.0181369
8.950000	0.0184902
8.900000	0.0188435
8.850000	0.019079
8.800000	0.0197857
8.750000	0.0202567
8.700000	0.0203745
8.650000	0.0206101
8.600000	0.0207278
8.550000	0.0221411
8.500000	0.0228477
8.450000	0.0236721
8.400000	0.024261
8.350000	0.0250854
8.300000	0.0254387
8.250000	0.025792
8.200000	0.0261453
8.150000	0.0262631
8.050000	0.0267342
7.950000	0.026852
7.900000	0.0272053
7.850000	0.0276764
7.800000	0.0280297
7.750000	0.028383
7.700000	0.0285008
7.650000	0.0289719
7.600000	0.0294429
7.550000	0.0295607
7.500000	0.0300318
7.450000	0.0303851
7.400000	0.0306207
7.350000	0.0310917
7.300000	0.0316806
7.250000	0.0323872
7.200000	0.0326228
7.150000	0.0327405
7.100000	0.0334472
7.050000	0.0341538
7.000000	0.0343894
6.950000	0.0353315
6.900000	0.0356848
6.850000	0.0362737
6.800000	0.0367448
6.750000	0.0375692
6.700000	0.0379225
6.650000	0.038158
6.600000	0.0395713
6.500000	0.0396891
6.450000	0.0402779
6.400000	0.0406313
6.350000	0.0412201
6.300000	0.0415734
6.250000	0.0419267
6.200000	0.0422801
6.150000	0.0423978
6.100000	0.0435756
6.050000	0.0441644
6.000000	0.0447533
5.950000	0.0449888
5.900000	0.0454599
5.850000	0.0455777
5.800000	0.0471087
5.750000	0.047462
5.700000	0.0481686
5.650000	0.0498175
5.600000	0.0502885
5.550000	0.0512307
5.500000	0.051584
5.450000	0.052644
5.400000	0.0534684
5.350000	0.054175
5.300000	0.0554705
5.250000	0.0555883
5.200000	0.0559416
5.150000	0.0570015
5.100000	0.0575904
5.050000	0.0578259
5.000000	0.059357
4.950000	0.0601814
4.900000	0.0611235
4.850000	0.0619479
4.800000	0.0627723
4.750000	0.0635967
4.700000	0.0639501
4.650000	0.0647745
4.600000	0.0657166
4.550000	0.0671299
4.500000	0.0678365
4.450000	0.0692498
4.400000	0.0704275
4.350000	0.0711341
4.300000	0.0718408
4.250000	0.0723119
4.200000	0.0734896
4.150000	0.0741962
4.100000	0.0746673
4.050000	0.0753739
4.000000	0.0760806
3.950000	0.0763161
3.900000	0.076905
3.850000	0.0780827
3.800000	0.0789071
3.750000	0.0792604
3.700000	0.0803203
3.650000	0.0817336
3.600000	0.0824402
3.550000	0.0832646
3.500000	0.0838535
3.450000	0.0847957
3.400000	0.0853845
3.350000	0.0858556
3.300000	0.0865622
3.250000	0.0879755
3.200000	0.0883288
3.150000	0.0902132
3.100000	0.0919797
3.050000	0.0926864
3.000000	0.0938641
2.950000	0.0952774
2.900000	0.0965728
2.850000	0.0979861
2.800000	0.0988105
2.750000	0.100224
2.700000	0.101048
2.650000	0.102108
2.600000	0.103757
2.550000	0.104935
2.500000	0.106112
2.450000	0.10729
2.400000	0.107997
2.350000	0.108703
2.300000	0.111412
2.250000	0.112354
2.200000	0.113179
2.150000	0.114945
2.100000	0.116123
2.050000	0.117065
2.000000	0.117772
1.950000	0.119303
1.900000	0.121069
1.850000	0.122718
1.800000	0.124131
1.750000	0.125898
1.700000	0.126722
1.650000	0.129784
1.600000	0.131551
1.550000	0.132611
1.500000	0.135084
1.450000	0.136733
1.400000	0.137322
1.350000	0.140031
1.300000	0.141679
1.250000	0.143093
1.200000	0.144506
1.150000	0.147097
1.100000	0.14851
1.050000	0.150395
1.000000	0.152279
0.950000	0.153574
0.900000	0.155576
0.850000	0.157225
0.800000	0.158992
0.750000	0.16123
0.700000	0.163114
0.650000	0.163821
0.600000	0.165469
0.550000	0.167589
0.500000	0.16912
0.450000	0.17124
0.400000	0.174656
0.350000	0.177953
0.300000	0.180662
0.250000	0.183253
0.200000	0.184784
0.150000	0.18761
0.100000	0.192675
0.050000	0.196443
0.000000	0.257802
-0.050000	0.583677
-0.100000	0.611471
-0.150000	0.619479
-0.200000	0.627959
-0.250000	0.635732
-0.300000	0.643269
-0.350000	0.653633
-0.400000	0.660935
-0.450000	0.67071
-0.500000	0.678601
-0.550000	0.687198
-0.600000	0.694736
-0.650000	0.702155
-0.700000	0.710399
-0.750000	0.715346
-0.800000	0.723943
-0.850000	0.730185
-0.900000	0.736309
-0.950000	0.742551
-1.000000	0.747968
-1.050000	0.753621
-1.100000	0.760334
-1.150000	0.765516
-1.200000	0.769756
-1.250000	0.775763
-1.300000	0.781651
-1.350000	0.788717
-1.400000	0.794959
-1.450000	0.79967
-1.500000	0.804146
-1.550000	0.810623
-1.600000	0.816394
-1.650000	0.822282
-1.700000	0.827464
-1.750000	0.833706
-1.800000	0.837828
-1.850000	0.840655
-1.900000	0.845719
-1.950000	0.848781
-2.000000	0.852432
-2.050000	0.857732
-2.100000	0.862914
-2.150000	0.867625
-2.200000	0.8721
-2.250000	0.876222
-2.300000	0.880344
-2.350000	0.885055
-2.400000	0.888823
-2.450000	0.892003
-2.500000	0.895301
-2.550000	0.89801
-2.600000	0.900718
-2.650000	0.903427
-2.700000	0.906843
-2.750000	0.909787
-2.800000	0.912024
-2.850000	0.914262
-2.900000	0.917442
-2.950000	0.918973
-3.000000	0.921564
-3.050000	0.924273
-3.100000	0.926864
-3.150000	0.929572
-3.200000	0.931221
-3.250000	0.932752
-3.300000	0.934048
-3.350000	0.936639
-3.400000	0.939112
-3.450000	0.940525
-3.500000	0.942056
-3.550000	0.944647
-3.600000	0.946649
-3.650000	0.948652
-3.700000	0.950771
-3.750000	0.953009
-3.800000	0.954776
-3.850000	0.955365
-3.900000	0.957249
-3.950000	0.958427
-4.000000	0.959487
-4.050000	0.961489
-4.100000	0.964668
-4.150000	0.966317
-4.200000	0.966906
-4.250000	0.967966
-4.300000	0.969144
-4.350000	0.970557
-4.400000	0.971735
-4.450000	0.972677
-4.500000	0.97409
-4.550000	0.974679
-4.600000	0.975268
-4.650000	0.975739
-4.700000	0.976328
-4.750000	0.977623
-4.800000	0.978683
-4.850000	0.979743
-4.900000	0.98045
-4.950000	0.981274
-5.000000	0.981981
-5.050000	0.982923
-5.100000	0.983276
-5.150000	0.984807
-5.250000	0.985632
-5.300000	0.986338
-5.350000	0.986574
-5.400000	0.98681
-5.450000	0.987163
-5.500000	0.987398
-5.550000	0.987987
-5.600000	0.988694
-5.650000	0.989283
-5.700000	0.989518
-5.750000	0.989754
-5.800000	0.990107
-5.850000	0.990343
-5.950000	0.990578
-6.000000	0.990814
-6.050000	0.991167
-6.100000	0.99152
-6.150000	0.991874
-6.200000	0.992227
-6.250000	0.99258
-6.300000	0.992934
-6.350000	0.993051
-6.400000	0.993287
-6.450000	0.994347
-6.500000	0.994582
-6.550000	0.994936
-6.600000	0.995054
-6.700000	0.995289
-6.750000	0.995525
-6.800000	0.995642
-6.850000	0.995996
-6.900000	0.996114
-6.950000	0.996467
-7.000000	0.99682
-7.050000	0.997056
-7.100000	0.997173
-7.150000	0.997291
-7.200000	0.997409
-7.250000	0.997527
-7.300000	0.997645
-7.350000	0.997762
-7.550000	0.99788
-7.600000	0.997998
-7.700000	0.998116
-7.800000	0.998233
-8.000000	0.998351
-8.100000	0.998469
-8.200000	0.998587
-8.300000	0.998822
-8.400000	0.99894
-8.500000	0.999058
-8.550000	0.999176
-8.650000	0.999293
-8.800000	0.999529
-8.950000	0.999764
-9.250000	0.999882
-9.700000	1
&
30.950000	5.87199e-06
28.350000	1.1744e-05
27.400000	2.3488e-05
26.350000	2.936e-05
26.150000	3.52319e-05
25.650000	4.11039e-05
25.350000	4.69759e-05
25.200000	5.28479e-05
25.150000	6.45919e-05
24.950000	7.04639e-05
24.800000	7.63359e-05
24.700000	8.22079e-05
24.450000	9.39518e-05
24.400000	0.000105696
24.250000	0.000111568
23.950000	0.00011744
23.800000	0.000123312
23.600000	0.000135056
23.150000	0.0001468
23.100000	0.000158544
22.950000	0.000164416
22.900000	0.00017616
22.850000	0.000182032
22.750000	0.000193776
22.700000	0.000199648
22.650000	0.00020552
22.500000	0.000211392
22.450000	0.000223136
22.350000	0.000229008
22.200000	0.00023488
22.050000	0.000240752
22.000000	0.000246624
21.900000	0.000252496
21.800000	0.000258368
21.700000	0.00026424
21.650000	0.000270112
21.600000	0.000281856
21.550000	0.000287728
21.500000	0.0002936
21.450000	0.000299472
21.400000	0.000305344
21.350000	0.000311216
21.300000	0.000317087
21.250000	0.000322959
21.200000	0.000328831
21.100000	0.000334703
21.000000	0.000340575
20.800000	0.000352319
20.700000	0.000358191
20.650000	0.000364063
20.600000	0.000369935
20.550000	0.000387551
20.500000	0.000393423
20.450000	0.000399295
20.400000	0.000405167
20.350000	0.000411039
20.250000	0.000422783
20.200000	0.000446271
20.150000	0.000458015
20.100000	0.000475631
20.000000	0.000493247
19.950000	0.000504991
19.900000	0.000516735
19.850000	0.000522607
19.800000	0.000540223
19.650000	0.000551967
19.600000	0.000557839
19.550000	0.000575455
19.500000	0.000581327
19.450000	0.000622431
19.350000	0.000634175
19.300000	0.000645919
19.250000	0.000657663
19.200000	0.000675279
19.150000	0.000681151
19.100000	0.000698767
19.050000	0.000704639
19.000000	0.000722255
18.900000	0.000745743
18.850000	0.000757487
18.800000	0.000769231
18.750000	0.000798591
18.700000	0.000810335
18.650000	0.000816207
18.600000	0.000827951
18.550000	0.000851439
18.500000	0.000857311
18.450000	0.000874927
18.400000	0.000904287
18.350000	0.000910159
18.300000	0.000927775
18.250000	0.000933647
18.200000	0.00094539
18.150000	0.000957134
18.100000	0.000968878
18.050000	0.00100411
18.000000	0.00101585
17.900000	0.00103934
17.850000	0.00105696
17.800000	0.00110393
17.750000	0.00113329
17.700000	0.00114504
17.650000	0.00116853
17.600000	0.00118027
17.550000	0.00120963
17.500000	0.00123899
17.450000	0.00127422
17.400000	0.00129184
17.350000	0.00131533
17.300000	0.00132707
17.250000	0.0013623
17.200000	0.00137992
17.150000	0.00140928
17.100000	0.00144451
17.050000	0.00147387
17.000000	0.00149736
16.950000	0.00152085
16.900000	0.00154433
16.850000	0.00157957
16.800000	0.0016148
16.750000	0.00163241
16.700000	0.00165003
16.650000	0.0016559
16.600000	0.00169113
16.550000	0.00174398
16.500000	0.00178509
16.450000	0.00179683
16.400000	0.00181445
16.350000	0.00187904
16.300000	0.00193776
16.250000	0.00194363
16.200000	0.00197886
16.150000	0.00200235
16.100000	0.00202584
16.050000	0.00204345
16.000000	0.00207868
15.950000	0.00213153
15.900000	0.00216089
15.850000	0.002202
15.800000	0.00223136
15.750000	0.00227246
15.700000	0.00231356
15.650000	0.00233118
15.600000	0.00237816
15.550000	0.002431
15.500000	0.00247211
15.450000	0.00250734
15.400000	0.00252496
15.350000	0.00256606
15.300000	0.0026424
15.250000	0.00269524
15.200000	0.00276571
15.150000	0.00281856
15.100000	0.00285966
15.050000	0.00290664
15.000000	0.0029771
14.950000	0.00302408
14.900000	0.00305931
14.850000	0.0030828
14.800000	0.0031239
14.750000	0.00315913
14.700000	0.00321198
14.650000	0.00324721
14.600000	0.00331767
14.550000	0.00336465
14.500000	0.00341163
14.450000	0.0034586
14.400000	0.00352907
14.350000	0.00354081
14.300000	0.00359953
14.250000	0.00369348
14.200000	0.00374633
14.150000	0.00381092
14.100000	0.003899
14.050000	0.00397534
14.000000	0.00405755
13.950000	0.00412214
13.900000	0.0041926
13.850000	0.00425132
13.800000	0.0043394
13.750000	0.00442748
13.700000	0.00455079
13.650000	0.00466236
13.600000	0.00475044
13.550000	0.00483265
13.500000	0.00490898
13.450000	0.00501468
13.400000	0.0051145
13.350000	0.00520258
13.300000	0.00531415
13.250000	0.00541985
13.200000	0.00549031
13.150000	0.00559601
13.100000	0.00568996
13.050000	0.00578978
13.000000	0.00594245
12.950000	0.00613036
12.900000	0.00621844
12.850000	0.00634175
12.800000	0.00650029
12.750000	0.00661773
12.700000	0.00671756
12.650000	0.00681738
12.600000	0.00697592
12.550000	0.00708749
12.500000	0.00722842
12.450000	0.00734586
12.400000	0.00752202
12.350000	0.00764533
12.300000	0.00778039
12.250000	0.00789196
12.200000	0.00807399
12.150000	0.00829712
12.100000	0.00847328
12.050000	0.00871991
12.000000	0.00896066
11.950000	0.00923077
11.900000	0.0094539
11.850000	0.00967704
11.800000	0.0098532
11.750000	0.0100352
11.700000	0.0102466
11.650000	0.0105637
11.600000	0.0107223
11.550000	0.0109571
11.500000	0.0111333
11.450000	0.0114034
11.400000	0.011697
11.350000	0.011926
11.300000	0.0122431
11.250000	0.0124839
11.200000	0.0127363
11.150000	0.0129888
11.100000	0.0132296
11.050000	0.0134469
11.000000	0.0137463
10.950000	0.0139695
10.900000	0.014222
10.850000	0.014451
10.800000	0.0147622
10.750000	0.0150617
10.700000	0.01532
10.650000	0.0157134
10.600000	0.0159425
10.550000	0.0162654
10.500000	0.0165766
10.450000	0.0168585
10.400000	0.0171286
10.350000	0.0174516
10.300000	0.0177863
10.250000	0.018027
10.200000	0.0182913
10.150000	0.0185555
10.100000	0.0188843
10.050000	0.0191897
10.000000	0.0194422
9.950000	0.0198708
9.900000	0.0202877
9.850000	0.0206753
9.800000	0.0211157
9.750000	0.0215502
9.700000	0.0219025
9.650000	0.0221668
9.600000	0.0224897
9.550000	0.0228538
9.500000	0.0231004
9.450000	0.0234527
9.400000	0.0238873
9.350000	0.0242924
9.300000	0.0247093
9.250000	0.025138
9.200000	0.0254786
9.150000	0.0258955
9.100000	0.0262302
9.050000	0.0266647
9.000000	0.0270934
8.950000	0.0274868
8.900000	0.0278978
8.850000	0.0283324
8.800000	0.0287728
8.750000	0.029219
8.700000	0.0296301
8.650000	0.0301116
8.600000	0.0305578
8.550000	0.0309748
8.500000	0.0314856
8.450000	0.0319436
8.400000	0.0326072
8.350000	0.0331356
8.300000	0.0336935
8.250000	0.0342102
8.200000	0.0347504
8.150000	0.0353494
8.100000	0.0358955
8.050000	0.0363887
8.000000	0.0369524
7.950000	0.0374339
7.900000	0.0380329
7.850000	0.0385966
7.800000	0.0391016
7.750000	0.039724
7.700000	0.0402642
7.650000	0.0409278
7.600000	0.0414797
7.550000	0.0419965
7.500000	0.0426072
7.450000	0.0432942
7.400000	0.0438755
7.350000	0.0444921
7.300000	0.0450558
7.250000	0.0456489
7.200000	0.0462889
7.150000	0.0470875
7.100000	0.0477921
7.050000	0.0484263
7.000000	0.0490429
6.950000	0.049771
6.900000	0.0504874
6.850000	0.051192
6.800000	0.0518673
6.750000	0.0524427
6.700000	0.0533529
6.650000	0.0541985
6.600000	0.0551204
6.550000	0.0558837
6.500000	0.0567939
6.450000	0.0575103
6.400000	0.0582325
6.350000	0.0590605
6.300000	0.0596418
6.250000	0.0603347
6.200000	0.0610981
6.150000	0.0618027
6.100000	0.0624839
6.050000	0.0631709
6.000000	0.0639342
5.950000	0.0647857
5.900000	0.0655079
5.850000	0.0663652
5.800000	0.0671403
5.750000	0.0678626
5.700000	0.068626
5.650000	0.069448
5.600000	0.0703758
5.550000	0.0711744
5.500000	0.0719143
5.450000	0.0729066
5.400000	0.0736054
5.350000	0.0745625
5.300000	0.0754727
5.250000	0.0763065
5.200000	0.0772284
5.150000	0.0781738
5.100000	0.0790194
5.050000	0.0798943
5.000000	0.080963
4.950000	0.0820728
4.900000	0.0829654
4.850000	0.0839753
4.800000	0.085044
4.750000	0.086101
4.700000	0.087111
4.650000	0.0882208
4.600000	0.0891955
4.550000	0.0901703
4.500000	0.0911274
4.450000	0.0921257
4.400000	0.0931298
4.350000	0.094175
4.300000	0.0952554
4.250000	0.0964768
4.200000	0.0976688
4.150000	0.0987845
4.100000	0.0999706
4.050000	0.101028
4.000000	0.102173
3.950000	0.103277
3.900000	0.104498
3.850000	0.105884
3.800000	0.107093
3.750000	0.108332
3.700000	0.109642
3.650000	0.110869
3.600000	0.11209
3.550000	0.113329
3.500000	0.114703
3.450000	0.116177
3.400000	0.117587
3.350000	0.118831
3.300000	0.120135
3.250000	0.121503
3.200000	0.122783
3.150000	0.124169
3.100000	0.125749
3.050000	0.127293
3.000000	0.128691
2.950000	0.130159
2.900000	0.131609
2.850000	0.133177
2.800000	0.134639
2.750000	0.136254
2.700000	0.137798
2.650000	0.139436
2.600000	0.141033
2.550000	0.142625
2.500000	0.144328
2.450000	0.146136
2.400000	0.147775
2.350000	0.149295
2.300000	0.151016
2.250000	0.152713
2.200000	0.154416
2.150000	0.156377
2.100000	0.15798
2.050000	0.159742
2.000000	0.161668
1.950000	0.163423
1.900000	0.165279
1.850000	0.167193
1.800000	0.168908
1.750000	0.170705
1.700000	0.172766
1.650000	0.174621
1.600000	0.176923
1.550000	0.178914
1.500000	0.181174
1.450000	0.183312
1.400000	0.185238
1.350000	0.187499
1.300000	0.189571
1.250000	0.191691
1.200000	0.193864
1.150000	0.196207
1.100000	0.198444
1.050000	0.200863
1.000000	0.203371
0.950000	0.205813
0.900000	0.208197
0.850000	0.210992
0.800000	0.213693
0.750000	0.216553
0.700000	0.219019
0.650000	0.221533
0.600000	0.224275
0.550000	0.227099
0.500000	0.22983
0.450000	0.232707
0.400000	0.236113
0.350000	0.239395
0.300000	0.242584
0.250000	0.246036
0.200000	0.249977
0.150000	0.253805
0.100000	0.257957
0.050000	0.263083
0.000000	0.28946
-0.050000	0.418925
-0.100000	0.43818
-0.150000	0.453553
-0.200000	0.469865
-0.250000	0.484504
-0.300000	0.499225
-0.350000	0.513259
-0.400000	0.526917
-0.450000	0.539865
-0.500000	0.552478
-0.550000	0.564792
-0.600000	0.5765
-0.650000	0.58899
-0.700000	0.600816
-0.750000	0.611151
-0.800000	0.621627
-0.850000	0.631433
-0.900000	0.640581
-0.950000	0.649507
-1.000000	0.658884
-1.050000	0.667968
-1.100000	0.6765
-1.150000	0.684844
-1.200000	0.693259
-1.250000	0.701274
-1.300000	0.708814
-1.350000	0.716342
-1.400000	0.723447
-1.450000	0.730646
-1.500000	0.737951
-1.550000	0.744633
-1.600000	0.751063
-1.650000	0.757792
-1.700000	0.764234
-1.750000	0.770247
-1.800000	0.776353
-1.850000	0.78219
-1.900000	0.788321
-1.950000	0.793799
-2.000000	0.799601
-2.050000	0.805285
-2.100000	0.810763
-2.150000	0.816489
-2.200000	0.82172
-2.250000	0.826577
-2.300000	0.831033
-2.350000	0.835837
-2.400000	0.840675
-2.450000	0.845214
-2.500000	0.849595
-2.550000	0.85414
-2.600000	0.85879
-2.650000	0.863194
-2.700000	0.867181
-2.750000	0.870822
-2.800000	0.874498
-2.850000	0.877769
-2.900000	0.881204
-2.950000	0.88448
-3.000000	0.88791
-3.050000	0.89118
-3.100000	0.894451
-3.150000	0.89761
-3.200000	0.900675
-3.250000	0.903799
-3.300000	0.906788
-3.350000	0.9098
-3.400000	0.912719
-3.450000	0.915432
-3.500000	0.918203
-3.550000	0.920898
-3.600000	0.923464
-3.650000	0.925807
-3.700000	0.928244
-3.750000	0.930652
-3.800000	0.932719
-3.850000	0.934762
-3.900000	0.937076
-3.950000	0.939695
-4.000000	0.941861
-4.050000	0.943905
-4.100000	0.945901
-4.150000	0.947722
-4.200000	0.949513
-4.250000	0.951169
-4.300000	0.952807
-4.350000	0.954504
-4.400000	0.956166
-4.450000	0.957663
-4.500000	0.959289
-4.550000	0.961028
-4.600000	0.962501
-4.650000	0.964122
-4.700000	0.965349
-4.750000	0.966923
-4.800000	0.968168
-4.850000	0.969448
-4.900000	0.970705
-4.950000	0.97192
-5.000000	0.97293
-5.050000	0.974046
-5.100000	0.975038
-5.150000	0.976048
-5.200000	0.976952
-5.250000	0.977951
-5.300000	0.978808
-5.350000	0.979701
-5.400000	0.980517
-5.450000	0.98118
-5.500000	0.981979
-5.550000	0.982613
-5.600000	0.983306
-5.650000	0.983846
-5.700000	0.984504
-5.750000	0.985185
-5.800000	0.985802
-5.850000	0.986353
-5.900000	0.986894
-5.950000	0.98754
-6.000000	0.988056
-6.050000	0.988497
-6.100000	0.988996
-6.150000	0.98943
-6.200000	0.989918
-6.250000	0.990376
-6.300000	0.990869
-6.350000	0.991286
-6.400000	0.991662
-6.450000	0.992049
-6.500000	0.992431
-6.550000	0.992819
-6.600000	0.993142
-6.650000	0.993529
-6.700000	0.993899
-6.750000	0.99421
-6.800000	0.994492
-6.850000	0.994768
-6.900000	0.995085
-6.950000	0.99532
-7.000000	0.995584
-7.050000	0.995778
-7.100000	0.996042
-7.150000	0.99626
-7.200000	0.996494
-7.250000	0.996682
-7.300000	0.996812
-7.350000	0.996952
-7.400000	0.997087
-7.450000	0.997287
-7.500000	0.997422
-7.550000	0.997557
-7.600000	0.997681
-7.650000	0.997792
-7.700000	0.99788
-7.750000	0.997986
-7.800000	0.998092
-7.850000	0.998174
-7.900000	0.998262
-7.950000	0.998344
-8.000000	0.99842
-8.050000	0.998497
-8.100000	0.998585
-8.150000	0.998644
-8.200000	0.998732
-8.250000	0.998808
-8.300000	0.998878
-8.350000	0.998925
-8.400000	0.998967
-8.450000	0.999008
-8.500000	0.99906
-8.550000	0.99909
-8.600000	0.999107
-8.650000	0.99919
-8.700000	0.999225
-8.750000	0.999325
-8.800000	0.999354
-8.850000	0.99943
-8.900000	0.999448
-8.950000	0.999477
-9.000000	0.999524
-9.050000	0.999548
-9.100000	0.99956
-9.150000	0.999571
-9.200000	0.999601
-9.250000	0.999612
-9.300000	0.999642
-9.350000	0.999665
-9.400000	0.999671
-9.450000	0.999695
-9.500000	0.999706
-9.550000	0.999742
-9.600000	0.999765
-9.650000	0.999777
-9.700000	0.999789
-9.750000	0.999806
-9.900000	0.999824
-9.950000	1
&
72.350000	9.49596e-14
72.300000	9.70351e-14
72.250000	9.91559e-14
72.200000	1.01323e-13
72.150000	1.03538e-13
72.100000	1.058e-13
72.050000	1.08113e-13
72.000000	1.10476e-13
71.950000	1.1289e-13
71.900000	1.15358e-13
71.850000	1.17879e-13
71.800000	1.20455e-13
71.750000	1.23088e-13
71.700000	1.25778e-13
71.650000	1.28527e-13
71.600000	1.31335e-13
71.550000	1.34206e-13
71.500000	1.37139e-13
71.450000	1.40136e-13
71.400000	1.43199e-13
71.350000	1.46328e-13
71.300000	1.49526e-13
71.250000	1.52794e-13
71.200000	1.56133e-13
71.150000	1.59545e-13
71.100000	1.63032e-13
71.050000	1.66595e-13
71.000000	1.70236e-13
70.950000	1.73956e-13
70.900000	1.77757e-13
70.850000	1.81642e-13
70.800000	1.85612e-13
70.750000	1.89668e-13
70.700000	1.93813e-13
70.650000	1.98048e-13
70.600000	2.02376e-13
70.550000	2.06799e-13
70.500000	2.11318e-13
70.450000	2.15936e-13
70.400000	2.20654e-13
70.350000	2.25476e-13
70.300000	2.30404e-13
70.250000	2.35438e-13
70.200000	2.40583e-13
70.150000	2.45841e-13
70.100000	2.51213e-13
70.050000	2.56702e-13
70.000000	2.62312e-13
69.950000	2.68044e-13
69.900000	2.73901e-13
69.850000	2.79886e-13
69.800000	2.86002e-13
69.750000	2.92252e-13
69.700000	2.98638e-13
69.650000	3.05163e-13
69.600000	3.11831e-13
69.550000	3.18645e-13
69.500000	3.25608e-13
69.450000	3.32723e-13
69.400000	3.39993e-13
69.350000	3.47422e-13
69.300000	3.55013e-13
69.250000	3.62771e-13
69.200000	3.70697e-13
69.150000	3.78797e-13
69.100000	3.87074e-13
69.050000	3.95531e-13
69.000000	4.04174e-13
68.950000	4.13005e-13
68.900000	4.22029e-13
68.850000	4.3125e-13
68.800000	4.40673e-13
68.750000	4.50301e-13
68.700000	4.6014e-13
68.650000	4.70193e-13
68.600000	4.80467e-13
68.550000	4.90965e-13
68.500000	5.01692e-13
68.450000	5.12653e-13
68.400000	5.23854e-13
68.350000	5.35299e-13
68.300000	5.46995e-13
68.250000	5.58946e-13
68.200000	5.71157e-13
68.150000	5.83636e-13
68.100000	5.96388e-13
68.050000	6.09417e-13
68.000000	6.22732e-13
67.950000	6.36337e-13
67.900000	6.5024e-13
67.850000	6.64446e-13
67.800000	6.78962e-13
67.750000	6.93795e-13
67.700000	7.08953e-13
67.650000	7.24442e-13
67.600000	7.40268e-13
67.550000	7.56441e-13
67.500000	7.72967e-13
67.450000	7.89853e-13
67.400000	8.07109e-13
67.350000	8.24741e-13
67.300000	8.42759e-13
67.250000	8.6117e-13
67.200000	8.79983e-13
67.150000	8.99207e-13
67.100000	9.18851e-13
67.050000	9.38924e-13
67.000000	9.59436e-13
66.950000	9.80395e-13
66.900000	1.00181e-12
66.850000	1.0237e-12
66.800000	1.04606e-12
66.750000	1.06891e-12
66.700000	1.09226e-12
66.650000	1.11612e-12
66.600000	1.1405e-12
66.550000	1.16542e-12
66.500000	1.19088e-12
66.450000	1.21689e-12
66.400000	1.24347e-12
66.350000	1.27063e-12
66.300000	1.29839e-12
66.250000	1.32675e-12
66.200000	1.35573e-12
66.150000	1.38535e-12
66.100000	1.41561e-12
66.050000	1.44653e-12
66.000000	1.47813e-12
65.950000	1.51041e-12
65.900000	1.54341e-12
65.850000	1.57712e-12
65.800000	1.61157e-12
65.750000	1.64677e-12
65.700000	1.68274e-12
65.650000	1.71949e-12
65.600000	1.75705e-12
65.550000	1.79543e-12
65.500000	1.83465e-12
65.450000	1.87472e-12
65.400000	1.91567e-12
65.350000	1.95751e-12
65.300000	2.00026e-12
65.250000	2.04395e-12
65.200000	2.0886e-12
65.150000	2.13421e-12
65.100000	2.18083e-12
65.050000	2.22846e-12
65.000000	2.27713e-12
64.950000	2.32686e-12
64.900000	2.37769e-12
64.850000	2.42962e-12
64.800000	2.48268e-12
64.750000	2.5369e-12
64.700000	2.59231e-12
64.650000	2.64893e-12
64.600000	2.70678e-12
64.550000	2.76589e-12
64.500000	2.8263e-12
64.450000	2.88803e-12
64.400000	2.9511e-12
64.350000	3.01555e-12
64.300000	3.08141e-12
64.250000	3.1487e-12
64.200000	3.21747e-12
64.150000	3.28773e-12
64.100000	3.35953e-12
64.050000	3.4329e-12
64.000000	3.50787e-12
63.950000	3.58448e-12
63.900000	3.66276e-12
63.850000	3.74274e-12
63.800000	3.82448e-12
63.750000	3.908e-12
63.700000	3.99334e-12
63.650000	4.08054e-12
63.600000	4.16965e-12
63.550000	4.26071e-12
63.500000	4.35375e-12
63.450000	4.44882e-12
63.400000	4.54597e-12
63.350000	4.64524e-12
63.300000	4.74668e-12
63.250000	4.85033e-12
63.200000	4.95624e-12
63.150000	5.06447e-12
63.100000	5.17506e-12
63.050000	5.28806e-12
63.000000	5.40353e-12
62.950000	5.52152e-12
62.900000	5.64209e-12
62.850000	5.76529e-12
62.800000	5.89117e-12
62.750000	6.01981e-12
62.700000	6.15125e-12
62.650000	6.28556e-12
62.600000	6.42281e-12
62.550000	6.56305e-12
62.500000	6.70635e-12
62.450000	6.85278e-12
62.400000	7.00241e-12
62.350000	7.1553e-12
62.300000	7.31153e-12
62.250000	7.47117e-12
62.200000	7.63429e-12
62.150000	7.80098e-12
62.100000	7.9713e-12
62.050000	8.14534e-12
62.000000	8.32318e-12
61.950000	8.5049e-12
61.900000	8.69059e-12
61.850000	8.88033e-12
61.800000	9.07421e-12
61.750000	9.27232e-12
61.700000	9.47476e-12
61.650000	9.68162e-12
61.600000	9.89299e-12
61.550000	1.0109e-11
61.500000	1.03297e-11
61.450000	1.05552e-11
61.400000	1.07856e-11
61.350000	1.10211e-11
61.300000	1.12617e-11
61.250000	1.15075e-11
61.200000	1.17588e-11
61.150000	1.20155e-11
61.100000	1.22778e-11
61.050000	1.25458e-11
61.000000	1.28197e-11
60.950000	1.30995e-11
60.900000	1.33855e-11
60.850000	1.36777e-11
60.800000	1.39763e-11
60.750000	1.42814e-11
60.700000	1.45932e-11
60.650000	1.49117e-11
60.600000	1.52372e-11
60.550000	1.55698e-11
60.500000	1.59097e-11
60.450000	1.6257e-11
60.400000	1.66119e-11
60.350000	1.69745e-11
60.300000	1.7345e-11
60.250000	1.77236e-11
60.200000	1.81105e-11
60.150000	1.85058e-11
60.100000	1.89098e-11
60.050000	1.93225e-11
60.000000	1.97443e-11
59.950000	2.01752e-11
59.900000	2.06156e-11
59.850000	2.10656e-11
59.800000	2.15254e-11
59.750000	2.19952e-11
59.700000	2.24753e-11
59.650000	2.29658e-11
59.600000	2.34671e-11
59.550000	2.39793e-11
59.500000	2.45027e-11
59.450000	2.50375e-11
59.400000	2.55839e-11
59.350000	2.61423e-11
59.300000	2.67129e-11
59.250000	2.72959e-11
59.200000	2.78916e-11
59.150000	2.85003e-11
59.100000	2.91224e-11
59.050000	2.97579e-11
59.000000	3.04074e-11
58.950000	3.1071e-11
58.900000	3.17491e-11
58.850000	3.2442e-11
58.800000	3.315e-11
58.750000	3.38735e-11
58.700000	3.46127e-11
58.650000	3.5368e-11
58.600000	3.61399e-11
58.550000	3.69286e-11
58.500000	3.77345e-11
58.450000	3.85579e-11
58.400000	3.93993e-11
58.350000	4.02591e-11
58.300000	4.11377e-11
58.250000	4.20354e-11
58.200000	4.29527e-11
58.150000	4.389e-11
58.100000	4.48477e-11
58.050000	4.58263e-11
58.000000	4.68263e-11
57.950000	4.78481e-11
57.900000	4.88922e-11
57.850000	4.99591e-11
57.800000	5.10492e-11
57.750000	5.21631e-11
57.700000	5.33013e-11
57.650000	5.44643e-11
57.600000	5.56527e-11
57.550000	5.68671e-11
57.500000	5.81079e-11
57.450000	5.93757e-11
57.400000	6.06713e-11
57.350000	6.1995e-11
57.300000	6.33477e-11
57.250000	6.47299e-11
57.200000	6.61422e-11
57.150000	6.75853e-11
57.100000	6.90599e-11
57.050000	7.05666e-11
57.000000	7.21062e-11
56.950000	7.36794e-11
56.900000	7.52869e-11
56.850000	7.69294e-11
56.800000	7.86078e-11
56.750000	8.03228e-11
56.700000	8.20751e-11
56.650000	8.38657e-11
56.600000	8.56954e-11
56.550000	8.75649e-11
56.500000	8.94752e-11
56.450000	9.14272e-11
56.400000	9.34217e-11
56.350000	9.54598e-11
56.300000	9.75422e-11
56.250000	9.96701e-11
56.200000	1.01844e-10
56.150000	1.04066e-10
56.100000	1.06336e-10
56.050000	1.08656e-10
56.000000	1.11026e-10
55.950000	1.13448e-10
55.900000	1.15923e-10
55.850000	1.18451e-10
55.800000	1.21035e-10
55.750000	1.23675e-10
55.700000	1.26373e-10
55.650000	1.2913e-10
55.600000	1.31946e-10
55.550000	1.34825e-10
55.500000	1.37765e-10
55.450000	1.4077e-10
55.400000	1.43841e-10
55.350000	1.46978e-10
55.300000	1.50184e-10
55.250000	1.5346e-10
55.200000	1.56807e-10
55.150000	1.60227e-10
55.100000	1.63722e-10
55.050000	1.67292e-10
55.000000	1.70941e-10
54.950000	1.74669e-10
54.900000	1.78479e-10
54.850000	1.82371e-10
54.800000	1.86349e-10
54.750000	1.90413e-10
54.700000	1.94566e-10
54.650000	1.98809e-10
54.600000	2.03145e-10
54.550000	2.07575e-10
54.500000	2.12102e-10
54.450000	2.16728e-10
54.400000	2.21454e-10
54.350000	2.26283e-10
54.300000	2.31218e-10
54.250000	2.3626e-10
54.200000	2.41413e-10
54.150000	2.46677e-10
54.100000	2.52056e-10
54.050000	2.57553e-10
54.000000	2.63169e-10
53.950000	2.68908e-10
53.900000	2.74771e-10
53.850000	2.80763e-10
53.800000	2.86885e-10
53.750000	2.93141e-10
53.700000	2.99533e-10
53.650000	3.06064e-10
53.600000	3.12738e-10
53.550000	3.19557e-10
53.500000	3.26524e-10
53.450000	3.33644e-10
53.400000	3.40919e-10
53.350000	3.48352e-10
53.300000	3.55947e-10
53.250000	3.63708e-10
53.200000	3.71638e-10
53.150000	3.79741e-10
53.100000	3.8802e-10
53.050000	3.9648e-10
53.000000	4.05124e-10
52.950000	4.13956e-10
52.900000	4.22981e-10
52.850000	4.32203e-10
52.800000	4.41625e-10
52.750000	4.51253e-10
52.700000	4.61091e-10
52.650000	4.71143e-10
52.600000	4.81414e-10
52.550000	4.91909e-10
52.500000	5.02633e-10
52.450000	5.1359e-10
52.400000	5.24786e-10
52.350000	5.36226e-10
52.300000	5.47915e-10
52.250000	5.59859e-10
52.200000	5.72063e-10
52.150000	5.84533e-10
52.100000	5.97274e-10
52.050000	6.10294e-10
52.000000	6.23597e-10
51.950000	6.3719e-10
51.900000	6.51078e-10
51.850000	6.6527e-10
51.800000	6.79771e-10
51.750000	6.94587e-10
51.700000	7.09727e-10
51.650000	7.25196e-10
51.600000	7.41002e-10
51.550000	7.57153e-10
51.500000	7.73655e-10
51.450000	7.90517e-10
51.400000	8.07746e-10
51.350000	8.2535e-10
51.300000	8.43338e-10
51.250000	8.61718e-10
51.200000	8.80498e-10
51.150000	8.99688e-10
51.100000	9.19295e-10
51.050000	9.39329e-10
51.000000	9.598e-10
50.950000	9.80716e-10
50.900000	1.00209e-09
50.850000	1.02393e-09
50.800000	1.04624e-09
50.750000	1.06904e-09
50.700000	1.09233e-09
50.650000	1.11614e-09
50.600000	1.14046e-09
50.550000	1.16531e-09
50.500000	1.1907e-09
50.450000	1.21665e-09
50.400000	1.24316e-09
50.350000	1.27025e-09
50.300000	1.29793e-09
50.250000	1.32621e-09
50.200000	1.3551e-09
50.150000	1.38463e-09
50.100000	1.4148e-09
50.050000	1.44562e-09
50.000000	1.47712e-09
49.950000	1.5093e-09
49.900000	1.54219e-09
49.850000	1.57579e-09
49.800000	1.61012e-09
49.750000	1.6452e-09
49.700000	1.68104e-09
49.650000	1.71766e-09
49.600000	1.75508e-09
49.550000	1.79332e-09
49.500000	1.83239e-09
49.450000	1.8723e-09
49.400000	1.91309e-09
49.350000	1.95477e-09
49.300000	1.99735e-09
49.250000	2.04086e-09
49.200000	2.08532e-09
49.150000	2.13074e-09
49.100000	2.17716e-09
49.050000	2.22458e-09
49.000000	2.27304e-09
48.950000	2.32255e-09
48.900000	2.37314e-09
48.850000	2.42483e-09
48.800000	2.47765e-09
48.750000	2.53161e-09
48.700000	2.58675e-09
48.650000	2.64309e-09
48.600000	2.70066e-09
48.550000	2.75948e-09
48.500000	2.81958e-09
48.450000	2.88099e-09
48.400000	2.94374e-09
48.350000	3.00785e-09
48.300000	3.07335e-09
48.250000	3.14028e-09
48.200000	3.20867e-09
48.150000	3.27855e-09
48.100000	3.34995e-09
48.050000	3.4229e-09
48.000000	3.49744e-09
47.950000	3.5736e-09
47.900000	3.65142e-09
47.850000	3.73093e-09
47.800000	3.81218e-09
47.750000	3.89519e-09
47.700000	3.98001e-09
47.650000	4.06667e-09
47.600000	4.15522e-09
47.550000	4.24569e-09
47.500000	4.33814e-09
47.450000	4.4326e-09
47.400000	4.52911e-09
47.350000	4.62772e-09
47.300000	4.72848e-09
47.250000	4.83142e-09
47.200000	4.93661e-09
47.150000	5.04409e-09
47.100000	5.15391e-09
47.050000	5.26611e-09
47.000000	5.38076e-09
46.950000	5.4979e-09
46.900000	5.61759e-09
46.850000	5.73988e-09
46.800000	5.86484e-09
46.750000	5.99251e-09
46.700000	6.12296e-09
46.650000	6.25624e-09
46.600000	6.39243e-09
46.550000	6.53158e-09
46.500000	6.67376e-09
46.450000	6.81902e-09
46.400000	6.96745e-09
46.350000	7.11911e-09
46.300000	7.27406e-09
46.250000	7.43239e-09
46.200000	7.59416e-09
46.150000	7.75945e-09
46.100000	7.92833e-09
46.050000	8.10088e-09
46.000000	8.27719e-09
45.950000	8.45733e-09
45.900000	8.64139e-09
45.850000	8.82946e-09
45.800000	9.02161e-09
45.750000	9.21794e-09
45.700000	9.41854e-09
45.650000	9.62351e-09
45.600000	9.83293e-09
45.550000	1.00469e-08
45.500000	1.02655e-08
45.450000	1.04889e-08
45.400000	1.07171e-08
45.350000	1.09503e-08
45.300000	1.11886e-08
45.250000	1.14321e-08
45.200000	1.16808e-08
45.150000	1.1935e-08
45.100000	1.21946e-08
45.050000	1.246e-08
45.000000	1.27311e-08
44.950000	1.3008e-08
44.900000	1.3291e-08
44.850000	1.35802e-08
44.800000	1.38757e-08
44.750000	1.41775e-08
44.700000	1.4486e-08
44.650000	1.48011e-08
44.600000	1.51231e-08
44.550000	1.54521e-08
44.500000	1.57882e-08
44.450000	1.61316e-08
44.400000	1.64825e-08
44.350000	1.68411e-08
44.300000	1.72074e-08
44.250000	1.75817e-08
44.200000	1.79641e-08
44.150000	1.83548e-08
44.100000	1.8754e-08
44.050000	1.91619e-08
44.000000	1.95787e-08
43.950000	2.00045e-08
43.900000	2.04396e-08
43.850000	2.08841e-08
43.800000	2.13383e-08
43.750000	2.18023e-08
43.700000	2.22765e-08
43.650000	2.27609e-08
43.600000	2.32559e-08
43.550000	2.37616e-08
43.500000	2.42783e-08
43.450000	2.48062e-08
43.400000	2.53456e-08
43.350000	2.58968e-08
43.300000	2.64599e-08
43.250000	2.70352e-08
43.200000	2.7623e-08
43.150000	2.82236e-08
43.100000	2.88372e-08
43.050000	2.94642e-08
43.000000	3.01048e-08
42.950000	3.07593e-08
42.900000	3.1428e-08
42.850000	3.21113e-08
42.800000	3.28094e-08
42.750000	3.35226e-08
42.700000	3.42513e-08
42.650000	3.49959e-08
42.600000	3.57566e-08
42.550000	3.65339e-08
42.500000	3.7328e-08
42.450000	3.81394e-08
42.400000	3.89684e-08
42.350000	3.98154e-08
42.300000	4.06808e-08
42.250000	4.1565e-08
42.200000	4.24684e-08
42.150000	4.33914e-08
42.100000	4.43344e-08
42.050000	4.52979e-08
42.000000	4.62824e-08
41.950000	4.72882e-08
41.900000	4.83158e-08
41.850000	4.93658e-08
41.800000	5.04385e-08
41.750000	5.15345e-08
41.700000	5.26544e-08
41.650000	5.37985e-08
41.600000	5.49675e-08
41.550000	5.61618e-08
41.500000	5.73821e-08
41.450000	5.86288e-08
41.400000	5.99026e-08
41.350000	6.12041e-08
41.300000	6.25338e-08
41.250000	6.38923e-08
41.200000	6.52804e-08
41.150000	6.66986e-08
41.100000	6.81475e-08
41.050000	6.96279e-08
41.000000	7.11404e-08
40.950000	7.26857e-08
40.900000	7.42646e-08
40.850000	7.58777e-08
40.800000	7.75258e-08
40.750000	7.92097e-08
40.700000	8.09301e-08
40.650000	8.26878e-08
40.600000	8.44837e-08
40.550000	8.63185e-08
40.500000	8.81932e-08
40.450000	9.01085e-08
40.400000	9.20653e-08
40.350000	9.40646e-08
40.300000	9.61073e-08
40.250000	9.81942e-08
40.200000	1.00326e-07
40.150000	1.02505e-07
40.100000	1.04731e-07
40.050000	1.07005e-07
40.000000	1.09328e-07
39.950000	1.11702e-07
39.900000	1.14127e-07
39.850000	1.16605e-07
39.800000	1.19136e-07
39.750000	1.21722e-07
39.700000	1.24365e-07
39.650000	1.27065e-07
39.600000	1.29823e-07
39.550000	1.32641e-07
39.500000	1.3552e-07
39.450000	1.38462e-07
39.400000	1.41467e-07
39.350000	1.44538e-07
39.300000	1.47675e-07
39.250000	1.5088e-07
39.200000	1.54154e-07
39.150000	1.575e-07
39.100000	1.60918e-07
39.050000	1.6441e-07
39.000000	1.67978e-07
38.950000	1.71623e-07
38.900000	1.75347e-07
38.850000	1.79152e-07
38.800000	1.83039e-07
38.750000	1.87011e-07
38.700000	1.91069e-07
38.650000	1.95214e-07
38.600000	1.99449e-07
38.550000	2.03776e-07
38.500000	2.08197e-07
38.450000	2.12714e-07
38.400000	2.17328e-07
38.350000	2.22043e-07
38.300000	2.26859e-07
38.250000	2.3178e-07
38.200000	2.36808e-07
38.150000	2.41944e-07
38.100000	2.47192e-07
38.050000	2.52553e-07
38.000000	2.5803e-07
37.950000	2.63626e-07
37.900000	2.69343e-07
37.850000	2.75184e-07
37.800000	2.81152e-07
37.750000	2.87249e-07
37.700000	2.93477e-07
37.650000	2.99841e-07
37.600000	3.06342e-07
37.550000	3.12984e-07
37.500000	3.1977e-07
37.450000	3.26703e-07
37.400000	3.33786e-07
37.350000	3.41022e-07
37.300000	3.48415e-07
37.250000	3.55967e-07
37.200000	3.63684e-07
37.150000	3.71567e-07
37.100000	3.79621e-07
37.050000	3.87849e-07
37.000000	3.96255e-07
36.950000	4.04844e-07
36.900000	4.13617e-07
36.850000	4.22581e-07
36.800000	4.31739e-07
36.750000	4.41095e-07
36.700000	4.50653e-07
36.650000	4.60418e-07
36.600000	4.70395e-07
36.550000	4.80587e-07
36.500000	4.90999e-07
36.450000	5.01637e-07
36.400000	5.12505e-07
36.350000	5.23608e-07
36.300000	5.34951e-07
36.250000	5.4654e-07
36.200000	5.58379e-07
36.150000	5.70473e-07
36.100000	5.8283e-07
36.050000	5.95454e-07
36.000000	6.0835e-07
35.950000	6.21526e-07
35.900000	6.34986e-07
35.850000	6.48737e-07
35.800000	6.62786e-07
35.750000	6.77138e-07
35.700000	6.918e-07
35.650000	7.06779e-07
35.600000	7.22082e-07
35.550000	7.37716e-07
35.500000	7.53687e-07
35.450000	7.70004e-07
35.400000	7.86673e-07
35.350000	8.03703e-07
35.300000	8.211e-07
35.250000	8.38873e-07
35.200000	8.5703e-07
35.150000	8.75579e-07
35.100000	8.9453e-07
35.050000	9.13889e-07
35.000000	9.33666e-07
34.950000	9.53871e-07
34.900000	9.74512e-07
34.850000	9.95598e-07
34.800000	1.01714e-06
34.750000	1.03915e-06
34.700000	1.06163e-06
34.650000	1.0846e-06
34.600000	1.10806e-06
34.550000	1.13203e-06
34.500000	1.15652e-06
34.450000	1.18153e-06
34.400000	1.20709e-06
34.350000	1.2332e-06
34.300000	1.25987e-06
34.250000	1.28712e-06
34.200000	1.31495e-06
34.150000	1.34339e-06
34.100000	1.37243e-06
34.050000	1.40211e-06
34.000000	1.43243e-06
33.950000	1.46339e-06
33.900000	1.49503e-06
33.850000	1.52735e-06
33.800000	1.56037e-06
33.750000	1.5941e-06
33.700000	1.62855e-06
33.650000	1.66375e-06
33.600000	1.69971e-06
33.550000	1.73645e-06
33.500000	1.77397e-06
33.450000	1.81231e-06
33.400000	1.85147e-06
33.350000	1.89147e-06
33.300000	1.93234e-06
33.250000	1.97409e-06
33.200000	2.01673e-06
33.150000	2.0603e-06
33.100000	2.10481e-06
33.050000	2.15027e-06
33.000000	2.19672e-06
32.950000	2.24416e-06
32.900000	2.29263e-06
32.850000	2.34214e-06
32.800000	2.39271e-06
32.750000	2.44438e-06
32.700000	2.49716e-06
32.650000	2.55107e-06
32.600000	2.60615e-06
32.550000	2.66241e-06
32.500000	2.71988e-06
32.450000	2.77859e-06
32.400000	2.83857e-06
32.350000	2.89983e-06
32.300000	2.96241e-06
32.250000	3.02634e-06
32.200000	3.09165e-06
32.150000	3.15836e-06
32.100000	3.22651e-06
32.050000	3.29612e-06
32.000000	3.36723e-06
31.950000	3.43986e-06
31.900000	3.51407e-06
31.850000	3.58986e-06
31.800000	3.66729e-06
31.750000	3.74638e-06
31.700000	3.82717e-06
31.650000	3.9097e-06
31.600000	3.994e-06
31.550000	4.08011e-06
31.500000	4.16808e-06
31.450000	4.25793e-06
31.400000	4.34972e-06
31.350000	4.44348e-06
31.300000	4.53925e-06
31.250000	4.63708e-06
31.200000	4.73701e-06
31.150000	4.83909e-06
31.100000	4.94335e-06
31.050000	5.04986e-06
31.000000	5.15866e-06
30.950000	5.26979e-06
30.900000	5.3833e-06
30.850000	5.49925e-06
30.800000	5.6177e-06
30.750000	5.73868e-06
30.700000	5.86226e-06
30.650000	5.98849e-06
30.600000	6.11742e-06
30.550000	6.24913e-06
30.500000	6.38365e-06
30.450000	6.52107e-06
30.400000	6.66143e-06
30.350000	6.8048e-06
30.300000	6.95124e-06
30.250000	7.10082e-06
30.200000	7.25361e-06
30.150000	7.40967e-06
30.100000	7.56908e-06
30.050000	7.7319e-06
30.000000	7.89821e-06
29.950000	8.06808e-06
29.900000	8.24159e-06
29.850000	8.41881e-06
29.800000	8.59983e-06
29.750000	8.78473e-06
29.700000	8.97358e-06
29.650000	9.16648e-06
29.600000	9.3635e-06
29.550000	9.56474e-06
29.500000	9.77029e-06
29.450000	9.98023e-06
29.400000	1.01947e-05
29.350000	1.04137e-05
29.300000	1.06374e-05
29.250000	1.08659e-05
29.200000	1.10992e-05
29.150000	1.13376e-05
29.100000	1.15811e-05
29.050000	1.18297e-05
29.000000	1.20837e-05
28.950000	1.23431e-05
28.900000	1.2608e-05
28.850000	1.28786e-05
28.800000	1.3155e-05
28.750000	1.34372e-05
28.700000	1.37255e-05
28.650000	1.402e-05
28.600000	1.43207e-05
28.550000	1.46278e-05
28.500000	1.49415e-05
28.450000	1.52619e-05
28.400000	1.55891e-05
28.350000	1.59233e-05
28.300000	1.62646e-05
28.250000	1.66132e-05
28.200000	1.69692e-05
28.150000	1.73328e-05
28.100000	1.77042e-05
28.050000	1.80834e-05
28.000000	1.84708e-05
27.950000	1.88663e-05
27.900000	1.92703e-05
27.850000	1.96829e-05
27.800000	2.01043e-05
27.750000	2.05346e-05
27.700000	2.09741e-05
27.650000	2.14229e-05
27.600000	2.18813e-05
27.550000	2.23494e-05
27.500000	2.28275e-05
27.450000	2.33157e-05
27.400000	2.38143e-05
27.350000	2.43234e-05
27.300000	2.48434e-05
27.250000	2.53744e-05
27.200000	2.59167e-05
27.150000	2.64705e-05
27.100000	2.7036e-05
27.050000	2.76136e-05
27.000000	2.82033e-05
26.950000	2.88056e-05
26.900000	2.94206e-05
26.850000	3.00487e-05
26.800000	3.06901e-05
26.750000	3.1345e-05
26.700000	3.20138e-05
26.650000	3.26968e-05
26.600000	3.33942e-05
26.550000	3.41063e-05
26.500000	3.48335e-05
26.450000	3.55761e-05
26.400000	3.63344e-05
26.350000	3.71087e-05
26.300000	3.78993e-05
26.250000	3.87066e-05
26.200000	3.9531e-05
26.150000	4.03728e-05
26.100000	4.12323e-05
26.050000	4.21099e-05
26.000000	4.3006e-05
25.950000	4.39211e-05
25.900000	4.48553e-05
25.850000	4.58093e-05
25.800000	4.67833e-05
25.750000	4.77779e-05
25.700000	4.87933e-05
25.650000	4.98301e-05
25.600000	5.08887e-05
25.550000	5.19695e-05
25.500000	5.3073e-05
25.450000	5.41997e-05
25.400000	5.535e-05
25.350000	5.65244e-05
25.300000	5.77235e-05
25.250000	5.89477e-05
25.200000	6.01975e-05
25.150000	6.14735e-05
25.100000	6.27762e-05
25.050000	6.41062e-05
25.000000	6.54639e-05
24.950000	6.685e-05
24.900000	6.82651e-05
24.850000	6.97097e-05
24.800000	7.11845e-05
24.750000	7.269e-05
24.700000	7.42268e-05
24.650000	7.57957e-05
24.600000	7.73973e-05
24.550000	7.90322e-05
24.500000	8.0701e-05
24.450000	8.24046e-05
24.400000	8.41435e-05
24.350000	8.59185e-05
24.300000	8.77303e-05
24.250000	8.95797e-05
24.200000	9.14674e-05
24.150000	9.33942e-05
24.100000	9.53608e-05
24.050000	9.73681e-05
24.000000	9.94168e-05
23.950000	0.000101508
23.900000	0.000103642
23.850000	0.00010582
23.800000	0.000108043
23.750000	0.000110312
23.700000	0.000112627
23.650000	0.00011499
23.600000	0.000117401
23.550000	0.000119862
23.500000	0.000122373
23.450000	0.000124935
23.400000	0.00012755
23.350000	0.000130218
23.300000	0.000132941
23.250000	0.000135719
23.200000	0.000138554
23.150000	0.000141446
23.100000	0.000144397
23.050000	0.000147407
23.000000	0.000150479
22.950000	0.000153613
22.900000	0.00015681
22.850000	0.000160071
22.800000	0.000163398
22.750000	0.000166792
22.700000	0.000170254
22.650000	0.000173785
22.600000	0.000177387
22.550000	0.000181061
22.500000	0.000184807
22.450000	0.000188629
22.400000	0.000192526
22.350000	0.0001965
22.300000	0.000200553
22.250000	0.000204686
22.200000	0.0002089
22.150000	0.000213196
22.100000	0.000217577
22.050000	0.000222043
22.000000	0.000226596
21.950000	0.000231237
21.900000	0.000235968
21.850000	0.000240789
21.800000	0.000245704
21.750000	0.000250712
21.700000	0.000255816
21.650000	0.000261016
21.600000	0.000266315
21.550000	0.000271713
21.500000	0.000277212
21.450000	0.000282813
21.400000	0.000288517
21.350000	0.000294326
21.300000	0.000300242
21.250000	0.000306264
21.200000	0.000312394
21.150000	0.000318634
21.100000	0.000324983
21.050000	0.000331444
21.000000	0.000338016
20.950000	0.0003447
20.900000	0.000351496
20.850000	0.000358405
20.800000	0.000365426
20.750000	0.00037256
20.700000	0.000379805
20.650000	0.00038716
20.600000	0.000394624
20.550000	0.000402194
20.500000	0.000409867
20.450000	0.000417641
20.400000	0.000425508
20.350000	0.000433464
20.300000	0.000441499
20.250000	0.000449602
20.200000	0.000457759
20.150000	0.000465948
20.100000	0.000474141
20.050000	0.000482293
20.000000	0.000490329
19.950000	0.000498101
&
```
