## Supplementary material for "All-at-once RNA folding with 3D motif prediction framed by evolutionary information": RF00439_SNORD87.cacofold.helixcov

```
# RMs = 3 L = 93

# RM_HELIX NESTED 9-12 36-39, nbp = 4 nbp_cov = 0
# pvals: 0.87772,0.87772,0.87772,0.87772
# aggregated NONE
NESTED  ::::::::<<<<_________________>>>>::::::::::::::::::::::::::::::::::::::::::::::::::::
        :::::::::::::::::::::::::::::::::::::::::::::::::::::::::::::::::::::::::::::::::::::

# RM_HELIX NESTED 1-5 43-47, nbp = 5 nbp_cov = 0
# pvals: 0.87772,0.87772,0.87772,0.87772,0.87772
# aggregated NONE
NESTED  <<<<<_______________________________>>>>>::::::::::::::::::::::::::::::::::::::::::::
        :::::::::::::::::::::::::::::::::::::::::::::::::::::::::::::::::::::::::::::::::::::

# RM_HELIX NESTED 52-59 83-90, nbp = 8 nbp_cov = 0
# pvals: 0.0356751,0.87772,0.87772,0.944349,0.87772,0.87772,0.87772,0.87772
# aggregated NONE
NESTED  :::::::::::::::::::::::::::::::::::::::::::::<<<<<<<<_____________________>>>>>>>>:::
        :::::::::::::::::::::::::::::::::::::::::::::::::::::::::::::::::::::::::::::::::::::
```
