## Supplementary material for "All-at-once RNA folding with 3D motif prediction framed by evolutionary information": RF00439_SNORD87.helixcov

```
# RMs = 1 L = 93

# RM_HELIX NESTED 1-7 87-93, nbp = 7 nbp_cov = 0
# pvals: 0.977438,0.87772,0.87772,0.87772,0.87772,0.87772,0.87772
# aggregated NONE
NESTED  <<<<<<<_______________________________________________________________________>>>>>>>
        :::::::::::::::::::::::::::::::::::::::::::::::::::::::::::::::::::::::::::::::::::::
```
