## Supplementary material for "All-at-once RNA folding with 3D motif prediction framed by evolutionary information": RF00439_SNORD87.surv

```
-0.001000	0.142857
-0.016163	0.857143
-1.267471	1
&
6.959211	0.000280662
6.932587	0.000561325
6.852716	0.000841987
6.559857	0.00112265
6.373492	0.00196464
6.054009	0.0022453
5.734527	0.00252596
5.601409	0.00280662
5.521538	0.00308729
4.882573	0.00392927
4.829325	0.0044906
4.376725	0.00505192
4.350101	0.00533258
4.163736	0.00561325
3.924124	0.00645523
3.391653	0.00729722
3.285159	0.00757788
3.018923	0.00785855
2.805935	0.00870053
2.779311	0.0089812
2.672817	0.00926186
2.646193	0.00954252
2.486452	0.00982318
2.433205	0.0101038
2.300087	0.0103845
2.113722	0.0109458
2.007228	0.0112265
1.820863	0.0115072
1.740992	0.0126298
1.687745	0.0129105
1.528003	0.0134718
1.394886	0.0143138
1.128650	0.0145944
1.075403	0.0148751
1.048779	0.0151558
0.915661	0.0154364
0.809167	0.0157171
0.729296	0.0159978
0.622802	0.0165591
0.542932	0.0174011
0.250072	0.0238563
0.196825	0.0263823
0.170202	0.0297502
0.143578	0.0331182
0.116955	0.0392927
0.063707	0.0429413
0.010460	0.116475
-0.016163	0.903733
-0.042787	0.93208
-0.069410	0.938816
-0.096034	0.941903
-0.122658	0.960707
-0.149281	0.964637
-0.175905	0.968285
-0.202528	0.968846
-0.229152	0.969688
-0.282399	0.971372
-0.309023	0.971653
-0.335646	0.971934
-0.362270	0.972214
-0.415517	0.972495
-0.495387	0.973337
-0.548635	0.973898
-0.575258	0.97446
-0.601882	0.975302
-0.655129	0.975582
-0.735000	0.976144
-0.761623	0.976986
-0.814870	0.977266
-0.868117	0.978389
-0.894741	0.97895
-0.921365	0.979231
-0.947988	0.981196
-1.107729	0.982038
-1.160977	0.982599
-1.214224	0.98288
-1.267471	0.98316
-1.294094	0.983722
-1.320718	0.984002
-1.373965	0.985125
-1.400589	0.986809
-1.507083	0.987651
-1.640201	0.988493
-1.666824	0.989054
-1.693448	0.989335
-1.720071	0.990177
-1.879813	0.991019
-1.933060	0.99158
-1.959684	0.991861
-2.039554	0.992422
-2.146048	0.992983
-2.199296	0.993825
-2.252543	0.994106
-2.412284	0.994667
-2.465531	0.995509
-2.572026	0.99579
-2.731767	0.997474
-2.758390	0.997755
-2.811638	0.998035
-2.864885	0.998316
-3.104497	0.998597
-3.184367	0.998877
-3.264238	0.999439
-4.089569	1
&
10.766380	1.40056e-06
9.461826	2.80112e-06
9.115719	4.20168e-06
8.902731	5.60224e-06
8.849484	8.40336e-06
8.769613	1.12045e-05
8.716366	1.2605e-05
8.689742	1.40056e-05
8.556624	1.54062e-05
8.476754	1.68067e-05
8.450130	1.96078e-05
8.423507	2.2409e-05
8.396883	2.38095e-05
8.370259	2.80112e-05
8.317012	3.08123e-05
8.237142	3.22129e-05
8.210518	3.5014e-05
8.157271	3.64146e-05
8.130647	3.78151e-05
8.104024	4.20168e-05
8.077400	4.62185e-05
8.050777	5.18207e-05
8.024153	6.02241e-05
7.997530	6.44258e-05
7.970906	7.42297e-05
7.944282	7.84314e-05
7.917659	8.26331e-05
7.891035	8.68347e-05
7.864412	9.2437e-05
7.837788	9.52381e-05
7.811165	0.000109244
7.784541	0.000116246
7.757918	0.000123249
7.731294	0.000131653
7.704670	0.000133053
7.678047	0.000140056
7.651423	0.000156863
7.624800	0.000161064
7.598176	0.000169468
7.571553	0.000170868
7.544929	0.000196078
7.518305	0.000205882
7.491682	0.000228291
7.465058	0.000246499
7.438435	0.000266106
7.411811	0.000271709
7.385188	0.000287115
7.358564	0.000310924
7.331940	0.000336134
7.305317	0.000354342
7.278693	0.00037395
7.252070	0.000387955
7.225446	0.000404762
7.198823	0.000422969
7.172199	0.00047619
7.145576	0.000501401
7.118952	0.000544818
7.092328	0.000579832
7.065705	0.000614846
7.039081	0.00067507
7.012458	0.000710084
6.985834	0.000753501
6.959211	0.000798319
6.932587	0.000865546
6.905963	0.000914566
6.879340	0.000960784
6.852716	0.00101261
6.826093	0.00109384
6.799469	0.00116807
6.772846	0.0012591
6.746222	0.00136134
6.719598	0.00145098
6.692975	0.00156022
6.666351	0.00164426
6.639728	0.00171569
6.613104	0.00185294
6.586481	0.00198179
6.559857	0.00212605
6.533234	0.00219888
6.506610	0.00231513
6.479986	0.00243137
6.453363	0.00253221
6.426739	0.00261064
6.400116	0.00270588
6.373492	0.00277311
6.346869	0.00287115
6.320245	0.00295378
6.293621	0.00304902
6.266998	0.00314846
6.240374	0.00321849
6.213751	0.00331513
6.187127	0.00339636
6.160504	0.00346499
6.133880	0.00356723
6.107257	0.00366246
6.080633	0.00371569
6.054009	0.0037591
6.027386	0.00384874
6.000762	0.00391737
5.974139	0.0040098
5.947515	0.00414986
5.920892	0.00426471
5.894268	0.00437395
5.867644	0.0045014
5.841021	0.00461204
5.814397	0.00466106
5.787774	0.00481092
5.761150	0.00492997
5.734527	0.00502241
5.707903	0.00516807
5.681279	0.00528992
5.654656	0.00543978
5.628032	0.00555882
5.601409	0.00565826
5.574785	0.00576471
5.548162	0.00590056
5.521538	0.00598319
5.494915	0.00605602
5.468291	0.00614286
5.441667	0.00622129
5.415044	0.00630392
5.388420	0.00641317
5.361797	0.00648179
5.335173	0.00657143
5.308550	0.00665126
5.281926	0.00672269
5.255302	0.0067563
5.228679	0.00680532
5.202055	0.00683053
5.175432	0.00688235
5.148808	0.00693417
5.122185	0.00698039
5.095561	0.00702381
5.068937	0.00708683
5.042314	0.00711345
5.015690	0.00714986
4.989067	0.00718627
4.962443	0.00722129
4.935820	0.0072465
4.909196	0.00727031
4.882573	0.00728992
4.855949	0.00731232
4.829325	0.00734874
4.802702	0.00736835
4.776078	0.00739356
4.749455	0.00745658
4.722831	0.0075014
4.696208	0.00753501
4.669584	0.00754342
4.642960	0.00755322
4.616337	0.00758683
4.589713	0.00761905
4.563090	0.00765406
4.536466	0.00769048
4.509843	0.00771989
4.483219	0.0077493
4.456596	0.00778431
4.429972	0.00782633
4.403348	0.00787675
4.376725	0.00791597
4.350101	0.00795238
4.323478	0.00798739
4.296854	0.00801261
4.270231	0.00806022
4.243607	0.00808683
4.216983	0.00812885
4.190360	0.00817227
4.163736	0.00821989
4.137113	0.0082563
4.110489	0.00828992
4.083866	0.00831793
4.057242	0.00837395
4.030618	0.00840196
4.003995	0.00844958
3.977371	0.0085042
3.950748	0.00854062
3.924124	0.00856162
3.897501	0.00860224
3.870877	0.00864706
3.844254	0.00867507
3.817630	0.00870168
3.791006	0.0087577
3.764383	0.00877451
3.737759	0.00881092
3.711136	0.00884734
3.684512	0.00887395
3.657889	0.00891317
3.631265	0.00894258
3.604641	0.00897199
3.578018	0.0089986
3.551394	0.00903081
3.524771	0.00906162
3.498147	0.00909104
3.471524	0.00913165
3.444900	0.00916106
3.418276	0.00920308
3.391653	0.00926471
3.365029	0.00931092
3.338406	0.00934734
3.311782	0.00940476
3.285159	0.00947479
3.258535	0.00952241
3.231912	0.00955742
3.205288	0.00961064
3.178664	0.00966947
3.152041	0.00972829
3.125417	0.00976611
3.098794	0.00981092
3.072170	0.00984594
3.045547	0.00989636
3.018923	0.00994258
2.992299	0.0099902
2.965676	0.010028
2.939052	0.0100546
2.912429	0.0100952
2.885805	0.0101415
2.859182	0.0101919
2.832558	0.0102759
2.805935	0.0103403
2.779311	0.0104174
2.752687	0.0104664
2.726064	0.0105574
2.699440	0.0106499
2.672817	0.0106961
2.646193	0.0107395
2.619570	0.0108207
2.592946	0.010895
2.566322	0.0109622
2.539699	0.011028
2.513075	0.0110896
2.486452	0.0111709
2.459828	0.0112185
2.433205	0.0112717
2.406581	0.0113263
2.379957	0.011409
2.353334	0.0114678
2.326710	0.0115434
2.300087	0.0116275
2.273463	0.0117213
2.246840	0.0117983
2.220216	0.01193
2.193593	0.0120042
2.166969	0.0120686
2.140345	0.0121667
2.113722	0.0122521
2.087098	0.0123487
2.060475	0.0124496
2.033851	0.0125616
2.007228	0.0126611
1.980604	0.0127493
1.953980	0.0128599
1.927357	0.012979
1.900733	0.013084
1.874110	0.0131653
1.847486	0.0132689
1.820863	0.0133683
1.794239	0.0134538
1.767616	0.0135588
1.740992	0.0136246
1.714368	0.0136905
1.687745	0.0137899
1.661121	0.0139188
1.634498	0.0140238
1.607874	0.0141289
1.581251	0.0142087
1.554627	0.0143067
1.528003	0.0143922
1.501380	0.0144846
1.474756	0.0145728
1.448133	0.0147101
1.421509	0.0148039
1.394886	0.0148936
1.368262	0.0150028
1.341638	0.0150812
1.315015	0.0151821
1.288391	0.0152647
1.261768	0.0153571
1.235144	0.0154524
1.208521	0.0155728
1.181897	0.0156765
1.155274	0.0157913
1.128650	0.0158936
1.102026	0.0160462
1.075403	0.0161569
1.048779	0.0162437
1.022156	0.0163613
0.995532	0.016458
0.968909	0.0165658
0.942285	0.0166485
0.915661	0.0167591
0.889038	0.0168585
0.862414	0.0169622
0.835791	0.0170546
0.809167	0.0171597
0.782544	0.0172899
0.755920	0.0173964
0.729296	0.0174958
0.702673	0.0176261
0.676049	0.0177171
0.649426	0.0178347
0.622802	0.0179398
0.596179	0.018049
0.569555	0.0181779
0.542932	0.0182479
0.516308	0.0183445
0.489684	0.0184496
0.463061	0.0185266
0.436437	0.0186246
0.409814	0.0187157
0.383190	0.0187829
0.356567	0.0189034
0.329943	0.0191555
0.303319	0.0198641
0.276696	0.021909
0.250072	0.0233571
0.223449	0.0243109
0.196825	0.0274006
0.170202	0.0281092
0.143578	0.0290042
0.116955	0.0297647
0.090331	0.0331485
0.063707	0.0356751
0.037084	0.0373571
0.010460	0.0816036
-0.016163	0.87772
-0.042787	0.932164
-0.069410	0.944349
-0.096034	0.949183
-0.122658	0.951557
-0.149281	0.952388
-0.175905	0.953057
-0.202528	0.953839
-0.229152	0.954569
-0.255775	0.955426
-0.282399	0.956321
-0.309023	0.957231
-0.335646	0.958011
-0.362270	0.958817
-0.388893	0.95959
-0.415517	0.960329
-0.442140	0.960968
-0.468764	0.961644
-0.495387	0.962283
-0.522011	0.962927
-0.548635	0.96362
-0.575258	0.964225
-0.601882	0.964877
-0.628505	0.965525
-0.655129	0.966199
-0.681752	0.966797
-0.708376	0.967389
-0.735000	0.968056
-0.761623	0.968569
-0.788247	0.969161
-0.814870	0.969741
-0.841494	0.970238
-0.868117	0.970749
-0.894741	0.971296
-0.921365	0.971863
-0.947988	0.972366
-0.974612	0.972881
-1.001235	0.973401
-1.027859	0.973875
-1.054482	0.97434
-1.081106	0.974821
-1.107729	0.975275
-1.134353	0.975626
-1.160977	0.976027
-1.187600	0.976371
-1.214224	0.976676
-1.240847	0.977059
-1.267471	0.977438
-1.294094	0.977779
-1.320718	0.978192
-1.347342	0.978605
-1.373965	0.979001
-1.400589	0.979415
-1.427212	0.979826
-1.453836	0.980216
-1.480459	0.980605
-1.507083	0.980985
-1.533706	0.981336
-1.560330	0.981776
-1.586954	0.98221
-1.613577	0.982637
-1.640201	0.983155
-1.666824	0.983623
-1.693448	0.983966
-1.720071	0.98443
-1.746695	0.984906
-1.773319	0.985277
-1.799942	0.985713
-1.826566	0.986178
-1.853189	0.98666
-1.879813	0.987113
-1.906436	0.987571
-1.933060	0.988123
-1.959684	0.988654
-1.986307	0.989239
-2.012931	0.989819
-2.039554	0.990406
-2.066178	0.990854
-2.092801	0.99137
-2.119425	0.991829
-2.146048	0.992203
-2.172672	0.992496
-2.199296	0.992832
-2.225919	0.993157
-2.252543	0.993405
-2.279166	0.993636
-2.305790	0.993882
-2.332413	0.994148
-2.359037	0.99442
-2.385661	0.994664
-2.412284	0.994965
-2.438908	0.995242
-2.465531	0.995532
-2.492155	0.995696
-2.518778	0.995933
-2.545402	0.996154
-2.572026	0.996447
-2.598649	0.996612
-2.625273	0.996875
-2.651896	0.997139
-2.678520	0.997373
-2.705143	0.99756
-2.731767	0.997779
-2.758390	0.997973
-2.785014	0.998164
-2.811638	0.998244
-2.838261	0.998387
-2.864885	0.998569
-2.891508	0.998717
-2.918132	0.998796
-2.944755	0.998891
-2.971379	0.998994
-2.998003	0.999049
-3.024626	0.999098
-3.051250	0.999148
-3.077873	0.999211
-3.104497	0.999249
-3.131120	0.999289
-3.157744	0.999326
-3.184367	0.999381
-3.210991	0.999419
-3.237615	0.999472
-3.264238	0.999515
-3.290862	0.999549
-3.317485	0.999576
-3.344109	0.999611
-3.370732	0.999625
-3.397356	0.999658
-3.423980	0.999669
-3.450603	0.999686
-3.477227	0.999717
-3.503850	0.999728
-3.530474	0.999748
-3.557097	0.999756
-3.583721	0.999779
-3.610345	0.999805
-3.636968	0.999812
-3.663592	0.99984
-3.690215	0.99985
-3.716839	0.999868
-3.743462	0.999871
-3.770086	0.999882
-3.796709	0.999889
-3.823333	0.999898
-3.849957	0.999902
-3.876580	0.999912
-3.903204	0.999922
-3.929827	0.999929
-3.956451	0.999945
-3.983074	0.999958
-4.009698	0.999961
-4.036322	0.999965
-4.062945	0.999971
-4.089569	0.999973
-4.116192	0.999983
-4.169439	0.999985
-4.196063	0.999986
-4.249310	0.99999
-4.329181	0.999993
-4.355804	0.999996
-4.382428	0.999997
-4.622040	0.999999
-4.941523	1
&
31.772373	8.01636e-34
31.745749	8.64156e-34
31.719126	9.31551e-34
31.692502	1.0042e-33
31.665878	1.08252e-33
31.639255	1.16694e-33
31.612631	1.25795e-33
31.586008	1.35606e-33
31.559384	1.46182e-33
31.532761	1.57582e-33
31.506137	1.69871e-33
31.479513	1.83119e-33
31.452890	1.974e-33
31.426266	2.12795e-33
31.399643	2.2939e-33
31.373019	2.47279e-33
31.346396	2.66563e-33
31.319772	2.87351e-33
31.293149	3.0976e-33
31.266525	3.33917e-33
31.239901	3.59957e-33
31.213278	3.88028e-33
31.186654	4.18288e-33
31.160031	4.50907e-33
31.133407	4.8607e-33
31.106784	5.23975e-33
31.080160	5.64836e-33
31.053536	6.08883e-33
31.026913	6.56365e-33
31.000289	7.07549e-33
30.973666	7.62725e-33
30.947042	8.22203e-33
30.920419	8.86318e-33
30.893795	9.55434e-33
30.867171	1.02994e-32
30.840548	1.11025e-32
30.813924	1.19683e-32
30.787301	1.29016e-32
30.760677	1.39076e-32
30.734054	1.49921e-32
30.707430	1.61611e-32
30.680807	1.74213e-32
30.654183	1.87798e-32
30.627559	2.02442e-32
30.600936	2.18228e-32
30.574312	2.35244e-32
30.547689	2.53587e-32
30.521065	2.73361e-32
30.494442	2.94676e-32
30.467818	3.17653e-32
30.441194	3.42422e-32
30.414571	3.69122e-32
30.387947	3.97904e-32
30.361324	4.2893e-32
30.334700	4.62375e-32
30.308077	4.98427e-32
30.281453	5.37291e-32
30.254829	5.79184e-32
30.228206	6.24344e-32
30.201582	6.73025e-32
30.174959	7.25501e-32
30.148335	7.82069e-32
30.121712	8.43047e-32
30.095088	9.08779e-32
30.068465	9.79636e-32
30.041841	1.05602e-31
30.015217	1.13835e-31
29.988594	1.22711e-31
29.961970	1.32278e-31
29.935347	1.42592e-31
29.908723	1.53709e-31
29.882100	1.65693e-31
29.855476	1.78612e-31
29.828852	1.92538e-31
29.802229	2.07549e-31
29.775605	2.23731e-31
29.748982	2.41174e-31
29.722358	2.59977e-31
29.695735	2.80246e-31
29.669111	3.02095e-31
29.642488	3.25647e-31
29.615864	3.51036e-31
29.589240	3.78403e-31
29.562617	4.07904e-31
29.535993	4.39706e-31
29.509370	4.73986e-31
29.482746	5.10938e-31
29.456123	5.50771e-31
29.429499	5.9371e-31
29.402875	6.39995e-31
29.376252	6.89889e-31
29.349628	7.43673e-31
29.323005	8.01649e-31
29.296381	8.64144e-31
29.269758	9.31511e-31
29.243134	1.00413e-30
29.216510	1.08241e-30
29.189887	1.16679e-30
29.163263	1.25775e-30
29.136640	1.3558e-30
29.110016	1.46149e-30
29.083393	1.57542e-30
29.056769	1.69824e-30
29.030146	1.83062e-30
29.003522	1.97333e-30
28.976898	2.12715e-30
28.950275	2.29297e-30
28.923651	2.47172e-30
28.897028	2.66439e-30
28.870404	2.87209e-30
28.843781	3.09598e-30
28.817157	3.33731e-30
28.790533	3.59746e-30
28.763910	3.87788e-30
28.737286	4.18017e-30
28.710663	4.50601e-30
28.684039	4.85725e-30
28.657416	5.23587e-30
28.630792	5.644e-30
28.604168	6.08394e-30
28.577545	6.55817e-30
28.550921	7.06936e-30
28.524298	7.6204e-30
28.497674	8.21438e-30
28.471051	8.85466e-30
28.444427	9.54485e-30
28.417804	1.02888e-29
28.391180	1.10908e-29
28.364556	1.19553e-29
28.337933	1.28871e-29
28.311309	1.38916e-29
28.284686	1.49743e-29
28.258062	1.61415e-29
28.231439	1.73996e-29
28.204815	1.87557e-29
28.178191	2.02176e-29
28.151568	2.17934e-29
28.124944	2.3492e-29
28.098321	2.53229e-29
28.071697	2.72966e-29
28.045074	2.94241e-29
28.018450	3.17174e-29
27.991827	3.41894e-29
27.965203	3.6854e-29
27.938579	3.97263e-29
27.911956	4.28225e-29
27.885332	4.616e-29
27.858709	4.97575e-29
27.832085	5.36354e-29
27.805462	5.78155e-29
27.778838	6.23214e-29
27.752214	6.71784e-29
27.725591	7.24139e-29
27.698967	7.80574e-29
27.672344	8.41407e-29
27.645720	9.0698e-29
27.619097	9.77663e-29
27.592473	1.05385e-28
27.565849	1.13598e-28
27.539226	1.22451e-28
27.512602	1.31994e-28
27.485979	1.4228e-28
27.459355	1.53368e-28
27.432732	1.6532e-28
27.406108	1.78203e-28
27.379485	1.9209e-28
27.352861	2.07059e-28
27.326237	2.23195e-28
27.299614	2.40588e-28
27.272990	2.59336e-28
27.246367	2.79545e-28
27.219743	3.01329e-28
27.193120	3.2481e-28
27.166496	3.50121e-28
27.139872	3.77404e-28
27.113249	4.06813e-28
27.086625	4.38513e-28
27.060002	4.72683e-28
27.033378	5.09515e-28
27.006755	5.49218e-28
26.980131	5.92014e-28
26.953508	6.38144e-28
26.926884	6.87869e-28
26.900260	7.41467e-28
26.873637	7.99242e-28
26.847013	8.61518e-28
26.820390	9.28646e-28
26.793766	1.001e-27
26.767143	1.079e-27
26.740519	1.16307e-27
26.713895	1.2537e-27
26.687272	1.35138e-27
26.660648	1.45667e-27
26.634025	1.57017e-27
26.607401	1.69251e-27
26.580778	1.82438e-27
26.554154	1.96652e-27
26.527530	2.11974e-27
26.500907	2.2849e-27
26.474283	2.46292e-27
26.447660	2.65481e-27
26.421036	2.86165e-27
26.394413	3.0846e-27
26.367789	3.32492e-27
26.341166	3.58396e-27
26.314542	3.86319e-27
26.287918	4.16416e-27
26.261295	4.48859e-27
26.234671	4.83828e-27
26.208048	5.21522e-27
26.181424	5.62152e-27
26.154801	6.05947e-27
26.128177	6.53153e-27
26.101553	7.04037e-27
26.074930	7.58885e-27
26.048306	8.18005e-27
26.021683	8.8173e-27
25.995059	9.5042e-27
25.968436	1.02446e-26
25.941812	1.10427e-26
25.915188	1.19029e-26
25.888565	1.28302e-26
25.861941	1.38296e-26
25.835318	1.4907e-26
25.808694	1.60682e-26
25.782071	1.73199e-26
25.755447	1.86691e-26
25.728824	2.01233e-26
25.702200	2.16909e-26
25.675576	2.33805e-26
25.648953	2.52018e-26
25.622329	2.71649e-26
25.595706	2.92809e-26
25.569082	3.15617e-26
25.542459	3.40202e-26
25.515835	3.66701e-26
25.489211	3.95265e-26
25.462588	4.26053e-26
25.435964	4.59238e-26
25.409341	4.95009e-26
25.382717	5.33565e-26
25.356094	5.75125e-26
25.329470	6.19921e-26
25.302847	6.68206e-26
25.276223	7.20251e-26
25.249599	7.7635e-26
25.222976	8.36817e-26
25.196352	9.01994e-26
25.169729	9.72247e-26
25.143105	1.04797e-25
25.116482	1.12959e-25
25.089858	1.21757e-25
25.063234	1.3124e-25
25.036611	1.41461e-25
25.009987	1.52478e-25
24.983364	1.64354e-25
24.956740	1.77154e-25
24.930117	1.90951e-25
24.903493	2.05822e-25
24.876869	2.21851e-25
24.850246	2.39129e-25
24.823622	2.57752e-25
24.796999	2.77825e-25
24.770375	2.99461e-25
24.743752	3.22782e-25
24.717128	3.47919e-25
24.690505	3.75013e-25
24.663881	4.04217e-25
24.637257	4.35695e-25
24.610634	4.69624e-25
24.584010	5.06195e-25
24.557387	5.45614e-25
24.530763	5.88101e-25
24.504140	6.33898e-25
24.477516	6.83259e-25
24.450892	7.36465e-25
24.424269	7.93812e-25
24.397645	8.55625e-25
24.371022	9.22251e-25
24.344398	9.94064e-25
24.317775	1.07147e-24
24.291151	1.1549e-24
24.264527	1.24483e-24
24.237904	1.34175e-24
24.211280	1.44623e-24
24.184657	1.55884e-24
24.158033	1.68021e-24
24.131410	1.81104e-24
24.104786	1.95205e-24
24.078163	2.10404e-24
24.051539	2.26786e-24
24.024915	2.44443e-24
23.998292	2.63475e-24
23.971668	2.83989e-24
23.945045	3.061e-24
23.918421	3.29932e-24
23.891798	3.55619e-24
23.865174	3.83306e-24
23.838550	4.13148e-24
23.811927	4.45313e-24
23.785303	4.79983e-24
23.758680	5.17351e-24
23.732056	5.57628e-24
23.705433	6.0104e-24
23.678809	6.47831e-24
23.652186	6.98265e-24
23.625562	7.52625e-24
23.598938	8.11216e-24
23.572315	8.74367e-24
23.545691	9.42435e-24
23.519068	1.0158e-23
23.492444	1.09488e-23
23.465821	1.18011e-23
23.439197	1.27197e-23
23.412573	1.37099e-23
23.385950	1.47771e-23
23.359326	1.59274e-23
23.332703	1.71672e-23
23.306079	1.85035e-23
23.279456	1.99438e-23
23.252832	2.14963e-23
23.226208	2.31695e-23
23.199585	2.4973e-23
23.172961	2.69168e-23
23.146338	2.9012e-23
23.119714	3.12701e-23
23.093091	3.37041e-23
23.066467	3.63274e-23
23.039844	3.91549e-23
23.013220	4.22025e-23
22.986596	4.54872e-23
22.959973	4.90275e-23
22.933349	5.28434e-23
22.906726	5.69562e-23
22.880102	6.13891e-23
22.853479	6.61669e-23
22.826855	7.13166e-23
22.800231	7.68669e-23
22.773608	8.28492e-23
22.746984	8.9297e-23
22.720361	9.62466e-23
22.693737	1.03737e-22
22.667114	1.1181e-22
22.640490	1.20511e-22
22.613866	1.2989e-22
22.587243	1.39998e-22
22.560619	1.50893e-22
22.533996	1.62635e-22
22.507372	1.75291e-22
22.480749	1.88932e-22
22.454125	2.03634e-22
22.427502	2.1948e-22
22.400878	2.36559e-22
22.374254	2.54967e-22
22.347631	2.74807e-22
22.321007	2.96191e-22
22.294384	3.19238e-22
22.267760	3.44078e-22
22.241137	3.70851e-22
22.214513	3.99707e-22
22.187889	4.30808e-22
22.161266	4.64329e-22
22.134642	5.00457e-22
22.108019	5.39396e-22
22.081395	5.81364e-22
22.054772	6.26597e-22
22.028148	6.75349e-22
22.001525	7.27893e-22
21.974901	7.84525e-22
21.948277	8.45562e-22
21.921654	9.11348e-22
21.895030	9.82251e-22
21.868407	1.05867e-21
21.841783	1.14103e-21
21.815160	1.2298e-21
21.788536	1.32548e-21
21.761912	1.42859e-21
21.735289	1.53973e-21
21.708665	1.65951e-21
21.682042	1.78861e-21
21.655418	1.92775e-21
21.628795	2.07771e-21
21.602171	2.23934e-21
21.575547	2.41353e-21
21.548924	2.60128e-21
21.522300	2.80363e-21
21.495677	3.02171e-21
21.469053	3.25676e-21
21.442430	3.51009e-21
21.415806	3.78312e-21
21.389183	4.07738e-21
21.362559	4.39453e-21
21.335935	4.73634e-21
21.309312	5.10474e-21
21.282688	5.50178e-21
21.256065	5.9297e-21
21.229441	6.3909e-21
21.202818	6.88797e-21
21.176194	7.42368e-21
21.149570	8.00106e-21
21.122947	8.62334e-21
21.096323	9.294e-21
21.069700	1.00168e-20
21.043076	1.07958e-20
21.016453	1.16354e-20
20.989829	1.25403e-20
20.963205	1.35155e-20
20.936582	1.45666e-20
20.909958	1.56994e-20
20.883335	1.69203e-20
20.856711	1.82361e-20
20.830088	1.96542e-20
20.803464	2.11825e-20
20.776841	2.28297e-20
20.750217	2.4605e-20
20.723593	2.65182e-20
20.696970	2.85802e-20
20.670346	3.08026e-20
20.643723	3.31977e-20
20.617099	3.5779e-20
20.590476	3.85609e-20
20.563852	4.15592e-20
20.537228	4.47905e-20
20.510605	4.8273e-20
20.483981	5.20263e-20
20.457358	5.60713e-20
20.430734	6.04307e-20
20.404111	6.51291e-20
20.377487	7.01926e-20
20.350864	7.56497e-20
20.324240	8.1531e-20
20.297616	8.78695e-20
20.270993	9.47007e-20
20.244369	1.02063e-19
20.217746	1.09997e-19
20.191122	1.18548e-19
20.164499	1.27764e-19
20.137875	1.37696e-19
20.111251	1.484e-19
20.084628	1.59935e-19
20.058004	1.72368e-19
20.031381	1.85766e-19
20.004757	2.00206e-19
19.978134	2.15768e-19
19.951510	2.32539e-19
19.924886	2.50614e-19
19.898263	2.70093e-19
19.871639	2.91087e-19
19.845016	3.13711e-19
19.818392	3.38094e-19
19.791769	3.64371e-19
19.765145	3.9269e-19
19.738522	4.2321e-19
19.711898	4.56101e-19
19.685274	4.91548e-19
19.658651	5.2975e-19
19.632027	5.70919e-19
19.605404	6.15288e-19
19.578780	6.63103e-19
19.552157	7.14634e-19
19.525533	7.70168e-19
19.498909	8.30018e-19
19.472286	8.94517e-19
19.445662	9.64027e-19
19.419039	1.03894e-18
19.392415	1.11967e-18
19.365792	1.20667e-18
19.339168	1.30043e-18
19.312544	1.40147e-18
19.285921	1.51037e-18
19.259297	1.62772e-18
19.232674	1.75419e-18
19.206050	1.89048e-18
19.179427	2.03736e-18
19.152803	2.19565e-18
19.126180	2.36623e-18
19.099556	2.55007e-18
19.072932	2.74818e-18
19.046309	2.96168e-18
19.019685	3.19176e-18
18.993062	3.43972e-18
18.966438	3.70693e-18
18.939815	3.99489e-18
18.913191	4.30522e-18
18.886567	4.63965e-18
18.859944	5.00006e-18
18.833320	5.38845e-18
18.806697	5.807e-18
18.780073	6.25806e-18
18.753450	6.74414e-18
18.726826	7.26798e-18
18.700203	7.83249e-18
18.673579	8.44083e-18
18.646955	9.09641e-18
18.620332	9.8029e-18
18.593708	1.05642e-17
18.567085	1.13847e-17
18.540461	1.22689e-17
18.513838	1.32217e-17
18.487214	1.42485e-17
18.460590	1.5355e-17
18.433967	1.65474e-17
18.407343	1.78324e-17
18.380720	1.92172e-17
18.354096	2.07094e-17
18.327473	2.23175e-17
18.300849	2.40505e-17
18.274225	2.59179e-17
18.247602	2.79304e-17
18.220978	3.0099e-17
18.194355	3.2436e-17
18.167731	3.49544e-17
18.141108	3.76683e-17
18.114484	4.05929e-17
18.087861	4.37444e-17
18.061237	4.71405e-17
18.034613	5.08003e-17
18.007990	5.47441e-17
17.981366	5.89939e-17
17.954743	6.35736e-17
17.928119	6.85088e-17
17.901496	7.38269e-17
17.874872	7.95577e-17
17.848248	8.57333e-17
17.821625	9.23881e-17
17.795001	9.95593e-17
17.768378	1.07287e-16
17.741754	1.15614e-16
17.715131	1.24588e-16
17.688507	1.34258e-16
17.661883	1.44678e-16
17.635260	1.55906e-16
17.608636	1.68006e-16
17.582013	1.81044e-16
17.555389	1.95094e-16
17.528766	2.10235e-16
17.502142	2.26549e-16
17.475519	2.4413e-16
17.448895	2.63074e-16
17.422271	2.83488e-16
17.395648	3.05485e-16
17.369024	3.29189e-16
17.342401	3.54732e-16
17.315777	3.82255e-16
17.289154	4.11914e-16
17.262530	4.43873e-16
17.235906	4.78311e-16
17.209283	5.1542e-16
17.182659	5.55407e-16
17.156036	5.98496e-16
17.129412	6.44926e-16
17.102789	6.94957e-16
17.076165	7.48867e-16
17.049542	8.06959e-16
17.022918	8.69555e-16
16.996294	9.37006e-16
16.969671	1.00969e-15
16.943047	1.088e-15
16.916424	1.17239e-15
16.889800	1.26332e-15
16.863177	1.36131e-15
16.836553	1.46689e-15
16.809929	1.58065e-15
16.783306	1.70324e-15
16.756682	1.83533e-15
16.730059	1.97765e-15
16.703435	2.13102e-15
16.676812	2.29627e-15
16.650188	2.47433e-15
16.623564	2.66619e-15
16.596941	2.87293e-15
16.570317	3.09569e-15
16.543694	3.33572e-15
16.517070	3.59435e-15
16.490447	3.87302e-15
16.463823	4.1733e-15
16.437200	4.49684e-15
16.410576	4.84546e-15
16.383952	5.2211e-15
16.357329	5.62584e-15
16.330705	6.06196e-15
16.304082	6.53186e-15
16.277458	7.03818e-15
16.250835	7.58372e-15
16.224211	8.17154e-15
16.197587	8.80491e-15
16.170964	9.48734e-15
16.144340	1.02226e-14
16.117717	1.10149e-14
16.091093	1.18686e-14
16.064470	1.27884e-14
16.037846	1.37794e-14
16.011222	1.48472e-14
15.984599	1.59977e-14
15.957975	1.72373e-14
15.931352	1.8573e-14
15.904728	2.00121e-14
15.878105	2.15626e-14
15.851481	2.32333e-14
15.824858	2.50333e-14
15.798234	2.69728e-14
15.771610	2.90624e-14
15.744987	3.13138e-14
15.718363	3.37396e-14
15.691740	3.63532e-14
15.665116	3.91692e-14
15.638493	4.22032e-14
15.611869	4.54722e-14
15.585245	4.89942e-14
15.558622	5.27889e-14
15.531998	5.68774e-14
15.505375	6.12824e-14
15.478751	6.60283e-14
15.452128	7.11417e-14
15.425504	7.66509e-14
15.398881	8.25865e-14
15.372257	8.89815e-14
15.345633	9.58714e-14
15.319010	1.03295e-13
15.292386	1.11292e-13
15.265763	1.19909e-13
15.239139	1.29192e-13
15.212516	1.39194e-13
15.185892	1.4997e-13
15.159268	1.61579e-13
15.132645	1.74087e-13
15.106021	1.87563e-13
15.079398	2.02081e-13
15.052774	2.17722e-13
15.026151	2.34574e-13
14.999527	2.52729e-13
14.972903	2.72288e-13
14.946280	2.9336e-13
14.919656	3.16063e-13
14.893033	3.40521e-13
14.866409	3.66871e-13
14.839786	3.95258e-13
14.813162	4.25842e-13
14.786539	4.5879e-13
14.759915	4.94286e-13
14.733291	5.32527e-13
14.706668	5.73725e-13
14.680044	6.18108e-13
14.653421	6.65922e-13
14.626797	7.17434e-13
14.600174	7.72928e-13
14.573550	8.32711e-13
14.546926	8.97117e-13
14.520303	9.665e-13
14.493679	1.04125e-12
14.467056	1.12177e-12
14.440432	1.20852e-12
14.413809	1.30197e-12
14.387185	1.40264e-12
14.360562	1.5111e-12
14.333938	1.62793e-12
14.307314	1.75379e-12
14.280691	1.88938e-12
14.254067	2.03544e-12
14.227444	2.19279e-12
14.200820	2.3623e-12
14.174197	2.54489e-12
14.147573	2.7416e-12
14.120949	2.95349e-12
14.094326	3.18176e-12
14.067702	3.42765e-12
14.041079	3.69253e-12
14.014455	3.97787e-12
13.987832	4.28525e-12
13.961208	4.61636e-12
13.934584	4.97304e-12
13.907961	5.35725e-12
13.881337	5.77113e-12
13.854714	6.21696e-12
13.828090	6.69721e-12
13.801467	7.21454e-12
13.774843	7.77179e-12
13.748220	8.37206e-12
13.721596	9.01865e-12
13.694972	9.71515e-12
13.668349	1.04654e-11
13.641725	1.12735e-11
13.615102	1.2144e-11
13.588478	1.30817e-11
13.561855	1.40917e-11
13.535231	1.51796e-11
13.508607	1.63515e-11
13.481984	1.76137e-11
13.455360	1.89734e-11
13.428737	2.04378e-11
13.402113	2.20153e-11
13.375490	2.37143e-11
13.348866	2.55444e-11
13.322242	2.75157e-11
13.295619	2.96389e-11
13.268995	3.19258e-11
13.242372	3.4389e-11
13.215748	3.70421e-11
13.189125	3.98998e-11
13.162501	4.29777e-11
13.135878	4.62928e-11
13.109254	4.98634e-11
13.082630	5.37091e-11
13.056007	5.78512e-11
13.029383	6.23125e-11
13.002760	6.71175e-11
12.976136	7.22927e-11
12.949513	7.78665e-11
12.922889	8.38697e-11
12.896265	9.03353e-11
12.869642	9.72989e-11
12.843018	1.04799e-10
12.816395	1.12876e-10
12.789771	1.21575e-10
12.763148	1.30945e-10
12.736524	1.41035e-10
12.709901	1.51902e-10
12.683277	1.63606e-10
12.656653	1.7621e-10
12.630030	1.89785e-10
12.603406	2.04404e-10
12.576783	2.20149e-10
12.550159	2.37104e-10
12.523536	2.55365e-10
12.496912	2.7503e-10
12.470288	2.96208e-10
12.443665	3.19014e-10
12.417041	3.43575e-10
12.390418	3.70025e-10
12.363794	3.98508e-10
12.337171	4.29182e-10
12.310547	4.62213e-10
12.283923	4.97784e-10
12.257300	5.3609e-10
12.230676	5.7734e-10
12.204053	6.21759e-10
12.177429	6.69593e-10
12.150806	7.21101e-10
12.124182	7.76568e-10
12.097559	8.36295e-10
12.070935	9.0061e-10
12.044311	9.69865e-10
12.017688	1.04444e-09
11.991064	1.12474e-09
11.964441	1.21121e-09
11.937817	1.30431e-09
11.911194	1.40456e-09
11.884570	1.51251e-09
11.857946	1.62874e-09
11.831323	1.75389e-09
11.804699	1.88865e-09
11.778076	2.03374e-09
11.751452	2.18997e-09
11.724829	2.35818e-09
11.698205	2.53928e-09
11.671581	2.73428e-09
11.644958	2.94423e-09
11.618334	3.17028e-09
11.591711	3.41365e-09
11.565087	3.67568e-09
11.538464	3.9578e-09
11.511840	4.26152e-09
11.485217	4.58853e-09
11.458593	4.94058e-09
11.431969	5.3196e-09
11.405346	5.72765e-09
11.378722	6.16694e-09
11.352099	6.63988e-09
11.325475	7.14901e-09
11.298852	7.69712e-09
11.272228	8.28719e-09
11.245604	8.9224e-09
11.218981	9.60622e-09
11.192357	1.03423e-08
11.165734	1.11348e-08
11.139110	1.19878e-08
11.112487	1.29061e-08
11.085863	1.38946e-08
11.059240	1.49586e-08
11.032616	1.61039e-08
11.005992	1.73368e-08
10.979369	1.86639e-08
10.952745	2.00923e-08
10.926122	2.16299e-08
10.899498	2.32849e-08
10.872875	2.50662e-08
10.846251	2.69835e-08
10.819627	2.90471e-08
10.793004	3.12682e-08
10.766380	3.36588e-08
10.739757	3.62317e-08
10.713133	3.90009e-08
10.686510	4.19812e-08
10.659886	4.51887e-08
10.633262	4.86406e-08
10.606639	5.23557e-08
10.580015	5.63538e-08
10.553392	6.06564e-08
10.526768	6.52867e-08
10.500145	7.02695e-08
10.473521	7.56316e-08
10.446898	8.14019e-08
10.420274	8.76111e-08
10.393650	9.42927e-08
10.367027	1.01483e-07
10.340403	1.09219e-07
10.313780	1.17543e-07
10.287156	1.26501e-07
10.260533	1.36138e-07
10.233909	1.46508e-07
10.207285	1.57665e-07
10.180662	1.6967e-07
10.154038	1.82585e-07
10.127415	1.9648e-07
10.100791	2.1143e-07
10.074168	2.27513e-07
10.047544	2.44815e-07
10.020920	2.63429e-07
9.994297	2.83452e-07
9.967673	3.04993e-07
9.941050	3.28165e-07
9.914426	3.5309e-07
9.887803	3.79902e-07
9.861179	4.08742e-07
9.834556	4.39762e-07
9.807932	4.73128e-07
9.781308	5.09015e-07
9.754685	5.47613e-07
9.728061	5.89126e-07
9.701438	6.33772e-07
9.674814	6.81787e-07
9.648191	7.33423e-07
9.621567	7.88953e-07
9.594943	8.48668e-07
9.568320	9.12881e-07
9.541696	9.81929e-07
9.515073	1.05618e-06
9.488449	1.13601e-06
9.461826	1.22184e-06
9.435202	1.31413e-06
9.408579	1.41335e-06
9.381955	1.52002e-06
9.355331	1.6347e-06
9.328708	1.75798e-06
9.302084	1.8905e-06
9.275461	2.03296e-06
9.248837	2.18609e-06
9.222214	2.35067e-06
9.195590	2.52757e-06
9.168966	2.7177e-06
9.142343	2.92203e-06
9.115719	3.14163e-06
9.089096	3.3776e-06
9.062472	3.63118e-06
9.035849	3.90366e-06
9.009225	4.19643e-06
8.982601	4.51099e-06
8.955978	4.84894e-06
8.929354	5.212e-06
8.902731	5.60202e-06
8.876107	6.02098e-06
8.849484	6.47099e-06
8.822860	6.95434e-06
8.796237	7.47345e-06
8.769613	8.03094e-06
8.742989	8.62961e-06
8.716366	9.27246e-06
8.689742	9.96269e-06
8.663119	1.07037e-05
8.636495	1.14993e-05
8.609872	1.23533e-05
8.583248	1.327e-05
8.556624	1.42539e-05
8.530001	1.53099e-05
8.503377	1.6443e-05
8.476754	1.76588e-05
8.450130	1.89634e-05
8.423507	2.03628e-05
8.396883	2.1864e-05
8.370259	2.34742e-05
8.343636	2.5201e-05
8.317012	2.70528e-05
8.290389	2.90382e-05
8.263765	3.11667e-05
8.237142	3.34482e-05
8.210518	3.58935e-05
8.183895	3.85138e-05
8.157271	4.13214e-05
8.130647	4.4329e-05
8.104024	4.75504e-05
8.077400	5.10002e-05
8.050777	5.46938e-05
8.024153	5.86476e-05
7.997530	6.28791e-05
7.970906	6.74068e-05
7.944282	7.22503e-05
7.917659	7.74301e-05
7.891035	8.29682e-05
7.864412	8.88876e-05
7.837788	9.52125e-05
7.811165	0.000101969
7.784541	0.000109182
7.757918	0.000116882
7.731294	0.000125097
7.704670	0.000133857
7.678047	0.000143195
7.651423	0.000153141
7.624800	0.000163731
7.598176	0.000174997
7.571553	0.000186975
7.544929	0.000199698
7.518305	0.0002132
7.491682	0.000227514
7.465058	0.00024267
7.438435	0.000258695
7.411811	0.00027561
7.385188	0.000293432
7.358564	0.000312165
7.331940	0.000331799
7.305317	0.000352305
7.278693	0.000373623
7.252070	0.000395649
7.225446	0.000418213
7.198823	0.000441025
7.172199	0.000463586
7.145576	0.000484885
&
```
