## Supplementary material for "All-at-once RNA folding with 3D motif prediction framed by evolutionary information": RF00440_SNORD37.cacofold.helixcov

```
# RMs = 3 L = 68

# RM_HELIX NESTED 31-33 40-42, nbp = 3 nbp_cov = 0
# pvals: 0.822126,0.822126,0.822126
# aggregated NONE
NESTED  ::::::::::::::::::::::::::::::<<<_____>>>:::::::::::::::::::::::::
        ::::::::::::::::::::::::::::::::::::::::::::::::::::::::::::::::::

# RM_HELIX NESTED 20-28 44-53, nbp = 9 nbp_cov = 0
# pvals: 0.822126,0.822126,0.822126,0.822126,0.822126,0.822126,0.822126,0.951772,0.822126
# aggregated NONE
NESTED  :::::::::::::::::::<<<<<<<<<______________>>>>>>>>>:::::::::::::::
        ::::::::::::::::::::::::::::::::::::::::::::::::::::::::::::::::::

# RM_HELIX NESTED 56-59 65-68, nbp = 4 nbp_cov = 0
# pvals: 0.0372005,0.998851,0.822126,0.822126
# aggregated NONE
NESTED  :::::::::::::::::::::::::::::::::::::::::::::::::::::<<<<_____>>>>
        ::::::::::::::::::::::::::::::::::::::::::::::::::::::::::::::::::
```
