## Supplementary material for "All-at-once RNA folding with 3D motif prediction framed by evolutionary information": RF00440_SNORD37.cacofold.power

```
# Power analysis of CaCoFold structure 
#
# Powertype = SINGLE SUBSTITUTIONS
# covary  left_pos      right_pos    substitutions      power
#----------------------------------------------------------------
          20		53		0		0.00
          21		51		0		0.00
          22		50		0		0.00
          23		49		1		0.00
          24		48		0		0.00
          25		47		0		0.00
          26		46		0		0.00
          27		45		3		0.02
          28		44		2		0.00
          31		42		1		0.00
          32		41		0		0.00
          33		40		1		0.00
          56		68		3		0.02
          57		67		2		0.00
          58		66		2		0.00
          59		65		1		0.00
#
# BPAIRS 16
# avg substitutions per BP  1.0
# BPAIRS expected to covary 0.0 +/- 0.2
# BPAIRS observed to covary 0
#
```
