## Supplementary material for "All-at-once RNA folding with 3D motif prediction framed by evolutionary information": RF00440_SNORD37.helixcov

```
# RMs = 1 L = 68

# RM_HELIX NESTED 1-2 67-68, nbp = 2 nbp_cov = 0
# pvals: 0.0324359,0.976207
# aggregated NONE
NESTED  <<______________________________________________________________>>
        ::::::::::::::::::::::::::::::::::::::::::::::::::::::::::::::::::
```
