## Supplementary material for "All-at-once RNA folding with 3D motif prediction framed by evolutionary information": RF00440_SNORD37.surv

```
0.956384	0.5
-0.888902	1
&
4.393229	0.000466636
4.070304	0.000933271
3.931908	0.00139991
3.516718	0.00233318
3.424454	0.00279981
3.401388	0.00326645
3.378322	0.00373308
3.355256	0.00419972
3.239925	0.00466636
3.216859	0.00513299
3.009265	0.00559963
2.870868	0.00606626
2.732472	0.0065329
2.709406	0.00699953
2.686340	0.00746617
2.640208	0.0079328
2.617141	0.00839944
2.501811	0.00886608
2.386481	0.00979935
2.363415	0.0107326
2.340349	0.0111993
2.294216	0.0116659
2.271150	0.0121325
2.248084	0.0125992
2.201952	0.0130658
2.040490	0.0135324
2.017424	0.0139991
1.971291	0.0149323
1.925159	0.0163322
1.763697	0.0172655
1.740631	0.0177322
1.717565	0.0181988
1.694499	0.0195987
1.671432	0.0200653
1.556102	0.020532
1.440772	0.0209986
1.417706	0.0214652
1.371574	0.0219319
1.348507	0.0228651
1.325441	0.0237984
1.302375	0.024265
1.256243	0.0251983
1.233177	0.0265982
1.210111	0.0284648
1.094781	0.0289314
1.048649	0.029398
1.025582	0.0298647
0.794922	0.0303313
0.748790	0.0312646
0.725724	0.0321979
0.702657	0.0326645
0.656525	0.0335978
0.610393	0.0349977
0.587327	0.0354643
0.564261	0.0359309
0.541195	0.0363976
0.471997	0.0368642
0.448931	0.0377975
0.425865	0.0391974
0.402799	0.0405973
0.379732	0.0415306
0.333600	0.0424638
0.310534	0.0438637
0.287468	0.0443304
0.264402	0.0466636
0.241336	0.0471302
0.218270	0.0489967
0.195204	0.04993
0.172138	0.0508633
0.149072	0.0522632
0.126006	0.0536631
0.079874	0.0555296
0.056807	0.0583294
0.010675	0.060196
-0.012391	0.873075
-0.035457	0.876342
-0.058523	0.879141
-0.081589	0.886608
-0.104655	0.890807
-0.127721	0.892674
-0.150787	0.898273
-0.173853	0.903406
-0.196919	0.908073
-0.219985	0.909473
-0.243051	0.914606
-0.266118	0.916006
-0.289184	0.918339
-0.312250	0.921605
-0.335316	0.924872
-0.358382	0.928605
-0.381448	0.929538
-0.404514	0.932804
-0.427580	0.933738
-0.450646	0.935604
-0.473712	0.941671
-0.496778	0.944004
-0.519844	0.948203
-0.542910	0.951003
-0.565976	0.953336
-0.589043	0.95567
-0.612109	0.957536
-0.635175	0.960803
-0.658241	0.964069
-0.681307	0.965469
-0.704373	0.966402
-0.727439	0.967336
-0.750505	0.969202
-0.773571	0.972469
-0.796637	0.974335
-0.819703	0.975268
-0.842769	0.976202
-0.865835	0.977601
-0.888902	0.979001
-0.911968	0.979935
-0.935034	0.980868
-0.981166	0.981335
-1.004232	0.982268
-1.027298	0.983201
-1.050364	0.984601
-1.073430	0.985534
-1.096496	0.986934
-1.119562	0.987867
-1.142628	0.988334
-1.165694	0.989734
-1.211827	0.990201
-1.257959	0.990667
-1.281025	0.991134
-1.327157	0.991601
-1.465553	0.993
-1.488619	0.993467
-1.511685	0.995334
-1.534752	0.9958
-1.719280	0.996267
-1.765412	0.9972
-1.903809	0.997667
-2.111403	0.998133
-2.134469	0.9986
-2.249800	0.999067
-2.342064	0.999533
-2.457394	1
&
8.222197	2.331e-06
7.645545	4.662e-06
7.138092	6.99301e-06
6.999695	9.32401e-06
6.953563	1.1655e-05
6.930497	1.3986e-05
6.907431	1.8648e-05
6.769034	2.0979e-05
6.745968	2.331e-05
6.469176	2.7972e-05
6.423043	3.0303e-05
6.376911	3.2634e-05
6.353845	3.4965e-05
6.330779	3.9627e-05
6.261581	4.4289e-05
6.146250	4.662e-05
6.123184	5.36131e-05
6.100118	5.82751e-05
6.077052	6.06061e-05
6.053986	6.52681e-05
6.030920	7.45921e-05
6.007854	8.15851e-05
5.984788	8.62471e-05
5.961722	8.85781e-05
5.915590	9.32401e-05
5.892524	9.55711e-05
5.869458	9.79021e-05
5.823325	0.000100233
5.800259	0.000109557
5.777193	0.000111888
5.754127	0.000114219
5.731061	0.00011655
5.661863	0.000118881
5.638797	0.000128205
5.615731	0.000130536
5.592665	0.000132867
5.569599	0.00013986
5.454268	0.000146853
5.431202	0.000149184
5.408136	0.000151515
5.385070	0.000153846
5.200542	0.000156177
5.131343	0.000160839
5.108277	0.00016317
5.085211	0.000167832
5.039079	0.000170163
4.992947	0.000172494
4.969881	0.000179487
4.946815	0.000181818
4.900683	0.000184149
4.854550	0.00018648
4.831484	0.000193473
4.808418	0.000195804
4.762286	0.000198135
4.739220	0.000202797
4.693088	0.000205128
4.670022	0.000212121
4.646956	0.000219114
4.623890	0.000226107
4.600824	0.000230769
4.577758	0.000235431
4.531625	0.000240093
4.485493	0.000244755
4.462427	0.000247086
4.439361	0.000254079
4.416295	0.00025641
4.393229	0.000258741
4.370163	0.000268065
4.347097	0.000277389
4.324031	0.000293706
4.300965	0.000307692
4.277899	0.000328671
4.254833	0.000337995
4.231767	0.000358974
4.208700	0.000379953
4.185634	0.000407925
4.162568	0.000426573
4.139502	0.000463869
4.116436	0.000491841
4.093370	0.000515152
4.070304	0.000536131
4.047238	0.000568765
4.024172	0.000589744
4.001106	0.000610723
3.978040	0.000629371
3.954974	0.00065035
3.931908	0.000685315
3.908841	0.00072028
3.885775	0.000748252
3.862709	0.000785548
3.839643	0.000825175
3.816577	0.000862471
3.793511	0.000904429
3.770445	0.000948718
3.747379	0.000972028
3.724313	0.00100233
3.701247	0.0010676
3.678181	0.00112354
3.655115	0.00116783
3.632049	0.00121678
3.608983	0.00130303
3.585916	0.00137296
3.562850	0.00142191
3.539784	0.00149184
3.516718	0.00157809
3.493652	0.00167599
3.470586	0.0018042
3.447520	0.00192774
3.424454	0.0021049
3.401388	0.00229371
3.378322	0.00250816
3.355256	0.00269231
3.332190	0.00282284
3.309124	0.00304196
3.286058	0.0031655
3.262991	0.00334266
3.239925	0.00348252
3.216859	0.00362238
3.193793	0.00377156
3.170727	0.00393473
3.147661	0.00411422
3.124595	0.00426107
3.101529	0.00445221
3.078463	0.00469231
3.055397	0.00488578
3.032331	0.00505361
3.009265	0.00525175
2.986199	0.00549417
2.963133	0.00570396
2.940066	0.00594639
2.917000	0.00619114
2.893934	0.00640793
2.870868	0.00664569
2.847802	0.00680653
2.824736	0.00702564
2.801670	0.00724242
2.778604	0.0074289
2.755538	0.00762238
2.732472	0.00783683
2.709406	0.00808392
2.686340	0.00831002
2.663274	0.00853613
2.640208	0.00882051
2.617141	0.00905828
2.594075	0.00925641
2.571009	0.00955478
2.547943	0.00978555
2.524877	0.010007
2.501811	0.0102517
2.478745	0.0105245
2.455679	0.0106946
2.432613	0.010951
2.409547	0.0111865
2.386481	0.0114009
2.363415	0.0117179
2.340349	0.011979
2.317283	0.0122145
2.294216	0.0126131
2.271150	0.0129091
2.248084	0.0131305
2.225018	0.0133823
2.201952	0.01362
2.178886	0.0137925
2.155820	0.0139091
2.132754	0.0140676
2.109688	0.0142098
2.086622	0.0144895
2.063556	0.0148485
2.040490	0.0151795
2.017424	0.0155828
1.994358	0.0158974
1.971291	0.01631
1.948225	0.0167459
1.925159	0.0171305
1.902093	0.0175594
1.879027	0.0178671
1.855961	0.0181608
1.832895	0.0184336
1.809829	0.0186876
1.786763	0.0189091
1.763697	0.0192424
1.740631	0.0195175
1.717565	0.0198228
1.694499	0.0200932
1.671432	0.0203287
1.648366	0.0205874
1.625300	0.0208345
1.602234	0.021049
1.579168	0.0212121
1.556102	0.0214336
1.533036	0.0216084
1.509970	0.0217949
1.486904	0.022021
1.463838	0.0222121
1.440772	0.0224545
1.417706	0.0226783
1.394640	0.0229044
1.371574	0.0232075
1.348507	0.0235198
1.325441	0.0237879
1.302375	0.0241352
1.279309	0.0245058
1.256243	0.0250536
1.233177	0.025641
1.210111	0.026345
1.187045	0.0270186
1.163979	0.0276154
1.140913	0.0283333
1.117847	0.0290723
1.094781	0.029655
1.071715	0.0301562
1.048649	0.0306387
1.025582	0.0311702
1.002516	0.0316177
0.979450	0.0320536
0.956384	0.0324359
0.933318	0.0328951
0.910252	0.0332797
0.887186	0.0337063
0.864120	0.0341865
0.841054	0.0346946
0.817988	0.0350536
0.794922	0.0354662
0.771856	0.0358625
0.748790	0.0364172
0.725724	0.0372005
0.702657	0.0381678
0.679591	0.0390163
0.656525	0.0398811
0.633459	0.0408625
0.610393	0.041986
0.587327	0.0429627
0.564261	0.0438345
0.541195	0.044669
0.518129	0.0454009
0.495063	0.0462378
0.471997	0.0472494
0.448931	0.0483706
0.425865	0.0493193
0.402799	0.0503497
0.379732	0.0513613
0.356666	0.0524709
0.333600	0.0539184
0.310534	0.0557133
0.287468	0.0576294
0.264402	0.0595175
0.241336	0.0612634
0.218270	0.0631119
0.195204	0.0647622
0.172138	0.066648
0.149072	0.0688159
0.126006	0.0708834
0.102940	0.0729394
0.079874	0.0750559
0.056807	0.0773706
0.033741	0.0802657
0.010675	0.0838345
-0.012391	0.822126
-0.035457	0.826774
-0.058523	0.833853
-0.081589	0.841984
-0.104655	0.85028
-0.127721	0.858007
-0.150787	0.865079
-0.173853	0.872077
-0.196919	0.878333
-0.219985	0.883942
-0.243051	0.889569
-0.266118	0.894979
-0.289184	0.899865
-0.312250	0.904601
-0.335316	0.909198
-0.358382	0.91366
-0.381448	0.917802
-0.404514	0.921881
-0.427580	0.925967
-0.450646	0.929664
-0.473712	0.933301
-0.496778	0.936699
-0.519844	0.939921
-0.542910	0.943256
-0.565976	0.946296
-0.589043	0.949117
-0.612109	0.951772
-0.635175	0.954529
-0.658241	0.956858
-0.681307	0.959319
-0.704373	0.961557
-0.727439	0.963643
-0.750505	0.965615
-0.773571	0.96748
-0.796637	0.969277
-0.819703	0.970993
-0.842769	0.972848
-0.865835	0.97459
-0.888902	0.976207
-0.911968	0.977688
-0.935034	0.979166
-0.958100	0.98055
-0.981166	0.98193
-1.004232	0.98321
-1.027298	0.984718
-1.050364	0.985874
-1.073430	0.986995
-1.096496	0.988056
-1.119562	0.988979
-1.142628	0.989881
-1.165694	0.990755
-1.188760	0.991669
-1.211827	0.992366
-1.234893	0.992995
-1.257959	0.993555
-1.281025	0.994051
-1.304091	0.994531
-1.327157	0.994937
-1.350223	0.995366
-1.373289	0.995709
-1.396355	0.99604
-1.419421	0.996375
-1.442487	0.996622
-1.465553	0.996846
-1.488619	0.997093
-1.511685	0.997245
-1.534752	0.997406
-1.557818	0.997611
-1.580884	0.997848
-1.603950	0.998058
-1.627016	0.998161
-1.650082	0.998273
-1.673148	0.99842
-1.696214	0.998538
-1.719280	0.998662
-1.742346	0.998758
-1.765412	0.998851
-1.788478	0.998904
-1.811544	0.998981
-1.834610	0.999058
-1.857677	0.999119
-1.880743	0.999163
-1.903809	0.999252
-1.926875	0.999319
-1.949941	0.999378
-1.973007	0.999464
-1.996073	0.999527
-2.019139	0.999569
-2.042205	0.999592
-2.065271	0.999639
-2.088337	0.99966
-2.111403	0.99969
-2.134469	0.999709
-2.157535	0.999718
-2.180602	0.999753
-2.203668	0.999781
-2.226734	0.999797
-2.249800	0.99983
-2.272866	0.999844
-2.295932	0.999865
-2.318998	0.999883
-2.342064	0.9999
-2.365130	0.999907
-2.388196	0.999914
-2.411262	0.999923
-2.434328	0.999928
-2.480460	0.999932
-2.503527	0.999942
-2.526593	0.999946
-2.549659	0.999953
-2.572725	0.999958
-2.595791	0.999963
-2.641923	0.999965
-2.664989	0.99997
-2.688055	0.999981
-2.711121	0.999984
-2.757253	0.999986
-2.780319	0.999991
-2.803385	0.999993
-2.918716	0.999995
-2.964848	0.999998
-3.172443	1
&
26.651989	1.15353e-13
26.628923	1.17927e-13
26.605856	1.20558e-13
26.582790	1.23248e-13
26.559724	1.25999e-13
26.536658	1.2881e-13
26.513592	1.31685e-13
26.490526	1.34624e-13
26.467460	1.37628e-13
26.444394	1.40699e-13
26.421328	1.43839e-13
26.398262	1.47049e-13
26.375196	1.50331e-13
26.352130	1.53686e-13
26.329064	1.57116e-13
26.305998	1.60622e-13
26.282931	1.64207e-13
26.259865	1.67872e-13
26.236799	1.71618e-13
26.213733	1.75448e-13
26.190667	1.79364e-13
26.167601	1.83367e-13
26.144535	1.8746e-13
26.121469	1.91644e-13
26.098403	1.95921e-13
26.075337	2.00294e-13
26.052271	2.04765e-13
26.029205	2.09335e-13
26.006139	2.14008e-13
25.983073	2.18784e-13
25.960006	2.23668e-13
25.936940	2.2866e-13
25.913874	2.33764e-13
25.890808	2.38982e-13
25.867742	2.44317e-13
25.844676	2.4977e-13
25.821610	2.55346e-13
25.798544	2.61046e-13
25.775478	2.66873e-13
25.752412	2.7283e-13
25.729346	2.78921e-13
25.706280	2.85147e-13
25.683214	2.91513e-13
25.660148	2.9802e-13
25.637081	3.04673e-13
25.614015	3.11475e-13
25.590949	3.18428e-13
25.567883	3.25537e-13
25.544817	3.32805e-13
25.521751	3.40234e-13
25.498685	3.4783e-13
25.475619	3.55596e-13
25.452553	3.63535e-13
25.429487	3.71651e-13
25.406421	3.79948e-13
25.383355	3.88431e-13
25.360289	3.97104e-13
25.337223	4.0597e-13
25.314156	4.15034e-13
25.291090	4.243e-13
25.268024	4.33774e-13
25.244958	4.43459e-13
25.221892	4.53361e-13
25.198826	4.63484e-13
25.175760	4.73832e-13
25.152694	4.84413e-13
25.129628	4.95229e-13
25.106562	5.06287e-13
25.083496	5.17592e-13
25.060430	5.2915e-13
25.037364	5.40966e-13
25.014297	5.53045e-13
24.991231	5.65395e-13
24.968165	5.78021e-13
24.945099	5.90929e-13
24.922033	6.04125e-13
24.898967	6.17616e-13
24.875901	6.31408e-13
24.852835	6.45508e-13
24.829769	6.59924e-13
24.806703	6.74662e-13
24.783637	6.89728e-13
24.760571	7.05132e-13
24.737505	7.2088e-13
24.714439	7.36979e-13
24.691372	7.53439e-13
24.668306	7.70266e-13
24.645240	7.87469e-13
24.622174	8.05056e-13
24.599108	8.23037e-13
24.576042	8.41419e-13
24.552976	8.60212e-13
24.529910	8.79425e-13
24.506844	8.99068e-13
24.483778	9.19149e-13
24.460712	9.39679e-13
24.437646	9.60668e-13
24.414580	9.82126e-13
24.391514	1.00406e-12
24.368447	1.02649e-12
24.345381	1.04942e-12
24.322315	1.07286e-12
24.299249	1.09683e-12
24.276183	1.12133e-12
24.253117	1.14638e-12
24.230051	1.17199e-12
24.206985	1.19817e-12
24.183919	1.22493e-12
24.160853	1.2523e-12
24.137787	1.28027e-12
24.114721	1.30887e-12
24.091655	1.33811e-12
24.068589	1.36801e-12
24.045522	1.39857e-12
24.022456	1.42981e-12
23.999390	1.46176e-12
23.976324	1.49442e-12
23.953258	1.5278e-12
23.930192	1.56194e-12
23.907126	1.59683e-12
23.884060	1.63251e-12
23.860994	1.66899e-12
23.837928	1.70628e-12
23.814862	1.7444e-12
23.791796	1.78338e-12
23.768730	1.82322e-12
23.745664	1.86396e-12
23.722597	1.90561e-12
23.699531	1.94819e-12
23.676465	1.99172e-12
23.653399	2.03623e-12
23.630333	2.08173e-12
23.607267	2.12825e-12
23.584201	2.1758e-12
23.561135	2.22442e-12
23.538069	2.27413e-12
23.515003	2.32495e-12
23.491937	2.37691e-12
23.468871	2.43002e-12
23.445805	2.48433e-12
23.422739	2.53985e-12
23.399672	2.59661e-12
23.376606	2.65464e-12
23.353540	2.71397e-12
23.330474	2.77462e-12
23.307408	2.83663e-12
23.284342	2.90003e-12
23.261276	2.96484e-12
23.238210	3.03111e-12
23.215144	3.09886e-12
23.192078	3.16812e-12
23.169012	3.23893e-12
23.145946	3.31132e-12
23.122880	3.38533e-12
23.099814	3.461e-12
23.076747	3.53836e-12
23.053681	3.61745e-12
23.030615	3.69831e-12
23.007549	3.78098e-12
22.984483	3.8655e-12
22.961417	3.9519e-12
22.938351	4.04025e-12
22.915285	4.13056e-12
22.892219	4.2229e-12
22.869153	4.3173e-12
22.846087	4.41381e-12
22.823021	4.51248e-12
22.799955	4.61336e-12
22.776889	4.7165e-12
22.753822	4.82194e-12
22.730756	4.92974e-12
22.707690	5.03995e-12
22.684624	5.15263e-12
22.661558	5.26783e-12
22.638492	5.38561e-12
22.615426	5.50602e-12
22.592360	5.62912e-12
22.569294	5.75498e-12
22.546228	5.88366e-12
22.523162	6.01521e-12
22.500096	6.14971e-12
22.477030	6.28721e-12
22.453963	6.4278e-12
22.430897	6.57152e-12
22.407831	6.71847e-12
22.384765	6.8687e-12
22.361699	7.02229e-12
22.338633	7.17932e-12
22.315567	7.33986e-12
22.292501	7.504e-12
22.269435	7.67181e-12
22.246369	7.84337e-12
22.223303	8.01877e-12
22.200237	8.1981e-12
22.177171	8.38144e-12
22.154105	8.56888e-12
22.131038	8.76052e-12
22.107972	8.95645e-12
22.084906	9.15676e-12
22.061840	9.36155e-12
22.038774	9.57093e-12
22.015708	9.78499e-12
21.992642	1.00038e-11
21.969576	1.02276e-11
21.946510	1.04564e-11
21.923444	1.06902e-11
21.900378	1.09294e-11
21.877312	1.11738e-11
21.854246	1.14238e-11
21.831180	1.16793e-11
21.808113	1.19405e-11
21.785047	1.22076e-11
21.761981	1.24807e-11
21.738915	1.27599e-11
21.715849	1.30454e-11
21.692783	1.33372e-11
21.669717	1.36355e-11
21.646651	1.39406e-11
21.623585	1.42525e-11
21.600519	1.45713e-11
21.577453	1.48973e-11
21.554387	1.52306e-11
21.531321	1.55714e-11
21.508255	1.59197e-11
21.485188	1.62759e-11
21.462122	1.66401e-11
21.439056	1.70124e-11
21.415990	1.7393e-11
21.392924	1.77822e-11
21.369858	1.81801e-11
21.346792	1.85869e-11
21.323726	1.90028e-11
21.300660	1.9428e-11
21.277594	1.98627e-11
21.254528	2.03072e-11
21.231462	2.07616e-11
21.208396	2.12262e-11
21.185330	2.17012e-11
21.162263	2.21868e-11
21.139197	2.26833e-11
21.116131	2.3191e-11
21.093065	2.371e-11
21.069999	2.42406e-11
21.046933	2.47831e-11
21.023867	2.53377e-11
21.000801	2.59048e-11
20.977735	2.64846e-11
20.954669	2.70774e-11
20.931603	2.76834e-11
20.908537	2.8303e-11
20.885471	2.89365e-11
20.862405	2.95842e-11
20.839338	3.02464e-11
20.816272	3.09234e-11
20.793206	3.16156e-11
20.770140	3.23233e-11
20.747074	3.30469e-11
20.724008	3.37866e-11
20.700942	3.4543e-11
20.677876	3.53162e-11
20.654810	3.61068e-11
20.631744	3.69151e-11
20.608678	3.77416e-11
20.585612	3.85865e-11
20.562546	3.94504e-11
20.539480	4.03336e-11
20.516413	4.12366e-11
20.493347	4.21598e-11
20.470281	4.31038e-11
20.447215	4.40688e-11
20.424149	4.50555e-11
20.401083	4.60644e-11
20.378017	4.70958e-11
20.354951	4.81503e-11
20.331885	4.92285e-11
20.308819	5.03308e-11
20.285753	5.14578e-11
20.262687	5.26101e-11
20.239621	5.37882e-11
20.216554	5.49927e-11
20.193488	5.62242e-11
20.170422	5.74833e-11
20.147356	5.87706e-11
20.124290	6.00868e-11
20.101224	6.14325e-11
20.078158	6.28083e-11
20.055092	6.4215e-11
20.032026	6.56532e-11
20.008960	6.71236e-11
19.985894	6.8627e-11
19.962828	7.01641e-11
19.939762	7.17357e-11
19.916696	7.33424e-11
19.893629	7.49853e-11
19.870563	7.66649e-11
19.847497	7.83822e-11
19.824431	8.0138e-11
19.801365	8.19331e-11
19.778299	8.37685e-11
19.755233	8.5645e-11
19.732167	8.75636e-11
19.709101	8.95253e-11
19.686035	9.15309e-11
19.662969	9.35815e-11
19.639903	9.5678e-11
19.616837	9.78216e-11
19.593771	1.00013e-10
19.570704	1.02254e-10
19.547638	1.04545e-10
19.524572	1.06887e-10
19.501506	1.09282e-10
19.478440	1.11731e-10
19.455374	1.14235e-10
19.432308	1.16794e-10
19.409242	1.19411e-10
19.386176	1.22087e-10
19.363110	1.24823e-10
19.340044	1.2762e-10
19.316978	1.3048e-10
19.293912	1.33404e-10
19.270846	1.36394e-10
19.247779	1.39451e-10
19.224713	1.42576e-10
19.201647	1.45771e-10
19.178581	1.49038e-10
19.155515	1.52379e-10
19.132449	1.55794e-10
19.109383	1.59286e-10
19.086317	1.62856e-10
19.063251	1.66506e-10
19.040185	1.70239e-10
19.017119	1.74055e-10
18.994053	1.77956e-10
18.970987	1.81945e-10
18.947921	1.86024e-10
18.924854	1.90194e-10
18.901788	1.94458e-10
18.878722	1.98817e-10
18.855656	2.03274e-10
18.832590	2.07831e-10
18.809524	2.12491e-10
18.786458	2.17255e-10
18.763392	2.22126e-10
18.740326	2.27106e-10
18.717260	2.32198e-10
18.694194	2.37404e-10
18.671128	2.42728e-10
18.648062	2.4817e-10
18.624996	2.53735e-10
18.601929	2.59425e-10
18.578863	2.65242e-10
18.555797	2.7119e-10
18.532731	2.77271e-10
18.509665	2.83489e-10
18.486599	2.89847e-10
18.463533	2.96347e-10
18.440467	3.02993e-10
18.417401	3.09789e-10
18.394335	3.16737e-10
18.371269	3.23841e-10
18.348203	3.31104e-10
18.325137	3.38531e-10
18.302071	3.46124e-10
18.279004	3.53888e-10
18.255938	3.61826e-10
18.232872	3.69942e-10
18.209806	3.78241e-10
18.186740	3.86725e-10
18.163674	3.95401e-10
18.140608	4.04271e-10
18.117542	4.13341e-10
18.094476	4.22614e-10
18.071410	4.32095e-10
18.048344	4.41789e-10
18.025278	4.51701e-10
18.002212	4.61836e-10
17.979145	4.72198e-10
17.956079	4.82793e-10
17.933013	4.93626e-10
17.909947	5.04703e-10
17.886881	5.16028e-10
17.863815	5.27607e-10
17.840749	5.39447e-10
17.817683	5.51552e-10
17.794617	5.6393e-10
17.771551	5.76586e-10
17.748485	5.89526e-10
17.725419	6.02756e-10
17.702353	6.16284e-10
17.679287	6.30116e-10
17.656220	6.44259e-10
17.633154	6.58719e-10
17.610088	6.73504e-10
17.587022	6.88622e-10
17.563956	7.04079e-10
17.540890	7.19884e-10
17.517824	7.36044e-10
17.494758	7.52567e-10
17.471692	7.69461e-10
17.448626	7.86735e-10
17.425560	8.04397e-10
17.402494	8.22456e-10
17.379428	8.40921e-10
17.356362	8.59801e-10
17.333295	8.79106e-10
17.310229	8.98844e-10
17.287163	9.19027e-10
17.264097	9.39662e-10
17.241031	9.60762e-10
17.217965	9.82336e-10
17.194899	1.0044e-09
17.171833	1.02695e-09
17.148767	1.05001e-09
17.125701	1.07359e-09
17.102635	1.0977e-09
17.079569	1.12236e-09
17.056503	1.14756e-09
17.033437	1.17334e-09
17.010370	1.19969e-09
16.987304	1.22664e-09
16.964238	1.25419e-09
16.941172	1.28236e-09
16.918106	1.31117e-09
16.895040	1.34062e-09
16.871974	1.37074e-09
16.848908	1.40153e-09
16.825842	1.43301e-09
16.802776	1.46521e-09
16.779710	1.49813e-09
16.756644	1.53178e-09
16.733578	1.5662e-09
16.710512	1.60139e-09
16.687445	1.63737e-09
16.664379	1.67416e-09
16.641313	1.71178e-09
16.618247	1.75025e-09
16.595181	1.78958e-09
16.572115	1.82979e-09
16.549049	1.87091e-09
16.525983	1.91296e-09
16.502917	1.95595e-09
16.479851	1.99991e-09
16.456785	2.04486e-09
16.433719	2.09082e-09
16.410653	2.13781e-09
16.387587	2.18586e-09
16.364520	2.235e-09
16.341454	2.28523e-09
16.318388	2.33661e-09
16.295322	2.38913e-09
16.272256	2.44284e-09
16.249190	2.49776e-09
16.226124	2.55391e-09
16.203058	2.61133e-09
16.179992	2.67004e-09
16.156926	2.73007e-09
16.133860	2.79146e-09
16.110794	2.85422e-09
16.087728	2.9184e-09
16.064662	2.98403e-09
16.041595	3.05113e-09
16.018529	3.11974e-09
15.995463	3.1899e-09
15.972397	3.26164e-09
15.949331	3.33499e-09
15.926265	3.41e-09
15.903199	3.4867e-09
15.880133	3.56512e-09
15.857067	3.64531e-09
15.834001	3.7273e-09
15.810935	3.81115e-09
15.787869	3.89688e-09
15.764803	3.98454e-09
15.741737	4.07418e-09
15.718670	4.16583e-09
15.695604	4.25956e-09
15.672538	4.35539e-09
15.649472	4.45338e-09
15.626406	4.55358e-09
15.603340	4.65604e-09
15.580274	4.76081e-09
15.557208	4.86794e-09
15.534142	4.97748e-09
15.511076	5.08949e-09
15.488010	5.20403e-09
15.464944	5.32114e-09
15.441878	5.4409e-09
15.418811	5.56336e-09
15.395745	5.68857e-09
15.372679	5.81661e-09
15.349613	5.94754e-09
15.326547	6.08142e-09
15.303481	6.21831e-09
15.280415	6.35829e-09
15.257349	6.50143e-09
15.234283	6.6478e-09
15.211217	6.79746e-09
15.188151	6.9505e-09
15.165085	7.10699e-09
15.142019	7.26701e-09
15.118953	7.43064e-09
15.095886	7.59796e-09
15.072820	7.76906e-09
15.049754	7.94401e-09
15.026688	8.12291e-09
15.003622	8.30584e-09
14.980556	8.4929e-09
14.957490	8.68418e-09
14.934424	8.87978e-09
14.911358	9.07979e-09
14.888292	9.28431e-09
14.865226	9.49344e-09
14.842160	9.7073e-09
14.819094	9.92598e-09
14.796028	1.01496e-08
14.772961	1.03783e-08
14.749895	1.06121e-08
14.726829	1.08512e-08
14.703763	1.10957e-08
14.680697	1.13457e-08
14.657631	1.16013e-08
14.634565	1.18628e-08
14.611499	1.21301e-08
14.588433	1.24035e-08
14.565367	1.2683e-08
14.542301	1.29688e-08
14.519235	1.32611e-08
14.496169	1.356e-08
14.473103	1.38657e-08
14.450036	1.41782e-08
14.426970	1.44978e-08
14.403904	1.48247e-08
14.380838	1.51589e-08
14.357772	1.55006e-08
14.334706	1.58501e-08
14.311640	1.62075e-08
14.288574	1.65729e-08
14.265508	1.69466e-08
14.242442	1.73287e-08
14.219376	1.77195e-08
14.196310	1.81191e-08
14.173244	1.85277e-08
14.150178	1.89456e-08
14.127111	1.93729e-08
14.104045	1.98098e-08
14.080979	2.02567e-08
14.057913	2.07136e-08
14.034847	2.11809e-08
14.011781	2.16587e-08
13.988715	2.21473e-08
13.965649	2.26469e-08
13.942583	2.31579e-08
13.919517	2.36804e-08
13.896451	2.42147e-08
13.873385	2.47611e-08
13.850319	2.53199e-08
13.827253	2.58913e-08
13.804186	2.64756e-08
13.781120	2.70731e-08
13.758054	2.76841e-08
13.734988	2.8309e-08
13.711922	2.8948e-08
13.688856	2.96014e-08
13.665790	3.02696e-08
13.642724	3.0953e-08
13.619658	3.16518e-08
13.596592	3.23664e-08
13.573526	3.30972e-08
13.550460	3.38445e-08
13.527394	3.46087e-08
13.504328	3.53902e-08
13.481261	3.61894e-08
13.458195	3.70067e-08
13.435129	3.78424e-08
13.412063	3.86971e-08
13.388997	3.95712e-08
13.365931	4.0465e-08
13.342865	4.13791e-08
13.319799	4.23138e-08
13.296733	4.32697e-08
13.273667	4.42473e-08
13.250601	4.5247e-08
13.227535	4.62693e-08
13.204469	4.73148e-08
13.181402	4.8384e-08
13.158336	4.94773e-08
13.135270	5.05955e-08
13.112204	5.17389e-08
13.089138	5.29083e-08
13.066072	5.41042e-08
13.043006	5.53271e-08
13.019940	5.65778e-08
12.996874	5.78568e-08
12.973808	5.91648e-08
12.950742	6.05024e-08
12.927676	6.18703e-08
12.904610	6.32693e-08
12.881544	6.46999e-08
12.858477	6.6163e-08
12.835411	6.76592e-08
12.812345	6.91894e-08
12.789279	7.07542e-08
12.766213	7.23546e-08
12.743147	7.39912e-08
12.720081	7.56649e-08
12.697015	7.73766e-08
12.673949	7.91271e-08
12.650883	8.09173e-08
12.627817	8.27481e-08
12.604751	8.46204e-08
12.581685	8.65353e-08
12.558619	8.84935e-08
12.535552	9.04962e-08
12.512486	9.25443e-08
12.489420	9.46389e-08
12.466354	9.67811e-08
12.443288	9.89718e-08
12.420222	1.01212e-07
12.397156	1.03504e-07
12.374090	1.05847e-07
12.351024	1.08243e-07
12.327958	1.10694e-07
12.304892	1.13201e-07
12.281826	1.15765e-07
12.258760	1.18386e-07
12.235694	1.21067e-07
12.212627	1.2381e-07
12.189561	1.26614e-07
12.166495	1.29482e-07
12.143429	1.32415e-07
12.120363	1.35415e-07
12.097297	1.38484e-07
12.074231	1.41621e-07
12.051165	1.4483e-07
12.028099	1.48112e-07
12.005033	1.51469e-07
11.981967	1.54902e-07
11.958901	1.58413e-07
11.935835	1.62004e-07
11.912769	1.65676e-07
11.889702	1.69432e-07
11.866636	1.73273e-07
11.843570	1.77202e-07
11.820504	1.8122e-07
11.797438	1.85329e-07
11.774372	1.89532e-07
11.751306	1.93831e-07
11.728240	1.98227e-07
11.705174	2.02723e-07
11.682108	2.07322e-07
11.659042	2.12025e-07
11.635976	2.16835e-07
11.612910	2.21755e-07
11.589844	2.26787e-07
11.566777	2.31933e-07
11.543711	2.37196e-07
11.520645	2.4258e-07
11.497579	2.48085e-07
11.474513	2.53717e-07
11.451447	2.59476e-07
11.428381	2.65367e-07
11.405315	2.71391e-07
11.382249	2.77553e-07
11.359183	2.83856e-07
11.336117	2.90302e-07
11.313051	2.96895e-07
11.289985	3.03638e-07
11.266919	3.10535e-07
11.243852	3.17589e-07
11.220786	3.24804e-07
11.197720	3.32183e-07
11.174654	3.3973e-07
11.151588	3.4745e-07
11.128522	3.55346e-07
11.105456	3.63422e-07
11.082390	3.71682e-07
11.059324	3.8013e-07
11.036258	3.88771e-07
11.013192	3.97609e-07
10.990126	4.06649e-07
10.967060	4.15896e-07
10.943993	4.25353e-07
10.920927	4.35026e-07
10.897861	4.4492e-07
10.874795	4.5504e-07
10.851729	4.65391e-07
10.828663	4.75978e-07
10.805597	4.86807e-07
10.782531	4.97884e-07
10.759465	5.09213e-07
10.736399	5.20801e-07
10.713333	5.32654e-07
10.690267	5.44778e-07
10.667201	5.57179e-07
10.644135	5.69864e-07
10.621068	5.82838e-07
10.598002	5.96109e-07
10.574936	6.09683e-07
10.551870	6.23568e-07
10.528804	6.3777e-07
10.505738	6.52298e-07
10.482672	6.67157e-07
10.459606	6.82356e-07
10.436540	6.97903e-07
10.413474	7.13806e-07
10.390408	7.30073e-07
10.367342	7.46712e-07
10.344276	7.63733e-07
10.321210	7.81142e-07
10.298143	7.98951e-07
10.275077	8.17167e-07
10.252011	8.358e-07
10.228945	8.54861e-07
10.205879	8.74357e-07
10.182813	8.94301e-07
10.159747	9.14702e-07
10.136681	9.3557e-07
10.113615	9.56916e-07
10.090549	9.78752e-07
10.067483	1.00109e-06
10.044417	1.02394e-06
10.021351	1.04731e-06
9.998285	1.07122e-06
9.975218	1.09568e-06
9.952152	1.12069e-06
9.929086	1.14629e-06
9.906020	1.17247e-06
9.882954	1.19925e-06
9.859888	1.22664e-06
9.836822	1.25467e-06
9.813756	1.28334e-06
9.790690	1.31266e-06
9.767624	1.34266e-06
9.744558	1.37335e-06
9.721492	1.40475e-06
9.698426	1.43686e-06
9.675360	1.46972e-06
9.652293	1.50333e-06
9.629227	1.53771e-06
9.606161	1.57288e-06
9.583095	1.60887e-06
9.560029	1.64568e-06
9.536963	1.68333e-06
9.513897	1.72186e-06
9.490831	1.76127e-06
9.467765	1.80158e-06
9.444699	1.84283e-06
9.421633	1.88502e-06
9.398567	1.92819e-06
9.375501	1.97235e-06
9.352435	2.01753e-06
9.329368	2.06375e-06
9.306302	2.11104e-06
9.283236	2.15941e-06
9.260170	2.2089e-06
9.237104	2.25953e-06
9.214038	2.31133e-06
9.190972	2.36433e-06
9.167906	2.41854e-06
9.144840	2.47401e-06
9.121774	2.53076e-06
9.098708	2.58882e-06
9.075642	2.64822e-06
9.052576	2.70899e-06
9.029510	2.77116e-06
9.006443	2.83477e-06
8.983377	2.89985e-06
8.960311	2.96644e-06
8.937245	3.03456e-06
8.914179	3.10426e-06
8.891113	3.17557e-06
8.868047	3.24854e-06
8.844981	3.32319e-06
8.821915	3.39956e-06
8.798849	3.47771e-06
8.775783	3.55766e-06
8.752717	3.63947e-06
8.729651	3.72317e-06
8.706584	3.80881e-06
8.683518	3.89643e-06
8.660452	3.98609e-06
8.637386	4.07782e-06
8.614320	4.17169e-06
8.591254	4.26772e-06
8.568188	4.36599e-06
8.545122	4.46654e-06
8.522056	4.56942e-06
8.498990	4.67469e-06
8.475924	4.7824e-06
8.452858	4.89262e-06
8.429792	5.0054e-06
8.406726	5.1208e-06
8.383659	5.23888e-06
8.360593	5.35971e-06
8.337527	5.48335e-06
8.314461	5.60986e-06
8.291395	5.73932e-06
8.268329	5.87179e-06
8.245263	6.00735e-06
8.222197	6.14607e-06
8.199131	6.28801e-06
8.176065	6.43327e-06
8.152999	6.58191e-06
8.129933	6.73402e-06
8.106867	6.88967e-06
8.083801	7.04896e-06
8.060734	7.21196e-06
8.037668	7.37877e-06
8.014602	7.54948e-06
7.991536	7.72417e-06
7.968470	7.90295e-06
7.945404	8.0859e-06
7.922338	8.27314e-06
7.899272	8.46475e-06
7.876206	8.66085e-06
7.853140	8.86154e-06
7.830074	9.06692e-06
7.807008	9.27712e-06
7.783942	9.49224e-06
7.760876	9.71241e-06
7.737809	9.93773e-06
7.714743	1.01683e-05
7.691677	1.04044e-05
7.668611	1.06459e-05
7.645545	1.08932e-05
7.622479	1.11462e-05
7.599413	1.14052e-05
7.576347	1.16703e-05
7.553281	1.19416e-05
7.530215	1.22193e-05
7.507149	1.25035e-05
7.484083	1.27945e-05
7.461017	1.30922e-05
7.437951	1.3397e-05
7.414884	1.3709e-05
7.391818	1.40284e-05
7.368752	1.43552e-05
7.345686	1.46898e-05
7.322620	1.50323e-05
7.299554	1.53829e-05
7.276488	1.57418e-05
7.253422	1.61092e-05
7.230356	1.64852e-05
7.207290	1.68702e-05
7.184224	1.72643e-05
7.161158	1.76677e-05
7.138092	1.80807e-05
7.115026	1.85034e-05
7.091959	1.89363e-05
7.068893	1.93793e-05
7.045827	1.9833e-05
7.022761	2.02974e-05
6.999695	2.07728e-05
6.976629	2.12596e-05
6.953563	2.17579e-05
6.930497	2.22681e-05
6.907431	2.27905e-05
6.884365	2.33254e-05
6.861299	2.3873e-05
6.838233	2.44337e-05
6.815167	2.50078e-05
6.792101	2.55956e-05
6.769034	2.61975e-05
6.745968	2.68137e-05
6.722902	2.74448e-05
6.699836	2.8091e-05
6.676770	2.87527e-05
6.653704	2.94302e-05
6.630638	3.01241e-05
6.607572	3.08346e-05
6.584506	3.15622e-05
6.561440	3.23074e-05
6.538374	3.30705e-05
6.515308	3.3852e-05
6.492242	3.46523e-05
6.469176	3.5472e-05
6.446109	3.63115e-05
6.423043	3.71713e-05
6.399977	3.8052e-05
6.376911	3.89539e-05
6.353845	3.98778e-05
6.330779	4.08241e-05
6.307713	4.17933e-05
6.284647	4.27862e-05
6.261581	4.38032e-05
6.238515	4.4845e-05
6.215449	4.59122e-05
6.192383	4.70055e-05
6.169317	4.81254e-05
6.146250	4.92728e-05
6.123184	5.04483e-05
6.100118	5.16526e-05
6.077052	5.28865e-05
6.053986	5.41507e-05
6.030920	5.54461e-05
6.007854	5.67733e-05
5.984788	5.81332e-05
5.961722	5.95268e-05
5.938656	6.09548e-05
5.915590	6.24182e-05
5.892524	6.39178e-05
5.869458	6.54547e-05
5.846392	6.70298e-05
5.823325	6.86441e-05
5.800259	7.02986e-05
5.777193	7.19945e-05
5.754127	7.37328e-05
5.731061	7.55146e-05
5.707995	7.73412e-05
5.684929	7.92136e-05
5.661863	8.11332e-05
5.638797	8.31012e-05
5.615731	8.5119e-05
5.592665	8.71878e-05
5.569599	8.93091e-05
5.546533	9.14843e-05
5.523467	9.3715e-05
5.500400	9.60025e-05
5.477334	9.83485e-05
5.454268	0.000100755
5.431202	0.000103223
5.408136	0.000105754
5.385070	0.000108351
5.362004	0.000111015
5.338938	0.000113748
5.315872	0.000116553
5.292806	0.00011943
5.269740	0.000122383
5.246674	0.000125413
5.223608	0.000128524
5.200542	0.000131716
5.177475	0.000134993
5.154409	0.000138357
5.131343	0.00014181
5.108277	0.000145356
5.085211	0.000148998
5.062145	0.000152738
5.039079	0.000156579
5.016013	0.000160525
4.992947	0.000164579
4.969881	0.000168744
4.946815	0.000173025
4.923749	0.000177424
4.900683	0.000181946
4.877617	0.000186595
4.854550	0.000191376
4.831484	0.000196292
4.808418	0.000201349
4.785352	0.000206552
4.762286	0.000211907
4.739220	0.000217418
4.716154	0.000223092
4.693088	0.000228935
4.670022	0.000234954
4.646956	0.000241156
4.623890	0.000247548
4.600824	0.00025414
4.577758	0.000260939
4.554692	0.000267955
4.531625	0.000275198
4.508559	0.000282679
4.485493	0.000290411
4.462427	0.000298407
4.439361	0.000306682
4.416295	0.000315251
4.393229	0.000324133
4.370163	0.000333349
4.347097	0.000342922
4.324031	0.00035288
4.300965	0.000363255
4.277899	0.000374085
4.254833	0.000385417
4.231767	0.000397308
4.208700	0.000409834
4.185634	0.000423096
4.162568	0.000437238
4.139502	0.000452482
4.116436	0.000469219
4.093370	0.000488328
&
```
