## Supplementary material for "All-at-once RNA folding with 3D motif prediction framed by evolutionary information": RF00441_snoZ242.cacofold.power

```
# Power analysis of CaCoFold structure
#
# Powertype = SINGLE SUBSTITUTIONS
# covary left_pos right_pos substitutions power
#----------------------------------------------------------------
3		23		0		0.00
4		22		0		0.00
6		21		1		0.00
7		20		0		0.00
8		19		0		0.00
9		18		1		0.00
28		143		0		0.00
29		142		0		0.00
31		140		0		0.00
32		139		1		0.00
33		138		0		0.00
34		137		0		0.00
35		134		0		0.00
36		133		0		0.00
37		132		1		0.00
38		131		0		0.00
39		130		0		0.00
40		129		0		0.00
41		128		1		0.00
45		121		0		0.00
46		120		0		0.00
50		115		0		0.00
51		114		2		0.00
52		113		1		0.00
53		112		0		0.00
55		111		1		0.00
56		110		0		0.00
57		109		1		0.00
58		108		2		0.00
60		106		1		0.00
61		105		0		0.00
62		104		0		0.00
66		97		2		0.00
67		96		0		0.00
68		95		0		0.00
69		94		1		0.00
70		93		1		0.00
71		92		0		0.00
75		89		1		0.00
76		88		0		0.00
77		87		0		0.00
78		86		0		0.00
79		85		1		0.00
147		169		0		0.00
148		168		1		0.00
149		167		1		0.00
150		166		0		0.00
151		165		2		0.00
152		164		1		0.00
153		163		1		0.00
154		162		0		0.00
181		196		0		0.00
182		195		0		0.00
183		194		1		0.00
184		193		1		0.00
185		192		1		0.00
#
# BPAIRS 56
# avg substitutions per BP 0.5
# BPAIRS expected to covary 0.0 +/- 0.0
# BPAIRS observed to covary 0
#
```
