## Supplementary material for "All-at-once RNA folding with 3D motif prediction framed by evolutionary information": RF00441_snoZ242.helixcov

```
# RMs = 3 L = 198

# RM_HELIX NESTED 94-96 100-102, nbp = 3 nbp_cov = 0
# pvals: 0.965277,0.965277,0.965277
# aggregated NONE
NESTED  :::::::::::::::::::::::::::::::::::::::::::::::::::::::::::::::::::::::::::::::::::::::::::::<<<___>>>::::::::::::::::::::::::::::::::::::::::::::::::::::::::::::::::::::::::::::::::::::::::::::::::
        ::::::::::::::::::::::::::::::::::::::::::::::::::::::::::::::::::::::::::::::::::::::::::::::::::::::::::::::::::::::::::::::::::::::::::::::::::::::::::::::::::::::::::::::::::::::::::::::::::::::

# RM_HELIX NESTED 80-87 108-115, nbp = 8 nbp_cov = 0
# pvals: 0.965277,0.965277,0.965277,0.965277,0.965277,0.965277,0.965277,0.965277
# aggregated NONE
NESTED  :::::::::::::::::::::::::::::::::::::::::::::::::::::::::::::::::::::::::::::::<<<<<<<<____________________>>>>>>>>:::::::::::::::::::::::::::::::::::::::::::::::::::::::::::::::::::::::::::::::::::
        ::::::::::::::::::::::::::::::::::::::::::::::::::::::::::::::::::::::::::::::::::::::::::::::::::::::::::::::::::::::::::::::::::::::::::::::::::::::::::::::::::::::::::::::::::::::::::::::::::::::

# RM_HELIX NESTED 2-9 190-197, nbp = 8 nbp_cov = 0
# pvals: 0.968135,0.965277,0.965277,0.965277,0.965277,0.965277,0.965277,0.00458724
# aggregated NONE
NESTED  :<<<<<<<<____________________________________________________________________________________________________________________________________________________________________________________>>>>>>>>:
        ::::::::::::::::::::::::::::::::::::::::::::::::::::::::::::::::::::::::::::::::::::::::::::::::::::::::::::::::::::::::::::::::::::::::::::::::::::::::::::::::::::::::::::::::::::::::::::::::::::::
```
