## Supplementary material for "All-at-once RNA folding with 3D motif prediction framed by evolutionary information": RF00441_snoZ242.surv

```
0.965287	0.0526316
-0.000743	0.947368
-0.017691	1
&
4.185387	5.13242e-05
4.134543	0.000102648
4.015908	0.000205297
3.846429	0.000359269
3.829481	0.000410593
3.778637	0.00061589
3.592211	0.000718538
3.541367	0.000769862
3.456627	0.000821187
3.371888	0.000975159
3.337992	0.00102648
3.287148	0.00118046
2.931243	0.00123178
2.355014	0.0014884
2.083848	0.00174502
2.049952	0.00205297
2.033004	0.00210429
1.948265	0.00215561
1.931317	0.00225826
1.897421	0.00251488
1.880473	0.00292548
1.863525	0.00307945
1.795734	0.00338739
1.744890	0.00343872
1.727942	0.00349004
1.660151	0.00359269
1.456776	0.00374666
1.287297	0.00384931
1.202558	0.00390064
1.168662	0.00400328
1.100870	0.00405461
0.982235	0.00410593
0.948339	0.00451653
0.931391	0.00477315
0.914443	0.00492712
0.880548	0.00513242
0.863600	0.00564566
0.829704	0.00579963
0.812756	0.00610758
0.778860	0.00631287
0.711069	0.0063642
0.694121	0.00677479
0.677173	0.00692876
0.643277	0.00780127
0.507694	0.00800657
0.473798	0.00805789
0.456850	0.00816054
0.439902	0.00846849
0.406007	0.00851981
0.389059	0.00887908
0.372111	0.0089304
0.355163	0.00908438
0.338215	0.009341
0.321267	0.00939232
0.304319	0.00959762
0.287371	0.00995689
0.270423	0.0102648
0.253476	0.0106241
0.236528	0.0106754
0.219580	0.010932
0.202632	0.011394
0.185684	0.0119585
0.168736	0.0135496
0.151788	0.0139088
0.134840	0.0140628
0.083997	0.0143194
0.067049	0.0148327
0.050101	0.0153459
0.033153	0.0159105
0.016205	0.016629
-0.000743	0.963355
-0.017691	0.966229
-0.034639	0.967768
-0.051587	0.968487
-0.068534	0.970078
-0.085482	0.97131
-0.102430	0.973209
-0.119378	0.973927
-0.136326	0.975056
-0.153274	0.977623
-0.170222	0.978495
-0.187170	0.979419
-0.204118	0.981421
-0.221065	0.98296
-0.238013	0.983166
-0.254961	0.983833
-0.271909	0.984295
-0.288857	0.984397
-0.305805	0.985373
-0.322753	0.986296
-0.339701	0.986604
-0.356649	0.986656
-0.373597	0.98722
-0.390544	0.987477
-0.407492	0.987785
-0.424440	0.988401
-0.441388	0.988914
-0.458336	0.989325
-0.475284	0.989581
-0.492232	0.990402
-0.509180	0.990556
-0.526128	0.990762
-0.543075	0.991788
-0.560023	0.99225
-0.576971	0.992507
-0.593919	0.992866
-0.610867	0.993174
-0.627815	0.993328
-0.661711	0.993379
-0.695606	0.993482
-0.712554	0.993636
-0.729502	0.993892
-0.746450	0.994046
-0.763398	0.9942
-0.814242	0.994457
-0.831190	0.995483
-0.848138	0.995689
-0.865085	0.995894
-0.898981	0.995997
-0.915929	0.996202
-0.932877	0.99651
-0.983721	0.996613
-1.017616	0.996972
-1.034564	0.997434
-1.068460	0.997536
-1.085408	0.997588
-1.119304	0.998204
-1.136252	0.998255
-1.153200	0.998768
-1.288783	0.998922
-1.356574	0.999025
-1.407418	0.999127
-1.475210	0.999179
-1.576897	0.999384
-1.593845	0.999435
-1.729428	0.999487
-1.848063	0.999589
-1.932803	0.999692
-2.220917	0.999743
-2.509031	0.999846
-2.780197	0.999897
-2.814093	1
&
5.880176	2.56371e-07
5.625958	5.12742e-07
5.354791	7.69112e-07
5.303948	1.02548e-06
5.151417	1.28185e-06
5.117521	1.53822e-06
4.964990	1.7946e-06
4.914146	2.05097e-06
4.863303	2.30734e-06
4.829407	3.33282e-06
4.761615	3.58919e-06
4.710772	4.61467e-06
4.693824	5.12742e-06
4.676876	5.89653e-06
4.659928	6.66564e-06
4.642980	6.92201e-06
4.609084	7.17838e-06
4.592136	8.97298e-06
4.575188	1.05112e-05
4.558240	1.15367e-05
4.541293	1.20494e-05
4.524345	1.25622e-05
4.507397	1.30749e-05
4.490449	1.48695e-05
4.473501	1.56386e-05
4.456553	1.69205e-05
4.439605	1.71768e-05
4.422657	1.89714e-05
4.405709	2.15351e-05
4.388762	2.17915e-05
4.371814	2.33297e-05
4.354866	2.58935e-05
4.337918	2.7688e-05
4.320970	2.9739e-05
4.304022	3.25591e-05
4.287074	3.6661e-05
4.270126	3.81993e-05
4.253178	4.20448e-05
4.236231	4.71722e-05
4.219283	5.28124e-05
4.202335	5.71707e-05
4.185387	6.53746e-05
4.168439	7.40912e-05
4.151491	8.51151e-05
4.134543	9.76773e-05
4.117595	0.000112547
4.100647	0.000128185
4.083699	0.000143055
4.066752	0.000159975
4.049804	0.000177152
4.032856	0.000196124
4.015908	0.000217659
3.998960	0.000243296
3.982012	0.000264831
3.965064	0.000283802
3.948116	0.000300467
3.931168	0.000311234
3.914221	0.000332
3.897273	0.000342511
3.880325	0.000354817
3.863377	0.000365585
3.846429	0.000389427
3.829481	0.000403271
3.812533	0.000417628
3.795585	0.000441214
3.778637	0.000451469
3.761689	0.000474542
3.744742	0.000488386
3.727794	0.000502487
3.710846	0.00052274
3.693898	0.000537353
3.676950	0.000560683
3.660002	0.000587346
3.643054	0.000610419
3.626106	0.000636569
3.609158	0.000661693
3.592211	0.000681434
3.575263	0.000701431
3.558315	0.000722453
3.541367	0.00074527
3.524419	0.000772189
3.507471	0.000795519
3.490523	0.00081167
3.473575	0.000829872
3.456627	0.000844485
3.439680	0.000867815
3.422732	0.000891401
3.405784	0.000906014
3.388836	0.000923191
3.371888	0.000937292
3.354940	0.00095934
3.337992	0.000971389
3.321044	0.000984464
3.304096	0.000993693
3.287148	0.00100523
3.270201	0.00102318
3.253253	0.00103241
3.236305	0.0010442
3.219357	0.00105727
3.202409	0.00106317
3.185461	0.00107342
3.168513	0.00108009
3.151565	0.00108752
3.134617	0.00110086
3.117670	0.00110727
3.100722	0.00111367
3.083774	0.00111855
3.066826	0.00112624
3.049878	0.00113829
3.032930	0.00114649
3.015982	0.00115085
2.999034	0.00116162
2.982086	0.00116546
2.965139	0.00117315
2.948191	0.00118341
2.931243	0.00118828
2.914295	0.0011952
2.897347	0.00119879
2.880399	0.00120187
2.863451	0.00120443
2.846503	0.00120802
2.829555	0.00121161
2.812607	0.00121443
2.795660	0.00121725
2.778712	0.00122238
2.761764	0.00122597
2.744816	0.00123007
2.727868	0.00123314
2.710920	0.00123519
2.693972	0.00123571
2.677024	0.00123776
2.660076	0.00124186
2.643129	0.00124391
2.626181	0.00124442
2.609233	0.00124699
2.592285	0.00125058
2.575337	0.00125186
2.558389	0.00125442
2.541441	0.00125596
2.524493	0.00125827
2.507545	0.00126134
2.490597	0.00126365
2.473650	0.00126442
2.456702	0.00126724
2.439754	0.00127057
2.422806	0.00128262
2.405858	0.00129416
2.388910	0.00130313
2.371962	0.00131621
2.355014	0.00133928
2.338066	0.00136107
2.321119	0.00138927
2.304171	0.00143183
2.287223	0.00146516
2.270275	0.00148823
2.253327	0.00151951
2.236379	0.00154361
2.219431	0.0015595
2.202483	0.00157104
2.185535	0.00159078
2.168588	0.00160462
2.151640	0.00161949
2.134692	0.00164641
2.117744	0.00167026
2.100796	0.00169487
2.083848	0.00172973
2.066900	0.00176383
2.049952	0.00180075
2.033004	0.00183254
2.016056	0.00186869
1.999109	0.00189791
1.982161	0.00192945
1.965213	0.00196534
1.948265	0.00202046
1.931317	0.0020884
1.914369	0.00218633
1.897421	0.00229734
1.880473	0.00243065
1.863525	0.00256653
1.846578	0.00267728
1.829630	0.00278009
1.812682	0.00285341
1.795734	0.00292775
1.778786	0.00299467
1.761838	0.00304184
1.744890	0.00309106
1.727942	0.00312183
1.710994	0.00315926
1.694046	0.00319925
1.677099	0.0032213
1.660151	0.0032554
1.643203	0.00328898
1.626255	0.00331821
1.609307	0.00334538
1.592359	0.0033782
1.575411	0.00342896
1.558463	0.00346024
1.541515	0.0034851
1.524568	0.00351689
1.507620	0.00354022
1.490672	0.00356355
1.473724	0.00360406
1.456776	0.00365328
1.439828	0.00368636
1.422880	0.00370738
1.405932	0.00373276
1.388984	0.00375147
1.372037	0.00376557
1.355089	0.0037748
1.338141	0.00378403
1.321193	0.00379147
1.304245	0.0038007
1.287297	0.00381505
1.270349	0.00382531
1.253401	0.00384197
1.236453	0.00385505
1.219505	0.00386889
1.202558	0.00388325
1.185610	0.00390196
1.168662	0.0039194
1.151714	0.00393811
1.134766	0.00395811
1.117818	0.00398221
1.100870	0.00401554
1.083922	0.00404604
1.066974	0.00408732
1.050027	0.0041309
1.033079	0.00419628
1.016131	0.00426319
0.999183	0.00437035
0.982235	0.00448162
0.965287	0.00458724
0.948339	0.00473158
0.931391	0.00487848
0.914443	0.00500564
0.897496	0.00512537
0.880548	0.00524278
0.863600	0.00539327
0.846652	0.00550838
0.829704	0.00561068
0.812756	0.00572399
0.795808	0.00585628
0.778860	0.0059819
0.761912	0.00609317
0.744964	0.00621853
0.728017	0.0063321
0.711069	0.00645567
0.694121	0.00661052
0.677173	0.00674563
0.660225	0.0068874
0.643277	0.00700072
0.626329	0.00713172
0.609381	0.0072453
0.592433	0.00735066
0.575486	0.00746219
0.558538	0.00755448
0.541590	0.00765344
0.524642	0.00776419
0.507694	0.00789135
0.490746	0.00806004
0.473798	0.00826129
0.456850	0.00842409
0.439902	0.00859099
0.422954	0.0087225
0.406007	0.00885761
0.389059	0.00899785
0.372111	0.00914039
0.355163	0.00927857
0.338215	0.00943393
0.321267	0.00957904
0.304319	0.00974337
0.287371	0.00988515
0.270423	0.0102656
0.253476	0.0104753
0.236528	0.0107114
0.219580	0.0109411
0.202632	0.0112583
0.185684	0.0116485
0.168736	0.0120974
0.151788	0.0125199
0.134840	0.012886
0.117892	0.013157
0.100945	0.0134041
0.083997	0.0137394
0.067049	0.0141455
0.050101	0.0146711
0.033153	0.0152961
0.016205	0.0161649
-0.000743	0.965277
-0.017691	0.968135
-0.034639	0.970186
-0.051587	0.971224
-0.068534	0.972263
-0.085482	0.973352
-0.102430	0.974572
-0.119378	0.975651
-0.136326	0.976735
-0.153274	0.977775
-0.170222	0.978878
-0.187170	0.980001
-0.204118	0.981111
-0.221065	0.982055
-0.238013	0.982929
-0.254961	0.983724
-0.271909	0.984368
-0.288857	0.98493
-0.305805	0.985487
-0.322753	0.986003
-0.339701	0.9865
-0.356649	0.986958
-0.373597	0.98743
-0.390544	0.987844
-0.407492	0.988271
-0.424440	0.988675
-0.441388	0.989095
-0.458336	0.98949
-0.475284	0.989877
-0.492232	0.990233
-0.509180	0.990568
-0.526128	0.990927
-0.543075	0.991276
-0.560023	0.991632
-0.576971	0.991988
-0.593919	0.992348
-0.610867	0.992656
-0.627815	0.992955
-0.644763	0.993204
-0.661711	0.993466
-0.678659	0.993686
-0.695606	0.993906
-0.712554	0.994111
-0.729502	0.994289
-0.746450	0.99445
-0.763398	0.99461
-0.780346	0.994778
-0.797294	0.994928
-0.814242	0.995095
-0.831190	0.995253
-0.848138	0.995424
-0.865085	0.995567
-0.882033	0.995716
-0.898981	0.995876
-0.915929	0.996029
-0.932877	0.996193
-0.949825	0.996334
-0.966773	0.996484
-0.983721	0.996629
-1.000669	0.99678
-1.017616	0.996934
-1.034564	0.997057
-1.051512	0.997188
-1.068460	0.997318
-1.085408	0.997435
-1.102356	0.997562
-1.119304	0.997673
-1.136252	0.997819
-1.153200	0.997946
-1.170148	0.998057
-1.187095	0.998174
-1.204043	0.998312
-1.220991	0.998442
-1.237939	0.998539
-1.254887	0.998632
-1.271835	0.998705
-1.288783	0.998787
-1.305731	0.998859
-1.322679	0.998921
-1.339626	0.998982
-1.356574	0.999034
-1.373522	0.999088
-1.390470	0.999131
-1.407418	0.99917
-1.424366	0.999206
-1.441314	0.99924
-1.458262	0.999271
-1.475210	0.999298
-1.492157	0.999323
-1.509105	0.999348
-1.526053	0.999373
-1.543001	0.999392
-1.559949	0.999405
-1.576897	0.999427
-1.593845	0.999449
-1.610793	0.999464
-1.627741	0.999479
-1.644689	0.999496
-1.661636	0.999509
-1.678584	0.999519
-1.695532	0.999532
-1.712480	0.999542
-1.729428	0.999555
-1.746376	0.999564
-1.763324	0.999577
-1.780272	0.999587
-1.797220	0.999594
-1.814167	0.999602
-1.831115	0.999609
-1.848063	0.99962
-1.865011	0.999631
-1.881959	0.999639
-1.898907	0.999646
-1.915855	0.999653
-1.932803	0.999656
-1.949751	0.999662
-1.966698	0.999673
-1.983646	0.999679
-2.000594	0.999685
-2.017542	0.99969
-2.034490	0.999702
-2.051438	0.999709
-2.068386	0.999716
-2.085334	0.999724
-2.102282	0.999726
-2.119230	0.999735
-2.136177	0.999741
-2.153125	0.999748
-2.170073	0.999756
-2.187021	0.999759
-2.203969	0.999766
-2.220917	0.999772
-2.237865	0.99978
-2.254813	0.999788
-2.271761	0.999794
-2.288708	0.999804
-2.305656	0.99981
-2.322604	0.999822
-2.339552	0.999832
-2.356500	0.999836
-2.373448	0.999845
-2.390396	0.999856
-2.407344	0.999865
-2.424292	0.99987
-2.441240	0.999879
-2.458187	0.999886
-2.475135	0.99989
-2.492083	0.999896
-2.509031	0.999901
-2.525979	0.999909
-2.542927	0.999914
-2.559875	0.99992
-2.576823	0.999925
-2.593771	0.999931
-2.610718	0.999936
-2.627666	0.999941
-2.644614	0.999946
-2.661562	0.999949
-2.678510	0.999954
-2.695458	0.999956
-2.712406	0.999962
-2.729354	0.999965
-2.746302	0.999969
-2.763249	0.99997
-2.780197	0.999973
-2.797145	0.999975
-2.814093	0.999976
-2.831041	0.999978
-2.847989	0.99998
-2.864937	0.999982
-2.881885	0.999983
-2.898833	0.999984
-2.915781	0.999986
-2.932728	0.999988
-2.949676	0.999988
-2.966624	0.999989
-2.983572	0.999991
-3.000520	0.999993
-3.017468	0.999994
-3.051364	0.999994
-3.068312	0.999995
-3.085259	0.999995
-3.102207	0.999996
-3.136103	0.999996
-3.153051	0.999997
-3.169999	0.999998
-3.237791	0.999999
-3.271686	0.999999
-3.339478	0.999999
-3.407269	0.999999
-3.424217	1
-3.508957	1
&
21.912883	2.71578e-57
21.895936	3.05548e-57
21.878988	3.43767e-57
21.862040	3.86766e-57
21.845092	4.35144e-57
21.828144	4.89572e-57
21.811196	5.50808e-57
21.794248	6.19702e-57
21.777300	6.97213e-57
21.760352	7.84418e-57
21.743404	8.8253e-57
21.726457	9.92912e-57
21.709509	1.1171e-56
21.692561	1.25682e-56
21.675613	1.41401e-56
21.658665	1.59086e-56
21.641717	1.78983e-56
21.624769	2.01368e-56
21.607821	2.26553e-56
21.590873	2.54887e-56
21.573926	2.86765e-56
21.556978	3.22629e-56
21.540030	3.62978e-56
21.523082	4.08373e-56
21.506134	4.59445e-56
21.489186	5.16904e-56
21.472238	5.81548e-56
21.455290	6.54275e-56
21.438342	7.36097e-56
21.421394	8.28151e-56
21.404447	9.31716e-56
21.387499	1.04823e-55
21.370551	1.17932e-55
21.353603	1.32679e-55
21.336655	1.49271e-55
21.319707	1.67937e-55
21.302759	1.88938e-55
21.285811	2.12564e-55
21.268863	2.39145e-55
21.251916	2.69049e-55
21.234968	3.02692e-55
21.218020	3.40542e-55
21.201072	3.83124e-55
21.184124	4.31031e-55
21.167176	4.84927e-55
21.150228	5.45563e-55
21.133280	6.13779e-55
21.116332	6.90525e-55
21.099385	7.76865e-55
21.082437	8.74001e-55
21.065489	9.83282e-55
21.048541	1.10622e-54
21.031593	1.24454e-54
21.014645	1.40014e-54
20.997697	1.5752e-54
20.980749	1.77215e-54
20.963801	1.99372e-54
20.946853	2.24299e-54
20.929906	2.52342e-54
20.912958	2.83891e-54
20.896010	3.19384e-54
20.879062	3.59314e-54
20.862114	4.04236e-54
20.845166	4.54774e-54
20.828218	5.11629e-54
20.811270	5.75592e-54
20.794322	6.47551e-54
20.777375	7.28505e-54
20.760427	8.19579e-54
20.743479	9.22038e-54
20.726531	1.0373e-53
20.709583	1.16698e-53
20.692635	1.31286e-53
20.675687	1.47698e-53
20.658739	1.66162e-53
20.641791	1.86933e-53
20.624844	2.10301e-53
20.607896	2.3659e-53
20.590948	2.66164e-53
20.574000	2.99435e-53
20.557052	3.36865e-53
20.540104	3.78973e-53
20.523156	4.26345e-53
20.506208	4.79637e-53
20.489260	5.3959e-53
20.472312	6.07036e-53
20.455365	6.82912e-53
20.438417	7.68272e-53
20.421469	8.643e-53
20.404521	9.72329e-53
20.387573	1.09386e-52
20.370625	1.23058e-52
20.353677	1.38439e-52
20.336729	1.55742e-52
20.319781	1.75207e-52
20.302834	1.97105e-52
20.285886	2.2174e-52
20.268938	2.49453e-52
20.251990	2.8063e-52
20.235042	3.15703e-52
20.218094	3.55159e-52
20.201146	3.99546e-52
20.184198	4.49479e-52
20.167250	5.05653e-52
20.150302	5.68846e-52
20.133355	6.39936e-52
20.116407	7.19909e-52
20.099459	8.09876e-52
20.082511	9.11085e-52
20.065563	1.02494e-51
20.048615	1.15302e-51
20.031667	1.29711e-51
20.014719	1.4592e-51
19.997771	1.64155e-51
19.980824	1.84668e-51
19.963876	2.07744e-51
19.946928	2.33703e-51
19.929980	2.62906e-51
19.913032	2.95758e-51
19.896084	3.32714e-51
19.879136	3.74288e-51
19.862188	4.21057e-51
19.845240	4.73668e-51
19.828293	5.32853e-51
19.811345	5.99433e-51
19.794397	6.7433e-51
19.777449	7.58585e-51
19.760501	8.53367e-51
19.743553	9.5999e-51
19.726605	1.07993e-50
19.709657	1.21486e-50
19.692709	1.36665e-50
19.675761	1.53739e-50
19.658814	1.72947e-50
19.641866	1.94555e-50
19.624918	2.18861e-50
19.607970	2.46204e-50
19.591022	2.76963e-50
19.574074	3.11565e-50
19.557126	3.50488e-50
19.540178	3.94274e-50
19.523230	4.4353e-50
19.506283	4.98939e-50
19.489335	5.61268e-50
19.472387	6.31384e-50
19.455439	7.10258e-50
19.438491	7.98984e-50
19.421543	8.98792e-50
19.404595	1.01107e-49
19.387647	1.13737e-49
19.370699	1.27944e-49
19.353751	1.43926e-49
19.336804	1.61905e-49
19.319856	1.82128e-49
19.302908	2.04878e-49
19.285960	2.30469e-49
19.269012	2.59256e-49
19.252064	2.91639e-49
19.235116	3.28066e-49
19.218168	3.69043e-49
19.201220	4.15137e-49
19.184273	4.66988e-49
19.167325	5.25315e-49
19.150377	5.90926e-49
19.133429	6.64731e-49
19.116481	7.47753e-49
19.099533	8.41142e-49
19.082585	9.46195e-49
19.065637	1.06437e-48
19.048689	1.1973e-48
19.031742	1.34682e-48
19.014794	1.51503e-48
18.997846	1.70423e-48
18.980898	1.91706e-48
18.963950	2.15647e-48
18.947002	2.42578e-48
18.930054	2.72871e-48
18.913106	3.06947e-48
18.896158	3.45277e-48
18.879210	3.88394e-48
18.862263	4.36895e-48
18.845315	4.91451e-48
18.828367	5.5282e-48
18.811419	6.21851e-48
18.794471	6.99501e-48
18.777523	7.86846e-48
18.760575	8.85096e-48
18.743627	9.95614e-48
18.726679	1.11993e-47
18.709732	1.25977e-47
18.692784	1.41706e-47
18.675836	1.59399e-47
18.658888	1.79302e-47
18.641940	2.01689e-47
18.624992	2.2687e-47
18.608044	2.55196e-47
18.591096	2.87058e-47
18.574148	3.22897e-47
18.557200	3.6321e-47
18.540253	4.08556e-47
18.523305	4.59563e-47
18.506357	5.16936e-47
18.489409	5.81472e-47
18.472461	6.54064e-47
18.455513	7.35718e-47
18.438565	8.27564e-47
18.421617	9.30875e-47
18.404669	1.04708e-46
18.387722	1.17779e-46
18.370774	1.32482e-46
18.353826	1.4902e-46
18.336878	1.67622e-46
18.319930	1.88546e-46
18.302982	2.12081e-46
18.286034	2.38554e-46
18.269086	2.68332e-46
18.252138	3.01825e-46
18.235191	3.39499e-46
18.218243	3.81875e-46
18.201295	4.2954e-46
18.184347	4.83154e-46
18.167399	5.43458e-46
18.150451	6.11289e-46
18.133503	6.87584e-46
18.116555	7.73402e-46
18.099607	8.69928e-46
18.082659	9.78501e-46
18.065712	1.10062e-45
18.048764	1.23798e-45
18.031816	1.39249e-45
18.014868	1.56627e-45
17.997920	1.76174e-45
17.980972	1.9816e-45
17.964024	2.22889e-45
17.947076	2.50705e-45
17.930128	2.81991e-45
17.913181	3.17181e-45
17.896233	3.56761e-45
17.879285	4.01281e-45
17.862337	4.51355e-45
17.845389	5.07677e-45
17.828441	5.71027e-45
17.811493	6.4228e-45
17.794545	7.22424e-45
17.777597	8.12566e-45
17.760650	9.13955e-45
17.743702	1.02799e-44
17.726754	1.15626e-44
17.709806	1.30053e-44
17.692858	1.46279e-44
17.675910	1.6453e-44
17.658962	1.85058e-44
17.642014	2.08147e-44
17.625066	2.34116e-44
17.608118	2.63325e-44
17.591171	2.96177e-44
17.574223	3.33128e-44
17.557275	3.74688e-44
17.540327	4.21432e-44
17.523379	4.74007e-44
17.506431	5.3314e-44
17.489483	5.99649e-44
17.472535	6.74454e-44
17.455587	7.58589e-44
17.438640	8.53219e-44
17.421692	9.59652e-44
17.404744	1.07936e-43
17.387796	1.214e-43
17.370848	1.36543e-43
17.353900	1.53575e-43
17.336952	1.72731e-43
17.320004	1.94276e-43
17.303056	2.18508e-43
17.286108	2.45763e-43
17.269161	2.76416e-43
17.252213	3.10892e-43
17.235265	3.49668e-43
17.218317	3.93279e-43
17.201369	4.42329e-43
17.184421	4.97496e-43
17.167473	5.59542e-43
17.150525	6.29325e-43
17.133577	7.0781e-43
17.116630	7.96082e-43
17.099682	8.95361e-43
17.082734	1.00702e-42
17.065786	1.1326e-42
17.048838	1.27384e-42
17.031890	1.43269e-42
17.014942	1.61135e-42
16.997994	1.81228e-42
16.981046	2.03827e-42
16.964099	2.29243e-42
16.947151	2.57828e-42
16.930203	2.89977e-42
16.913255	3.26134e-42
16.896307	3.66799e-42
16.879359	4.12534e-42
16.862411	4.6397e-42
16.845463	5.21819e-42
16.828515	5.8688e-42
16.811567	6.60051e-42
16.794620	7.42344e-42
16.777672	8.34895e-42
16.760724	9.38984e-42
16.743776	1.05605e-41
16.726828	1.1877e-41
16.709880	1.33577e-41
16.692932	1.5023e-41
16.675984	1.68958e-41
16.659036	1.9002e-41
16.642089	2.13708e-41
16.625141	2.40348e-41
16.608193	2.70309e-41
16.591245	3.04004e-41
16.574297	3.41899e-41
16.557349	3.84516e-41
16.540401	4.32446e-41
16.523453	4.86348e-41
16.506505	5.46968e-41
16.489557	6.15144e-41
16.472610	6.91815e-41
16.455662	7.78042e-41
16.438714	8.75014e-41
16.421766	9.8407e-41
16.404818	1.10672e-40
16.387870	1.24465e-40
16.370922	1.39976e-40
16.353974	1.57421e-40
16.337026	1.7704e-40
16.320079	1.99103e-40
16.303131	2.23915e-40
16.286183	2.51819e-40
16.269235	2.83199e-40
16.252287	3.1849e-40
16.235339	3.58177e-40
16.218391	4.0281e-40
16.201443	4.53003e-40
16.184495	5.0945e-40
16.167548	5.72929e-40
16.150600	6.44317e-40
16.133652	7.24598e-40
16.116704	8.14882e-40
16.099756	9.16412e-40
16.082808	1.03059e-39
16.065860	1.15899e-39
16.048912	1.30339e-39
16.031964	1.46578e-39
16.015016	1.64839e-39
15.998069	1.85375e-39
15.981121	2.08469e-39
15.964173	2.3444e-39
15.947225	2.63645e-39
15.930277	2.96489e-39
15.913329	3.33423e-39
15.896381	3.74957e-39
15.879433	4.21665e-39
15.862485	4.7419e-39
15.845538	5.33257e-39
15.828590	5.9968e-39
15.811642	6.74375e-39
15.794694	7.58373e-39
15.777746	8.52832e-39
15.760798	9.59054e-39
15.743850	1.0785e-38
15.726902	1.21283e-38
15.709954	1.36388e-38
15.693007	1.53374e-38
15.676059	1.72476e-38
15.659111	1.93956e-38
15.642163	2.1811e-38
15.625215	2.45273e-38
15.608267	2.75817e-38
15.591319	3.10164e-38
15.574371	3.48788e-38
15.557423	3.92221e-38
15.540475	4.41062e-38
15.523528	4.95983e-38
15.506580	5.57742e-38
15.489632	6.2719e-38
15.472684	7.05284e-38
15.455736	7.931e-38
15.438788	8.91848e-38
15.421840	1.00289e-37
15.404892	1.12775e-37
15.387944	1.26816e-37
15.370997	1.42605e-37
15.354049	1.60359e-37
15.337101	1.80323e-37
15.320153	2.02771e-37
15.303205	2.28014e-37
15.286257	2.56399e-37
15.269309	2.88317e-37
15.252361	3.24208e-37
15.235413	3.64566e-37
15.218465	4.09946e-37
15.201518	4.60975e-37
15.184570	5.18354e-37
15.167622	5.82874e-37
15.150674	6.55423e-37
15.133726	7.37001e-37
15.116778	8.28731e-37
15.099830	9.31876e-37
15.082882	1.04786e-36
15.065934	1.17827e-36
15.048987	1.32491e-36
15.032039	1.48979e-36
15.015091	1.6752e-36
14.998143	1.88367e-36
14.981195	2.11808e-36
14.964247	2.38166e-36
14.947299	2.67803e-36
14.930351	3.01127e-36
14.913403	3.38597e-36
14.896456	3.80729e-36
14.879508	4.28103e-36
14.862560	4.8137e-36
14.845612	5.41263e-36
14.828664	6.08608e-36
14.811716	6.8433e-36
14.794768	7.69471e-36
14.777820	8.65203e-36
14.760872	9.72843e-36
14.743924	1.09387e-35
14.726977	1.22996e-35
14.710029	1.38296e-35
14.693081	1.555e-35
14.676133	1.74844e-35
14.659185	1.96594e-35
14.642237	2.21049e-35
14.625289	2.48545e-35
14.608341	2.7946e-35
14.591393	3.1422e-35
14.574446	3.53303e-35
14.557498	3.97247e-35
14.540550	4.46654e-35
14.523602	5.02206e-35
14.506654	5.64665e-35
14.489706	6.34891e-35
14.472758	7.13849e-35
14.455810	8.02625e-35
14.438862	9.02438e-35
14.421914	1.01466e-34
14.404967	1.14084e-34
14.388019	1.2827e-34
14.371071	1.4422e-34
14.354123	1.62154e-34
14.337175	1.82316e-34
14.320227	2.04985e-34
14.303279	2.30472e-34
14.286331	2.59128e-34
14.269383	2.91345e-34
14.252436	3.27567e-34
14.235488	3.68292e-34
14.218540	4.14079e-34
14.201592	4.65557e-34
14.184644	5.23433e-34
14.167696	5.88503e-34
14.150748	6.6166e-34
14.133800	7.4391e-34
14.116852	8.36381e-34
14.099905	9.40345e-34
14.082957	1.05723e-33
14.066009	1.18864e-33
14.049061	1.33638e-33
14.032113	1.50247e-33
14.015165	1.68921e-33
13.998217	1.89915e-33
13.981269	2.13518e-33
13.964321	2.40054e-33
13.947373	2.69886e-33
13.930426	3.03425e-33
13.913478	3.41131e-33
13.896530	3.83522e-33
13.879582	4.3118e-33
13.862634	4.84758e-33
13.845686	5.44992e-33
13.828738	6.12709e-33
13.811790	6.88838e-33
13.794842	7.74423e-33
13.777895	8.7064e-33
13.760947	9.78809e-33
13.743999	1.10041e-32
13.727051	1.23712e-32
13.710103	1.39081e-32
13.693155	1.56359e-32
13.676207	1.75782e-32
13.659259	1.97618e-32
13.642311	2.22166e-32
13.625363	2.49763e-32
13.608416	2.80786e-32
13.591468	3.15662e-32
13.574520	3.54869e-32
13.557572	3.98944e-32
13.540624	4.48492e-32
13.523676	5.04193e-32
13.506728	5.66809e-32
13.489780	6.372e-32
13.472832	7.16331e-32
13.455885	8.05287e-32
13.438937	9.05286e-32
13.421989	1.0177e-31
13.405041	1.14407e-31
13.388093	1.28613e-31
13.371145	1.44582e-31
13.354197	1.62533e-31
13.337249	1.82713e-31
13.320301	2.05398e-31
13.303354	2.30898e-31
13.286406	2.59564e-31
13.269458	2.91787e-31
13.252510	3.28009e-31
13.235562	3.68728e-31
13.218614	4.14499e-31
13.201666	4.65951e-31
13.184718	5.23788e-31
13.167770	5.88802e-31
13.150822	6.61884e-31
13.133875	7.44034e-31
13.116927	8.36377e-31
13.099979	9.40179e-31
13.083031	1.05686e-30
13.066083	1.18802e-30
13.049135	1.33545e-30
13.032187	1.50117e-30
13.015239	1.68745e-30
12.998291	1.89684e-30
12.981344	2.13221e-30
12.964396	2.39677e-30
12.947448	2.69415e-30
12.930500	3.02842e-30
12.913552	3.40415e-30
12.896604	3.82648e-30
12.879656	4.3012e-30
12.862708	4.83479e-30
12.845760	5.43456e-30
12.828813	6.10871e-30
12.811865	6.86647e-30
12.794917	7.71819e-30
12.777969	8.67554e-30
12.761021	9.7516e-30
12.744073	1.09611e-29
12.727125	1.23205e-29
12.710177	1.38486e-29
12.693229	1.5566e-29
12.676281	1.74964e-29
12.659334	1.96662e-29
12.642386	2.21049e-29
12.625438	2.4846e-29
12.608490	2.79268e-29
12.591542	3.13896e-29
12.574594	3.52816e-29
12.557646	3.9656e-29
12.540698	4.45726e-29
12.523750	5.00987e-29
12.506803	5.63096e-29
12.489855	6.32903e-29
12.472907	7.11361e-29
12.455959	7.99542e-29
12.439011	8.98651e-29
12.422063	1.01004e-28
12.405115	1.13524e-28
12.388167	1.27594e-28
12.371219	1.43408e-28
12.354271	1.61182e-28
12.337324	1.81157e-28
12.320376	2.03608e-28
12.303428	2.28839e-28
12.286480	2.57197e-28
12.269532	2.89067e-28
12.252584	3.24886e-28
12.235636	3.65141e-28
12.218688	4.10383e-28
12.201740	4.61228e-28
12.184793	5.18371e-28
12.167845	5.82591e-28
12.150897	6.54765e-28
12.133949	7.35877e-28
12.117001	8.27034e-28
12.100053	9.29479e-28
12.083105	1.04461e-27
12.066157	1.174e-27
12.049209	1.3194e-27
12.032262	1.48282e-27
12.015314	1.66646e-27
11.998366	1.87284e-27
11.981418	2.10477e-27
11.964470	2.36541e-27
11.947522	2.65832e-27
11.930574	2.98748e-27
11.913626	3.35739e-27
11.896678	3.77309e-27
11.879730	4.24023e-27
11.862783	4.7652e-27
11.845835	5.35513e-27
11.828887	6.01808e-27
11.811939	6.76306e-27
11.794991	7.60024e-27
11.778043	8.54101e-27
11.761095	9.59819e-27
11.744147	1.07862e-26
11.727199	1.21211e-26
11.710252	1.36213e-26
11.693304	1.5307e-26
11.676356	1.72013e-26
11.659408	1.93299e-26
11.642460	2.17218e-26
11.625512	2.44096e-26
11.608564	2.74298e-26
11.591616	3.08236e-26
11.574668	3.46372e-26
11.557720	3.89224e-26
11.540773	4.37375e-26
11.523825	4.91481e-26
11.506877	5.52278e-26
11.489929	6.20592e-26
11.472981	6.97354e-26
11.456033	7.83606e-26
11.439085	8.80522e-26
11.422137	9.89421e-26
11.405189	1.11178e-25
11.388242	1.24927e-25
11.371294	1.40375e-25
11.354346	1.57733e-25
11.337398	1.77236e-25
11.320450	1.9915e-25
11.303502	2.23773e-25
11.286554	2.51438e-25
11.269606	2.82522e-25
11.252658	3.17448e-25
11.235711	3.56689e-25
11.218763	4.00779e-25
11.201815	4.50317e-25
11.184867	5.05975e-25
11.167919	5.6851e-25
11.150971	6.3877e-25
11.134023	7.17709e-25
11.117075	8.064e-25
11.100127	9.06047e-25
11.083179	1.018e-24
11.066232	1.14378e-24
11.049284	1.2851e-24
11.032336	1.44387e-24
11.015388	1.62224e-24
10.998440	1.82265e-24
10.981492	2.0478e-24
10.964544	2.30074e-24
10.947596	2.58492e-24
10.930648	2.90419e-24
10.913701	3.26287e-24
10.896753	3.66582e-24
10.879805	4.11852e-24
10.862857	4.6271e-24
10.845909	5.19846e-24
10.828961	5.84033e-24
10.812013	6.56142e-24
10.795065	7.37149e-24
10.778117	8.28154e-24
10.761170	9.30388e-24
10.744222	1.04524e-23
10.727274	1.17426e-23
10.710326	1.31919e-23
10.693378	1.48201e-23
10.676430	1.66492e-23
10.659482	1.87038e-23
10.642534	2.1012e-23
10.625586	2.36048e-23
10.608638	2.65173e-23
10.591691	2.97891e-23
10.574743	3.34644e-23
10.557795	3.75929e-23
10.540847	4.22305e-23
10.523899	4.74399e-23
10.506951	5.32917e-23
10.490003	5.98648e-23
10.473055	6.72483e-23
10.456107	7.5542e-23
10.439160	8.4858e-23
10.422212	9.53223e-23
10.405264	1.07076e-22
10.388316	1.20279e-22
10.371368	1.35109e-22
10.354420	1.51766e-22
10.337472	1.70475e-22
10.320524	1.9149e-22
10.303576	2.15095e-22
10.286628	2.41607e-22
10.269681	2.71385e-22
10.252733	3.04832e-22
10.235785	3.42398e-22
10.218837	3.84591e-22
10.201889	4.31981e-22
10.184941	4.85208e-22
10.167993	5.44988e-22
10.151045	6.1213e-22
10.134097	6.8754e-22
10.117150	7.72233e-22
10.100202	8.67354e-22
10.083254	9.74185e-22
10.066306	1.09417e-21
10.049358	1.22892e-21
10.032410	1.38025e-21
10.015462	1.55021e-21
9.998514	1.74109e-21
9.981566	1.95545e-21
9.964619	2.1962e-21
9.947671	2.46656e-21
9.930723	2.77019e-21
9.913775	3.11117e-21
9.896827	3.49409e-21
9.879879	3.92412e-21
9.862931	4.40704e-21
9.845983	4.94936e-21
9.829035	5.55836e-21
9.812087	6.24226e-21
9.795140	7.01026e-21
9.778192	7.87268e-21
9.761244	8.84113e-21
9.744296	9.92864e-21
9.727348	1.11498e-20
9.710400	1.25211e-20
9.693452	1.4061e-20
9.676504	1.57901e-20
9.659556	1.77316e-20
9.642609	1.99118e-20
9.625661	2.23598e-20
9.608713	2.51087e-20
9.591765	2.81952e-20
9.574817	3.16609e-20
9.557869	3.55522e-20
9.540921	3.99216e-20
9.523973	4.48275e-20
9.507025	5.0336e-20
9.490077	5.65208e-20
9.473130	6.34651e-20
9.456182	7.12619e-20
9.439234	8.00159e-20
9.422286	8.98446e-20
9.405338	1.0088e-19
9.388390	1.13269e-19
9.371442	1.27179e-19
9.354494	1.42796e-19
9.337546	1.60329e-19
9.320599	1.80014e-19
9.303651	2.02113e-19
9.286703	2.26923e-19
9.269755	2.54777e-19
9.252807	2.86047e-19
9.235859	3.21153e-19
9.218911	3.60563e-19
9.201963	4.04805e-19
9.185015	4.54472e-19
9.168068	5.10229e-19
9.151120	5.7282e-19
9.134172	6.43084e-19
9.117224	7.21959e-19
9.100276	8.10501e-19
9.083328	9.09894e-19
9.066380	1.02146e-18
9.049432	1.14671e-18
9.032484	1.28729e-18
9.015536	1.44509e-18
8.998589	1.62223e-18
8.981641	1.82106e-18
8.964693	2.04423e-18
8.947745	2.29474e-18
8.930797	2.57592e-18
8.913849	2.89152e-18
8.896901	3.24575e-18
8.879953	3.64334e-18
8.863005	4.0896e-18
8.846058	4.59046e-18
8.829110	5.15262e-18
8.812162	5.78355e-18
8.795214	6.49168e-18
8.778266	7.28643e-18
8.761318	8.17838e-18
8.744370	9.17943e-18
8.727422	1.03029e-17
8.710474	1.15637e-17
8.693526	1.29787e-17
8.676579	1.45667e-17
8.659631	1.63488e-17
8.642683	1.83486e-17
8.625735	2.05929e-17
8.608787	2.31115e-17
8.591839	2.59377e-17
8.574891	2.91093e-17
8.557943	3.26682e-17
8.540995	3.66619e-17
8.524048	4.11433e-17
8.507100	4.61719e-17
8.490152	5.18145e-17
8.473204	5.81459e-17
8.456256	6.52503e-17
8.439308	7.32218e-17
8.422360	8.21661e-17
8.405412	9.22019e-17
8.388464	1.03462e-16
8.371517	1.16096e-16
8.354569	1.30271e-16
8.337621	1.46175e-16
8.320673	1.64018e-16
8.303725	1.84038e-16
8.286777	2.06497e-16
8.269829	2.31695e-16
8.252881	2.59964e-16
8.235933	2.91679e-16
8.218985	3.27258e-16
8.202038	3.67172e-16
8.185090	4.11948e-16
8.168142	4.62179e-16
8.151194	5.18527e-16
8.134246	5.81737e-16
8.117298	6.52644e-16
8.100350	7.32182e-16
8.083402	8.21403e-16
8.066454	9.21482e-16
8.049507	1.03374e-15
8.032559	1.15966e-15
8.015611	1.30089e-15
7.998663	1.45931e-15
7.981715	1.63699e-15
7.964767	1.83627e-15
7.947819	2.05979e-15
7.930871	2.31048e-15
7.913923	2.59164e-15
7.896976	2.90697e-15
7.880028	3.26061e-15
7.863080	3.65722e-15
7.846132	4.10201e-15
7.829184	4.60081e-15
7.812236	5.16019e-15
7.795288	5.78749e-15
7.778340	6.49093e-15
7.761392	7.27976e-15
7.744444	8.16431e-15
7.727497	9.1562e-15
7.710549	1.02684e-14
7.693601	1.15155e-14
7.676653	1.29139e-14
7.659705	1.44818e-14
7.642757	1.62398e-14
7.625809	1.82109e-14
7.608861	2.04209e-14
7.591913	2.28986e-14
7.574966	2.56765e-14
7.558018	2.87909e-14
7.541070	3.22824e-14
7.524122	3.61967e-14
7.507174	4.05849e-14
7.490226	4.55042e-14
7.473278	5.10187e-14
7.456330	5.72005e-14
7.439382	6.41301e-14
7.422434	7.18977e-14
7.405487	8.06046e-14
7.388539	9.03642e-14
7.371591	1.01303e-13
7.354643	1.13564e-13
7.337695	1.27307e-13
7.320747	1.4271e-13
7.303799	1.59972e-13
7.286851	1.7932e-13
7.269903	2.01002e-13
7.252956	2.25302e-13
7.236008	2.52534e-13
7.219060	2.83052e-13
7.202112	3.1725e-13
7.185164	3.55573e-13
7.168216	3.98515e-13
7.151268	4.46634e-13
7.134320	5.00552e-13
7.117372	5.60965e-13
7.100425	6.28655e-13
7.083477	7.04497e-13
7.066529	7.8947e-13
7.049581	8.84671e-13
7.032633	9.91328e-13
7.015685	1.11082e-12
6.998737	1.24468e-12
6.981789	1.39463e-12
6.964841	1.56262e-12
6.947893	1.75079e-12
6.930946	1.96157e-12
6.913998	2.19768e-12
6.897050	2.46213e-12
6.880102	2.75834e-12
6.863154	3.0901e-12
6.846206	3.46167e-12
6.829258	3.87782e-12
6.812310	4.34387e-12
6.795362	4.8658e-12
6.778415	5.45028e-12
6.761467	6.1048e-12
6.744519	6.83773e-12
6.727571	7.65843e-12
6.710623	8.57738e-12
6.693675	9.60631e-12
6.676727	1.07584e-11
6.659779	1.20482e-11
6.642831	1.34923e-11
6.625883	1.51089e-11
6.608936	1.69188e-11
6.591988	1.89449e-11
6.575040	2.12129e-11
6.558092	2.37516e-11
6.541144	2.65933e-11
6.524196	2.97741e-11
6.507248	3.33341e-11
6.490300	3.73186e-11
6.473352	4.17779e-11
6.456405	4.67684e-11
6.439457	5.23532e-11
6.422509	5.86029e-11
6.405561	6.55963e-11
6.388613	7.34215e-11
6.371665	8.21772e-11
6.354717	9.19737e-11
6.337769	1.02934e-10
6.320821	1.15196e-10
6.303874	1.28914e-10
6.286926	1.4426e-10
6.269978	1.61426e-10
6.253030	1.80628e-10
6.236082	2.02106e-10
6.219134	2.26128e-10
6.202186	2.52994e-10
6.185238	2.83041e-10
6.168290	3.16643e-10
6.151342	3.54219e-10
6.134395	3.96236e-10
6.117447	4.43218e-10
6.100499	4.95748e-10
6.083551	5.54479e-10
6.066603	6.20139e-10
6.049655	6.93542e-10
6.032707	7.75596e-10
6.015759	8.67316e-10
5.998811	9.69836e-10
5.981864	1.08442e-09
5.964916	1.21248e-09
5.947968	1.3556e-09
5.931020	1.51552e-09
5.914072	1.69423e-09
5.897124	1.89391e-09
5.880176	2.11701e-09
5.863228	2.36627e-09
5.846280	2.64472e-09
5.829333	2.95577e-09
5.812385	3.30322e-09
5.795437	3.69129e-09
5.778489	4.12471e-09
5.761541	4.60875e-09
5.744593	5.14928e-09
5.727645	5.75285e-09
5.710697	6.42676e-09
5.693749	7.17916e-09
5.676801	8.01912e-09
5.659854	8.95678e-09
5.642906	1.00034e-08
5.625958	1.11716e-08
5.609010	1.24753e-08
5.592062	1.39301e-08
5.575114	1.55536e-08
5.558166	1.7365e-08
5.541218	1.93858e-08
5.524270	2.16403e-08
5.507323	2.41551e-08
5.490375	2.696e-08
5.473427	3.00883e-08
5.456479	3.35768e-08
5.439531	3.74667e-08
5.422583	4.18038e-08
5.405635	4.6639e-08
5.388687	5.20289e-08
5.371739	5.80366e-08
5.354791	6.47322e-08
5.337844	7.21937e-08
5.320896	8.05076e-08
5.303948	8.97705e-08
5.287000	1.00089e-07
5.270052	1.11583e-07
5.253104	1.24385e-07
5.236156	1.38641e-07
5.219208	1.54514e-07
5.202260	1.72186e-07
5.185313	1.91858e-07
5.168365	2.13755e-07
5.151417	2.38122e-07
5.134469	2.65237e-07
5.117521	2.95404e-07
5.100573	3.28963e-07
5.083625	3.66288e-07
5.066677	4.07795e-07
5.049729	4.53948e-07
5.032782	5.05256e-07
5.015834	5.62287e-07
4.998886	6.25668e-07
4.981938	6.96094e-07
4.964990	7.74334e-07
4.948042	8.61239e-07
4.931094	9.5775e-07
4.914146	1.06491e-06
4.897198	1.18387e-06
4.880250	1.31589e-06
4.863303	1.4624e-06
4.846355	1.62493e-06
4.829407	1.8052e-06
4.812459	2.0051e-06
4.795511	2.22672e-06
4.778563	2.47235e-06
4.761615	2.74453e-06
4.744667	3.04605e-06
4.727719	3.37998e-06
4.710772	3.74971e-06
4.693824	4.15894e-06
4.676876	4.61178e-06
4.659928	5.1127e-06
4.642980	5.66665e-06
4.626032	6.27902e-06
4.609084	6.95575e-06
4.592136	7.70334e-06
4.575188	8.5289e-06
4.558240	9.44022e-06
4.541293	1.04458e-05
4.524345	1.15549e-05
4.507397	1.27777e-05
4.490449	1.41252e-05
4.473501	1.56095e-05
4.456553	1.72436e-05
4.439605	1.90417e-05
4.422657	2.10192e-05
4.405709	2.31927e-05
4.388762	2.55804e-05
4.371814	2.82017e-05
4.354866	3.10775e-05
4.337918	3.42304e-05
4.320970	3.76846e-05
4.304022	4.14659e-05
4.287074	4.56021e-05
4.270126	5.01225e-05
4.253178	5.50584e-05
4.236231	6.04427e-05
4.219283	6.63101e-05
4.202335	7.26971e-05
4.185387	7.96413e-05
4.168439	8.71821e-05
4.151491	9.53596e-05
4.134543	0.000104215
4.117595	0.000113789
4.100647	0.000124122
4.083699	0.000135254
4.066752	0.000147223
4.049804	0.000160064
4.032856	0.000173806
4.015908	0.000188473
3.998960	0.00020408
3.982012	0.000220634
3.965064	0.000238125
3.948116	0.000256528
3.931168	0.000275797
3.914221	0.000295859
3.897273	0.000316611
3.880325	0.000337911
3.863377	0.000359571
3.846429	0.000381348
3.829481	0.000402934
3.812533	0.000423941
3.795585	0.000443892
3.778637	0.000462199
3.761689	0.00047815
3.744742	0.000490886
3.727794	0.000499391
&
```
