## Supplementary material for "All-at-once RNA folding with 3D motif prediction framed by evolutionary information": RF00442_Guanidine-I.cacofold.helixcov

```
# RMs = 6 L = 178

# RM_HELIX NESTED 24-31 57-64, nbp = 6 nbp_cov = 6
# pvals: 3.22833e-11,1.25047e-13,5.79484e-17,2.21103e-15,2.99184e-15,1.43398e-05
# aggregated NONE
NESTED  ::::::::::::::::::::::<<<<<<______>>>>>>::::::::::::::::::::::::::::::::::::::::::::::::::::::::::::::::::::::
        ::::::::::::::::::::::<<<<<<______>>>>>>::::::::::::::::::::::::::::::::::::::::::::::::::::::::::::::::::::::

# RM_HELIX NESTED 16-20 69-74, nbp = 5 nbp_cov = 0
# pvals: 0.444846,0.444846,0.444846,0.444846,0.444846
# aggregated NONE
NESTED  ::::::::::::::<<<<<_________________________>>>>>:::::::::::::::::::::::::::::::::::::::::::::::::::::::::::::
        ::::::::::::::::::::::::::::::::::::::::::::::::::::::::::::::::::::::::::::::::::::::::::::::::::::::::::::::

# RM_HELIX NESTED 8-14 78-85, nbp = 7 nbp_cov = 6
# pvals: 3.86565e-05,1.09719e-17,5.52529e-12,3.16088e-08,4.38857e-16,0.00119266,0.444846
# aggregated NONE
NESTED  ::::::<<<<<<<_______________________________________>>>>>>>:::::::::::::::::::::::::::::::::::::::::::::::::::
        ::::::<<<<<<_________________________________________>>>>>>:::::::::::::::::::::::::::::::::::::::::::::::::::

# RM_HELIX NESTED 87-116 121-151, nbp = 10 nbp_cov = 7
# pvals: 0.00422852,3.42129e-11,8.22228e-10,3.68605e-13,1.33903e-12,2.34926e-10,1.77825e-10,5.87811e-07,0.00127606,0.00213511
# aggregated NONE
NESTED  :::::::::::::::::::::::::::::::::::::::::::::::::::::::::::<<<<<<<<<<____>>>>>>>>>>:::::::::::::::::::::::::::
        ::::::::::::::::::::::::::::::::::::::::::::::::::::::::::::<<<<<<<________>>>>>>>::::::::::::::::::::::::::::

# RM_HELIX NESTED 158-161 169-172, nbp = 4 nbp_cov = 1
# pvals: 0.0833611,0.000422505,0.444846,0.444846
# aggregated NONE
NESTED  :::::::::::::::::::::::::::::::::::::::::::::::::::::::::::::::::::::::::::::::::::::::::<<<<_______>>>>::::::
        ::::::::::::::::::::::::::::::::::::::::::::::::::::::::::::::::::::::::::::::::::::::::::<___________>:::::::

# RM_HL GNRA-tetraloop 117-120, nbp = 0 nbp_cov = 0 nhl_b_cov 1/1
# aggregated NONE
RM_HL   :::::::::::::::::::::::::::::::::::::::::::::::::::::::::::::::::::::XXXX::::::::::::::::::::::::::::::::::::: GNRA-tetraloop
```
