## Supplementary material for "All-at-once RNA folding with 3D motif prediction framed by evolutionary information": RF00442_Guanidine-I.cacofold.power

```
# Power analysis of CaCoFold structure 
#
# Powertype = SINGLE SUBSTITUTIONS
# covary  left_pos      right_pos    substitutions      power
#----------------------------------------------------------------
     *    8		85		18		0.55
     *    9		84		30		0.74
     *    10		83		34		0.78
     *    11		81		40		0.82
     *    12		80		37		0.80
     *    13		79		6		0.16
          14		78		2		0.00
          16		74		0		0.00
          17		73		0		0.00
          18		72		4		0.07
          19		71		0		0.00
          20		69		0		0.00
     *    24		64		37		0.80
     *    25		63		31		0.75
     *    26		62		65		0.90
     *    27		61		45		0.84
     *    30		58		58		0.89
     *    31		57		42		0.83
          87		151		31		0.75
     *    88		149		30		0.74
     *    89		148		19		0.57
     *    90		147		24		0.66
     *    91		146		31		0.75
     *    92		144		45		0.84
     *    93		141		51		0.87
     *    94		140		46		0.85
          95		139		36		0.79
          116		121		41		0.82
          158		172		14		0.45
     *    159		171		8		0.24
          160		170		0		0.00
          161		169		0		0.00
#
# BPAIRS 32
# avg substitutions per BP  25.8
# BPAIRS expected to covary 17.2 +/- 2.0
# BPAIRS observed to covary 20
#
```
