## Supplementary material for "All-at-once RNA folding with 3D motif prediction framed by evolutionary information": RF00442_Guanidine-I.sorted.cacofold.cov

```
# The predicted CaCoFold structure
# BPAIRS observed to covary 20
#
#
# Method Target_E-val [cov_min,cov_max] [FP | TP True Found | Sen PPV F] 
# GTp    0.05         [-9.95,185.47]     [0 | 20 141 20 | 14.18 100.00 24.84] 
#
# in_fold in_given   left_pos       right_pos      score           E-value    pvalue       substitutions      power
#-----------------------------------------------------------------------------------------------------------------------
*	*	         9	        84	185.46850	3.29156e-16	1.09719e-17	30		0.74
*	*	        26	        62	178.30531	1.73845e-15	5.79484e-17	65		0.90
*	*	        12	        80	169.64519	1.31657e-14	4.38857e-16	37		0.80
*	*	        27	        61	162.68897	6.63308e-14	2.21103e-15	45		0.84
*	*	        30	        58	161.37288	8.97552e-14	2.99184e-15	58		0.89
*	*	        25	        63	145.34109	3.7514e-12	1.25047e-13	31		0.75
*	*	        90	       147	140.69374	1.10581e-11	3.68605e-13	24		0.66
*	*	        91	       146	135.11414	4.01709e-11	1.33903e-12	31		0.75
*	*	        10	        83	129.04515	1.65759e-10	5.52529e-12	34		0.78
*	*	        24	        64	121.43406	9.685e-10	3.22833e-11	37		0.80
*	*	        88	       149	121.15336	1.02639e-09	3.42129e-11	30		0.74
*	*	        93	       141	114.05815	5.33474e-09	1.77825e-10	51		0.87
*	*	        92	       144	112.86189	7.04779e-09	2.34926e-10	45		0.84
*	*	        89	       148	107.49542	2.46668e-08	8.22228e-10	19		0.57
*	*	        11	        81	91.71402	9.48263e-07	3.16088e-08	40		0.82
*	*	        94	       140	79.06137	1.76343e-05	5.87811e-07	46		0.85
*	*	        31	        57	65.16399	0.000430194	1.43398e-05	42		0.83
*	*	         8	        85	60.80881	0.00115969	3.86565e-05	18		0.55
*	*	       159	       171	50.04889	0.0126751	0.000422505	8		0.24
*	*	        13	        79	43.58182	0.0357798	0.00119266	6		0.16
```
