## Supplementary material for "All-at-once RNA folding with 3D motif prediction framed by evolutionary information": RF00442_Guanidine-I.surv

```
185.450000	0.0333333
178.300000	0.0666667
169.600000	0.1
162.650000	0.133333
161.350000	0.166667
145.300000	0.2
140.650000	0.233333
135.100000	0.266667
129.000000	0.3
121.400000	0.333333
121.150000	0.366667
114.050000	0.4
112.850000	0.433333
107.450000	0.466667
91.700000	0.5
79.050000	0.533333
65.150000	0.566667
60.800000	0.6
50.000000	0.633333
43.550000	0.666667
34.650000	0.7
23.050000	0.733333
-0.050000	1
&
46.500000	0.000167645
43.200000	0.000335289
41.050000	0.000502934
39.500000	0.000670578
38.400000	0.000838223
37.350000	0.00100587
36.550000	0.00117351
35.750000	0.00134116
35.150000	0.0015088
33.900000	0.00167645
33.500000	0.00184409
32.300000	0.00201174
31.950000	0.00217938
31.650000	0.00234702
31.200000	0.00251467
29.950000	0.00268231
29.750000	0.00284996
29.450000	0.0030176
29.400000	0.00318525
29.350000	0.00335289
29.300000	0.00352054
29.250000	0.00368818
28.550000	0.00402347
28.000000	0.00419111
27.950000	0.00435876
27.500000	0.0045264
27.050000	0.00469405
26.700000	0.00486169
26.150000	0.00502934
25.200000	0.00519698
25.100000	0.00536463
24.700000	0.00553227
24.650000	0.00569992
24.550000	0.00586756
23.850000	0.00620285
23.400000	0.00637049
23.300000	0.00653814
23.050000	0.00670578
22.950000	0.00687343
22.900000	0.00704107
22.500000	0.00720872
22.350000	0.00754401
22.300000	0.00771165
22.050000	0.0078793
21.900000	0.00804694
21.800000	0.00838223
21.600000	0.00854987
21.300000	0.00871752
21.200000	0.00905281
20.650000	0.0093881
20.600000	0.00955574
20.450000	0.00972339
20.250000	0.00989103
20.050000	0.0100587
19.950000	0.0102263
19.750000	0.010394
19.600000	0.0105616
19.350000	0.0107293
19.250000	0.0108969
18.950000	0.0110645
18.750000	0.0112322
18.300000	0.0113998
18.200000	0.0115675
18.100000	0.0117351
18.050000	0.0119028
17.850000	0.0120704
17.800000	0.0122381
17.650000	0.0124057
17.550000	0.0125733
17.400000	0.012741
17.200000	0.0130763
17.100000	0.0132439
17.050000	0.0134116
17.000000	0.0135792
16.850000	0.0137469
16.650000	0.0140821
16.400000	0.0142498
16.350000	0.0144174
16.300000	0.0145851
16.200000	0.0147527
16.150000	0.0149204
16.100000	0.015088
16.050000	0.0152557
16.000000	0.0154233
15.950000	0.0155909
15.900000	0.0159262
15.850000	0.0160939
15.800000	0.0165968
15.650000	0.0169321
15.550000	0.0170997
15.450000	0.0172674
15.400000	0.017435
15.350000	0.0176027
15.250000	0.017938
15.150000	0.0181056
15.100000	0.0184409
15.050000	0.0187762
15.000000	0.0189438
14.950000	0.0192791
14.850000	0.0194468
14.750000	0.0196144
14.700000	0.0199497
14.650000	0.0201174
14.500000	0.020285
14.450000	0.0204526
14.350000	0.0209556
14.250000	0.0212909
14.200000	0.0216262
14.100000	0.0219614
14.050000	0.0222967
14.000000	0.022632
13.550000	0.0229673
13.450000	0.0233026
13.350000	0.0238055
13.300000	0.0239732
13.150000	0.0243085
13.100000	0.0244761
13.050000	0.0246438
12.950000	0.0248114
12.900000	0.0251467
12.850000	0.025482
12.750000	0.0256496
12.700000	0.0258173
12.650000	0.0259849
12.600000	0.0261526
12.500000	0.0263202
12.400000	0.0266555
12.300000	0.0269908
12.250000	0.0273261
12.200000	0.0276614
12.150000	0.0281643
12.100000	0.0283319
12.050000	0.0286672
12.000000	0.0291702
11.800000	0.0295054
11.700000	0.0298407
11.650000	0.0300084
11.600000	0.030176
11.550000	0.030679
11.450000	0.0310142
11.400000	0.0315172
11.300000	0.0316848
11.250000	0.0318525
11.200000	0.0323554
11.100000	0.0326907
10.950000	0.033026
10.900000	0.0335289
10.850000	0.0336966
10.800000	0.0340319
10.750000	0.0347024
10.700000	0.0348701
10.650000	0.035373
10.600000	0.0357083
10.550000	0.0360436
10.500000	0.0365465
10.400000	0.0368818
10.350000	0.0372171
10.250000	0.03772
10.200000	0.0378877
10.150000	0.0383906
10.100000	0.0385583
10.050000	0.0388935
10.000000	0.0395641
9.950000	0.0398994
9.900000	0.0402347
9.850000	0.04057
9.800000	0.0407376
9.750000	0.0409053
9.700000	0.0410729
9.650000	0.0414082
9.600000	0.0415759
9.550000	0.0419111
9.500000	0.0424141
9.450000	0.0427494
9.350000	0.0430847
9.300000	0.0434199
9.250000	0.0439229
9.150000	0.0447611
9.100000	0.0450964
9.050000	0.0461023
9.000000	0.0462699
8.950000	0.0466052
8.900000	0.0467728
8.850000	0.0471081
8.800000	0.0474434
8.750000	0.0477787
8.700000	0.0482816
8.650000	0.0491199
8.600000	0.0497904
8.550000	0.0502934
8.500000	0.0506287
8.450000	0.0507963
8.400000	0.050964
8.350000	0.0511316
8.300000	0.0514669
8.250000	0.0521375
8.200000	0.0523051
8.150000	0.0524728
8.100000	0.0529757
8.050000	0.053311
8.000000	0.0536463
7.950000	0.0543168
7.900000	0.0548198
7.850000	0.0551551
7.800000	0.0558256
7.750000	0.0561609
7.700000	0.0569992
7.650000	0.0578374
7.600000	0.0581727
7.550000	0.0593462
7.500000	0.0595138
7.400000	0.0605197
7.350000	0.060855
7.300000	0.0623638
7.250000	0.063202
7.200000	0.0635373
7.150000	0.0640402
7.050000	0.0643755
7.000000	0.0648785
6.950000	0.0663873
6.900000	0.0673931
6.850000	0.0677284
6.800000	0.068399
6.750000	0.0687343
6.700000	0.0689019
6.650000	0.0692372
6.600000	0.0697402
6.550000	0.0702431
6.500000	0.0704107
6.450000	0.0709137
6.400000	0.071249
6.350000	0.0715842
6.250000	0.0719195
6.200000	0.0724225
6.150000	0.0725901
6.100000	0.0734283
6.000000	0.0737636
5.950000	0.0740989
5.900000	0.0747695
5.850000	0.0754401
5.800000	0.0756077
5.750000	0.075943
5.700000	0.0761106
5.650000	0.0767812
5.600000	0.0769489
5.550000	0.0774518
5.450000	0.0781224
5.400000	0.0786253
5.350000	0.0792959
5.300000	0.0804694
5.250000	0.08114
5.200000	0.0814753
5.150000	0.0819782
5.100000	0.0826488
5.050000	0.0829841
5.000000	0.0843252
4.950000	0.0856664
4.900000	0.0865046
4.850000	0.0875105
4.800000	0.0885163
4.750000	0.0895222
4.700000	0.0906957
4.650000	0.091031
4.600000	0.0917016
4.550000	0.0918692
4.500000	0.0922045
4.450000	0.093378
4.400000	0.0942163
4.350000	0.0950545
4.300000	0.0955574
4.250000	0.0960604
4.200000	0.0965633
4.150000	0.0972339
4.100000	0.099078
4.050000	0.100251
4.000000	0.100419
3.950000	0.100754
3.900000	0.101257
3.850000	0.102431
3.800000	0.103269
3.750000	0.103437
3.700000	0.104946
3.650000	0.105951
3.600000	0.106622
3.550000	0.10746
3.500000	0.108634
3.450000	0.10964
3.400000	0.111148
3.350000	0.113495
3.300000	0.115004
3.250000	0.116178
3.200000	0.117184
3.150000	0.118357
3.100000	0.119866
3.050000	0.120369
3.000000	0.121878
2.950000	0.123219
2.900000	0.123889
2.850000	0.12456
2.800000	0.126069
2.750000	0.127578
2.700000	0.129254
2.650000	0.129925
2.600000	0.130595
2.550000	0.131769
2.500000	0.132272
2.450000	0.13378
2.400000	0.135457
2.350000	0.136127
2.300000	0.136966
2.250000	0.13881
2.200000	0.140654
2.150000	0.141827
2.100000	0.143336
2.050000	0.145683
2.000000	0.146354
1.950000	0.147192
1.900000	0.148365
1.850000	0.150712
1.800000	0.152724
1.750000	0.154401
1.700000	0.156077
1.650000	0.157418
1.600000	0.158759
1.550000	0.160436
1.500000	0.160939
1.450000	0.162615
1.400000	0.163453
1.350000	0.164627
1.300000	0.166639
1.250000	0.16865
1.200000	0.169992
1.150000	0.172171
1.100000	0.17435
1.050000	0.17653
1.000000	0.178206
0.950000	0.18005
0.900000	0.181559
0.850000	0.183571
0.800000	0.186253
0.750000	0.187427
0.700000	0.18793
0.650000	0.189774
0.600000	0.191618
0.550000	0.192624
0.500000	0.1943
0.450000	0.195641
0.400000	0.196982
0.350000	0.2
0.300000	0.201844
0.250000	0.204862
0.200000	0.205868
0.150000	0.208382
0.100000	0.214585
0.050000	0.241911
0.000000	0.374015
-0.050000	0.679464
-0.100000	0.691869
-0.150000	0.694887
-0.200000	0.697402
-0.250000	0.700754
-0.300000	0.702096
-0.350000	0.704443
-0.400000	0.707125
-0.450000	0.710981
-0.500000	0.712657
-0.550000	0.714669
-0.600000	0.717854
-0.650000	0.721375
-0.700000	0.724057
-0.750000	0.726404
-0.800000	0.729589
-0.850000	0.731266
-0.900000	0.731769
-0.950000	0.734619
-1.000000	0.737636
-1.050000	0.739313
-1.100000	0.741492
-1.150000	0.742498
-1.200000	0.744845
-1.250000	0.746857
-1.300000	0.748533
-1.350000	0.75021
-1.400000	0.753227
-1.450000	0.755574
-1.500000	0.758424
-1.550000	0.760604
-1.600000	0.763453
-1.650000	0.76513
-1.700000	0.767645
-1.750000	0.769489
-1.800000	0.770662
-1.850000	0.772506
-1.900000	0.773512
-1.950000	0.775524
-2.000000	0.7772
-2.050000	0.779212
-2.100000	0.782397
-2.150000	0.785247
-2.200000	0.787594
-2.250000	0.790109
-2.300000	0.793294
-2.350000	0.795474
-2.400000	0.79715
-2.450000	0.799329
-2.500000	0.801006
-2.550000	0.804526
-2.600000	0.80637
-2.650000	0.807376
-2.700000	0.809723
-2.750000	0.812573
-2.800000	0.814585
-2.850000	0.816429
-2.900000	0.81777
-2.950000	0.820117
-3.000000	0.821961
-3.050000	0.822967
-3.100000	0.824811
-3.150000	0.825817
-3.200000	0.827661
-3.250000	0.828332
-3.300000	0.829841
-3.350000	0.830847
-3.400000	0.83202
-3.450000	0.834032
-3.500000	0.835038
-3.550000	0.836044
-3.600000	0.836547
-3.650000	0.837217
-3.700000	0.838894
-3.750000	0.84057
-3.800000	0.842079
-3.850000	0.843755
-3.900000	0.845432
-3.950000	0.846102
-4.000000	0.847443
-4.050000	0.849623
-4.100000	0.851299
-4.150000	0.853479
-4.200000	0.85482
-4.250000	0.856496
-4.300000	0.85834
-4.350000	0.859681
-4.400000	0.860687
-4.450000	0.86119
-4.500000	0.863034
-4.550000	0.864711
-4.600000	0.866052
-4.650000	0.867393
-4.700000	0.868567
-4.750000	0.870578
-4.800000	0.871752
-4.850000	0.873261
-4.900000	0.875272
-4.950000	0.876278
-5.000000	0.877955
-5.050000	0.879128
-5.100000	0.880302
-5.150000	0.881475
-5.200000	0.883655
-5.250000	0.884996
-5.300000	0.885666
-5.350000	0.886169
-5.400000	0.886337
-5.450000	0.887175
-5.500000	0.888013
-5.550000	0.889355
-5.600000	0.890025
-5.650000	0.891199
-5.700000	0.891702
-5.750000	0.892205
-5.800000	0.89321
-5.850000	0.894384
-5.900000	0.894887
-5.950000	0.895893
-6.000000	0.897066
-6.050000	0.897737
-6.100000	0.899078
-6.150000	0.899916
-6.200000	0.901257
-6.250000	0.90176
-6.300000	0.903101
-6.350000	0.903772
-6.400000	0.90394
-6.450000	0.904443
-6.500000	0.905951
-6.550000	0.906622
-6.600000	0.907293
-6.650000	0.908298
-6.700000	0.909304
-6.750000	0.910142
-6.800000	0.911148
-6.850000	0.911819
-6.900000	0.91249
-6.950000	0.913328
-7.000000	0.913663
-7.050000	0.914166
-7.100000	0.914501
-7.150000	0.914837
-7.200000	0.915004
-7.250000	0.915339
-7.300000	0.91601
-7.350000	0.916681
-7.400000	0.917184
-7.450000	0.917854
-7.500000	0.918692
-7.550000	0.919531
-7.600000	0.920201
-7.650000	0.920872
-7.700000	0.92171
-7.750000	0.922213
-7.800000	0.923219
-7.850000	0.923554
-7.900000	0.924225
-7.950000	0.92456
-8.000000	0.925733
-8.050000	0.926236
-8.100000	0.927242
-8.150000	0.92741
-8.200000	0.927913
-8.250000	0.928919
-8.300000	0.929757
-8.350000	0.930427
-8.400000	0.93093
-8.450000	0.931769
-8.500000	0.931936
-8.550000	0.932272
-8.600000	0.933613
-8.650000	0.934451
-8.700000	0.935122
-8.750000	0.935624
-8.800000	0.936127
-8.850000	0.936295
-8.900000	0.93663
-8.950000	0.937133
-9.000000	0.938139
-9.050000	0.93881
-9.100000	0.93948
-9.150000	0.940654
-9.200000	0.940989
-9.250000	0.941324
-9.300000	0.941827
-9.350000	0.94233
-9.400000	0.942666
-9.450000	0.942833
-9.500000	0.943336
-9.550000	0.944007
-9.600000	0.944677
-9.650000	0.945013
-9.700000	0.945348
-9.750000	0.946186
-9.800000	0.946354
-9.850000	0.946689
-9.900000	0.947024
-9.950000	1
&
69.150000	8.34028e-06
67.050000	1.66806e-05
66.000000	2.50209e-05
63.900000	3.33611e-05
61.800000	4.17014e-05
60.650000	5.00417e-05
60.550000	5.8382e-05
60.350000	6.67223e-05
58.950000	7.50626e-05
58.400000	8.34028e-05
58.000000	9.17431e-05
57.750000	0.000100083
57.050000	0.000108424
56.850000	0.000116764
56.200000	0.000125104
55.350000	0.000133445
54.250000	0.000141785
54.200000	0.000150125
54.100000	0.000158465
54.050000	0.000175146
53.750000	0.000183486
53.600000	0.000191827
53.450000	0.000200167
52.400000	0.000216847
52.150000	0.000225188
51.950000	0.000250209
51.800000	0.000258549
51.700000	0.000266889
51.650000	0.000275229
51.550000	0.00028357
51.000000	0.00029191
50.950000	0.00030025
50.800000	0.00030859
50.700000	0.000325271
50.600000	0.000341952
50.550000	0.000350292
50.350000	0.000358632
50.300000	0.000366972
50.200000	0.000391993
50.150000	0.000400334
50.100000	0.000408674
50.000000	0.000417014
49.850000	0.000433695
49.800000	0.000442035
49.750000	0.000458716
49.700000	0.000467056
49.600000	0.000483736
49.200000	0.000500417
48.650000	0.000517098
48.550000	0.000525438
48.500000	0.000542118
48.450000	0.000550459
48.400000	0.000558799
48.150000	0.000567139
48.000000	0.00058382
47.850000	0.00059216
47.750000	0.0006005
47.650000	0.000617181
47.550000	0.000633862
47.500000	0.000642202
47.450000	0.000650542
47.350000	0.000658882
47.300000	0.000675563
47.200000	0.000683903
47.050000	0.000692244
46.950000	0.000700584
46.850000	0.000717264
46.800000	0.000733945
46.650000	0.000750626
46.500000	0.000758966
46.450000	0.000767306
46.200000	0.000783987
46.150000	0.000809008
46.000000	0.000817348
45.950000	0.000825688
45.750000	0.000842369
45.700000	0.000859049
45.600000	0.00089241
45.500000	0.000900751
45.350000	0.000909091
45.200000	0.000917431
45.050000	0.000934112
45.000000	0.000950792
44.950000	0.000975813
44.900000	0.000984153
44.750000	0.000992494
44.700000	0.00100083
44.600000	0.00100917
44.500000	0.00101751
44.400000	0.00105088
44.350000	0.00105922
44.300000	0.00106756
44.200000	0.0010759
44.100000	0.00110926
44.000000	0.0011176
43.900000	0.00114262
43.850000	0.00116764
43.800000	0.00117598
43.600000	0.00119266
43.500000	0.00120934
43.450000	0.00121768
43.400000	0.00123436
43.350000	0.0012427
43.300000	0.00125104
43.250000	0.00126772
43.200000	0.00127606
43.150000	0.0012844
43.100000	0.00129274
43.000000	0.00130942
42.950000	0.00131776
42.900000	0.00133445
42.800000	0.00134279
42.750000	0.00135113
42.700000	0.00135947
42.650000	0.00136781
42.550000	0.00137615
42.500000	0.00140117
42.450000	0.00140951
42.400000	0.00141785
42.350000	0.00142619
42.250000	0.00143453
42.150000	0.00145955
42.100000	0.00149291
42.050000	0.00150959
42.000000	0.00152627
41.950000	0.00154295
41.900000	0.00156797
41.850000	0.00158465
41.800000	0.00159299
41.650000	0.00160133
41.550000	0.00160967
41.450000	0.00162636
41.400000	0.00165138
41.350000	0.00165972
41.250000	0.00166806
41.200000	0.00168474
41.150000	0.0017181
41.100000	0.00173478
41.050000	0.00174312
40.950000	0.00175146
40.900000	0.0017598
40.850000	0.00176814
40.800000	0.00179316
40.750000	0.0018015
40.700000	0.00180984
40.550000	0.00183486
40.500000	0.00185988
40.450000	0.00187656
40.350000	0.0018849
40.300000	0.00189324
40.250000	0.00191827
40.150000	0.00194329
40.100000	0.00195163
40.050000	0.00197665
40.000000	0.00199333
39.950000	0.00200167
39.850000	0.00202669
39.800000	0.00203503
39.750000	0.00205171
39.700000	0.00206005
39.650000	0.00207673
39.600000	0.00208507
39.550000	0.00210175
39.500000	0.00213511
39.400000	0.00215179
39.350000	0.00216847
39.300000	0.00220183
39.250000	0.0022352
39.200000	0.00226022
39.150000	0.00226856
39.100000	0.00229358
39.050000	0.00231026
39.000000	0.00235196
38.950000	0.00236864
38.900000	0.00237698
38.850000	0.002402
38.800000	0.00241868
38.750000	0.00243536
38.700000	0.00245204
38.650000	0.00246038
38.600000	0.00247706
38.550000	0.00251043
38.500000	0.00253545
38.450000	0.00257715
38.400000	0.00259383
38.350000	0.00262719
38.250000	0.00264387
38.200000	0.00265221
38.150000	0.00266055
38.100000	0.00266889
38.050000	0.00267723
38.000000	0.00268557
37.950000	0.00271059
37.900000	0.00273561
37.850000	0.00275229
37.800000	0.00278565
37.750000	0.00281902
37.700000	0.00284404
37.600000	0.00286072
37.550000	0.00286906
37.500000	0.0028774
37.450000	0.00291076
37.400000	0.00295246
37.350000	0.00296914
37.300000	0.00301084
37.250000	0.00301918
37.200000	0.00306088
37.150000	0.00306922
37.100000	0.00307756
37.050000	0.0030859
37.000000	0.00309425
36.950000	0.00310259
36.900000	0.00312761
36.850000	0.00316097
36.800000	0.00320267
36.750000	0.00323603
36.700000	0.00328607
36.650000	0.00329441
36.600000	0.00331109
36.550000	0.00333611
36.500000	0.00336947
36.450000	0.00338616
36.400000	0.00341118
36.350000	0.00342786
36.300000	0.00346122
36.250000	0.00346956
36.200000	0.00353628
36.150000	0.00356964
36.100000	0.00361968
36.050000	0.00368641
36.000000	0.00370309
35.950000	0.00373645
35.900000	0.00376147
35.850000	0.00379483
35.800000	0.00381151
35.750000	0.00383653
35.700000	0.00384487
35.650000	0.00385321
35.600000	0.00387823
35.500000	0.00390325
35.450000	0.00391159
35.400000	0.00392827
35.350000	0.00396163
35.300000	0.00397832
35.250000	0.003995
35.200000	0.00400334
35.150000	0.00402002
35.100000	0.00402836
35.050000	0.00407006
34.950000	0.00411176
34.900000	0.00413678
34.850000	0.00415346
34.800000	0.00418682
34.750000	0.00419516
34.700000	0.00422018
34.650000	0.00422852
34.600000	0.0042452
34.550000	0.00428691
34.500000	0.00430359
34.450000	0.00432861
34.400000	0.00434529
34.350000	0.00439533
34.300000	0.00441201
34.250000	0.00444537
34.200000	0.00446205
34.150000	0.00447873
34.100000	0.00452043
34.050000	0.00453711
34.000000	0.00457882
33.950000	0.0046372
33.900000	0.00471226
33.850000	0.00472894
33.800000	0.00477064
33.750000	0.00482068
33.700000	0.00486239
33.650000	0.00490409
33.600000	0.00491243
33.550000	0.00494579
33.500000	0.00497915
33.450000	0.00502085
33.400000	0.00507923
33.350000	0.00511259
33.300000	0.00516264
33.250000	0.00522102
33.200000	0.00524604
33.150000	0.00526272
33.100000	0.0053211
33.050000	0.0053628
32.950000	0.00541284
32.900000	0.00544621
32.850000	0.00548791
32.800000	0.00552961
32.750000	0.00556297
32.700000	0.00558799
32.650000	0.00563803
32.600000	0.00568807
32.550000	0.00571309
32.500000	0.00574646
32.450000	0.00577982
32.400000	0.00584654
32.350000	0.00588824
32.300000	0.00590492
32.250000	0.00599666
32.200000	0.00606339
32.150000	0.00608841
32.100000	0.00614679
32.050000	0.00615513
32.000000	0.00618015
31.950000	0.00622185
31.900000	0.00626355
31.850000	0.00631359
31.800000	0.00638866
31.750000	0.00643036
31.700000	0.00647206
31.650000	0.0065638
31.600000	0.00659716
31.550000	0.00661384
31.500000	0.00665555
31.450000	0.00668891
31.400000	0.00673895
31.350000	0.00678899
31.300000	0.00683069
31.250000	0.00686405
31.200000	0.00693078
31.150000	0.0069558
31.100000	0.00698916
31.050000	0.00703086
31.000000	0.00704754
30.950000	0.00711426
30.900000	0.00714762
30.850000	0.00723103
30.800000	0.00727273
30.750000	0.00735613
30.700000	0.00743953
30.650000	0.00750626
30.600000	0.00753128
30.550000	0.00758966
30.500000	0.00764804
30.450000	0.00770642
30.400000	0.00778148
30.350000	0.00788157
30.300000	0.00792327
30.250000	0.00797331
30.200000	0.00799833
30.150000	0.00804837
30.100000	0.00807339
30.050000	0.0081568
30.000000	0.00822352
29.950000	0.00827356
29.900000	0.00831526
29.850000	0.00839867
29.800000	0.00848207
29.750000	0.00855713
29.700000	0.00859883
29.650000	0.00868224
29.600000	0.00872394
29.550000	0.00882402
29.500000	0.00891576
29.450000	0.00895746
29.400000	0.00906589
29.350000	0.00914095
29.300000	0.00922435
29.250000	0.0093161
29.200000	0.00937448
29.150000	0.0094412
29.100000	0.00949124
29.050000	0.00956631
29.000000	0.00962469
28.950000	0.00969975
28.900000	0.00975813
28.850000	0.00986656
28.800000	0.00994162
28.750000	0.0100417
28.700000	0.0101251
28.650000	0.0101751
28.600000	0.0102502
28.550000	0.0103753
28.500000	0.0104837
28.450000	0.0105588
28.400000	0.0105922
28.350000	0.0106756
28.300000	0.0107506
28.250000	0.0108173
28.200000	0.0109341
28.150000	0.0110008
28.100000	0.0111093
28.050000	0.011151
28.000000	0.0112677
27.950000	0.0113094
27.900000	0.0114095
27.850000	0.0115013
27.800000	0.0115346
27.750000	0.011643
27.700000	0.0117014
27.650000	0.0117515
27.600000	0.0118265
27.550000	0.0119433
27.500000	0.0120851
27.450000	0.0121351
27.400000	0.0122519
27.350000	0.0123103
27.300000	0.012377
27.250000	0.0124187
27.200000	0.0124937
27.150000	0.0125605
27.100000	0.0126355
27.050000	0.0127356
27.000000	0.0128357
26.950000	0.0129525
26.900000	0.0130609
26.850000	0.0131693
26.800000	0.0132777
26.750000	0.0133611
26.700000	0.0134779
26.650000	0.0136364
26.600000	0.0136947
26.550000	0.0138198
26.500000	0.0139783
26.450000	0.0141451
26.400000	0.0143036
26.350000	0.0144204
26.300000	0.0145788
26.250000	0.0147039
26.200000	0.0148123
26.150000	0.0148957
26.100000	0.0149541
26.050000	0.0150709
26.000000	0.0151543
25.950000	0.0152627
25.900000	0.0153711
25.850000	0.0154545
25.800000	0.0155713
25.750000	0.0157131
25.700000	0.0158132
25.650000	0.0158716
25.600000	0.0159967
25.550000	0.0161301
25.500000	0.0162385
25.450000	0.0163553
25.400000	0.0164887
25.350000	0.0166138
25.300000	0.0167306
25.250000	0.0168474
25.200000	0.0169224
25.150000	0.0170058
25.100000	0.0171726
25.050000	0.0172811
25.000000	0.0173478
24.950000	0.0175063
24.900000	0.017648
24.850000	0.0178232
24.800000	0.0179733
24.750000	0.0180734
24.700000	0.0182402
24.650000	0.0183736
24.600000	0.0184487
24.550000	0.0186239
24.500000	0.0187907
24.450000	0.0189158
24.400000	0.0190325
24.350000	0.0191743
24.300000	0.0192994
24.250000	0.0194579
24.200000	0.019608
24.150000	0.0197331
24.100000	0.0198582
24.050000	0.0199583
24.000000	0.02005
23.950000	0.0201585
23.900000	0.0203003
23.850000	0.0204337
23.800000	0.0206005
23.750000	0.0207256
23.700000	0.0208841
23.650000	0.0209842
23.600000	0.0210842
23.550000	0.0212594
23.500000	0.0214429
23.450000	0.0216097
23.400000	0.0217264
23.350000	0.0218098
23.300000	0.021985
23.250000	0.0221435
23.200000	0.0222686
23.150000	0.022377
23.100000	0.0225354
23.050000	0.0226939
23.000000	0.0228357
22.950000	0.0230942
22.900000	0.0232444
22.850000	0.0234195
22.800000	0.0234946
22.750000	0.0236781
22.700000	0.0238365
22.650000	0.0240617
22.600000	0.0241952
22.550000	0.024362
22.500000	0.0245621
22.450000	0.0247456
22.400000	0.0249374
22.350000	0.0250959
22.300000	0.0252627
22.250000	0.0254545
22.200000	0.025613
22.150000	0.0258132
22.100000	0.0259716
22.050000	0.0261635
22.000000	0.026347
21.950000	0.0265721
21.900000	0.0267807
21.850000	0.0270225
21.800000	0.0272143
21.750000	0.0273978
21.700000	0.0275897
21.650000	0.0277481
21.600000	0.027965
21.550000	0.0281818
21.500000	0.0283236
21.450000	0.0284654
21.400000	0.0286572
21.350000	0.0289074
21.300000	0.0291326
21.250000	0.0293828
21.200000	0.029583
21.150000	0.0297498
21.100000	0.0298832
21.050000	0.0300834
21.000000	0.0303169
20.950000	0.0305338
20.900000	0.0307339
20.850000	0.0309174
20.800000	0.0311009
20.750000	0.0312761
20.700000	0.0315513
20.650000	0.0317681
20.600000	0.0320017
20.550000	0.0322352
20.500000	0.0324687
20.450000	0.032769
20.400000	0.0329858
20.350000	0.0331276
20.300000	0.0333445
20.250000	0.0335029
20.200000	0.0337531
20.150000	0.0339783
20.100000	0.0342118
20.050000	0.0344621
20.000000	0.0348123
19.950000	0.0351126
19.900000	0.0353962
19.850000	0.0356631
19.800000	0.0359383
19.750000	0.0361802
19.700000	0.0363803
19.650000	0.0366222
19.600000	0.0367723
19.550000	0.0369975
19.500000	0.0373228
19.450000	0.037598
19.400000	0.0378732
19.350000	0.0381234
19.300000	0.0382986
19.250000	0.0385571
19.200000	0.0387656
19.150000	0.0390992
19.100000	0.0393411
19.050000	0.039558
19.000000	0.0397832
18.950000	0.0400334
18.900000	0.0404254
18.850000	0.0407339
18.800000	0.0410759
18.750000	0.0414012
18.700000	0.041618
18.650000	0.0418932
18.600000	0.0421601
18.550000	0.042427
18.500000	0.0426689
18.450000	0.0429274
18.400000	0.043211
18.350000	0.0434696
18.300000	0.0437198
18.250000	0.0439366
18.200000	0.0441201
18.150000	0.0444787
18.100000	0.044804
18.050000	0.0451126
18.000000	0.045246
17.950000	0.0455213
17.900000	0.0458215
17.850000	0.0461134
17.800000	0.0464387
17.750000	0.0467223
17.700000	0.0470642
17.650000	0.0473645
17.600000	0.0476897
17.550000	0.04799
17.500000	0.0481902
17.450000	0.0485238
17.400000	0.0489074
17.350000	0.0492077
17.300000	0.049558
17.250000	0.0498832
17.200000	0.0502168
17.150000	0.0505171
17.100000	0.0508674
17.050000	0.0511426
17.000000	0.0514595
16.950000	0.0517848
16.900000	0.0521601
16.850000	0.0525855
16.800000	0.0529608
16.750000	0.0532861
16.700000	0.0536113
16.650000	0.0539283
16.600000	0.0543536
16.550000	0.0547039
16.500000	0.0550459
16.450000	0.0554629
16.400000	0.0558966
16.350000	0.0563219
16.300000	0.0567056
16.250000	0.0571059
16.200000	0.0574812
16.150000	0.0578148
16.100000	0.0581735
16.050000	0.0586072
16.000000	0.0589908
15.950000	0.0593244
15.900000	0.0597832
15.850000	0.0601168
15.800000	0.0604587
15.750000	0.0609258
15.700000	0.0613511
15.650000	0.0617681
15.600000	0.0621852
15.550000	0.0626105
15.500000	0.0629608
15.450000	0.0632944
15.400000	0.0638282
15.350000	0.0642035
15.300000	0.0646622
15.250000	0.0651043
15.200000	0.0655379
15.150000	0.0660133
15.100000	0.0664721
15.050000	0.0669475
15.000000	0.0673561
14.950000	0.0678732
14.900000	0.0683319
14.850000	0.0687573
14.800000	0.0692244
14.750000	0.0698082
14.700000	0.0703003
14.650000	0.0707673
14.600000	0.071251
14.550000	0.0716931
14.500000	0.0721852
14.450000	0.0726355
14.400000	0.0731526
14.350000	0.073653
14.300000	0.0741618
14.250000	0.0747039
14.200000	0.0752627
14.150000	0.0757882
14.100000	0.076347
14.050000	0.0769058
14.000000	0.0773478
13.950000	0.0778899
13.900000	0.078407
13.850000	0.0790158
13.800000	0.0795246
13.750000	0.0799833
13.700000	0.0805254
13.650000	0.0811259
13.600000	0.0816597
13.550000	0.0821101
13.500000	0.0826939
13.450000	0.0833611
13.400000	0.08402
13.350000	0.0845038
13.300000	0.0850959
13.250000	0.0856464
13.200000	0.0861468
13.150000	0.0868224
13.100000	0.0874229
13.050000	0.08804
13.000000	0.0885822
12.950000	0.0892077
12.900000	0.0897331
12.850000	0.0903003
12.800000	0.0909091
12.750000	0.0915179
12.700000	0.0920434
12.650000	0.0927273
12.600000	0.0933445
12.550000	0.0939783
12.500000	0.0946539
12.450000	0.0953878
12.400000	0.0960801
12.350000	0.0967306
12.300000	0.0974062
12.250000	0.098015
12.200000	0.0985988
12.150000	0.0992577
12.100000	0.0999083
12.050000	0.100417
12.000000	0.101176
11.950000	0.10181
11.900000	0.102444
11.850000	0.103103
11.800000	0.103828
11.750000	0.104604
11.700000	0.105329
11.650000	0.10603
11.600000	0.106647
11.550000	0.107306
11.500000	0.10799
11.450000	0.108582
11.400000	0.109341
11.350000	0.110125
11.300000	0.110867
11.250000	0.111568
11.200000	0.112202
11.150000	0.112827
11.100000	0.113636
11.050000	0.114178
11.000000	0.114804
10.950000	0.115496
10.900000	0.116472
10.850000	0.117214
10.800000	0.117932
10.750000	0.118691
10.700000	0.119458
10.650000	0.120142
10.600000	0.120984
10.550000	0.121793
10.500000	0.122602
10.450000	0.12347
10.400000	0.124287
10.350000	0.125029
10.300000	0.125788
10.250000	0.126547
10.200000	0.127289
10.150000	0.128065
10.100000	0.128699
10.050000	0.129516
10.000000	0.130367
9.950000	0.131051
9.900000	0.131835
9.850000	0.132744
9.800000	0.133703
9.750000	0.134495
9.700000	0.135413
9.650000	0.136314
9.600000	0.137206
9.550000	0.138015
9.500000	0.138849
9.450000	0.139733
9.400000	0.140642
9.350000	0.14156
9.300000	0.142569
9.250000	0.143545
9.200000	0.144562
9.150000	0.145288
9.100000	0.146314
9.050000	0.147139
9.000000	0.148123
8.950000	0.149024
8.900000	0.149858
8.850000	0.150884
8.800000	0.15171
8.750000	0.152752
8.700000	0.153636
8.650000	0.154637
8.600000	0.15553
8.550000	0.156397
8.500000	0.157298
8.450000	0.158374
8.400000	0.159241
8.350000	0.160384
8.300000	0.16146
8.250000	0.162694
8.200000	0.163686
8.150000	0.164829
8.100000	0.165872
8.050000	0.166956
8.000000	0.168007
7.950000	0.169058
7.900000	0.170125
7.850000	0.171118
7.800000	0.172227
7.750000	0.173244
7.700000	0.174362
7.650000	0.175696
7.600000	0.176772
7.550000	0.177923
7.500000	0.179091
7.450000	0.180317
7.400000	0.181485
7.350000	0.18256
7.300000	0.183728
7.250000	0.184979
7.200000	0.186138
7.150000	0.187473
7.100000	0.188774
7.050000	0.189958
7.000000	0.191051
6.950000	0.192185
6.900000	0.193536
6.850000	0.194654
6.800000	0.196047
6.750000	0.197348
6.700000	0.198674
6.650000	0.199741
6.600000	0.200851
6.550000	0.202152
6.500000	0.20347
6.450000	0.204637
6.400000	0.20588
6.350000	0.207339
6.300000	0.20859
6.250000	0.2098
6.200000	0.211059
6.150000	0.212202
6.100000	0.213536
6.050000	0.214979
6.000000	0.216289
5.950000	0.217781
5.900000	0.219083
5.850000	0.220342
5.800000	0.221643
5.750000	0.223028
5.700000	0.224279
5.650000	0.22558
5.600000	0.227139
5.550000	0.228357
5.500000	0.229825
5.450000	0.231201
5.400000	0.23251
5.350000	0.233962
5.300000	0.235354
5.250000	0.236697
5.200000	0.23819
5.150000	0.239658
5.100000	0.241068
5.050000	0.242627
5.000000	0.244187
4.950000	0.245721
4.900000	0.247389
4.850000	0.249133
4.800000	0.250692
4.750000	0.252252
4.700000	0.25382
4.650000	0.25543
4.600000	0.257073
4.550000	0.258641
4.500000	0.260234
4.450000	0.261676
4.400000	0.263186
4.350000	0.264921
4.300000	0.266522
4.250000	0.268307
4.200000	0.269908
4.150000	0.271718
4.100000	0.273378
4.050000	0.275079
4.000000	0.276797
3.950000	0.278507
3.900000	0.280309
3.850000	0.281843
3.800000	0.283361
3.750000	0.285063
3.700000	0.286656
3.650000	0.288482
3.600000	0.290284
3.550000	0.292135
3.500000	0.294003
3.450000	0.295847
3.400000	0.297631
3.350000	0.299383
3.300000	0.301201
3.250000	0.302969
3.200000	0.305104
3.150000	0.306964
3.100000	0.308841
3.050000	0.310534
3.000000	0.312377
2.950000	0.31432
2.900000	0.316364
2.850000	0.318324
2.800000	0.320108
2.750000	0.32176
2.700000	0.323636
2.650000	0.325713
2.600000	0.327882
2.550000	0.330008
2.500000	0.332093
2.450000	0.333928
2.400000	0.336155
2.350000	0.33804
2.300000	0.340008
2.250000	0.342018
2.200000	0.344062
2.150000	0.34643
2.100000	0.348399
2.050000	0.35055
2.000000	0.352852
1.950000	0.354987
1.900000	0.357131
1.850000	0.359558
1.800000	0.361585
1.750000	0.363812
1.700000	0.365696
1.650000	0.36789
1.600000	0.370033
1.550000	0.371902
1.500000	0.373828
1.450000	0.375838
1.400000	0.37784
1.350000	0.379933
1.300000	0.382093
1.250000	0.384404
1.200000	0.386289
1.150000	0.388782
1.100000	0.391059
1.050000	0.393261
1.000000	0.39543
0.950000	0.397898
0.900000	0.400209
0.850000	0.402227
0.800000	0.404254
0.750000	0.406656
0.700000	0.408657
0.650000	0.410951
0.600000	0.413011
0.550000	0.415204
0.500000	0.41754
0.450000	0.42005
0.400000	0.422602
0.350000	0.425188
0.300000	0.427798
0.250000	0.430158
0.200000	0.432385
0.150000	0.434762
0.100000	0.437323
0.050000	0.439975
0.000000	0.442319
-0.050000	0.444846
-0.100000	0.447239
-0.150000	0.44975
-0.200000	0.452102
-0.250000	0.454579
-0.300000	0.456947
-0.350000	0.459541
-0.400000	0.46226
-0.450000	0.464812
-0.500000	0.467556
-0.550000	0.470108
-0.600000	0.472594
-0.650000	0.474879
-0.700000	0.477398
-0.750000	0.480092
-0.800000	0.482444
-0.850000	0.485021
-0.900000	0.487515
-0.950000	0.489992
-1.000000	0.492619
-1.050000	0.495163
-1.100000	0.497832
-1.150000	0.500275
-1.200000	0.502669
-1.250000	0.505238
-1.300000	0.507765
-1.350000	0.510392
-1.400000	0.513053
-1.450000	0.51588
-1.500000	0.518691
-1.550000	0.521293
-1.600000	0.523837
-1.650000	0.526797
-1.700000	0.529533
-1.750000	0.532235
-1.800000	0.534821
-1.850000	0.537264
-1.900000	0.5398
-1.950000	0.542294
-2.000000	0.544937
-2.050000	0.547481
-2.100000	0.5499
-2.150000	0.552477
-2.200000	0.555263
-2.250000	0.558249
-2.300000	0.561109
-2.350000	0.563645
-2.400000	0.566447
-2.450000	0.568882
-2.500000	0.571618
-2.550000	0.57422
-2.600000	0.577023
-2.650000	0.579833
-2.700000	0.58256
-2.750000	0.585188
-2.800000	0.587698
-2.850000	0.590459
-2.900000	0.593203
-2.950000	0.596022
-3.000000	0.598891
-3.050000	0.601952
-3.100000	0.604879
-3.150000	0.607581
-3.200000	0.610142
-3.250000	0.612861
-3.300000	0.615805
-3.350000	0.618374
-3.400000	0.620942
-3.450000	0.623595
-3.500000	0.626097
-3.550000	0.628741
-3.600000	0.631384
-3.650000	0.633828
-3.700000	0.636422
-3.750000	0.638699
-3.800000	0.641293
-3.850000	0.643711
-3.900000	0.646322
-3.950000	0.648732
-4.000000	0.651168
-4.050000	0.653795
-4.100000	0.656389
-4.150000	0.658941
-4.200000	0.661635
-4.250000	0.664412
-4.300000	0.666814
-4.350000	0.669483
-4.400000	0.672077
-4.450000	0.674704
-4.500000	0.677023
-4.550000	0.679541
-4.600000	0.681977
-4.650000	0.684662
-4.700000	0.687114
-4.750000	0.689316
-4.800000	0.691526
-4.850000	0.694045
-4.900000	0.696564
-4.950000	0.698874
-5.000000	0.701234
-5.050000	0.703628
-5.100000	0.706022
-5.150000	0.708324
-5.200000	0.710826
-5.250000	0.713336
-5.300000	0.715796
-5.350000	0.717965
-5.400000	0.720584
-5.450000	0.722686
-5.500000	0.724821
-5.550000	0.727039
-5.600000	0.729299
-5.650000	0.731218
-5.700000	0.733553
-5.750000	0.736088
-5.800000	0.738315
-5.850000	0.740484
-5.900000	0.742661
-5.950000	0.744854
-6.000000	0.747189
-6.050000	0.749216
-6.100000	0.751359
-6.150000	0.753603
-6.200000	0.755671
-6.250000	0.757756
-6.300000	0.759942
-6.350000	0.761952
-6.400000	0.76392
-6.450000	0.766113
-6.500000	0.768065
-6.550000	0.770142
-6.600000	0.772244
-6.650000	0.774187
-6.700000	0.776314
-6.750000	0.778549
-6.800000	0.780384
-6.850000	0.782469
-6.900000	0.784671
-6.950000	0.786614
-7.000000	0.788582
-7.050000	0.790784
-7.100000	0.792736
-7.150000	0.794479
-7.200000	0.796339
-7.250000	0.797907
-7.300000	0.79985
-7.350000	0.801993
-7.400000	0.80407
-7.450000	0.80593
-7.500000	0.807815
-7.550000	0.809583
-7.600000	0.811543
-7.650000	0.813294
-7.700000	0.814987
-7.750000	0.816814
-7.800000	0.818432
-7.850000	0.820175
-7.900000	0.82196
-7.950000	0.82392
-8.000000	0.82553
-8.050000	0.827381
-8.100000	0.829099
-8.150000	0.831084
-8.200000	0.832744
-8.250000	0.834462
-8.300000	0.836205
-8.350000	0.83779
-8.400000	0.839525
-8.450000	0.841309
-8.500000	0.842852
-8.550000	0.844387
-8.600000	0.846138
-8.650000	0.847715
-8.700000	0.849291
-8.750000	0.850867
-8.800000	0.852419
-8.850000	0.854078
-8.900000	0.855363
-8.950000	0.856806
-9.000000	0.858115
-9.050000	0.859633
-9.100000	0.861076
-9.150000	0.862602
-9.200000	0.864212
-9.250000	0.865546
-9.300000	0.866972
-9.350000	0.86834
-9.400000	0.869842
-9.450000	0.871259
-9.500000	0.872485
-9.550000	0.873845
-9.600000	0.875213
-9.650000	0.876522
-9.700000	0.878132
-9.750000	0.879475
-9.800000	0.881051
-9.850000	0.882427
-9.900000	0.883661
-9.950000	1
&
381.350000	1.65817e-37
381.300000	1.67761e-37
381.250000	1.69729e-37
381.200000	1.71719e-37
381.150000	1.73733e-37
381.100000	1.7577e-37
381.050000	1.77831e-37
381.000000	1.79917e-37
380.950000	1.82026e-37
380.900000	1.84161e-37
380.850000	1.86321e-37
380.800000	1.88506e-37
380.750000	1.90716e-37
380.700000	1.92953e-37
380.650000	1.95215e-37
380.600000	1.97505e-37
380.550000	1.99821e-37
380.500000	2.02164e-37
380.450000	2.04535e-37
380.400000	2.06933e-37
380.350000	2.0936e-37
380.300000	2.11815e-37
380.250000	2.14299e-37
380.200000	2.16812e-37
380.150000	2.19354e-37
380.100000	2.21927e-37
380.050000	2.24529e-37
380.000000	2.27162e-37
379.950000	2.29826e-37
379.900000	2.32521e-37
379.850000	2.35248e-37
379.800000	2.38006e-37
379.750000	2.40797e-37
379.700000	2.43621e-37
379.650000	2.46478e-37
379.600000	2.49368e-37
379.550000	2.52293e-37
379.500000	2.55251e-37
379.450000	2.58244e-37
379.400000	2.61273e-37
379.350000	2.64337e-37
379.300000	2.67436e-37
379.250000	2.70572e-37
379.200000	2.73745e-37
379.150000	2.76955e-37
379.100000	2.80203e-37
379.050000	2.83489e-37
379.000000	2.86813e-37
378.950000	2.90177e-37
378.900000	2.9358e-37
378.850000	2.97022e-37
378.800000	3.00505e-37
378.750000	3.04029e-37
378.700000	3.07595e-37
378.650000	3.11202e-37
378.600000	3.14851e-37
378.550000	3.18543e-37
378.500000	3.22278e-37
378.450000	3.26058e-37
378.400000	3.29881e-37
378.350000	3.3375e-37
378.300000	3.37663e-37
378.250000	3.41623e-37
378.200000	3.45629e-37
378.150000	3.49682e-37
378.100000	3.53783e-37
378.050000	3.57931e-37
378.000000	3.62129e-37
377.950000	3.66375e-37
377.900000	3.70672e-37
377.850000	3.75018e-37
377.800000	3.79416e-37
377.750000	3.83865e-37
377.700000	3.88367e-37
377.650000	3.92921e-37
377.600000	3.97529e-37
377.550000	4.0219e-37
377.500000	4.06907e-37
377.450000	4.11678e-37
377.400000	4.16506e-37
377.350000	4.2139e-37
377.300000	4.26331e-37
377.250000	4.31331e-37
377.200000	4.36389e-37
377.150000	4.41506e-37
377.100000	4.46683e-37
377.050000	4.51922e-37
377.000000	4.57221e-37
376.950000	4.62583e-37
376.900000	4.68007e-37
376.850000	4.73495e-37
376.800000	4.79048e-37
376.750000	4.84665e-37
376.700000	4.90349e-37
376.650000	4.96099e-37
376.600000	5.01916e-37
376.550000	5.07802e-37
376.500000	5.13757e-37
376.450000	5.19781e-37
376.400000	5.25877e-37
376.350000	5.32043e-37
376.300000	5.38282e-37
376.250000	5.44595e-37
376.200000	5.50981e-37
376.150000	5.57442e-37
376.100000	5.63979e-37
376.050000	5.70592e-37
376.000000	5.77283e-37
375.950000	5.84053e-37
375.900000	5.90902e-37
375.850000	5.97831e-37
375.800000	6.04841e-37
375.750000	6.11934e-37
375.700000	6.1911e-37
375.650000	6.2637e-37
375.600000	6.33715e-37
375.550000	6.41146e-37
375.500000	6.48665e-37
375.450000	6.56271e-37
375.400000	6.63967e-37
375.350000	6.71753e-37
375.300000	6.7963e-37
375.250000	6.876e-37
375.200000	6.95663e-37
375.150000	7.03821e-37
375.100000	7.12074e-37
375.050000	7.20424e-37
375.000000	7.28872e-37
374.950000	7.37419e-37
374.900000	7.46067e-37
374.850000	7.54815e-37
374.800000	7.63667e-37
374.750000	7.72622e-37
374.700000	7.81682e-37
374.650000	7.90848e-37
374.600000	8.00122e-37
374.550000	8.09505e-37
374.500000	8.18997e-37
374.450000	8.28601e-37
374.400000	8.38318e-37
374.350000	8.48148e-37
374.300000	8.58094e-37
374.250000	8.68156e-37
374.200000	8.78337e-37
374.150000	8.88636e-37
374.100000	8.99057e-37
374.050000	9.096e-37
374.000000	9.20266e-37
373.950000	9.31057e-37
373.900000	9.41975e-37
373.850000	9.53021e-37
373.800000	9.64197e-37
373.750000	9.75504e-37
373.700000	9.86943e-37
373.650000	9.98516e-37
373.600000	1.01022e-36
373.550000	1.02207e-36
373.500000	1.03406e-36
373.450000	1.04618e-36
373.400000	1.05845e-36
373.350000	1.07086e-36
373.300000	1.08342e-36
373.250000	1.09612e-36
373.200000	1.10898e-36
373.150000	1.12198e-36
373.100000	1.13514e-36
373.050000	1.14845e-36
373.000000	1.16192e-36
372.950000	1.17554e-36
372.900000	1.18933e-36
372.850000	1.20327e-36
372.800000	1.21738e-36
372.750000	1.23166e-36
372.700000	1.2461e-36
372.650000	1.26071e-36
372.600000	1.2755e-36
372.550000	1.29045e-36
372.500000	1.30559e-36
372.450000	1.3209e-36
372.400000	1.33639e-36
372.350000	1.35206e-36
372.300000	1.36791e-36
372.250000	1.38395e-36
372.200000	1.40018e-36
372.150000	1.4166e-36
372.100000	1.43321e-36
372.050000	1.45002e-36
372.000000	1.46702e-36
371.950000	1.48422e-36
371.900000	1.50163e-36
371.850000	1.51924e-36
371.800000	1.53705e-36
371.750000	1.55508e-36
371.700000	1.57331e-36
371.650000	1.59176e-36
371.600000	1.61043e-36
371.550000	1.62931e-36
371.500000	1.64842e-36
371.450000	1.66775e-36
371.400000	1.6873e-36
371.350000	1.70709e-36
371.300000	1.72711e-36
371.250000	1.74736e-36
371.200000	1.76785e-36
371.150000	1.78858e-36
371.100000	1.80955e-36
371.050000	1.83077e-36
371.000000	1.85224e-36
370.950000	1.87396e-36
370.900000	1.89593e-36
370.850000	1.91817e-36
370.800000	1.94066e-36
370.750000	1.96342e-36
370.700000	1.98644e-36
370.650000	2.00973e-36
370.600000	2.0333e-36
370.550000	2.05714e-36
370.500000	2.08127e-36
370.450000	2.10567e-36
370.400000	2.13036e-36
370.350000	2.15534e-36
370.300000	2.18062e-36
370.250000	2.20619e-36
370.200000	2.23206e-36
370.150000	2.25823e-36
370.100000	2.28471e-36
370.050000	2.3115e-36
370.000000	2.33861e-36
369.950000	2.36603e-36
369.900000	2.39378e-36
369.850000	2.42185e-36
369.800000	2.45025e-36
369.750000	2.47898e-36
369.700000	2.50805e-36
369.650000	2.53746e-36
369.600000	2.56721e-36
369.550000	2.59732e-36
369.500000	2.62777e-36
369.450000	2.65859e-36
369.400000	2.68976e-36
369.350000	2.7213e-36
369.300000	2.75321e-36
369.250000	2.7855e-36
369.200000	2.81816e-36
369.150000	2.85121e-36
369.100000	2.88464e-36
369.050000	2.91847e-36
369.000000	2.95269e-36
368.950000	2.98731e-36
368.900000	3.02234e-36
368.850000	3.05778e-36
368.800000	3.09364e-36
368.750000	3.12992e-36
368.700000	3.16662e-36
368.650000	3.20375e-36
368.600000	3.24132e-36
368.550000	3.27933e-36
368.500000	3.31778e-36
368.450000	3.35669e-36
368.400000	3.39605e-36
368.350000	3.43587e-36
368.300000	3.47616e-36
368.250000	3.51692e-36
368.200000	3.55816e-36
368.150000	3.59988e-36
368.100000	3.6421e-36
368.050000	3.6848e-36
368.000000	3.72801e-36
367.950000	3.77173e-36
367.900000	3.81596e-36
367.850000	3.8607e-36
367.800000	3.90597e-36
367.750000	3.95178e-36
367.700000	3.99812e-36
367.650000	4.045e-36
367.600000	4.09243e-36
367.550000	4.14042e-36
367.500000	4.18897e-36
367.450000	4.23809e-36
367.400000	4.28779e-36
367.350000	4.33806e-36
367.300000	4.38893e-36
367.250000	4.4404e-36
367.200000	4.49247e-36
367.150000	4.54515e-36
367.100000	4.59844e-36
367.050000	4.65237e-36
367.000000	4.70692e-36
366.950000	4.76211e-36
366.900000	4.81795e-36
366.850000	4.87445e-36
366.800000	4.93161e-36
366.750000	4.98944e-36
366.700000	5.04794e-36
366.650000	5.10714e-36
366.600000	5.16702e-36
366.550000	5.22761e-36
366.500000	5.28891e-36
366.450000	5.35093e-36
366.400000	5.41367e-36
366.350000	5.47716e-36
366.300000	5.54138e-36
366.250000	5.60636e-36
366.200000	5.6721e-36
366.150000	5.73861e-36
366.100000	5.8059e-36
366.050000	5.87398e-36
366.000000	5.94286e-36
365.950000	6.01255e-36
365.900000	6.08305e-36
365.850000	6.15438e-36
365.800000	6.22655e-36
365.750000	6.29956e-36
365.700000	6.37343e-36
365.650000	6.44817e-36
365.600000	6.52378e-36
365.550000	6.60028e-36
365.500000	6.67767e-36
365.450000	6.75597e-36
365.400000	6.83519e-36
365.350000	6.91534e-36
365.300000	6.99643e-36
365.250000	7.07847e-36
365.200000	7.16148e-36
365.150000	7.24545e-36
365.100000	7.33041e-36
365.050000	7.41637e-36
365.000000	7.50333e-36
364.950000	7.59132e-36
364.900000	7.68033e-36
364.850000	7.77039e-36
364.800000	7.86151e-36
364.750000	7.95369e-36
364.700000	8.04696e-36
364.650000	8.14131e-36
364.600000	8.23678e-36
364.550000	8.33336e-36
364.500000	8.43108e-36
364.450000	8.52994e-36
364.400000	8.62997e-36
364.350000	8.73116e-36
364.300000	8.83354e-36
364.250000	8.93712e-36
364.200000	9.04192e-36
364.150000	9.14795e-36
364.100000	9.25521e-36
364.050000	9.36374e-36
364.000000	9.47354e-36
363.950000	9.58463e-36
363.900000	9.69701e-36
363.850000	9.81072e-36
363.800000	9.92576e-36
363.750000	1.00422e-35
363.700000	1.01599e-35
363.650000	1.0279e-35
363.600000	1.03996e-35
363.550000	1.05215e-35
363.500000	1.06449e-35
363.450000	1.07697e-35
363.400000	1.0896e-35
363.350000	1.10238e-35
363.300000	1.1153e-35
363.250000	1.12838e-35
363.200000	1.14161e-35
363.150000	1.155e-35
363.100000	1.16854e-35
363.050000	1.18224e-35
363.000000	1.19611e-35
362.950000	1.21013e-35
362.900000	1.22432e-35
362.850000	1.23868e-35
362.800000	1.2532e-35
362.750000	1.2679e-35
362.700000	1.28277e-35
362.650000	1.29781e-35
362.600000	1.31302e-35
362.550000	1.32842e-35
362.500000	1.344e-35
362.450000	1.35976e-35
362.400000	1.3757e-35
362.350000	1.39183e-35
362.300000	1.40815e-35
362.250000	1.42467e-35
362.200000	1.44137e-35
362.150000	1.45827e-35
362.100000	1.47537e-35
362.050000	1.49267e-35
362.000000	1.51017e-35
361.950000	1.52788e-35
361.900000	1.5458e-35
361.850000	1.56392e-35
361.800000	1.58226e-35
361.750000	1.60082e-35
361.700000	1.61959e-35
361.650000	1.63858e-35
361.600000	1.65779e-35
361.550000	1.67723e-35
361.500000	1.6969e-35
361.450000	1.7168e-35
361.400000	1.73693e-35
361.350000	1.75729e-35
361.300000	1.7779e-35
361.250000	1.79875e-35
361.200000	1.81984e-35
361.150000	1.84118e-35
361.100000	1.86277e-35
361.050000	1.88461e-35
361.000000	1.90671e-35
360.950000	1.92907e-35
360.900000	1.95169e-35
360.850000	1.97457e-35
360.800000	1.99772e-35
360.750000	2.02115e-35
360.700000	2.04485e-35
360.650000	2.06883e-35
360.600000	2.09308e-35
360.550000	2.11763e-35
360.500000	2.14246e-35
360.450000	2.16758e-35
360.400000	2.193e-35
360.350000	2.21871e-35
360.300000	2.24473e-35
360.250000	2.27105e-35
360.200000	2.29768e-35
360.150000	2.32462e-35
360.100000	2.35188e-35
360.050000	2.37946e-35
360.000000	2.40736e-35
359.950000	2.43559e-35
359.900000	2.46414e-35
359.850000	2.49304e-35
359.800000	2.52227e-35
359.750000	2.55185e-35
359.700000	2.58177e-35
359.650000	2.61204e-35
359.600000	2.64267e-35
359.550000	2.67366e-35
359.500000	2.70501e-35
359.450000	2.73673e-35
359.400000	2.76882e-35
359.350000	2.80128e-35
359.300000	2.83413e-35
359.250000	2.86736e-35
359.200000	2.90098e-35
359.150000	2.935e-35
359.100000	2.96942e-35
359.050000	3.00423e-35
359.000000	3.03946e-35
358.950000	3.0751e-35
358.900000	3.11116e-35
358.850000	3.14764e-35
358.800000	3.18455e-35
358.750000	3.22189e-35
358.700000	3.25967e-35
358.650000	3.29789e-35
358.600000	3.33656e-35
358.550000	3.37568e-35
358.500000	3.41527e-35
358.450000	3.45531e-35
358.400000	3.49583e-35
358.350000	3.53682e-35
358.300000	3.57829e-35
358.250000	3.62025e-35
358.200000	3.6627e-35
358.150000	3.70565e-35
358.100000	3.7491e-35
358.050000	3.79306e-35
358.000000	3.83753e-35
357.950000	3.88253e-35
357.900000	3.92806e-35
357.850000	3.97412e-35
357.800000	4.02072e-35
357.750000	4.06786e-35
357.700000	4.11556e-35
357.650000	4.16382e-35
357.600000	4.21264e-35
357.550000	4.26204e-35
357.500000	4.31201e-35
357.450000	4.36257e-35
357.400000	4.41373e-35
357.350000	4.46548e-35
357.300000	4.51784e-35
357.250000	4.57082e-35
357.200000	4.62441e-35
357.150000	4.67864e-35
357.100000	4.7335e-35
357.050000	4.789e-35
357.000000	4.84515e-35
356.950000	4.90197e-35
356.900000	4.95944e-35
356.850000	5.0176e-35
356.800000	5.07643e-35
356.750000	5.13595e-35
356.700000	5.19618e-35
356.650000	5.25711e-35
356.600000	5.31875e-35
356.550000	5.38111e-35
356.500000	5.44421e-35
356.450000	5.50805e-35
356.400000	5.57263e-35
356.350000	5.63797e-35
356.300000	5.70408e-35
356.250000	5.77097e-35
356.200000	5.83863e-35
356.150000	5.9071e-35
356.100000	5.97636e-35
356.050000	6.04644e-35
356.000000	6.11733e-35
355.950000	6.18906e-35
355.900000	6.26163e-35
355.850000	6.33506e-35
355.800000	6.40934e-35
355.750000	6.48449e-35
355.700000	6.56052e-35
355.650000	6.63745e-35
355.600000	6.71528e-35
355.550000	6.79402e-35
355.500000	6.87368e-35
355.450000	6.95428e-35
355.400000	7.03582e-35
355.350000	7.11832e-35
355.300000	7.20179e-35
355.250000	7.28623e-35
355.200000	7.37167e-35
355.150000	7.4581e-35
355.100000	7.54555e-35
355.050000	7.63403e-35
355.000000	7.72354e-35
354.950000	7.81411e-35
354.900000	7.90573e-35
354.850000	7.99843e-35
354.800000	8.09221e-35
354.750000	8.1871e-35
354.700000	8.2831e-35
354.650000	8.38022e-35
354.600000	8.47848e-35
354.550000	8.5779e-35
354.500000	8.67848e-35
354.450000	8.78024e-35
354.400000	8.88319e-35
354.350000	8.98735e-35
354.300000	9.09273e-35
354.250000	9.19935e-35
354.200000	9.30722e-35
354.150000	9.41635e-35
354.100000	9.52676e-35
354.050000	9.63846e-35
354.000000	9.75148e-35
353.950000	9.86582e-35
353.900000	9.9815e-35
353.850000	1.00985e-34
353.800000	1.02169e-34
353.750000	1.03367e-34
353.700000	1.0458e-34
353.650000	1.05806e-34
353.600000	1.07046e-34
353.550000	1.08302e-34
353.500000	1.09571e-34
353.450000	1.10856e-34
353.400000	1.12156e-34
353.350000	1.13471e-34
353.300000	1.14802e-34
353.250000	1.16148e-34
353.200000	1.1751e-34
353.150000	1.18887e-34
353.100000	1.20281e-34
353.050000	1.21692e-34
353.000000	1.23119e-34
352.950000	1.24562e-34
352.900000	1.26023e-34
352.850000	1.27501e-34
352.800000	1.28996e-34
352.750000	1.30508e-34
352.700000	1.32038e-34
352.650000	1.33587e-34
352.600000	1.35153e-34
352.550000	1.36738e-34
352.500000	1.38341e-34
352.450000	1.39963e-34
352.400000	1.41604e-34
352.350000	1.43264e-34
352.300000	1.44944e-34
352.250000	1.46644e-34
352.200000	1.48363e-34
352.150000	1.50103e-34
352.100000	1.51863e-34
352.050000	1.53644e-34
352.000000	1.55445e-34
351.950000	1.57268e-34
351.900000	1.59112e-34
351.850000	1.60977e-34
351.800000	1.62865e-34
351.750000	1.64775e-34
351.700000	1.66707e-34
351.650000	1.68661e-34
351.600000	1.70639e-34
351.550000	1.7264e-34
351.500000	1.74664e-34
351.450000	1.76712e-34
351.400000	1.78784e-34
351.350000	1.8088e-34
351.300000	1.83001e-34
351.250000	1.85147e-34
351.200000	1.87318e-34
351.150000	1.89514e-34
351.100000	1.91736e-34
351.050000	1.93985e-34
351.000000	1.96259e-34
350.950000	1.9856e-34
350.900000	2.00888e-34
350.850000	2.03244e-34
350.800000	2.05627e-34
350.750000	2.08038e-34
350.700000	2.10477e-34
350.650000	2.12945e-34
350.600000	2.15442e-34
350.550000	2.17968e-34
350.500000	2.20524e-34
350.450000	2.2311e-34
350.400000	2.25726e-34
350.350000	2.28372e-34
350.300000	2.3105e-34
350.250000	2.33759e-34
350.200000	2.365e-34
350.150000	2.39273e-34
350.100000	2.42079e-34
350.050000	2.44917e-34
350.000000	2.47789e-34
349.950000	2.50694e-34
349.900000	2.53634e-34
349.850000	2.56608e-34
349.800000	2.59616e-34
349.750000	2.62661e-34
349.700000	2.6574e-34
349.650000	2.68856e-34
349.600000	2.72009e-34
349.550000	2.75198e-34
349.500000	2.78425e-34
349.450000	2.81689e-34
349.400000	2.84992e-34
349.350000	2.88334e-34
349.300000	2.91715e-34
349.250000	2.95135e-34
349.200000	2.98595e-34
349.150000	3.02097e-34
349.100000	3.05639e-34
349.050000	3.09222e-34
349.000000	3.12848e-34
348.950000	3.16516e-34
348.900000	3.20228e-34
348.850000	3.23982e-34
348.800000	3.27781e-34
348.750000	3.31624e-34
348.700000	3.35513e-34
348.650000	3.39447e-34
348.600000	3.43427e-34
348.550000	3.47454e-34
348.500000	3.51527e-34
348.450000	3.55649e-34
348.400000	3.59819e-34
348.350000	3.64038e-34
348.300000	3.68307e-34
348.250000	3.72625e-34
348.200000	3.76994e-34
348.150000	3.81414e-34
348.100000	3.85887e-34
348.050000	3.90411e-34
348.000000	3.94989e-34
347.950000	3.9962e-34
347.900000	4.04306e-34
347.850000	4.09046e-34
347.800000	4.13842e-34
347.750000	4.18695e-34
347.700000	4.23604e-34
347.650000	4.28571e-34
347.600000	4.33596e-34
347.550000	4.3868e-34
347.500000	4.43824e-34
347.450000	4.49027e-34
347.400000	4.54292e-34
347.350000	4.59619e-34
347.300000	4.65008e-34
347.250000	4.7046e-34
347.200000	4.75977e-34
347.150000	4.81557e-34
347.100000	4.87204e-34
347.050000	4.92916e-34
347.000000	4.98696e-34
346.950000	5.04543e-34
346.900000	5.10459e-34
346.850000	5.16444e-34
346.800000	5.22499e-34
346.750000	5.28626e-34
346.700000	5.34824e-34
346.650000	5.41095e-34
346.600000	5.47439e-34
346.550000	5.53858e-34
346.500000	5.60352e-34
346.450000	5.66922e-34
346.400000	5.73569e-34
346.350000	5.80295e-34
346.300000	5.87099e-34
346.250000	5.93982e-34
346.200000	6.00947e-34
346.150000	6.07993e-34
346.100000	6.15122e-34
346.050000	6.22334e-34
346.000000	6.29631e-34
345.950000	6.37013e-34
345.900000	6.44482e-34
345.850000	6.52039e-34
345.800000	6.59684e-34
345.750000	6.67419e-34
345.700000	6.75245e-34
345.650000	6.83162e-34
345.600000	6.91172e-34
345.550000	6.99276e-34
345.500000	7.07475e-34
345.450000	7.1577e-34
345.400000	7.24163e-34
345.350000	7.32653e-34
345.300000	7.41244e-34
345.250000	7.49935e-34
345.200000	7.58728e-34
345.150000	7.67624e-34
345.100000	7.76624e-34
345.050000	7.8573e-34
345.000000	7.94943e-34
344.950000	8.04264e-34
344.900000	8.13694e-34
344.850000	8.23234e-34
344.800000	8.32887e-34
344.750000	8.42652e-34
344.700000	8.52532e-34
344.650000	8.62528e-34
344.600000	8.72641e-34
344.550000	8.82873e-34
344.500000	8.93225e-34
344.450000	9.03698e-34
344.400000	9.14294e-34
344.350000	9.25014e-34
344.300000	9.35859e-34
344.250000	9.46832e-34
344.200000	9.57934e-34
344.150000	9.69166e-34
344.100000	9.80529e-34
344.050000	9.92026e-34
344.000000	1.00366e-33
343.950000	1.01543e-33
343.900000	1.02733e-33
343.850000	1.03938e-33
343.800000	1.05156e-33
343.750000	1.06389e-33
343.700000	1.07637e-33
343.650000	1.08899e-33
343.600000	1.10176e-33
343.550000	1.11467e-33
343.500000	1.12774e-33
343.450000	1.14097e-33
343.400000	1.15434e-33
343.350000	1.16788e-33
343.300000	1.18157e-33
343.250000	1.19542e-33
343.200000	1.20944e-33
343.150000	1.22362e-33
343.100000	1.23797e-33
343.050000	1.25248e-33
343.000000	1.26717e-33
342.950000	1.28203e-33
342.900000	1.29706e-33
342.850000	1.31227e-33
342.800000	1.32765e-33
342.750000	1.34322e-33
342.700000	1.35897e-33
342.650000	1.3749e-33
342.600000	1.39102e-33
342.550000	1.40733e-33
342.500000	1.42383e-33
342.450000	1.44053e-33
342.400000	1.45742e-33
342.350000	1.4745e-33
342.300000	1.49179e-33
342.250000	1.50928e-33
342.200000	1.52698e-33
342.150000	1.54488e-33
342.100000	1.563e-33
342.050000	1.58132e-33
342.000000	1.59986e-33
341.950000	1.61862e-33
341.900000	1.6376e-33
341.850000	1.6568e-33
341.800000	1.67623e-33
341.750000	1.69588e-33
341.700000	1.71576e-33
341.650000	1.73588e-33
341.600000	1.75623e-33
341.550000	1.77682e-33
341.500000	1.79766e-33
341.450000	1.81874e-33
341.400000	1.84006e-33
341.350000	1.86163e-33
341.300000	1.88346e-33
341.250000	1.90554e-33
341.200000	1.92789e-33
341.150000	1.95049e-33
341.100000	1.97336e-33
341.050000	1.9965e-33
341.000000	2.01991e-33
340.950000	2.04359e-33
340.900000	2.06755e-33
340.850000	2.09179e-33
340.800000	2.11632e-33
340.750000	2.14113e-33
340.700000	2.16623e-33
340.650000	2.19163e-33
340.600000	2.21733e-33
340.550000	2.24333e-33
340.500000	2.26963e-33
340.450000	2.29624e-33
340.400000	2.32316e-33
340.350000	2.3504e-33
340.300000	2.37796e-33
340.250000	2.40584e-33
340.200000	2.43405e-33
340.150000	2.46259e-33
340.100000	2.49146e-33
340.050000	2.52067e-33
340.000000	2.55023e-33
339.950000	2.58013e-33
339.900000	2.61038e-33
339.850000	2.64098e-33
339.800000	2.67195e-33
339.750000	2.70328e-33
339.700000	2.73497e-33
339.650000	2.76704e-33
339.600000	2.79948e-33
339.550000	2.8323e-33
339.500000	2.86551e-33
339.450000	2.89911e-33
339.400000	2.9331e-33
339.350000	2.96749e-33
339.300000	3.00228e-33
339.250000	3.03748e-33
339.200000	3.0731e-33
339.150000	3.10913e-33
339.100000	3.14558e-33
339.050000	3.18246e-33
339.000000	3.21978e-33
338.950000	3.25753e-33
338.900000	3.29572e-33
338.850000	3.33436e-33
338.800000	3.37346e-33
338.750000	3.41301e-33
338.700000	3.45303e-33
338.650000	3.49351e-33
338.600000	3.53447e-33
338.550000	3.57591e-33
338.500000	3.61784e-33
338.450000	3.66026e-33
338.400000	3.70317e-33
338.350000	3.74659e-33
338.300000	3.79052e-33
338.250000	3.83496e-33
338.200000	3.87992e-33
338.150000	3.92541e-33
338.100000	3.97144e-33
338.050000	4.018e-33
338.000000	4.06511e-33
337.950000	4.11277e-33
337.900000	4.16099e-33
337.850000	4.20978e-33
337.800000	4.25914e-33
337.750000	4.30907e-33
337.700000	4.3596e-33
337.650000	4.41071e-33
337.600000	4.46242e-33
337.550000	4.51474e-33
337.500000	4.56768e-33
337.450000	4.62123e-33
337.400000	4.67541e-33
337.350000	4.73023e-33
337.300000	4.78569e-33
337.250000	4.8418e-33
337.200000	4.89857e-33
337.150000	4.956e-33
337.100000	5.01411e-33
337.050000	5.0729e-33
337.000000	5.13238e-33
336.950000	5.19255e-33
336.900000	5.25343e-33
336.850000	5.31503e-33
336.800000	5.37734e-33
336.750000	5.44039e-33
336.700000	5.50418e-33
336.650000	5.56871e-33
336.600000	5.634e-33
336.550000	5.70006e-33
336.500000	5.76689e-33
336.450000	5.8345e-33
336.400000	5.90291e-33
336.350000	5.97212e-33
336.300000	6.04214e-33
336.250000	6.11298e-33
336.200000	6.18465e-33
336.150000	6.25716e-33
336.100000	6.33052e-33
336.050000	6.40475e-33
336.000000	6.47984e-33
335.950000	6.55581e-33
335.900000	6.63268e-33
335.850000	6.71044e-33
335.800000	6.78912e-33
335.750000	6.86872e-33
335.700000	6.94925e-33
335.650000	7.03072e-33
335.600000	7.11316e-33
335.550000	7.19655e-33
335.500000	7.28093e-33
335.450000	7.3663e-33
335.400000	7.45266e-33
335.350000	7.54004e-33
335.300000	7.62844e-33
335.250000	7.71788e-33
335.200000	7.80837e-33
335.150000	7.89992e-33
335.100000	7.99254e-33
335.050000	8.08625e-33
335.000000	8.18106e-33
334.950000	8.27697e-33
334.900000	8.37402e-33
334.850000	8.4722e-33
334.800000	8.57153e-33
334.750000	8.67203e-33
334.700000	8.7737e-33
334.650000	8.87657e-33
334.600000	8.98064e-33
334.550000	9.08593e-33
334.500000	9.19246e-33
334.450000	9.30024e-33
334.400000	9.40928e-33
334.350000	9.5196e-33
334.300000	9.63121e-33
334.250000	9.74413e-33
334.200000	9.85837e-33
334.150000	9.97396e-33
334.100000	1.00909e-32
334.050000	1.02092e-32
334.000000	1.03289e-32
333.950000	1.045e-32
333.900000	1.05725e-32
333.850000	1.06965e-32
333.800000	1.08219e-32
333.750000	1.09488e-32
333.700000	1.10771e-32
333.650000	1.1207e-32
333.600000	1.13384e-32
333.550000	1.14713e-32
333.500000	1.16058e-32
333.450000	1.17419e-32
333.400000	1.18796e-32
333.350000	1.20188e-32
333.300000	1.21598e-32
333.250000	1.23023e-32
333.200000	1.24466e-32
333.150000	1.25925e-32
333.100000	1.27401e-32
333.050000	1.28895e-32
333.000000	1.30406e-32
332.950000	1.31935e-32
332.900000	1.33482e-32
332.850000	1.35047e-32
332.800000	1.3663e-32
332.750000	1.38232e-32
332.700000	1.39853e-32
332.650000	1.41493e-32
332.600000	1.43151e-32
332.550000	1.4483e-32
332.500000	1.46528e-32
332.450000	1.48246e-32
332.400000	1.49984e-32
332.350000	1.51742e-32
332.300000	1.53521e-32
332.250000	1.55321e-32
332.200000	1.57142e-32
332.150000	1.58985e-32
332.100000	1.60849e-32
332.050000	1.62735e-32
332.000000	1.64643e-32
331.950000	1.66573e-32
331.900000	1.68526e-32
331.850000	1.70502e-32
331.800000	1.72501e-32
331.750000	1.74523e-32
331.700000	1.76569e-32
331.650000	1.78639e-32
331.600000	1.80734e-32
331.550000	1.82853e-32
331.500000	1.84997e-32
331.450000	1.87166e-32
331.400000	1.8936e-32
331.350000	1.9158e-32
331.300000	1.93826e-32
331.250000	1.96099e-32
331.200000	1.98398e-32
331.150000	2.00724e-32
331.100000	2.03077e-32
331.050000	2.05458e-32
331.000000	2.07867e-32
330.950000	2.10304e-32
330.900000	2.1277e-32
330.850000	2.15264e-32
330.800000	2.17788e-32
330.750000	2.20341e-32
330.700000	2.22925e-32
330.650000	2.25538e-32
330.600000	2.28182e-32
330.550000	2.30858e-32
330.500000	2.33564e-32
330.450000	2.36303e-32
330.400000	2.39073e-32
330.350000	2.41876e-32
330.300000	2.44712e-32
330.250000	2.47581e-32
330.200000	2.50484e-32
330.150000	2.5342e-32
330.100000	2.56392e-32
330.050000	2.59397e-32
330.000000	2.62439e-32
329.950000	2.65516e-32
329.900000	2.68629e-32
329.850000	2.71778e-32
329.800000	2.74964e-32
329.750000	2.78188e-32
329.700000	2.8145e-32
329.650000	2.84749e-32
329.600000	2.88088e-32
329.550000	2.91465e-32
329.500000	2.94883e-32
329.450000	2.9834e-32
329.400000	3.01838e-32
329.350000	3.05376e-32
329.300000	3.08957e-32
329.250000	3.12579e-32
329.200000	3.16244e-32
329.150000	3.19951e-32
329.100000	3.23702e-32
329.050000	3.27497e-32
329.000000	3.31337e-32
328.950000	3.35222e-32
328.900000	3.39152e-32
328.850000	3.43128e-32
328.800000	3.47151e-32
328.750000	3.51221e-32
328.700000	3.55339e-32
328.650000	3.59505e-32
328.600000	3.6372e-32
328.550000	3.67984e-32
328.500000	3.72298e-32
328.450000	3.76663e-32
328.400000	3.81079e-32
328.350000	3.85547e-32
328.300000	3.90067e-32
328.250000	3.9464e-32
328.200000	3.99267e-32
328.150000	4.03948e-32
328.100000	4.08684e-32
328.050000	4.13475e-32
328.000000	4.18323e-32
327.950000	4.23227e-32
327.900000	4.28189e-32
327.850000	4.33209e-32
327.800000	4.38288e-32
327.750000	4.43427e-32
327.700000	4.48626e-32
327.650000	4.53885e-32
327.600000	4.59207e-32
327.550000	4.6459e-32
327.500000	4.70037e-32
327.450000	4.75548e-32
327.400000	4.81123e-32
327.350000	4.86764e-32
327.300000	4.92471e-32
327.250000	4.98245e-32
327.200000	5.04086e-32
327.150000	5.09996e-32
327.100000	5.15975e-32
327.050000	5.22024e-32
327.000000	5.28145e-32
326.950000	5.34337e-32
326.900000	5.40601e-32
326.850000	5.46939e-32
326.800000	5.53351e-32
326.750000	5.59839e-32
326.700000	5.66402e-32
326.650000	5.73043e-32
326.600000	5.79761e-32
326.550000	5.86558e-32
326.500000	5.93435e-32
326.450000	6.00393e-32
326.400000	6.07432e-32
326.350000	6.14553e-32
326.300000	6.21758e-32
326.250000	6.29047e-32
326.200000	6.36422e-32
326.150000	6.43884e-32
326.100000	6.51433e-32
326.050000	6.5907e-32
326.000000	6.66797e-32
325.950000	6.74614e-32
325.900000	6.82523e-32
325.850000	6.90525e-32
325.800000	6.98621e-32
325.750000	7.06811e-32
325.700000	7.15098e-32
325.650000	7.23482e-32
325.600000	7.31964e-32
325.550000	7.40545e-32
325.500000	7.49227e-32
325.450000	7.58011e-32
325.400000	7.66898e-32
325.350000	7.75889e-32
325.300000	7.84986e-32
325.250000	7.94189e-32
325.200000	8.035e-32
325.150000	8.1292e-32
325.100000	8.2245e-32
325.050000	8.32093e-32
325.000000	8.41848e-32
324.950000	8.51718e-32
324.900000	8.61703e-32
324.850000	8.71806e-32
324.800000	8.82026e-32
324.750000	8.92367e-32
324.700000	9.02829e-32
324.650000	9.13414e-32
324.600000	9.24122e-32
324.550000	9.34957e-32
324.500000	9.45918e-32
324.450000	9.57008e-32
324.400000	9.68228e-32
324.350000	9.79579e-32
324.300000	9.91063e-32
324.250000	1.00268e-31
324.200000	1.01444e-31
324.150000	1.02633e-31
324.100000	1.03836e-31
324.050000	1.05054e-31
324.000000	1.06285e-31
323.950000	1.07531e-31
323.900000	1.08792e-31
323.850000	1.10068e-31
323.800000	1.11358e-31
323.750000	1.12663e-31
323.700000	1.13984e-31
323.650000	1.15321e-31
323.600000	1.16673e-31
323.550000	1.1804e-31
323.500000	1.19424e-31
323.450000	1.20824e-31
323.400000	1.22241e-31
323.350000	1.23674e-31
323.300000	1.25124e-31
323.250000	1.26591e-31
323.200000	1.28075e-31
323.150000	1.29577e-31
323.100000	1.31096e-31
323.050000	1.32633e-31
323.000000	1.34188e-31
322.950000	1.35761e-31
322.900000	1.37352e-31
322.850000	1.38963e-31
322.800000	1.40592e-31
322.750000	1.4224e-31
322.700000	1.43908e-31
322.650000	1.45595e-31
322.600000	1.47302e-31
322.550000	1.49029e-31
322.500000	1.50776e-31
322.450000	1.52543e-31
322.400000	1.54332e-31
322.350000	1.56141e-31
322.300000	1.57972e-31
322.250000	1.59824e-31
322.200000	1.61697e-31
322.150000	1.63593e-31
322.100000	1.65511e-31
322.050000	1.67451e-31
322.000000	1.69415e-31
321.950000	1.71401e-31
321.900000	1.7341e-31
321.850000	1.75443e-31
321.800000	1.775e-31
321.750000	1.79581e-31
321.700000	1.81686e-31
321.650000	1.83816e-31
321.600000	1.85971e-31
321.550000	1.88152e-31
321.500000	1.90357e-31
321.450000	1.92589e-31
321.400000	1.94847e-31
321.350000	1.97131e-31
321.300000	1.99442e-31
321.250000	2.01781e-31
321.200000	2.04146e-31
321.150000	2.06539e-31
321.100000	2.08961e-31
321.050000	2.11411e-31
321.000000	2.13889e-31
320.950000	2.16397e-31
320.900000	2.18934e-31
320.850000	2.215e-31
320.800000	2.24097e-31
320.750000	2.26724e-31
320.700000	2.29382e-31
320.650000	2.32072e-31
320.600000	2.34792e-31
320.550000	2.37545e-31
320.500000	2.4033e-31
320.450000	2.43147e-31
320.400000	2.45998e-31
320.350000	2.48882e-31
320.300000	2.518e-31
320.250000	2.54752e-31
320.200000	2.57738e-31
320.150000	2.6076e-31
320.100000	2.63817e-31
320.050000	2.6691e-31
320.000000	2.70039e-31
319.950000	2.73205e-31
319.900000	2.76408e-31
319.850000	2.79648e-31
319.800000	2.82927e-31
319.750000	2.86243e-31
319.700000	2.89599e-31
319.650000	2.92994e-31
319.600000	2.96429e-31
319.550000	2.99904e-31
319.500000	3.0342e-31
319.450000	3.06978e-31
319.400000	3.10576e-31
319.350000	3.14217e-31
319.300000	3.17901e-31
319.250000	3.21628e-31
319.200000	3.25399e-31
319.150000	3.29213e-31
319.100000	3.33073e-31
319.050000	3.36978e-31
319.000000	3.40928e-31
318.950000	3.44925e-31
318.900000	3.48969e-31
318.850000	3.5306e-31
318.800000	3.57199e-31
318.750000	3.61387e-31
318.700000	3.65623e-31
318.650000	3.6991e-31
318.600000	3.74246e-31
318.550000	3.78634e-31
318.500000	3.83073e-31
318.450000	3.87564e-31
318.400000	3.92107e-31
318.350000	3.96704e-31
318.300000	4.01355e-31
318.250000	4.0606e-31
318.200000	4.10821e-31
318.150000	4.15637e-31
318.100000	4.2051e-31
318.050000	4.25439e-31
318.000000	4.30427e-31
317.950000	4.35473e-31
317.900000	4.40578e-31
317.850000	4.45743e-31
317.800000	4.50969e-31
317.750000	4.56256e-31
317.700000	4.61605e-31
317.650000	4.67016e-31
317.600000	4.72491e-31
317.550000	4.78031e-31
317.500000	4.83635e-31
317.450000	4.89304e-31
317.400000	4.95041e-31
317.350000	5.00844e-31
317.300000	5.06716e-31
317.250000	5.12656e-31
317.200000	5.18666e-31
317.150000	5.24747e-31
317.100000	5.30899e-31
317.050000	5.37123e-31
317.000000	5.4342e-31
316.950000	5.4979e-31
316.900000	5.56236e-31
316.850000	5.62757e-31
316.800000	5.69354e-31
316.750000	5.76029e-31
316.700000	5.82782e-31
316.650000	5.89614e-31
316.600000	5.96526e-31
316.550000	6.03519e-31
316.500000	6.10595e-31
316.450000	6.17753e-31
316.400000	6.24995e-31
316.350000	6.32322e-31
316.300000	6.39735e-31
316.250000	6.47235e-31
316.200000	6.54822e-31
316.150000	6.62499e-31
316.100000	6.70266e-31
316.050000	6.78123e-31
316.000000	6.86073e-31
315.950000	6.94116e-31
315.900000	7.02254e-31
315.850000	7.10486e-31
315.800000	7.18815e-31
315.750000	7.27242e-31
315.700000	7.35768e-31
315.650000	7.44394e-31
315.600000	7.5312e-31
315.550000	7.61949e-31
315.500000	7.70882e-31
315.450000	7.79919e-31
315.400000	7.89062e-31
315.350000	7.98313e-31
315.300000	8.07672e-31
315.250000	8.1714e-31
315.200000	8.2672e-31
315.150000	8.36411e-31
315.100000	8.46217e-31
315.050000	8.56137e-31
315.000000	8.66174e-31
314.950000	8.76328e-31
314.900000	8.86602e-31
314.850000	8.96996e-31
314.800000	9.07511e-31
314.750000	9.1815e-31
314.700000	9.28914e-31
314.650000	9.39804e-31
314.600000	9.50821e-31
314.550000	9.61968e-31
314.500000	9.73245e-31
314.450000	9.84655e-31
314.400000	9.96198e-31
314.350000	1.00788e-30
314.300000	1.01969e-30
314.250000	1.03165e-30
314.200000	1.04374e-30
314.150000	1.05598e-30
314.100000	1.06836e-30
314.050000	1.08088e-30
314.000000	1.09355e-30
313.950000	1.10637e-30
313.900000	1.11934e-30
313.850000	1.13246e-30
313.800000	1.14574e-30
313.750000	1.15917e-30
313.700000	1.17276e-30
313.650000	1.18651e-30
313.600000	1.20042e-30
313.550000	1.21449e-30
313.500000	1.22873e-30
313.450000	1.24313e-30
313.400000	1.25771e-30
313.350000	1.27245e-30
313.300000	1.28737e-30
313.250000	1.30246e-30
313.200000	1.31773e-30
313.150000	1.33318e-30
313.100000	1.34881e-30
313.050000	1.36462e-30
313.000000	1.38062e-30
312.950000	1.3968e-30
312.900000	1.41318e-30
312.850000	1.42974e-30
312.800000	1.4465e-30
312.750000	1.46346e-30
312.700000	1.48062e-30
312.650000	1.49797e-30
312.600000	1.51554e-30
312.550000	1.5333e-30
312.500000	1.55128e-30
312.450000	1.56946e-30
312.400000	1.58786e-30
312.350000	1.60648e-30
312.300000	1.62531e-30
312.250000	1.64436e-30
312.200000	1.66364e-30
312.150000	1.68314e-30
312.100000	1.70287e-30
312.050000	1.72284e-30
312.000000	1.74303e-30
311.950000	1.76347e-30
311.900000	1.78414e-30
311.850000	1.80506e-30
311.800000	1.82622e-30
311.750000	1.84763e-30
311.700000	1.86928e-30
311.650000	1.8912e-30
311.600000	1.91337e-30
311.550000	1.9358e-30
311.500000	1.95849e-30
311.450000	1.98145e-30
311.400000	2.00468e-30
311.350000	2.02818e-30
311.300000	2.05196e-30
311.250000	2.07601e-30
311.200000	2.10035e-30
311.150000	2.12497e-30
311.100000	2.14988e-30
311.050000	2.17509e-30
311.000000	2.20058e-30
310.950000	2.22638e-30
310.900000	2.25248e-30
310.850000	2.27889e-30
310.800000	2.3056e-30
310.750000	2.33263e-30
310.700000	2.35998e-30
310.650000	2.38764e-30
310.600000	2.41563e-30
310.550000	2.44395e-30
310.500000	2.4726e-30
310.450000	2.50159e-30
310.400000	2.53091e-30
310.350000	2.56058e-30
310.300000	2.5906e-30
310.250000	2.62097e-30
310.200000	2.65169e-30
310.150000	2.68278e-30
310.100000	2.71423e-30
310.050000	2.74605e-30
310.000000	2.77824e-30
309.950000	2.81081e-30
309.900000	2.84376e-30
309.850000	2.8771e-30
309.800000	2.91083e-30
309.750000	2.94495e-30
309.700000	2.97947e-30
309.650000	3.0144e-30
309.600000	3.04974e-30
309.550000	3.08549e-30
309.500000	3.12166e-30
309.450000	3.15825e-30
309.400000	3.19528e-30
309.350000	3.23274e-30
309.300000	3.27063e-30
309.250000	3.30897e-30
309.200000	3.34776e-30
309.150000	3.38701e-30
309.100000	3.42671e-30
309.050000	3.46689e-30
309.000000	3.50753e-30
308.950000	3.54865e-30
308.900000	3.59025e-30
308.850000	3.63233e-30
308.800000	3.67491e-30
308.750000	3.71799e-30
308.700000	3.76158e-30
308.650000	3.80568e-30
308.600000	3.85029e-30
308.550000	3.89543e-30
308.500000	3.94109e-30
308.450000	3.98729e-30
308.400000	4.03403e-30
308.350000	4.08132e-30
308.300000	4.12917e-30
308.250000	4.17757e-30
308.200000	4.22655e-30
308.150000	4.27609e-30
308.100000	4.32622e-30
308.050000	4.37694e-30
308.000000	4.42825e-30
307.950000	4.48016e-30
307.900000	4.53268e-30
307.850000	4.58581e-30
307.800000	4.63957e-30
307.750000	4.69396e-30
307.700000	4.74898e-30
307.650000	4.80466e-30
307.600000	4.86098e-30
307.550000	4.91796e-30
307.500000	4.97561e-30
307.450000	5.03394e-30
307.400000	5.09295e-30
307.350000	5.15266e-30
307.300000	5.21306e-30
307.250000	5.27417e-30
307.200000	5.336e-30
307.150000	5.39855e-30
307.100000	5.46184e-30
307.050000	5.52586e-30
307.000000	5.59064e-30
306.950000	5.65618e-30
306.900000	5.72248e-30
306.850000	5.78957e-30
306.800000	5.85744e-30
306.750000	5.9261e-30
306.700000	5.99557e-30
306.650000	6.06585e-30
306.600000	6.13696e-30
306.550000	6.2089e-30
306.500000	6.28169e-30
306.450000	6.35533e-30
306.400000	6.42983e-30
306.350000	6.5052e-30
306.300000	6.58146e-30
306.250000	6.65861e-30
306.200000	6.73667e-30
306.150000	6.81564e-30
306.100000	6.89554e-30
306.050000	6.97637e-30
306.000000	7.05815e-30
305.950000	7.14089e-30
305.900000	7.2246e-30
305.850000	7.30929e-30
305.800000	7.39498e-30
305.750000	7.48167e-30
305.700000	7.56937e-30
305.650000	7.6581e-30
305.600000	7.74788e-30
305.550000	7.8387e-30
305.500000	7.93059e-30
305.450000	8.02356e-30
305.400000	8.11761e-30
305.350000	8.21277e-30
305.300000	8.30905e-30
305.250000	8.40645e-30
305.200000	8.505e-30
305.150000	8.6047e-30
305.100000	8.70557e-30
305.050000	8.80762e-30
305.000000	8.91086e-30
304.950000	9.01532e-30
304.900000	9.12101e-30
304.850000	9.22793e-30
304.800000	9.3361e-30
304.750000	9.44554e-30
304.700000	9.55627e-30
304.650000	9.66829e-30
304.600000	9.78163e-30
304.550000	9.89629e-30
304.500000	1.00123e-29
304.450000	1.01297e-29
304.400000	1.02484e-29
304.350000	1.03686e-29
304.300000	1.04901e-29
304.250000	1.06131e-29
304.200000	1.07375e-29
304.150000	1.08634e-29
304.100000	1.09907e-29
304.050000	1.11195e-29
304.000000	1.12499e-29
303.950000	1.13818e-29
303.900000	1.15152e-29
303.850000	1.16502e-29
303.800000	1.17867e-29
303.750000	1.19249e-29
303.700000	1.20647e-29
303.650000	1.22061e-29
303.600000	1.23492e-29
303.550000	1.2494e-29
303.500000	1.26404e-29
303.450000	1.27886e-29
303.400000	1.29385e-29
303.350000	1.30902e-29
303.300000	1.32436e-29
303.250000	1.33989e-29
303.200000	1.3556e-29
303.150000	1.37149e-29
303.100000	1.38756e-29
303.050000	1.40383e-29
303.000000	1.42029e-29
302.950000	1.43693e-29
302.900000	1.45378e-29
302.850000	1.47082e-29
302.800000	1.48806e-29
302.750000	1.50551e-29
302.700000	1.52315e-29
302.650000	1.54101e-29
302.600000	1.55907e-29
302.550000	1.57735e-29
302.500000	1.59584e-29
302.450000	1.61455e-29
302.400000	1.63347e-29
302.350000	1.65262e-29
302.300000	1.67199e-29
302.250000	1.69159e-29
302.200000	1.71142e-29
302.150000	1.73148e-29
302.100000	1.75178e-29
302.050000	1.77232e-29
302.000000	1.79309e-29
301.950000	1.81411e-29
301.900000	1.83538e-29
301.850000	1.85689e-29
301.800000	1.87866e-29
301.750000	1.90068e-29
301.700000	1.92296e-29
301.650000	1.9455e-29
301.600000	1.96831e-29
301.550000	1.99138e-29
301.500000	2.01473e-29
301.450000	2.03834e-29
301.400000	2.06224e-29
301.350000	2.08641e-29
301.300000	2.11087e-29
301.250000	2.13561e-29
301.200000	2.16065e-29
301.150000	2.18597e-29
301.100000	2.2116e-29
301.050000	2.23752e-29
301.000000	2.26375e-29
300.950000	2.29029e-29
300.900000	2.31714e-29
300.850000	2.3443e-29
300.800000	2.37178e-29
300.750000	2.39958e-29
300.700000	2.42771e-29
300.650000	2.45617e-29
300.600000	2.48496e-29
300.550000	2.51409e-29
300.500000	2.54356e-29
300.450000	2.57338e-29
300.400000	2.60354e-29
300.350000	2.63406e-29
300.300000	2.66494e-29
300.250000	2.69618e-29
300.200000	2.72778e-29
300.150000	2.75976e-29
300.100000	2.79211e-29
300.050000	2.82484e-29
300.000000	2.85795e-29
299.950000	2.89145e-29
299.900000	2.92535e-29
299.850000	2.95964e-29
299.800000	2.99433e-29
299.750000	3.02943e-29
299.700000	3.06494e-29
299.650000	3.10087e-29
299.600000	3.13722e-29
299.550000	3.17399e-29
299.500000	3.2112e-29
299.450000	3.24884e-29
299.400000	3.28692e-29
299.350000	3.32545e-29
299.300000	3.36444e-29
299.250000	3.40387e-29
299.200000	3.44377e-29
299.150000	3.48414e-29
299.100000	3.52498e-29
299.050000	3.5663e-29
299.000000	3.60811e-29
298.950000	3.6504e-29
298.900000	3.69319e-29
298.850000	3.73649e-29
298.800000	3.78029e-29
298.750000	3.8246e-29
298.700000	3.86943e-29
298.650000	3.91479e-29
298.600000	3.96068e-29
298.550000	4.0071e-29
298.500000	4.05408e-29
298.450000	4.1016e-29
298.400000	4.14968e-29
298.350000	4.19832e-29
298.300000	4.24753e-29
298.250000	4.29732e-29
298.200000	4.3477e-29
298.150000	4.39866e-29
298.100000	4.45022e-29
298.050000	4.50239e-29
298.000000	4.55516e-29
297.950000	4.60856e-29
297.900000	4.66258e-29
297.850000	4.71724e-29
297.800000	4.77253e-29
297.750000	4.82848e-29
297.700000	4.88508e-29
297.650000	4.94234e-29
297.600000	5.00027e-29
297.550000	5.05889e-29
297.500000	5.11819e-29
297.450000	5.17818e-29
297.400000	5.23888e-29
297.350000	5.30029e-29
297.300000	5.36242e-29
297.250000	5.42528e-29
297.200000	5.48887e-29
297.150000	5.55321e-29
297.100000	5.61831e-29
297.050000	5.68416e-29
297.000000	5.75079e-29
296.950000	5.8182e-29
296.900000	5.88641e-29
296.850000	5.95541e-29
296.800000	6.02521e-29
296.750000	6.09584e-29
296.700000	6.1673e-29
296.650000	6.23959e-29
296.600000	6.31273e-29
296.550000	6.38673e-29
296.500000	6.46159e-29
296.450000	6.53733e-29
296.400000	6.61396e-29
296.350000	6.69149e-29
296.300000	6.76993e-29
296.250000	6.84928e-29
296.200000	6.92957e-29
296.150000	7.0108e-29
296.100000	7.09298e-29
296.050000	7.17612e-29
296.000000	7.26024e-29
295.950000	7.34534e-29
295.900000	7.43144e-29
295.850000	7.51855e-29
295.800000	7.60669e-29
295.750000	7.69585e-29
295.700000	7.78606e-29
295.650000	7.87733e-29
295.600000	7.96966e-29
295.550000	8.06308e-29
295.500000	8.1576e-29
295.450000	8.25322e-29
295.400000	8.34996e-29
295.350000	8.44784e-29
295.300000	8.54686e-29
295.250000	8.64705e-29
295.200000	8.74841e-29
295.150000	8.85095e-29
295.100000	8.9547e-29
295.050000	9.05967e-29
295.000000	9.16586e-29
294.950000	9.2733e-29
294.900000	9.382e-29
294.850000	9.49198e-29
294.800000	9.60324e-29
294.750000	9.71581e-29
294.700000	9.82969e-29
294.650000	9.94492e-29
294.600000	1.00615e-28
294.550000	1.01794e-28
294.500000	1.02987e-28
294.450000	1.04195e-28
294.400000	1.05416e-28
294.350000	1.06652e-28
294.300000	1.07902e-28
294.250000	1.09167e-28
294.200000	1.10446e-28
294.150000	1.11741e-28
294.100000	1.13051e-28
294.050000	1.14376e-28
294.000000	1.15716e-28
293.950000	1.17073e-28
293.900000	1.18445e-28
293.850000	1.19834e-28
293.800000	1.21238e-28
293.750000	1.22659e-28
293.700000	1.24097e-28
293.650000	1.25552e-28
293.600000	1.27023e-28
293.550000	1.28512e-28
293.500000	1.30019e-28
293.450000	1.31543e-28
293.400000	1.33085e-28
293.350000	1.34645e-28
293.300000	1.36223e-28
293.250000	1.3782e-28
293.200000	1.39435e-28
293.150000	1.4107e-28
293.100000	1.42723e-28
293.050000	1.44396e-28
293.000000	1.46089e-28
292.950000	1.47801e-28
292.900000	1.49533e-28
292.850000	1.51286e-28
292.800000	1.5306e-28
292.750000	1.54854e-28
292.700000	1.56669e-28
292.650000	1.58505e-28
292.600000	1.60363e-28
292.550000	1.62243e-28
292.500000	1.64145e-28
292.450000	1.66069e-28
292.400000	1.68015e-28
292.350000	1.69985e-28
292.300000	1.71977e-28
292.250000	1.73993e-28
292.200000	1.76032e-28
292.150000	1.78096e-28
292.100000	1.80183e-28
292.050000	1.82295e-28
292.000000	1.84432e-28
291.950000	1.86594e-28
291.900000	1.88781e-28
291.850000	1.90994e-28
291.800000	1.93233e-28
291.750000	1.95498e-28
291.700000	1.97789e-28
291.650000	2.00108e-28
291.600000	2.02453e-28
291.550000	2.04826e-28
291.500000	2.07227e-28
291.450000	2.09656e-28
291.400000	2.12114e-28
291.350000	2.146e-28
291.300000	2.17115e-28
291.250000	2.1966e-28
291.200000	2.22235e-28
291.150000	2.2484e-28
291.100000	2.27475e-28
291.050000	2.30142e-28
291.000000	2.32839e-28
290.950000	2.35569e-28
290.900000	2.3833e-28
290.850000	2.41123e-28
290.800000	2.4395e-28
290.750000	2.46809e-28
290.700000	2.49702e-28
290.650000	2.52629e-28
290.600000	2.5559e-28
290.550000	2.58586e-28
290.500000	2.61617e-28
290.450000	2.64684e-28
290.400000	2.67786e-28
290.350000	2.70925e-28
290.300000	2.74101e-28
290.250000	2.77313e-28
290.200000	2.80564e-28
290.150000	2.83853e-28
290.100000	2.8718e-28
290.050000	2.90546e-28
290.000000	2.93951e-28
289.950000	2.97397e-28
289.900000	3.00883e-28
289.850000	3.0441e-28
289.800000	3.07978e-28
289.750000	3.11588e-28
289.700000	3.1524e-28
289.650000	3.18935e-28
289.600000	3.22673e-28
289.550000	3.26456e-28
289.500000	3.30282e-28
289.450000	3.34153e-28
289.400000	3.3807e-28
289.350000	3.42033e-28
289.300000	3.46042e-28
289.250000	3.50098e-28
289.200000	3.54202e-28
289.150000	3.58353e-28
289.100000	3.62554e-28
289.050000	3.66803e-28
289.000000	3.71103e-28
288.950000	3.75452e-28
288.900000	3.79853e-28
288.850000	3.84306e-28
288.800000	3.8881e-28
288.750000	3.93368e-28
288.700000	3.97978e-28
288.650000	4.02643e-28
288.600000	4.07363e-28
288.550000	4.12138e-28
288.500000	4.16968e-28
288.450000	4.21856e-28
288.400000	4.268e-28
288.350000	4.31803e-28
288.300000	4.36864e-28
288.250000	4.41985e-28
288.200000	4.47166e-28
288.150000	4.52407e-28
288.100000	4.5771e-28
288.050000	4.63075e-28
288.000000	4.68502e-28
287.950000	4.73994e-28
287.900000	4.7955e-28
287.850000	4.85171e-28
287.800000	4.90857e-28
287.750000	4.96611e-28
287.700000	5.02432e-28
287.650000	5.08321e-28
287.600000	5.14279e-28
287.550000	5.20307e-28
287.500000	5.26405e-28
287.450000	5.32576e-28
287.400000	5.38818e-28
287.350000	5.45134e-28
287.300000	5.51523e-28
287.250000	5.57988e-28
287.200000	5.64528e-28
287.150000	5.71145e-28
287.100000	5.77839e-28
287.050000	5.84612e-28
287.000000	5.91465e-28
286.950000	5.98397e-28
286.900000	6.05411e-28
286.850000	6.12507e-28
286.800000	6.19687e-28
286.750000	6.2695e-28
286.700000	6.34299e-28
286.650000	6.41733e-28
286.600000	6.49255e-28
286.550000	6.56865e-28
286.500000	6.64564e-28
286.450000	6.72354e-28
286.400000	6.80235e-28
286.350000	6.88208e-28
286.300000	6.96274e-28
286.250000	7.04435e-28
286.200000	7.12692e-28
286.150000	7.21046e-28
286.100000	7.29497e-28
286.050000	7.38048e-28
286.000000	7.46698e-28
285.950000	7.5545e-28
285.900000	7.64305e-28
285.850000	7.73264e-28
285.800000	7.82327e-28
285.750000	7.91497e-28
285.700000	8.00774e-28
285.650000	8.1016e-28
285.600000	8.19656e-28
285.550000	8.29263e-28
285.500000	8.38983e-28
285.450000	8.48816e-28
285.400000	8.58765e-28
285.350000	8.68831e-28
285.300000	8.79015e-28
285.250000	8.89318e-28
285.200000	8.99741e-28
285.150000	9.10287e-28
285.100000	9.20957e-28
285.050000	9.31751e-28
285.000000	9.42672e-28
284.950000	9.53721e-28
284.900000	9.649e-28
284.850000	9.76209e-28
284.800000	9.87652e-28
284.750000	9.99228e-28
284.700000	1.01094e-27
284.650000	1.02279e-27
284.600000	1.03478e-27
284.550000	1.04691e-27
284.500000	1.05918e-27
284.450000	1.07159e-27
284.400000	1.08415e-27
284.350000	1.09686e-27
284.300000	1.10971e-27
284.250000	1.12272e-27
284.200000	1.13588e-27
284.150000	1.14919e-27
284.100000	1.16266e-27
284.050000	1.17629e-27
284.000000	1.19008e-27
283.950000	1.20403e-27
283.900000	1.21814e-27
283.850000	1.23242e-27
283.800000	1.24686e-27
283.750000	1.26148e-27
283.700000	1.27626e-27
283.650000	1.29122e-27
283.600000	1.30636e-27
283.550000	1.32167e-27
283.500000	1.33716e-27
283.450000	1.35283e-27
283.400000	1.36869e-27
283.350000	1.38473e-27
283.300000	1.40096e-27
283.250000	1.41738e-27
283.200000	1.43399e-27
283.150000	1.4508e-27
283.100000	1.46781e-27
283.050000	1.48501e-27
283.000000	1.50241e-27
282.950000	1.52002e-27
282.900000	1.53784e-27
282.850000	1.55586e-27
282.800000	1.5741e-27
282.750000	1.59255e-27
282.700000	1.61122e-27
282.650000	1.6301e-27
282.600000	1.64921e-27
282.550000	1.66854e-27
282.500000	1.68809e-27
282.450000	1.70788e-27
282.400000	1.7279e-27
282.350000	1.74815e-27
282.300000	1.76864e-27
282.250000	1.78937e-27
282.200000	1.81034e-27
282.150000	1.83156e-27
282.100000	1.85303e-27
282.050000	1.87475e-27
282.000000	1.89672e-27
281.950000	1.91895e-27
281.900000	1.94144e-27
281.850000	1.9642e-27
281.800000	1.98722e-27
281.750000	2.01051e-27
281.700000	2.03408e-27
281.650000	2.05792e-27
281.600000	2.08204e-27
281.550000	2.10644e-27
281.500000	2.13113e-27
281.450000	2.15611e-27
281.400000	2.18138e-27
281.350000	2.20695e-27
281.300000	2.23281e-27
281.250000	2.25898e-27
281.200000	2.28546e-27
281.150000	2.31225e-27
281.100000	2.33935e-27
281.050000	2.36677e-27
281.000000	2.39451e-27
280.950000	2.42257e-27
280.900000	2.45097e-27
280.850000	2.47969e-27
280.800000	2.50876e-27
280.750000	2.53816e-27
280.700000	2.56791e-27
280.650000	2.59801e-27
280.600000	2.62846e-27
280.550000	2.65926e-27
280.500000	2.69043e-27
280.450000	2.72197e-27
280.400000	2.75387e-27
280.350000	2.78615e-27
280.300000	2.8188e-27
280.250000	2.85184e-27
280.200000	2.88526e-27
280.150000	2.91908e-27
280.100000	2.95329e-27
280.050000	2.98791e-27
280.000000	3.02293e-27
279.950000	3.05836e-27
279.900000	3.0942e-27
279.850000	3.13047e-27
279.800000	3.16716e-27
279.750000	3.20428e-27
279.700000	3.24184e-27
279.650000	3.27983e-27
279.600000	3.31828e-27
279.550000	3.35717e-27
279.500000	3.39651e-27
279.450000	3.43632e-27
279.400000	3.4766e-27
279.350000	3.51735e-27
279.300000	3.55857e-27
279.250000	3.60028e-27
279.200000	3.64248e-27
279.150000	3.68517e-27
279.100000	3.72836e-27
279.050000	3.77206e-27
279.000000	3.81627e-27
278.950000	3.861e-27
278.900000	3.90625e-27
278.850000	3.95203e-27
278.800000	3.99835e-27
278.750000	4.04522e-27
278.700000	4.09263e-27
278.650000	4.1406e-27
278.600000	4.18912e-27
278.550000	4.23822e-27
278.500000	4.2879e-27
278.450000	4.33815e-27
278.400000	4.389e-27
278.350000	4.44044e-27
278.300000	4.49248e-27
278.250000	4.54514e-27
278.200000	4.59841e-27
278.150000	4.6523e-27
278.100000	4.70683e-27
278.050000	4.762e-27
278.000000	4.81781e-27
277.950000	4.87427e-27
277.900000	4.9314e-27
277.850000	4.9892e-27
277.800000	5.04768e-27
277.750000	5.10684e-27
277.700000	5.16669e-27
277.650000	5.22725e-27
277.600000	5.28851e-27
277.550000	5.35049e-27
277.500000	5.4132e-27
277.450000	5.47665e-27
277.400000	5.54084e-27
277.350000	5.60578e-27
277.300000	5.67148e-27
277.250000	5.73795e-27
277.200000	5.8052e-27
277.150000	5.87324e-27
277.100000	5.94208e-27
277.050000	6.01172e-27
277.000000	6.08218e-27
276.950000	6.15346e-27
276.900000	6.22558e-27
276.850000	6.29855e-27
276.800000	6.37237e-27
276.750000	6.44706e-27
276.700000	6.52262e-27
276.650000	6.59906e-27
276.600000	6.67641e-27
276.550000	6.75466e-27
276.500000	6.83382e-27
276.450000	6.91392e-27
276.400000	6.99495e-27
276.350000	7.07693e-27
276.300000	7.15988e-27
276.250000	7.24379e-27
276.200000	7.32869e-27
276.150000	7.41458e-27
276.100000	7.50148e-27
276.050000	7.5894e-27
276.000000	7.67835e-27
275.950000	7.76835e-27
275.900000	7.85939e-27
275.850000	7.95151e-27
275.800000	8.0447e-27
275.750000	8.13898e-27
275.700000	8.23437e-27
275.650000	8.33088e-27
275.600000	8.42852e-27
275.550000	8.52731e-27
275.500000	8.62725e-27
275.450000	8.72836e-27
275.400000	8.83066e-27
275.350000	8.93415e-27
275.300000	9.03886e-27
275.250000	9.1448e-27
275.200000	9.25198e-27
275.150000	9.36041e-27
275.100000	9.47012e-27
275.050000	9.58111e-27
275.000000	9.6934e-27
274.950000	9.80701e-27
274.900000	9.92195e-27
274.850000	1.00382e-26
274.800000	1.01559e-26
274.750000	1.02749e-26
274.700000	1.03953e-26
274.650000	1.05172e-26
274.600000	1.06404e-26
274.550000	1.07651e-26
274.500000	1.08913e-26
274.450000	1.1019e-26
274.400000	1.11481e-26
274.350000	1.12788e-26
274.300000	1.14109e-26
274.250000	1.15447e-26
274.200000	1.168e-26
274.150000	1.18169e-26
274.100000	1.19554e-26
274.050000	1.20955e-26
274.000000	1.22372e-26
273.950000	1.23807e-26
273.900000	1.25258e-26
273.850000	1.26726e-26
273.800000	1.28211e-26
273.750000	1.29714e-26
273.700000	1.31234e-26
273.650000	1.32772e-26
273.600000	1.34328e-26
273.550000	1.35902e-26
273.500000	1.37495e-26
273.450000	1.39106e-26
273.400000	1.40737e-26
273.350000	1.42386e-26
273.300000	1.44055e-26
273.250000	1.45743e-26
273.200000	1.47451e-26
273.150000	1.4918e-26
273.100000	1.50928e-26
273.050000	1.52697e-26
273.000000	1.54486e-26
272.950000	1.56297e-26
272.900000	1.58129e-26
272.850000	1.59982e-26
272.800000	1.61857e-26
272.750000	1.63754e-26
272.700000	1.65673e-26
272.650000	1.67615e-26
272.600000	1.69579e-26
272.550000	1.71567e-26
272.500000	1.73577e-26
272.450000	1.75612e-26
272.400000	1.7767e-26
272.350000	1.79752e-26
272.300000	1.81859e-26
272.250000	1.8399e-26
272.200000	1.86146e-26
272.150000	1.88328e-26
272.100000	1.90535e-26
272.050000	1.92768e-26
272.000000	1.95028e-26
271.950000	1.97313e-26
271.900000	1.99626e-26
271.850000	2.01965e-26
271.800000	2.04332e-26
271.750000	2.06727e-26
271.700000	2.0915e-26
271.650000	2.11601e-26
271.600000	2.14081e-26
271.550000	2.1659e-26
271.500000	2.19128e-26
271.450000	2.21696e-26
271.400000	2.24295e-26
271.350000	2.26923e-26
271.300000	2.29583e-26
271.250000	2.32274e-26
271.200000	2.34996e-26
271.150000	2.3775e-26
271.100000	2.40536e-26
271.050000	2.43355e-26
271.000000	2.46207e-26
270.950000	2.49093e-26
270.900000	2.52012e-26
270.850000	2.54966e-26
270.800000	2.57954e-26
270.750000	2.60977e-26
270.700000	2.64035e-26
270.650000	2.6713e-26
270.600000	2.70261e-26
270.550000	2.73428e-26
270.500000	2.76632e-26
270.450000	2.79874e-26
270.400000	2.83155e-26
270.350000	2.86473e-26
270.300000	2.8983e-26
270.250000	2.93227e-26
270.200000	2.96664e-26
270.150000	3.0014e-26
270.100000	3.03658e-26
270.050000	3.07217e-26
270.000000	3.10817e-26
269.950000	3.1446e-26
269.900000	3.18145e-26
269.850000	3.21874e-26
269.800000	3.25646e-26
269.750000	3.29463e-26
269.700000	3.33324e-26
269.650000	3.3723e-26
269.600000	3.41182e-26
269.550000	3.45181e-26
269.500000	3.49226e-26
269.450000	3.53319e-26
269.400000	3.5746e-26
269.350000	3.61649e-26
269.300000	3.65887e-26
269.250000	3.70175e-26
269.200000	3.74514e-26
269.150000	3.78903e-26
269.100000	3.83344e-26
269.050000	3.87836e-26
269.000000	3.92381e-26
268.950000	3.9698e-26
268.900000	4.01632e-26
268.850000	4.06339e-26
268.800000	4.11101e-26
268.750000	4.15919e-26
268.700000	4.20794e-26
268.650000	4.25725e-26
268.600000	4.30715e-26
268.550000	4.35762e-26
268.500000	4.40869e-26
268.450000	4.46036e-26
268.400000	4.51263e-26
268.350000	4.56552e-26
268.300000	4.61902e-26
268.250000	4.67316e-26
268.200000	4.72792e-26
268.150000	4.78333e-26
268.100000	4.83939e-26
268.050000	4.89611e-26
268.000000	4.95349e-26
267.950000	5.01154e-26
267.900000	5.07027e-26
267.850000	5.12969e-26
267.800000	5.18981e-26
267.750000	5.25063e-26
267.700000	5.31216e-26
267.650000	5.37442e-26
267.600000	5.43741e-26
267.550000	5.50113e-26
267.500000	5.5656e-26
267.450000	5.63082e-26
267.400000	5.69681e-26
267.350000	5.76358e-26
267.300000	5.83112e-26
267.250000	5.89946e-26
267.200000	5.9686e-26
267.150000	6.03855e-26
267.100000	6.10931e-26
267.050000	6.18091e-26
267.000000	6.25335e-26
266.950000	6.32663e-26
266.900000	6.40078e-26
266.850000	6.47579e-26
266.800000	6.55168e-26
266.750000	6.62846e-26
266.700000	6.70615e-26
266.650000	6.78474e-26
266.600000	6.86425e-26
266.550000	6.94469e-26
266.500000	7.02608e-26
266.450000	7.10842e-26
266.400000	7.19173e-26
266.350000	7.27601e-26
266.300000	7.36128e-26
266.250000	7.44755e-26
266.200000	7.53483e-26
266.150000	7.62313e-26
266.100000	7.71247e-26
266.050000	7.80285e-26
266.000000	7.8943e-26
265.950000	7.98681e-26
265.900000	8.08041e-26
265.850000	8.17511e-26
265.800000	8.27092e-26
265.750000	8.36784e-26
265.700000	8.46591e-26
265.650000	8.56512e-26
265.600000	8.6655e-26
265.550000	8.76705e-26
265.500000	8.8698e-26
265.450000	8.97374e-26
265.400000	9.07891e-26
265.350000	9.18531e-26
265.300000	9.29295e-26
265.250000	9.40186e-26
265.200000	9.51204e-26
265.150000	9.62351e-26
265.100000	9.73629e-26
265.050000	9.85039e-26
265.000000	9.96583e-26
264.950000	1.00826e-25
264.900000	1.02008e-25
264.850000	1.03203e-25
264.800000	1.04413e-25
264.750000	1.05636e-25
264.700000	1.06874e-25
264.650000	1.08127e-25
264.600000	1.09394e-25
264.550000	1.10676e-25
264.500000	1.11973e-25
264.450000	1.13285e-25
264.400000	1.14613e-25
264.350000	1.15956e-25
264.300000	1.17315e-25
264.250000	1.1869e-25
264.200000	1.20081e-25
264.150000	1.21488e-25
264.100000	1.22912e-25
264.050000	1.24352e-25
264.000000	1.25809e-25
263.950000	1.27284e-25
263.900000	1.28775e-25
263.850000	1.30284e-25
263.800000	1.31811e-25
263.750000	1.33356e-25
263.700000	1.34919e-25
263.650000	1.365e-25
263.600000	1.38099e-25
263.550000	1.39718e-25
263.500000	1.41355e-25
263.450000	1.43012e-25
263.400000	1.44688e-25
263.350000	1.46383e-25
263.300000	1.48099e-25
263.250000	1.49834e-25
263.200000	1.5159e-25
263.150000	1.53367e-25
263.100000	1.55164e-25
263.050000	1.56982e-25
263.000000	1.58822e-25
262.950000	1.60683e-25
262.900000	1.62566e-25
262.850000	1.64471e-25
262.800000	1.66399e-25
262.750000	1.68349e-25
262.700000	1.70322e-25
262.650000	1.72318e-25
262.600000	1.74337e-25
262.550000	1.7638e-25
262.500000	1.78447e-25
262.450000	1.80538e-25
262.400000	1.82654e-25
262.350000	1.84795e-25
262.300000	1.8696e-25
262.250000	1.89151e-25
262.200000	1.91368e-25
262.150000	1.9361e-25
262.100000	1.95879e-25
262.050000	1.98175e-25
262.000000	2.00497e-25
261.950000	2.02847e-25
261.900000	2.05224e-25
261.850000	2.07629e-25
261.800000	2.10062e-25
261.750000	2.12524e-25
261.700000	2.15014e-25
261.650000	2.17534e-25
261.600000	2.20083e-25
261.550000	2.22662e-25
261.500000	2.25272e-25
261.450000	2.27912e-25
261.400000	2.30583e-25
261.350000	2.33285e-25
261.300000	2.36019e-25
261.250000	2.38784e-25
261.200000	2.41583e-25
261.150000	2.44414e-25
261.100000	2.47278e-25
261.050000	2.50176e-25
261.000000	2.53107e-25
260.950000	2.56074e-25
260.900000	2.59074e-25
260.850000	2.6211e-25
260.800000	2.65182e-25
260.750000	2.6829e-25
260.700000	2.71434e-25
260.650000	2.74615e-25
260.600000	2.77833e-25
260.550000	2.81088e-25
260.500000	2.84382e-25
260.450000	2.87715e-25
260.400000	2.91087e-25
260.350000	2.94498e-25
260.300000	2.97949e-25
260.250000	3.01441e-25
260.200000	3.04973e-25
260.150000	3.08547e-25
260.100000	3.12163e-25
260.050000	3.15821e-25
260.000000	3.19522e-25
259.950000	3.23266e-25
259.900000	3.27054e-25
259.850000	3.30887e-25
259.800000	3.34765e-25
259.750000	3.38688e-25
259.700000	3.42657e-25
259.650000	3.46672e-25
259.600000	3.50735e-25
259.550000	3.54845e-25
259.500000	3.59003e-25
259.450000	3.6321e-25
259.400000	3.67466e-25
259.350000	3.71773e-25
259.300000	3.76129e-25
259.250000	3.80537e-25
259.200000	3.84996e-25
259.150000	3.89508e-25
259.100000	3.94072e-25
259.050000	3.9869e-25
259.000000	4.03362e-25
258.950000	4.08089e-25
258.900000	4.12871e-25
258.850000	4.1771e-25
258.800000	4.22605e-25
258.750000	4.27557e-25
258.700000	4.32567e-25
258.650000	4.37636e-25
258.600000	4.42765e-25
258.550000	4.47953e-25
258.500000	4.53203e-25
258.450000	4.58513e-25
258.400000	4.63887e-25
258.350000	4.69323e-25
258.300000	4.74822e-25
258.250000	4.80387e-25
258.200000	4.86016e-25
258.150000	4.91711e-25
258.100000	4.97473e-25
258.050000	5.03303e-25
258.000000	5.09201e-25
257.950000	5.15168e-25
257.900000	5.21205e-25
257.850000	5.27313e-25
257.800000	5.33492e-25
257.750000	5.39744e-25
257.700000	5.46069e-25
257.650000	5.52468e-25
257.600000	5.58942e-25
257.550000	5.65492e-25
257.500000	5.72118e-25
257.450000	5.78823e-25
257.400000	5.85605e-25
257.350000	5.92468e-25
257.300000	5.99411e-25
257.250000	6.06435e-25
257.200000	6.13541e-25
257.150000	6.20731e-25
257.100000	6.28005e-25
257.050000	6.35364e-25
257.000000	6.42809e-25
256.950000	6.50342e-25
256.900000	6.57963e-25
256.850000	6.65673e-25
256.800000	6.73474e-25
256.750000	6.81366e-25
256.700000	6.8935e-25
256.650000	6.97428e-25
256.600000	7.05601e-25
256.550000	7.13869e-25
256.500000	7.22235e-25
256.450000	7.30698e-25
256.400000	7.3926e-25
256.350000	7.47923e-25
256.300000	7.56688e-25
256.250000	7.65555e-25
256.200000	7.74526e-25
256.150000	7.83602e-25
256.100000	7.92784e-25
256.050000	8.02074e-25
256.000000	8.11473e-25
255.950000	8.20982e-25
255.900000	8.30603e-25
255.850000	8.40336e-25
255.800000	8.50183e-25
255.750000	8.60146e-25
255.700000	8.70225e-25
255.650000	8.80423e-25
255.600000	8.9074e-25
255.550000	9.01177e-25
255.500000	9.11738e-25
255.450000	9.22421e-25
255.400000	9.33231e-25
255.350000	9.44166e-25
255.300000	9.5523e-25
255.250000	9.66424e-25
255.200000	9.77748e-25
255.150000	9.89206e-25
255.100000	1.0008e-24
255.050000	1.01252e-24
255.000000	1.02439e-24
254.950000	1.03639e-24
254.900000	1.04854e-24
254.850000	1.06083e-24
254.800000	1.07326e-24
254.750000	1.08583e-24
254.700000	1.09856e-24
254.650000	1.11143e-24
254.600000	1.12445e-24
254.550000	1.13763e-24
254.500000	1.15096e-24
254.450000	1.16445e-24
254.400000	1.17809e-24
254.350000	1.1919e-24
254.300000	1.20586e-24
254.250000	1.21999e-24
254.200000	1.23429e-24
254.150000	1.24875e-24
254.100000	1.26339e-24
254.050000	1.27819e-24
254.000000	1.29317e-24
253.950000	1.30832e-24
253.900000	1.32365e-24
253.850000	1.33916e-24
253.800000	1.35486e-24
253.750000	1.37073e-24
253.700000	1.3868e-24
253.650000	1.40305e-24
253.600000	1.41949e-24
253.550000	1.43612e-24
253.500000	1.45295e-24
253.450000	1.46997e-24
253.400000	1.4872e-24
253.350000	1.50463e-24
253.300000	1.52226e-24
253.250000	1.54009e-24
253.200000	1.55814e-24
253.150000	1.5764e-24
253.100000	1.59487e-24
253.050000	1.61356e-24
253.000000	1.63247e-24
252.950000	1.6516e-24
252.900000	1.67095e-24
252.850000	1.69053e-24
252.800000	1.71034e-24
252.750000	1.73038e-24
252.700000	1.75066e-24
252.650000	1.77117e-24
252.600000	1.79193e-24
252.550000	1.81292e-24
252.500000	1.83417e-24
252.450000	1.85566e-24
252.400000	1.8774e-24
252.350000	1.8994e-24
252.300000	1.92166e-24
252.250000	1.94418e-24
252.200000	1.96696e-24
252.150000	1.99001e-24
252.100000	2.01333e-24
252.050000	2.03692e-24
252.000000	2.06079e-24
251.950000	2.08493e-24
251.900000	2.10936e-24
251.850000	2.13408e-24
251.800000	2.15909e-24
251.750000	2.18439e-24
251.700000	2.20998e-24
251.650000	2.23588e-24
251.600000	2.26208e-24
251.550000	2.28859e-24
251.500000	2.3154e-24
251.450000	2.34253e-24
251.400000	2.36998e-24
251.350000	2.39775e-24
251.300000	2.42585e-24
251.250000	2.45428e-24
251.200000	2.48303e-24
251.150000	2.51213e-24
251.100000	2.54157e-24
251.050000	2.57135e-24
251.000000	2.60148e-24
250.950000	2.63196e-24
250.900000	2.6628e-24
250.850000	2.694e-24
250.800000	2.72557e-24
250.750000	2.75751e-24
250.700000	2.78982e-24
250.650000	2.82251e-24
250.600000	2.85558e-24
250.550000	2.88904e-24
250.500000	2.9229e-24
250.450000	2.95715e-24
250.400000	2.9918e-24
250.350000	3.02685e-24
250.300000	3.06232e-24
250.250000	3.0982e-24
250.200000	3.13451e-24
250.150000	3.17124e-24
250.100000	3.2084e-24
250.050000	3.24599e-24
250.000000	3.28403e-24
249.950000	3.32251e-24
249.900000	3.36144e-24
249.850000	3.40083e-24
249.800000	3.44068e-24
249.750000	3.48099e-24
249.700000	3.52178e-24
249.650000	3.56305e-24
249.600000	3.6048e-24
249.550000	3.64704e-24
249.500000	3.68977e-24
249.450000	3.73301e-24
249.400000	3.77675e-24
249.350000	3.821e-24
249.300000	3.86577e-24
249.250000	3.91107e-24
249.200000	3.9569e-24
249.150000	4.00326e-24
249.100000	4.05017e-24
249.050000	4.09763e-24
249.000000	4.14564e-24
248.950000	4.19422e-24
248.900000	4.24336e-24
248.850000	4.29309e-24
248.800000	4.34339e-24
248.750000	4.39428e-24
248.700000	4.44577e-24
248.650000	4.49787e-24
248.600000	4.55057e-24
248.550000	4.60389e-24
248.500000	4.65784e-24
248.450000	4.71241e-24
248.400000	4.76763e-24
248.350000	4.82349e-24
248.300000	4.88001e-24
248.250000	4.93719e-24
248.200000	4.99505e-24
248.150000	5.05357e-24
248.100000	5.11279e-24
248.050000	5.1727e-24
248.000000	5.23331e-24
247.950000	5.29463e-24
247.900000	5.35667e-24
247.850000	5.41943e-24
247.800000	5.48293e-24
247.750000	5.54718e-24
247.700000	5.61218e-24
247.650000	5.67794e-24
247.600000	5.74447e-24
247.550000	5.81178e-24
247.500000	5.87987e-24
247.450000	5.94877e-24
247.400000	6.01847e-24
247.350000	6.08899e-24
247.300000	6.16034e-24
247.250000	6.23252e-24
247.200000	6.30555e-24
247.150000	6.37943e-24
247.100000	6.45418e-24
247.050000	6.52981e-24
247.000000	6.60632e-24
246.950000	6.68373e-24
246.900000	6.76204e-24
246.850000	6.84127e-24
246.800000	6.92143e-24
246.750000	7.00253e-24
246.700000	7.08458e-24
246.650000	7.1676e-24
246.600000	7.25158e-24
246.550000	7.33655e-24
246.500000	7.42251e-24
246.450000	7.50948e-24
246.400000	7.59747e-24
246.350000	7.68649e-24
246.300000	7.77656e-24
246.250000	7.86767e-24
246.200000	7.95986e-24
246.150000	8.05313e-24
246.100000	8.14749e-24
246.050000	8.24295e-24
246.000000	8.33954e-24
245.950000	8.43725e-24
245.900000	8.53611e-24
245.850000	8.63613e-24
245.800000	8.73732e-24
245.750000	8.8397e-24
245.700000	8.94327e-24
245.650000	9.04806e-24
245.600000	9.15408e-24
245.550000	9.26134e-24
245.500000	9.36985e-24
245.450000	9.47964e-24
245.400000	9.59071e-24
245.350000	9.70309e-24
245.300000	9.81678e-24
245.250000	9.9318e-24
245.200000	1.00482e-23
245.150000	1.01659e-23
245.100000	1.0285e-23
245.050000	1.04055e-23
245.000000	1.05275e-23
244.950000	1.06508e-23
244.900000	1.07756e-23
244.850000	1.09019e-23
244.800000	1.10296e-23
244.750000	1.11588e-23
244.700000	1.12896e-23
244.650000	1.14218e-23
244.600000	1.15557e-23
244.550000	1.16911e-23
244.500000	1.18281e-23
244.450000	1.19666e-23
244.400000	1.21069e-23
244.350000	1.22487e-23
244.300000	1.23922e-23
244.250000	1.25374e-23
244.200000	1.26843e-23
244.150000	1.28329e-23
244.100000	1.29833e-23
244.050000	1.31354e-23
244.000000	1.32893e-23
243.950000	1.34451e-23
243.900000	1.36026e-23
243.850000	1.3762e-23
243.800000	1.39232e-23
243.750000	1.40863e-23
243.700000	1.42514e-23
243.650000	1.44184e-23
243.600000	1.45873e-23
243.550000	1.47582e-23
243.500000	1.49311e-23
243.450000	1.51061e-23
243.400000	1.52831e-23
243.350000	1.54622e-23
243.300000	1.56433e-23
243.250000	1.58266e-23
243.200000	1.6012e-23
243.150000	1.61997e-23
243.100000	1.63895e-23
243.050000	1.65815e-23
243.000000	1.67758e-23
242.950000	1.69723e-23
242.900000	1.71712e-23
242.850000	1.73724e-23
242.800000	1.75759e-23
242.750000	1.77819e-23
242.700000	1.79902e-23
242.650000	1.8201e-23
242.600000	1.84143e-23
242.550000	1.863e-23
242.500000	1.88483e-23
242.450000	1.90691e-23
242.400000	1.92926e-23
242.350000	1.95186e-23
242.300000	1.97473e-23
242.250000	1.99787e-23
242.200000	2.02127e-23
242.150000	2.04496e-23
242.100000	2.06892e-23
242.050000	2.09316e-23
242.000000	2.11768e-23
241.950000	2.14249e-23
241.900000	2.1676e-23
241.850000	2.19299e-23
241.800000	2.21869e-23
241.750000	2.24468e-23
241.700000	2.27098e-23
241.650000	2.29759e-23
241.600000	2.32451e-23
241.550000	2.35175e-23
241.500000	2.3793e-23
241.450000	2.40718e-23
241.400000	2.43538e-23
241.350000	2.46392e-23
241.300000	2.49279e-23
241.250000	2.52199e-23
241.200000	2.55154e-23
241.150000	2.58144e-23
241.100000	2.61168e-23
241.050000	2.64228e-23
241.000000	2.67324e-23
240.950000	2.70456e-23
240.900000	2.73625e-23
240.850000	2.76831e-23
240.800000	2.80074e-23
240.750000	2.83356e-23
240.700000	2.86676e-23
240.650000	2.90035e-23
240.600000	2.93433e-23
240.550000	2.96871e-23
240.500000	3.00349e-23
240.450000	3.03868e-23
240.400000	3.07428e-23
240.350000	3.1103e-23
240.300000	3.14674e-23
240.250000	3.18361e-23
240.200000	3.22091e-23
240.150000	3.25865e-23
240.100000	3.29683e-23
240.050000	3.33546e-23
240.000000	3.37454e-23
239.950000	3.41407e-23
239.900000	3.45407e-23
239.850000	3.49454e-23
239.800000	3.53549e-23
239.750000	3.57691e-23
239.700000	3.61882e-23
239.650000	3.66122e-23
239.600000	3.70411e-23
239.550000	3.74751e-23
239.500000	3.79142e-23
239.450000	3.83584e-23
239.400000	3.88078e-23
239.350000	3.92625e-23
239.300000	3.97225e-23
239.250000	4.01879e-23
239.200000	4.06588e-23
239.150000	4.11351e-23
239.100000	4.16171e-23
239.050000	4.21047e-23
239.000000	4.2598e-23
238.950000	4.30971e-23
238.900000	4.3602e-23
238.850000	4.41128e-23
238.800000	4.46297e-23
238.750000	4.51526e-23
238.700000	4.56816e-23
238.650000	4.62168e-23
238.600000	4.67583e-23
238.550000	4.73061e-23
238.500000	4.78604e-23
238.450000	4.84211e-23
238.400000	4.89884e-23
238.350000	4.95624e-23
238.300000	5.0143e-23
238.250000	5.07305e-23
238.200000	5.13249e-23
238.150000	5.19262e-23
238.100000	5.25346e-23
238.050000	5.31501e-23
238.000000	5.37728e-23
237.950000	5.44028e-23
237.900000	5.50402e-23
237.850000	5.56851e-23
237.800000	5.63375e-23
237.750000	5.69975e-23
237.700000	5.76653e-23
237.650000	5.83409e-23
237.600000	5.90245e-23
237.550000	5.9716e-23
237.500000	6.04156e-23
237.450000	6.11235e-23
237.400000	6.18396e-23
237.350000	6.25641e-23
237.300000	6.32971e-23
237.250000	6.40387e-23
237.200000	6.4789e-23
237.150000	6.5548e-23
237.100000	6.6316e-23
237.050000	6.7093e-23
237.000000	6.7879e-23
236.950000	6.86743e-23
236.900000	6.94789e-23
236.850000	7.02929e-23
236.800000	7.11164e-23
236.750000	7.19496e-23
236.700000	7.27926e-23
236.650000	7.36454e-23
236.600000	7.45082e-23
236.550000	7.53812e-23
236.500000	7.62643e-23
236.450000	7.71578e-23
236.400000	7.80618e-23
236.350000	7.89764e-23
236.300000	7.99017e-23
236.250000	8.08378e-23
236.200000	8.17849e-23
236.150000	8.2743e-23
236.100000	8.37124e-23
236.050000	8.46932e-23
236.000000	8.56855e-23
235.950000	8.66893e-23
235.900000	8.7705e-23
235.850000	8.87325e-23
235.800000	8.97721e-23
235.750000	9.08238e-23
235.700000	9.18879e-23
235.650000	9.29645e-23
235.600000	9.40536e-23
235.550000	9.51555e-23
235.500000	9.62703e-23
235.450000	9.73982e-23
235.400000	9.85393e-23
235.350000	9.96938e-23
235.300000	1.00862e-22
235.250000	1.02043e-22
235.200000	1.03239e-22
235.150000	1.04448e-22
235.100000	1.05672e-22
235.050000	1.0691e-22
235.000000	1.08163e-22
234.950000	1.0943e-22
234.900000	1.10712e-22
234.850000	1.12009e-22
234.800000	1.13321e-22
234.750000	1.14649e-22
234.700000	1.15992e-22
234.650000	1.17351e-22
234.600000	1.18726e-22
234.550000	1.20117e-22
234.500000	1.21524e-22
234.450000	1.22948e-22
234.400000	1.24388e-22
234.350000	1.25846e-22
234.300000	1.2732e-22
234.250000	1.28812e-22
234.200000	1.30321e-22
234.150000	1.31847e-22
234.100000	1.33392e-22
234.050000	1.34955e-22
234.000000	1.36536e-22
233.950000	1.38136e-22
233.900000	1.39754e-22
233.850000	1.41391e-22
233.800000	1.43048e-22
233.750000	1.44724e-22
233.700000	1.46419e-22
233.650000	1.48134e-22
233.600000	1.4987e-22
233.550000	1.51626e-22
233.500000	1.53402e-22
233.450000	1.55199e-22
233.400000	1.57017e-22
233.350000	1.58857e-22
233.300000	1.60718e-22
233.250000	1.62601e-22
233.200000	1.64506e-22
233.150000	1.66433e-22
233.100000	1.68383e-22
233.050000	1.70356e-22
233.000000	1.72352e-22
232.950000	1.74371e-22
232.900000	1.76414e-22
232.850000	1.7848e-22
232.800000	1.80571e-22
232.750000	1.82687e-22
232.700000	1.84827e-22
232.650000	1.86992e-22
232.600000	1.89183e-22
232.550000	1.91399e-22
232.500000	1.93642e-22
232.450000	1.9591e-22
232.400000	1.98205e-22
232.350000	2.00527e-22
232.300000	2.02877e-22
232.250000	2.05253e-22
232.200000	2.07658e-22
232.150000	2.10091e-22
232.100000	2.12552e-22
232.050000	2.15042e-22
232.000000	2.17562e-22
231.950000	2.2011e-22
231.900000	2.22689e-22
231.850000	2.25298e-22
231.800000	2.27937e-22
231.750000	2.30608e-22
231.700000	2.33309e-22
231.650000	2.36043e-22
231.600000	2.38808e-22
231.550000	2.41606e-22
231.500000	2.44436e-22
231.450000	2.473e-22
231.400000	2.50197e-22
231.350000	2.53128e-22
231.300000	2.56093e-22
231.250000	2.59094e-22
231.200000	2.62129e-22
231.150000	2.652e-22
231.100000	2.68307e-22
231.050000	2.7145e-22
231.000000	2.7463e-22
230.950000	2.77847e-22
230.900000	2.81102e-22
230.850000	2.84395e-22
230.800000	2.87727e-22
230.750000	2.91098e-22
230.700000	2.94508e-22
230.650000	2.97958e-22
230.600000	3.01449e-22
230.550000	3.04981e-22
230.500000	3.08553e-22
230.450000	3.12168e-22
230.400000	3.15825e-22
230.350000	3.19525e-22
230.300000	3.23268e-22
230.250000	3.27056e-22
230.200000	3.30887e-22
230.150000	3.34763e-22
230.100000	3.38685e-22
230.050000	3.42653e-22
230.000000	3.46667e-22
229.950000	3.50728e-22
229.900000	3.54837e-22
229.850000	3.58994e-22
229.800000	3.632e-22
229.750000	3.67454e-22
229.700000	3.71759e-22
229.650000	3.76114e-22
229.600000	3.80521e-22
229.550000	3.84978e-22
229.500000	3.89488e-22
229.450000	3.94051e-22
229.400000	3.98667e-22
229.350000	4.03338e-22
229.300000	4.08063e-22
229.250000	4.12843e-22
229.200000	4.1768e-22
229.150000	4.22573e-22
229.100000	4.27523e-22
229.050000	4.32532e-22
229.000000	4.37599e-22
228.950000	4.42725e-22
228.900000	4.47912e-22
228.850000	4.53159e-22
228.800000	4.58467e-22
228.750000	4.63838e-22
228.700000	4.69272e-22
228.650000	4.7477e-22
228.600000	4.80331e-22
228.550000	4.85958e-22
228.500000	4.91651e-22
228.450000	4.97411e-22
228.400000	5.03238e-22
228.350000	5.09133e-22
228.300000	5.15098e-22
228.250000	5.21132e-22
228.200000	5.27237e-22
228.150000	5.33413e-22
228.100000	5.39662e-22
228.050000	5.45984e-22
228.000000	5.5238e-22
227.950000	5.58851e-22
227.900000	5.65398e-22
227.850000	5.72022e-22
227.800000	5.78723e-22
227.750000	5.85502e-22
227.700000	5.92361e-22
227.650000	5.99301e-22
227.600000	6.06321e-22
227.550000	6.13424e-22
227.500000	6.2061e-22
227.450000	6.2788e-22
227.400000	6.35236e-22
227.350000	6.42677e-22
227.300000	6.50206e-22
227.250000	6.57823e-22
227.200000	6.65529e-22
227.150000	6.73326e-22
227.100000	6.81213e-22
227.050000	6.89193e-22
227.000000	6.97267e-22
226.950000	7.05435e-22
226.900000	7.13699e-22
226.850000	7.2206e-22
226.800000	7.30518e-22
226.750000	7.39076e-22
226.700000	7.47734e-22
226.650000	7.56493e-22
226.600000	7.65355e-22
226.550000	7.74321e-22
226.500000	7.83392e-22
226.450000	7.92569e-22
226.400000	8.01854e-22
226.350000	8.11247e-22
226.300000	8.2075e-22
226.250000	8.30365e-22
226.200000	8.40092e-22
226.150000	8.49934e-22
226.100000	8.5989e-22
226.050000	8.69963e-22
226.000000	8.80154e-22
225.950000	8.90465e-22
225.900000	9.00896e-22
225.850000	9.1145e-22
225.800000	9.22127e-22
225.750000	9.32929e-22
225.700000	9.43858e-22
225.650000	9.54914e-22
225.600000	9.66101e-22
225.550000	9.77418e-22
225.500000	9.88868e-22
225.450000	1.00045e-21
225.400000	1.01217e-21
225.350000	1.02403e-21
225.300000	1.03602e-21
225.250000	1.04816e-21
225.200000	1.06044e-21
225.150000	1.07286e-21
225.100000	1.08543e-21
225.050000	1.09814e-21
225.000000	1.11101e-21
224.950000	1.12402e-21
224.900000	1.13719e-21
224.850000	1.15051e-21
224.800000	1.16399e-21
224.750000	1.17762e-21
224.700000	1.19142e-21
224.650000	1.20538e-21
224.600000	1.2195e-21
224.550000	1.23378e-21
224.500000	1.24823e-21
224.450000	1.26286e-21
224.400000	1.27765e-21
224.350000	1.29262e-21
224.300000	1.30776e-21
224.250000	1.32308e-21
224.200000	1.33858e-21
224.150000	1.35426e-21
224.100000	1.37012e-21
224.050000	1.38617e-21
224.000000	1.40241e-21
223.950000	1.41884e-21
223.900000	1.43546e-21
223.850000	1.45227e-21
223.800000	1.46928e-21
223.750000	1.4865e-21
223.700000	1.50391e-21
223.650000	1.52153e-21
223.600000	1.53935e-21
223.550000	1.55738e-21
223.500000	1.57562e-21
223.450000	1.59408e-21
223.400000	1.61275e-21
223.350000	1.63165e-21
223.300000	1.65076e-21
223.250000	1.6701e-21
223.200000	1.68966e-21
223.150000	1.70945e-21
223.100000	1.72948e-21
223.050000	1.74974e-21
223.000000	1.77023e-21
222.950000	1.79097e-21
222.900000	1.81195e-21
222.850000	1.83317e-21
222.800000	1.85465e-21
222.750000	1.87637e-21
222.700000	1.89835e-21
222.650000	1.92059e-21
222.600000	1.94309e-21
222.550000	1.96585e-21
222.500000	1.98888e-21
222.450000	2.01217e-21
222.400000	2.03574e-21
222.350000	2.05959e-21
222.300000	2.08372e-21
222.250000	2.10813e-21
222.200000	2.13282e-21
222.150000	2.1578e-21
222.100000	2.18308e-21
222.050000	2.20865e-21
222.000000	2.23452e-21
221.950000	2.2607e-21
221.900000	2.28718e-21
221.850000	2.31397e-21
221.800000	2.34108e-21
221.750000	2.3685e-21
221.700000	2.39624e-21
221.650000	2.42431e-21
221.600000	2.45271e-21
221.550000	2.48144e-21
221.500000	2.51051e-21
221.450000	2.53992e-21
221.400000	2.56967e-21
221.350000	2.59977e-21
221.300000	2.63022e-21
221.250000	2.66103e-21
221.200000	2.6922e-21
221.150000	2.72374e-21
221.100000	2.75564e-21
221.050000	2.78792e-21
221.000000	2.82058e-21
220.950000	2.85362e-21
220.900000	2.88704e-21
220.850000	2.92086e-21
220.800000	2.95508e-21
220.750000	2.98969e-21
220.700000	3.02471e-21
220.650000	3.06014e-21
220.600000	3.09599e-21
220.550000	3.13225e-21
220.500000	3.16894e-21
220.450000	3.20606e-21
220.400000	3.24362e-21
220.350000	3.28161e-21
220.300000	3.32005e-21
220.250000	3.35894e-21
220.200000	3.39829e-21
220.150000	3.43809e-21
220.100000	3.47836e-21
220.050000	3.51911e-21
220.000000	3.56033e-21
219.950000	3.60203e-21
219.900000	3.64423e-21
219.850000	3.68691e-21
219.800000	3.7301e-21
219.750000	3.77379e-21
219.700000	3.818e-21
219.650000	3.86272e-21
219.600000	3.90796e-21
219.550000	3.95374e-21
219.500000	4.00005e-21
219.450000	4.04691e-21
219.400000	4.09431e-21
219.350000	4.14227e-21
219.300000	4.19079e-21
219.250000	4.23988e-21
219.200000	4.28954e-21
219.150000	4.33979e-21
219.100000	4.39062e-21
219.050000	4.44205e-21
219.000000	4.49408e-21
218.950000	4.54672e-21
218.900000	4.59998e-21
218.850000	4.65386e-21
218.800000	4.70837e-21
218.750000	4.76352e-21
218.700000	4.81932e-21
218.650000	4.87577e-21
218.600000	4.93288e-21
218.550000	4.99066e-21
218.500000	5.04912e-21
218.450000	5.10826e-21
218.400000	5.16809e-21
218.350000	5.22863e-21
218.300000	5.28987e-21
218.250000	5.35184e-21
218.200000	5.41452e-21
218.150000	5.47794e-21
218.100000	5.54211e-21
218.050000	5.60703e-21
218.000000	5.6727e-21
217.950000	5.73915e-21
217.900000	5.80637e-21
217.850000	5.87438e-21
217.800000	5.94319e-21
217.750000	6.0128e-21
217.700000	6.08323e-21
217.650000	6.15449e-21
217.600000	6.22658e-21
217.550000	6.29951e-21
217.500000	6.3733e-21
217.450000	6.44795e-21
217.400000	6.52347e-21
217.350000	6.59988e-21
217.300000	6.67719e-21
217.250000	6.7554e-21
217.200000	6.83452e-21
217.150000	6.91458e-21
217.100000	6.99557e-21
217.050000	7.07751e-21
217.000000	7.16041e-21
216.950000	7.24428e-21
216.900000	7.32913e-21
216.850000	7.41498e-21
216.800000	7.50183e-21
216.750000	7.5897e-21
216.700000	7.6786e-21
216.650000	7.76854e-21
216.600000	7.85953e-21
216.550000	7.95159e-21
216.500000	8.04472e-21
216.450000	8.13895e-21
216.400000	8.23428e-21
216.350000	8.33073e-21
216.300000	8.42831e-21
216.250000	8.52703e-21
216.200000	8.62691e-21
216.150000	8.72795e-21
216.100000	8.83018e-21
216.050000	8.93361e-21
216.000000	9.03825e-21
215.950000	9.14411e-21
215.900000	9.25121e-21
215.850000	9.35957e-21
215.800000	9.4692e-21
215.750000	9.58011e-21
215.700000	9.69232e-21
215.650000	9.80585e-21
215.600000	9.9207e-21
215.550000	1.00369e-20
215.500000	1.01545e-20
215.450000	1.02734e-20
215.400000	1.03937e-20
215.350000	1.05155e-20
215.300000	1.06386e-20
215.250000	1.07632e-20
215.200000	1.08893e-20
215.150000	1.10169e-20
215.100000	1.11459e-20
215.050000	1.12764e-20
215.000000	1.14085e-20
214.950000	1.15421e-20
214.900000	1.16773e-20
214.850000	1.18141e-20
214.800000	1.19525e-20
214.750000	1.20925e-20
214.700000	1.22341e-20
214.650000	1.23774e-20
214.600000	1.25224e-20
214.550000	1.2669e-20
214.500000	1.28174e-20
214.450000	1.29676e-20
214.400000	1.31194e-20
214.350000	1.32731e-20
214.300000	1.34286e-20
214.250000	1.35859e-20
214.200000	1.3745e-20
214.150000	1.3906e-20
214.100000	1.40688e-20
214.050000	1.42336e-20
214.000000	1.44003e-20
213.950000	1.4569e-20
213.900000	1.47396e-20
213.850000	1.49123e-20
213.800000	1.50869e-20
213.750000	1.52637e-20
213.700000	1.54424e-20
213.650000	1.56233e-20
213.600000	1.58063e-20
213.550000	1.59914e-20
213.500000	1.61787e-20
213.450000	1.63682e-20
213.400000	1.65599e-20
213.350000	1.67539e-20
213.300000	1.69501e-20
213.250000	1.71486e-20
213.200000	1.73495e-20
213.150000	1.75527e-20
213.100000	1.77583e-20
213.050000	1.79663e-20
213.000000	1.81767e-20
212.950000	1.83896e-20
212.900000	1.8605e-20
212.850000	1.88229e-20
212.800000	1.90433e-20
212.750000	1.92664e-20
212.700000	1.9492e-20
212.650000	1.97203e-20
212.600000	1.99513e-20
212.550000	2.0185e-20
212.500000	2.04214e-20
212.450000	2.06606e-20
212.400000	2.09026e-20
212.350000	2.11474e-20
212.300000	2.13951e-20
212.250000	2.16456e-20
212.200000	2.18992e-20
212.150000	2.21557e-20
212.100000	2.24151e-20
212.050000	2.26777e-20
212.000000	2.29433e-20
211.950000	2.3212e-20
211.900000	2.34839e-20
211.850000	2.37589e-20
211.800000	2.40372e-20
211.750000	2.43187e-20
211.700000	2.46035e-20
211.650000	2.48917e-20
211.600000	2.51832e-20
211.550000	2.54782e-20
211.500000	2.57766e-20
211.450000	2.60785e-20
211.400000	2.63839e-20
211.350000	2.66929e-20
211.300000	2.70056e-20
211.250000	2.73219e-20
211.200000	2.76418e-20
211.150000	2.79656e-20
211.100000	2.82931e-20
211.050000	2.86245e-20
211.000000	2.89597e-20
210.950000	2.92989e-20
210.900000	2.96421e-20
210.850000	2.99892e-20
210.800000	3.03405e-20
210.750000	3.06958e-20
210.700000	3.10553e-20
210.650000	3.14191e-20
210.600000	3.1787e-20
210.550000	3.21593e-20
210.500000	3.2536e-20
210.450000	3.2917e-20
210.400000	3.33026e-20
210.350000	3.36926e-20
210.300000	3.40872e-20
210.250000	3.44864e-20
210.200000	3.48903e-20
210.150000	3.5299e-20
210.100000	3.57124e-20
210.050000	3.61306e-20
210.000000	3.65538e-20
209.950000	3.69819e-20
209.900000	3.7415e-20
209.850000	3.78532e-20
209.800000	3.82966e-20
209.750000	3.87451e-20
209.700000	3.91989e-20
209.650000	3.9658e-20
209.600000	4.01224e-20
209.550000	4.05923e-20
209.500000	4.10677e-20
209.450000	4.15487e-20
209.400000	4.20353e-20
209.350000	4.25276e-20
209.300000	4.30257e-20
209.250000	4.35296e-20
209.200000	4.40394e-20
209.150000	4.45552e-20
209.100000	4.5077e-20
209.050000	4.56049e-20
209.000000	4.61391e-20
208.950000	4.66794e-20
208.900000	4.72261e-20
208.850000	4.77792e-20
208.800000	4.83388e-20
208.750000	4.89049e-20
208.700000	4.94777e-20
208.650000	5.00571e-20
208.600000	5.06434e-20
208.550000	5.12365e-20
208.500000	5.18366e-20
208.450000	5.24436e-20
208.400000	5.30578e-20
208.350000	5.36792e-20
208.300000	5.43079e-20
208.250000	5.49439e-20
208.200000	5.55874e-20
208.150000	5.62384e-20
208.100000	5.68971e-20
208.050000	5.75634e-20
208.000000	5.82376e-20
207.950000	5.89196e-20
207.900000	5.96097e-20
207.850000	6.03078e-20
207.800000	6.10141e-20
207.750000	6.17286e-20
207.700000	6.24516e-20
207.650000	6.3183e-20
207.600000	6.39229e-20
207.550000	6.46716e-20
207.500000	6.5429e-20
207.450000	6.61952e-20
207.400000	6.69705e-20
207.350000	6.77548e-20
207.300000	6.85483e-20
207.250000	6.93511e-20
207.200000	7.01633e-20
207.150000	7.0985e-20
207.100000	7.18163e-20
207.050000	7.26574e-20
207.000000	7.35083e-20
206.950000	7.43692e-20
206.900000	7.52401e-20
206.850000	7.61213e-20
206.800000	7.70128e-20
206.750000	7.79147e-20
206.700000	7.88272e-20
206.650000	7.97503e-20
206.600000	8.06843e-20
206.550000	8.16292e-20
206.500000	8.25852e-20
206.450000	8.35524e-20
206.400000	8.45309e-20
206.350000	8.55209e-20
206.300000	8.65224e-20
206.250000	8.75357e-20
206.200000	8.85608e-20
206.150000	8.9598e-20
206.100000	9.06473e-20
206.050000	9.17089e-20
206.000000	9.27829e-20
205.950000	9.38695e-20
205.900000	9.49688e-20
205.850000	9.6081e-20
205.800000	9.72062e-20
205.750000	9.83446e-20
205.700000	9.94963e-20
205.650000	1.00662e-19
205.600000	1.0184e-19
205.550000	1.03033e-19
205.500000	1.0424e-19
205.450000	1.0546e-19
205.400000	1.06695e-19
205.350000	1.07945e-19
205.300000	1.09209e-19
205.250000	1.10488e-19
205.200000	1.11782e-19
205.150000	1.13091e-19
205.100000	1.14415e-19
205.050000	1.15755e-19
205.000000	1.17111e-19
204.950000	1.18483e-19
204.900000	1.1987e-19
204.850000	1.21274e-19
204.800000	1.22694e-19
204.750000	1.24131e-19
204.700000	1.25585e-19
204.650000	1.27055e-19
204.600000	1.28543e-19
204.550000	1.30049e-19
204.500000	1.31572e-19
204.450000	1.33112e-19
204.400000	1.34671e-19
204.350000	1.36248e-19
204.300000	1.37844e-19
204.250000	1.39458e-19
204.200000	1.41091e-19
204.150000	1.42744e-19
204.100000	1.44415e-19
204.050000	1.46107e-19
204.000000	1.47818e-19
203.950000	1.49549e-19
203.900000	1.513e-19
203.850000	1.53072e-19
203.800000	1.54864e-19
203.750000	1.56678e-19
203.700000	1.58513e-19
203.650000	1.60369e-19
203.600000	1.62247e-19
203.550000	1.64147e-19
203.500000	1.66069e-19
203.450000	1.68014e-19
203.400000	1.69982e-19
203.350000	1.71972e-19
203.300000	1.73986e-19
203.250000	1.76024e-19
203.200000	1.78085e-19
203.150000	1.80171e-19
203.100000	1.8228e-19
203.050000	1.84415e-19
203.000000	1.86575e-19
202.950000	1.8876e-19
202.900000	1.9097e-19
202.850000	1.93206e-19
202.800000	1.95469e-19
202.750000	1.97758e-19
202.700000	2.00074e-19
202.650000	2.02417e-19
202.600000	2.04787e-19
202.550000	2.07185e-19
202.500000	2.09612e-19
202.450000	2.12066e-19
202.400000	2.1455e-19
202.350000	2.17062e-19
202.300000	2.19604e-19
202.250000	2.22176e-19
202.200000	2.24777e-19
202.150000	2.2741e-19
202.100000	2.30073e-19
202.050000	2.32767e-19
202.000000	2.35493e-19
201.950000	2.38251e-19
201.900000	2.41041e-19
201.850000	2.43863e-19
201.800000	2.46719e-19
201.750000	2.49608e-19
201.700000	2.52531e-19
201.650000	2.55488e-19
201.600000	2.5848e-19
201.550000	2.61507e-19
201.500000	2.64569e-19
201.450000	2.67668e-19
201.400000	2.70802e-19
201.350000	2.73973e-19
201.300000	2.77181e-19
201.250000	2.80427e-19
201.200000	2.83711e-19
201.150000	2.87034e-19
201.100000	2.90395e-19
201.050000	2.93795e-19
201.000000	2.97236e-19
200.950000	3.00716e-19
200.900000	3.04238e-19
200.850000	3.07801e-19
200.800000	3.11405e-19
200.750000	3.15052e-19
200.700000	3.18741e-19
200.650000	3.22473e-19
200.600000	3.2625e-19
200.550000	3.3007e-19
200.500000	3.33935e-19
200.450000	3.37845e-19
200.400000	3.41802e-19
200.350000	3.45804e-19
200.300000	3.49854e-19
200.250000	3.5395e-19
200.200000	3.58095e-19
200.150000	3.62288e-19
200.100000	3.66531e-19
200.050000	3.70823e-19
200.000000	3.75165e-19
199.950000	3.79558e-19
199.900000	3.84003e-19
199.850000	3.885e-19
199.800000	3.93049e-19
199.750000	3.97652e-19
199.700000	4.02308e-19
199.650000	4.07019e-19
199.600000	4.11785e-19
199.550000	4.16607e-19
199.500000	4.21486e-19
199.450000	4.26421e-19
199.400000	4.31415e-19
199.350000	4.36466e-19
199.300000	4.41577e-19
199.250000	4.46748e-19
199.200000	4.51979e-19
199.150000	4.57272e-19
199.100000	4.62627e-19
199.050000	4.68044e-19
199.000000	4.73525e-19
198.950000	4.79069e-19
198.900000	4.84679e-19
198.850000	4.90355e-19
198.800000	4.96097e-19
198.750000	5.01906e-19
198.700000	5.07783e-19
198.650000	5.13729e-19
198.600000	5.19745e-19
198.550000	5.25831e-19
198.500000	5.31988e-19
198.450000	5.38217e-19
198.400000	5.4452e-19
198.350000	5.50896e-19
198.300000	5.57347e-19
198.250000	5.63873e-19
198.200000	5.70476e-19
198.150000	5.77156e-19
198.100000	5.83914e-19
198.050000	5.90751e-19
198.000000	5.97669e-19
197.950000	6.04667e-19
197.900000	6.11748e-19
197.850000	6.18911e-19
197.800000	6.26158e-19
197.750000	6.3349e-19
197.700000	6.40908e-19
197.650000	6.48413e-19
197.600000	6.56005e-19
197.550000	6.63687e-19
197.500000	6.71458e-19
197.450000	6.79321e-19
197.400000	6.87275e-19
197.350000	6.95323e-19
197.300000	7.03465e-19
197.250000	7.11702e-19
197.200000	7.20036e-19
197.150000	7.28467e-19
197.100000	7.36997e-19
197.050000	7.45626e-19
197.000000	7.54357e-19
196.950000	7.6319e-19
196.900000	7.72127e-19
196.850000	7.81168e-19
196.800000	7.90315e-19
196.750000	7.99569e-19
196.700000	8.08931e-19
196.650000	8.18403e-19
196.600000	8.27986e-19
196.550000	8.37681e-19
196.500000	8.4749e-19
196.450000	8.57413e-19
196.400000	8.67453e-19
196.350000	8.7761e-19
196.300000	8.87887e-19
196.250000	8.98283e-19
196.200000	9.08801e-19
196.150000	9.19443e-19
196.100000	9.30208e-19
196.050000	9.411e-19
196.000000	9.5212e-19
195.950000	9.63268e-19
195.900000	9.74548e-19
195.850000	9.85959e-19
195.800000	9.97503e-19
195.750000	1.00918e-18
195.700000	1.021e-18
195.650000	1.03295e-18
195.600000	1.04505e-18
195.550000	1.05729e-18
195.500000	1.06967e-18
195.450000	1.08219e-18
195.400000	1.09486e-18
195.350000	1.10768e-18
195.300000	1.12065e-18
195.250000	1.13377e-18
195.200000	1.14705e-18
195.150000	1.16048e-18
195.100000	1.17407e-18
195.050000	1.18782e-18
195.000000	1.20172e-18
194.950000	1.21579e-18
194.900000	1.23003e-18
194.850000	1.24443e-18
194.800000	1.259e-18
194.750000	1.27374e-18
194.700000	1.28866e-18
194.650000	1.30375e-18
194.600000	1.31901e-18
194.550000	1.33446e-18
194.500000	1.35008e-18
194.450000	1.36589e-18
194.400000	1.38188e-18
194.350000	1.39806e-18
194.300000	1.41443e-18
194.250000	1.43099e-18
194.200000	1.44775e-18
194.150000	1.4647e-18
194.100000	1.48185e-18
194.050000	1.4992e-18
194.000000	1.51675e-18
193.950000	1.53451e-18
193.900000	1.55248e-18
193.850000	1.57066e-18
193.800000	1.58905e-18
193.750000	1.60765e-18
193.700000	1.62648e-18
193.650000	1.64552e-18
193.600000	1.66479e-18
193.550000	1.68428e-18
193.500000	1.704e-18
193.450000	1.72395e-18
193.400000	1.74414e-18
193.350000	1.76456e-18
193.300000	1.78522e-18
193.250000	1.80612e-18
193.200000	1.82727e-18
193.150000	1.84866e-18
193.100000	1.87031e-18
193.050000	1.89221e-18
193.000000	1.91436e-18
192.950000	1.93678e-18
192.900000	1.95945e-18
192.850000	1.9824e-18
192.800000	2.00561e-18
192.750000	2.02909e-18
192.700000	2.05285e-18
192.650000	2.07688e-18
192.600000	2.1012e-18
192.550000	2.1258e-18
192.500000	2.15069e-18
192.450000	2.17587e-18
192.400000	2.20135e-18
192.350000	2.22712e-18
192.300000	2.2532e-18
192.250000	2.27958e-18
192.200000	2.30627e-18
192.150000	2.33327e-18
192.100000	2.36059e-18
192.050000	2.38823e-18
192.000000	2.41619e-18
191.950000	2.44448e-18
191.900000	2.4731e-18
191.850000	2.50206e-18
191.800000	2.53135e-18
191.750000	2.56099e-18
191.700000	2.59098e-18
191.650000	2.62131e-18
191.600000	2.652e-18
191.550000	2.68305e-18
191.500000	2.71447e-18
191.450000	2.74625e-18
191.400000	2.7784e-18
191.350000	2.81093e-18
191.300000	2.84384e-18
191.250000	2.87714e-18
191.200000	2.91082e-18
191.150000	2.9449e-18
191.100000	2.97938e-18
191.050000	3.01427e-18
191.000000	3.04956e-18
190.950000	3.08526e-18
190.900000	3.12139e-18
190.850000	3.15793e-18
190.800000	3.1949e-18
190.750000	3.23231e-18
190.700000	3.27015e-18
190.650000	3.30844e-18
190.600000	3.34718e-18
190.550000	3.38636e-18
190.500000	3.42601e-18
190.450000	3.46612e-18
190.400000	3.5067e-18
190.350000	3.54776e-18
190.300000	3.5893e-18
190.250000	3.63132e-18
190.200000	3.67384e-18
190.150000	3.71685e-18
190.100000	3.76037e-18
190.050000	3.80439e-18
190.000000	3.84893e-18
189.950000	3.89399e-18
189.900000	3.93959e-18
189.850000	3.98571e-18
189.800000	4.03237e-18
189.750000	4.07958e-18
189.700000	4.12735e-18
189.650000	4.17567e-18
189.600000	4.22456e-18
189.550000	4.27402e-18
189.500000	4.32405e-18
189.450000	4.37468e-18
189.400000	4.4259e-18
189.350000	4.47771e-18
189.300000	4.53014e-18
189.250000	4.58318e-18
189.200000	4.63683e-18
189.150000	4.69112e-18
189.100000	4.74604e-18
189.050000	4.80161e-18
189.000000	4.85782e-18
188.950000	4.9147e-18
188.900000	4.97224e-18
188.850000	5.03045e-18
188.800000	5.08934e-18
188.750000	5.14893e-18
188.700000	5.20921e-18
188.650000	5.27019e-18
188.600000	5.3319e-18
188.550000	5.39432e-18
188.500000	5.45747e-18
188.450000	5.52137e-18
188.400000	5.58601e-18
188.350000	5.65141e-18
188.300000	5.71757e-18
188.250000	5.78451e-18
188.200000	5.85223e-18
188.150000	5.92074e-18
188.100000	5.99006e-18
188.050000	6.06019e-18
188.000000	6.13114e-18
187.950000	6.20292e-18
187.900000	6.27554e-18
187.850000	6.34901e-18
187.800000	6.42334e-18
187.750000	6.49854e-18
187.700000	6.57462e-18
187.650000	6.65159e-18
187.600000	6.72946e-18
187.550000	6.80824e-18
187.500000	6.88795e-18
187.450000	6.96859e-18
187.400000	7.05017e-18
187.350000	7.13271e-18
187.300000	7.21621e-18
187.250000	7.30069e-18
187.200000	7.38617e-18
187.150000	7.47264e-18
187.100000	7.56012e-18
187.050000	7.64863e-18
187.000000	7.73817e-18
186.950000	7.82876e-18
186.900000	7.92042e-18
186.850000	8.01314e-18
186.800000	8.10695e-18
186.750000	8.20186e-18
186.700000	8.29788e-18
186.650000	8.39502e-18
186.600000	8.4933e-18
186.550000	8.59274e-18
186.500000	8.69333e-18
186.450000	8.7951e-18
186.400000	8.89807e-18
186.350000	9.00224e-18
186.300000	9.10763e-18
186.250000	9.21425e-18
186.200000	9.32212e-18
186.150000	9.43125e-18
186.100000	9.54167e-18
186.050000	9.65337e-18
186.000000	9.76638e-18
185.950000	9.88071e-18
185.900000	9.99639e-18
185.850000	1.01134e-17
185.800000	1.02318e-17
185.750000	1.03516e-17
185.700000	1.04728e-17
185.650000	1.05954e-17
185.600000	1.07194e-17
185.550000	1.08449e-17
185.500000	1.09719e-17
185.450000	1.11003e-17
185.400000	1.12303e-17
185.350000	1.13617e-17
185.300000	1.14947e-17
185.250000	1.16293e-17
185.200000	1.17654e-17
185.150000	1.19032e-17
185.100000	1.20425e-17
185.050000	1.21835e-17
185.000000	1.23261e-17
184.950000	1.24704e-17
184.900000	1.26164e-17
184.850000	1.27641e-17
184.800000	1.29135e-17
184.750000	1.30647e-17
184.700000	1.32177e-17
184.650000	1.33724e-17
184.600000	1.35289e-17
184.550000	1.36873e-17
184.500000	1.38475e-17
184.450000	1.40096e-17
184.400000	1.41737e-17
184.350000	1.43396e-17
184.300000	1.45074e-17
184.250000	1.46773e-17
184.200000	1.48491e-17
184.150000	1.50229e-17
184.100000	1.51988e-17
184.050000	1.53767e-17
184.000000	1.55567e-17
183.950000	1.57388e-17
183.900000	1.59231e-17
183.850000	1.61095e-17
183.800000	1.62981e-17
183.750000	1.64889e-17
183.700000	1.66819e-17
183.650000	1.68772e-17
183.600000	1.70747e-17
183.550000	1.72746e-17
183.500000	1.74768e-17
183.450000	1.76814e-17
183.400000	1.78884e-17
183.350000	1.80978e-17
183.300000	1.83097e-17
183.250000	1.8524e-17
183.200000	1.87409e-17
183.150000	1.89602e-17
183.100000	1.91822e-17
183.050000	1.94067e-17
183.000000	1.96339e-17
182.950000	1.98638e-17
182.900000	2.00963e-17
182.850000	2.03315e-17
182.800000	2.05695e-17
182.750000	2.08103e-17
182.700000	2.10539e-17
182.650000	2.13004e-17
182.600000	2.15497e-17
182.550000	2.1802e-17
182.500000	2.20572e-17
182.450000	2.23154e-17
182.400000	2.25766e-17
182.350000	2.28409e-17
182.300000	2.31083e-17
182.250000	2.33788e-17
182.200000	2.36525e-17
182.150000	2.39293e-17
182.100000	2.42095e-17
182.050000	2.44929e-17
182.000000	2.47796e-17
181.950000	2.50696e-17
181.900000	2.53631e-17
181.850000	2.566e-17
181.800000	2.59604e-17
181.750000	2.62643e-17
181.700000	2.65717e-17
181.650000	2.68827e-17
181.600000	2.71974e-17
181.550000	2.75158e-17
181.500000	2.78379e-17
181.450000	2.81638e-17
181.400000	2.84934e-17
181.350000	2.8827e-17
181.300000	2.91644e-17
181.250000	2.95058e-17
181.200000	2.98512e-17
181.150000	3.02006e-17
181.100000	3.05541e-17
181.050000	3.09118e-17
181.000000	3.12736e-17
180.950000	3.16397e-17
180.900000	3.20101e-17
180.850000	3.23848e-17
180.800000	3.27639e-17
180.750000	3.31474e-17
180.700000	3.35354e-17
180.650000	3.39279e-17
180.600000	3.43251e-17
180.550000	3.47269e-17
180.500000	3.51334e-17
180.450000	3.55446e-17
180.400000	3.59607e-17
180.350000	3.63816e-17
180.300000	3.68075e-17
180.250000	3.72383e-17
180.200000	3.76742e-17
180.150000	3.81152e-17
180.100000	3.85614e-17
180.050000	3.90128e-17
180.000000	3.94694e-17
179.950000	3.99314e-17
179.900000	4.03988e-17
179.850000	4.08717e-17
179.800000	4.13501e-17
179.750000	4.18341e-17
179.700000	4.23238e-17
179.650000	4.28192e-17
179.600000	4.33204e-17
179.550000	4.38275e-17
179.500000	4.43405e-17
179.450000	4.48596e-17
179.400000	4.53846e-17
179.350000	4.59159e-17
179.300000	4.64533e-17
179.250000	4.69971e-17
179.200000	4.75472e-17
179.150000	4.81037e-17
179.100000	4.86668e-17
179.050000	4.92365e-17
179.000000	4.98128e-17
178.950000	5.03958e-17
178.900000	5.09857e-17
178.850000	5.15825e-17
178.800000	5.21863e-17
178.750000	5.27971e-17
178.700000	5.34151e-17
178.650000	5.40404e-17
178.600000	5.46729e-17
178.550000	5.53128e-17
178.500000	5.59603e-17
178.450000	5.66153e-17
178.400000	5.7278e-17
178.350000	5.79484e-17
178.300000	5.86267e-17
178.250000	5.93129e-17
178.200000	6.00072e-17
178.150000	6.07095e-17
178.100000	6.14201e-17
178.050000	6.21391e-17
178.000000	6.28664e-17
177.950000	6.36022e-17
177.900000	6.43467e-17
177.850000	6.50998e-17
177.800000	6.58618e-17
177.750000	6.66327e-17
177.700000	6.74126e-17
177.650000	6.82017e-17
177.600000	6.9e-17
177.550000	6.98076e-17
177.500000	7.06247e-17
177.450000	7.14513e-17
177.400000	7.22876e-17
177.350000	7.31337e-17
177.300000	7.39897e-17
177.250000	7.48558e-17
177.200000	7.57319e-17
177.150000	7.66183e-17
177.100000	7.75151e-17
177.050000	7.84224e-17
177.000000	7.93403e-17
176.950000	8.0269e-17
176.900000	8.12085e-17
176.850000	8.2159e-17
176.800000	8.31206e-17
176.750000	8.40935e-17
176.700000	8.50778e-17
176.650000	8.60736e-17
176.600000	8.7081e-17
176.550000	8.81002e-17
176.500000	8.91314e-17
176.450000	9.01746e-17
176.400000	9.12301e-17
176.350000	9.22979e-17
176.300000	9.33782e-17
176.250000	9.44711e-17
176.200000	9.55768e-17
176.150000	9.66955e-17
176.100000	9.78272e-17
176.050000	9.89722e-17
176.000000	1.00131e-16
175.950000	1.01303e-16
175.900000	1.02488e-16
175.850000	1.03688e-16
175.800000	1.04901e-16
175.750000	1.06129e-16
175.700000	1.07371e-16
175.650000	1.08628e-16
175.600000	1.09899e-16
175.550000	1.11186e-16
175.500000	1.12487e-16
175.450000	1.13804e-16
175.400000	1.15136e-16
175.350000	1.16483e-16
175.300000	1.17847e-16
175.250000	1.19226e-16
175.200000	1.20621e-16
175.150000	1.22033e-16
175.100000	1.23461e-16
175.050000	1.24906e-16
175.000000	1.26368e-16
174.950000	1.27847e-16
174.900000	1.29343e-16
174.850000	1.30857e-16
174.800000	1.32389e-16
174.750000	1.33938e-16
174.700000	1.35506e-16
174.650000	1.37092e-16
174.600000	1.38696e-16
174.550000	1.4032e-16
174.500000	1.41962e-16
174.450000	1.43623e-16
174.400000	1.45304e-16
174.350000	1.47005e-16
174.300000	1.48726e-16
174.250000	1.50466e-16
174.200000	1.52227e-16
174.150000	1.54009e-16
174.100000	1.55811e-16
174.050000	1.57635e-16
174.000000	1.5948e-16
173.950000	1.61346e-16
173.900000	1.63235e-16
173.850000	1.65145e-16
173.800000	1.67078e-16
173.750000	1.69033e-16
173.700000	1.71012e-16
173.650000	1.73013e-16
173.600000	1.75038e-16
173.550000	1.77087e-16
173.500000	1.79159e-16
173.450000	1.81256e-16
173.400000	1.83377e-16
173.350000	1.85523e-16
173.300000	1.87695e-16
173.250000	1.89891e-16
173.200000	1.92114e-16
173.150000	1.94362e-16
173.100000	1.96637e-16
173.050000	1.98938e-16
173.000000	2.01267e-16
172.950000	2.03622e-16
172.900000	2.06005e-16
172.850000	2.08416e-16
172.800000	2.10855e-16
172.750000	2.13323e-16
172.700000	2.1582e-16
172.650000	2.18345e-16
172.600000	2.20901e-16
172.550000	2.23486e-16
172.500000	2.26102e-16
172.450000	2.28748e-16
172.400000	2.31425e-16
172.350000	2.34133e-16
172.300000	2.36873e-16
172.250000	2.39645e-16
172.200000	2.4245e-16
172.150000	2.45288e-16
172.100000	2.48158e-16
172.050000	2.51062e-16
172.000000	2.54001e-16
171.950000	2.56973e-16
171.900000	2.59981e-16
171.850000	2.63023e-16
171.800000	2.66101e-16
171.750000	2.69216e-16
171.700000	2.72366e-16
171.650000	2.75554e-16
171.600000	2.78779e-16
171.550000	2.82041e-16
171.500000	2.85342e-16
171.450000	2.88681e-16
171.400000	2.9206e-16
171.350000	2.95478e-16
171.300000	2.98935e-16
171.250000	3.02434e-16
171.200000	3.05973e-16
171.150000	3.09554e-16
171.100000	3.13177e-16
171.050000	3.16842e-16
171.000000	3.2055e-16
170.950000	3.24301e-16
170.900000	3.28096e-16
170.850000	3.31936e-16
170.800000	3.3582e-16
170.750000	3.39751e-16
170.700000	3.43727e-16
170.650000	3.47749e-16
170.600000	3.51819e-16
170.550000	3.55936e-16
170.500000	3.60101e-16
170.450000	3.64315e-16
170.400000	3.68579e-16
170.350000	3.72892e-16
170.300000	3.77256e-16
170.250000	3.81671e-16
170.200000	3.86138e-16
170.150000	3.90656e-16
170.100000	3.95228e-16
170.050000	3.99853e-16
170.000000	4.04532e-16
169.950000	4.09267e-16
169.900000	4.14056e-16
169.850000	4.18901e-16
169.800000	4.23804e-16
169.750000	4.28763e-16
169.700000	4.33781e-16
169.650000	4.38857e-16
169.600000	4.43993e-16
169.550000	4.49189e-16
169.500000	4.54445e-16
169.450000	4.59763e-16
169.400000	4.65143e-16
169.350000	4.70587e-16
169.300000	4.76094e-16
169.250000	4.81665e-16
169.200000	4.87302e-16
169.150000	4.93004e-16
169.100000	4.98773e-16
169.050000	5.0461e-16
169.000000	5.10515e-16
168.950000	5.16489e-16
168.900000	5.22534e-16
168.850000	5.28648e-16
168.800000	5.34835e-16
168.750000	5.41093e-16
168.700000	5.47425e-16
168.650000	5.53831e-16
168.600000	5.60312e-16
168.550000	5.66869e-16
168.500000	5.73503e-16
168.450000	5.80214e-16
168.400000	5.87003e-16
168.350000	5.93873e-16
168.300000	6.00822e-16
168.250000	6.07853e-16
168.200000	6.14966e-16
168.150000	6.22162e-16
168.100000	6.29443e-16
168.050000	6.36809e-16
168.000000	6.4426e-16
167.950000	6.51799e-16
167.900000	6.59427e-16
167.850000	6.67143e-16
167.800000	6.7495e-16
167.750000	6.82848e-16
167.700000	6.90839e-16
167.650000	6.98923e-16
167.600000	7.07101e-16
167.550000	7.15376e-16
167.500000	7.23747e-16
167.450000	7.32216e-16
167.400000	7.40784e-16
167.350000	7.49453e-16
167.300000	7.58223e-16
167.250000	7.67095e-16
167.200000	7.76071e-16
167.150000	7.85153e-16
167.100000	7.9434e-16
167.050000	8.03635e-16
167.000000	8.13039e-16
166.950000	8.22553e-16
166.900000	8.32178e-16
166.850000	8.41916e-16
166.800000	8.51767e-16
166.750000	8.61734e-16
166.700000	8.71818e-16
166.650000	8.8202e-16
166.600000	8.9234e-16
166.550000	9.02782e-16
166.500000	9.13346e-16
166.450000	9.24033e-16
166.400000	9.34846e-16
166.350000	9.45785e-16
166.300000	9.56852e-16
166.250000	9.68048e-16
166.200000	9.79376e-16
166.150000	9.90836e-16
166.100000	1.00243e-15
166.050000	1.01416e-15
166.000000	1.02603e-15
165.950000	1.03803e-15
165.900000	1.05018e-15
165.850000	1.06247e-15
165.800000	1.0749e-15
165.750000	1.08748e-15
165.700000	1.1002e-15
165.650000	1.11307e-15
165.600000	1.1261e-15
165.550000	1.13928e-15
165.500000	1.15261e-15
165.450000	1.16609e-15
165.400000	1.17974e-15
165.350000	1.19354e-15
165.300000	1.20751e-15
165.250000	1.22164e-15
165.200000	1.23593e-15
165.150000	1.25039e-15
165.100000	1.26502e-15
165.050000	1.27983e-15
165.000000	1.2948e-15
164.950000	1.30995e-15
164.900000	1.32528e-15
164.850000	1.34079e-15
164.800000	1.35647e-15
164.750000	1.37235e-15
164.700000	1.3884e-15
164.650000	1.40465e-15
164.600000	1.42108e-15
164.550000	1.43771e-15
164.500000	1.45453e-15
164.450000	1.47155e-15
164.400000	1.48877e-15
164.350000	1.50619e-15
164.300000	1.52381e-15
164.250000	1.54164e-15
164.200000	1.55968e-15
164.150000	1.57793e-15
164.100000	1.59639e-15
164.050000	1.61507e-15
164.000000	1.63397e-15
163.950000	1.65309e-15
163.900000	1.67243e-15
163.850000	1.692e-15
163.800000	1.7118e-15
163.750000	1.73183e-15
163.700000	1.75209e-15
163.650000	1.77259e-15
163.600000	1.79333e-15
163.550000	1.81431e-15
163.500000	1.83554e-15
163.450000	1.85702e-15
163.400000	1.87874e-15
163.350000	1.90073e-15
163.300000	1.92297e-15
163.250000	1.94547e-15
163.200000	1.96823e-15
163.150000	1.99126e-15
163.100000	2.01455e-15
163.050000	2.03813e-15
163.000000	2.06197e-15
162.950000	2.0861e-15
162.900000	2.11051e-15
162.850000	2.1352e-15
162.800000	2.16018e-15
162.750000	2.18546e-15
162.700000	2.21103e-15
162.650000	2.2369e-15
162.600000	2.26307e-15
162.550000	2.28955e-15
162.500000	2.31633e-15
162.450000	2.34343e-15
162.400000	2.37085e-15
162.350000	2.39859e-15
162.300000	2.42666e-15
162.250000	2.45505e-15
162.200000	2.48377e-15
162.150000	2.51283e-15
162.100000	2.54223e-15
162.050000	2.57197e-15
162.000000	2.60207e-15
161.950000	2.63251e-15
161.900000	2.66331e-15
161.850000	2.69447e-15
161.800000	2.726e-15
161.750000	2.75789e-15
161.700000	2.79016e-15
161.650000	2.8228e-15
161.600000	2.85583e-15
161.550000	2.88924e-15
161.500000	2.92304e-15
161.450000	2.95724e-15
161.400000	2.99184e-15
161.350000	3.02684e-15
161.300000	3.06226e-15
161.250000	3.09808e-15
161.200000	3.13433e-15
161.150000	3.171e-15
161.100000	3.2081e-15
161.050000	3.24563e-15
161.000000	3.28361e-15
160.950000	3.32202e-15
160.900000	3.36089e-15
160.850000	3.40021e-15
160.800000	3.43999e-15
160.750000	3.48024e-15
160.700000	3.52095e-15
160.650000	3.56215e-15
160.600000	3.60382e-15
160.550000	3.64598e-15
160.500000	3.68864e-15
160.450000	3.73179e-15
160.400000	3.77545e-15
160.350000	3.81962e-15
160.300000	3.86431e-15
160.250000	3.90952e-15
160.200000	3.95526e-15
160.150000	4.00153e-15
160.100000	4.04835e-15
160.050000	4.09571e-15
160.000000	4.14362e-15
159.950000	4.1921e-15
159.900000	4.24115e-15
159.850000	4.29076e-15
159.800000	4.34096e-15
159.750000	4.39175e-15
159.700000	4.44313e-15
159.650000	4.49511e-15
159.600000	4.54769e-15
159.550000	4.6009e-15
159.500000	4.65472e-15
159.450000	4.70918e-15
159.400000	4.76427e-15
159.350000	4.82001e-15
159.300000	4.8764e-15
159.250000	4.93345e-15
159.200000	4.99116e-15
159.150000	5.04955e-15
159.100000	5.10863e-15
159.050000	5.16839e-15
159.000000	5.22886e-15
158.950000	5.29003e-15
158.900000	5.35191e-15
158.850000	5.41453e-15
158.800000	5.47787e-15
158.750000	5.54195e-15
158.700000	5.60679e-15
158.650000	5.67238e-15
158.600000	5.73874e-15
158.550000	5.80587e-15
158.500000	5.87379e-15
158.450000	5.94251e-15
158.400000	6.01203e-15
158.350000	6.08236e-15
158.300000	6.15352e-15
158.250000	6.2255e-15
158.200000	6.29833e-15
158.150000	6.37201e-15
158.100000	6.44656e-15
158.050000	6.52197e-15
158.000000	6.59827e-15
157.950000	6.67546e-15
157.900000	6.75355e-15
157.850000	6.83255e-15
157.800000	6.91248e-15
157.750000	6.99335e-15
157.700000	7.07516e-15
157.650000	7.15793e-15
157.600000	7.24166e-15
157.550000	7.32638e-15
157.500000	7.41208e-15
157.450000	7.49879e-15
157.400000	7.58651e-15
157.350000	7.67526e-15
157.300000	7.76505e-15
157.250000	7.85588e-15
157.200000	7.94778e-15
157.150000	8.04076e-15
157.100000	8.13482e-15
157.050000	8.22998e-15
157.000000	8.32626e-15
156.950000	8.42366e-15
156.900000	8.5222e-15
156.850000	8.62189e-15
156.800000	8.72275e-15
156.750000	8.82479e-15
156.700000	8.92802e-15
156.650000	9.03246e-15
156.600000	9.13812e-15
156.550000	9.24502e-15
156.500000	9.35316e-15
156.450000	9.46257e-15
156.400000	9.57327e-15
156.350000	9.68525e-15
156.300000	9.79855e-15
156.250000	9.91317e-15
156.200000	1.00291e-14
156.150000	1.01464e-14
156.100000	1.02651e-14
156.050000	1.03852e-14
156.000000	1.05067e-14
155.950000	1.06296e-14
155.900000	1.07539e-14
155.850000	1.08797e-14
155.800000	1.1007e-14
155.750000	1.11358e-14
155.700000	1.1266e-14
155.650000	1.13978e-14
155.600000	1.15311e-14
155.550000	1.1666e-14
155.500000	1.18025e-14
155.450000	1.19405e-14
155.400000	1.20802e-14
155.350000	1.22215e-14
155.300000	1.23645e-14
155.250000	1.25091e-14
155.200000	1.26554e-14
155.150000	1.28035e-14
155.100000	1.29532e-14
155.050000	1.31048e-14
155.000000	1.3258e-14
154.950000	1.34131e-14
154.900000	1.357e-14
154.850000	1.37288e-14
154.800000	1.38893e-14
154.750000	1.40518e-14
154.700000	1.42162e-14
154.650000	1.43825e-14
154.600000	1.45507e-14
154.550000	1.47209e-14
154.500000	1.48931e-14
154.450000	1.50673e-14
154.400000	1.52435e-14
154.350000	1.54218e-14
154.300000	1.56022e-14
154.250000	1.57847e-14
154.200000	1.59694e-14
154.150000	1.61562e-14
154.100000	1.63451e-14
154.050000	1.65363e-14
154.000000	1.67297e-14
153.950000	1.69254e-14
153.900000	1.71234e-14
153.850000	1.73237e-14
153.800000	1.75263e-14
153.750000	1.77313e-14
153.700000	1.79387e-14
153.650000	1.81486e-14
153.600000	1.83608e-14
153.550000	1.85756e-14
153.500000	1.87929e-14
153.450000	1.90127e-14
153.400000	1.92351e-14
153.350000	1.946e-14
153.300000	1.96877e-14
153.250000	1.99179e-14
153.200000	2.01509e-14
153.150000	2.03866e-14
153.100000	2.06251e-14
153.050000	2.08663e-14
153.000000	2.11104e-14
152.950000	2.13573e-14
152.900000	2.16071e-14
152.850000	2.18598e-14
152.800000	2.21155e-14
152.750000	2.23742e-14
152.700000	2.26359e-14
152.650000	2.29006e-14
152.600000	2.31685e-14
152.550000	2.34395e-14
152.500000	2.37136e-14
152.450000	2.3991e-14
152.400000	2.42716e-14
152.350000	2.45555e-14
152.300000	2.48427e-14
152.250000	2.51332e-14
152.200000	2.54272e-14
152.150000	2.57246e-14
152.100000	2.60255e-14
152.050000	2.63299e-14
152.000000	2.66378e-14
151.950000	2.69494e-14
151.900000	2.72646e-14
151.850000	2.75835e-14
151.800000	2.79061e-14
151.750000	2.82325e-14
151.700000	2.85627e-14
151.650000	2.88967e-14
151.600000	2.92347e-14
151.550000	2.95766e-14
151.500000	2.99225e-14
151.450000	3.02725e-14
151.400000	3.06266e-14
151.350000	3.09848e-14
151.300000	3.13472e-14
151.250000	3.17138e-14
151.200000	3.20847e-14
151.150000	3.246e-14
151.100000	3.28396e-14
151.050000	3.32237e-14
151.000000	3.36123e-14
150.950000	3.40054e-14
150.900000	3.44031e-14
150.850000	3.48055e-14
150.800000	3.52125e-14
150.750000	3.56243e-14
150.700000	3.6041e-14
150.650000	3.64625e-14
150.600000	3.6889e-14
150.550000	3.73204e-14
150.500000	3.77569e-14
150.450000	3.81984e-14
150.400000	3.86452e-14
150.350000	3.90972e-14
150.300000	3.95544e-14
150.250000	4.0017e-14
150.200000	4.0485e-14
150.150000	4.09585e-14
150.100000	4.14375e-14
150.050000	4.19221e-14
150.000000	4.24124e-14
149.950000	4.29085e-14
149.900000	4.34103e-14
149.850000	4.3918e-14
149.800000	4.44316e-14
149.750000	4.49512e-14
149.700000	4.54769e-14
149.650000	4.60088e-14
149.600000	4.65469e-14
149.550000	4.70912e-14
149.500000	4.76419e-14
149.450000	4.81991e-14
149.400000	4.87628e-14
149.350000	4.93331e-14
149.300000	4.991e-14
149.250000	5.04937e-14
149.200000	5.10842e-14
149.150000	5.16817e-14
149.100000	5.22861e-14
149.050000	5.28975e-14
149.000000	5.35162e-14
148.950000	5.4142e-14
148.900000	5.47752e-14
148.850000	5.54158e-14
148.800000	5.60638e-14
148.750000	5.67195e-14
148.700000	5.73828e-14
148.650000	5.80539e-14
148.600000	5.87328e-14
148.550000	5.94196e-14
148.500000	6.01145e-14
148.450000	6.08175e-14
148.400000	6.15287e-14
148.350000	6.22483e-14
148.300000	6.29763e-14
148.250000	6.37127e-14
148.200000	6.44578e-14
148.150000	6.52116e-14
148.100000	6.59742e-14
148.050000	6.67457e-14
148.000000	6.75263e-14
147.950000	6.83159e-14
147.900000	6.91148e-14
147.850000	6.99231e-14
147.800000	7.07408e-14
147.750000	7.1568e-14
147.700000	7.2405e-14
147.650000	7.32517e-14
147.600000	7.41083e-14
147.550000	7.49749e-14
147.500000	7.58517e-14
147.450000	7.67387e-14
147.400000	7.76361e-14
147.350000	7.8544e-14
147.300000	7.94625e-14
147.250000	8.03917e-14
147.200000	8.13318e-14
147.150000	8.22829e-14
147.100000	8.32451e-14
147.050000	8.42185e-14
147.000000	8.52034e-14
146.950000	8.61997e-14
146.900000	8.72077e-14
146.850000	8.82275e-14
146.800000	8.92592e-14
146.750000	9.0303e-14
146.700000	9.1359e-14
146.650000	9.24273e-14
146.600000	9.35081e-14
146.550000	9.46016e-14
146.500000	9.57078e-14
146.450000	9.6827e-14
146.400000	9.79592e-14
146.350000	9.91047e-14
146.300000	1.00264e-13
146.250000	1.01436e-13
146.200000	1.02622e-13
146.150000	1.03822e-13
146.100000	1.05036e-13
146.050000	1.06264e-13
146.000000	1.07507e-13
145.950000	1.08764e-13
145.900000	1.10036e-13
145.850000	1.11323e-13
145.800000	1.12624e-13
145.750000	1.13941e-13
145.700000	1.15274e-13
145.650000	1.16622e-13
145.600000	1.17985e-13
145.550000	1.19365e-13
145.500000	1.20761e-13
145.450000	1.22173e-13
145.400000	1.23601e-13
145.350000	1.25047e-13
145.300000	1.26509e-13
145.250000	1.27988e-13
145.200000	1.29485e-13
145.150000	1.30999e-13
145.100000	1.3253e-13
145.050000	1.3408e-13
145.000000	1.35648e-13
144.950000	1.37234e-13
144.900000	1.38839e-13
144.850000	1.40462e-13
144.800000	1.42104e-13
144.750000	1.43766e-13
144.700000	1.45447e-13
144.650000	1.47148e-13
144.600000	1.48868e-13
144.550000	1.50609e-13
144.500000	1.5237e-13
144.450000	1.54151e-13
144.400000	1.55954e-13
144.350000	1.57777e-13
144.300000	1.59622e-13
144.250000	1.61489e-13
144.200000	1.63377e-13
144.150000	1.65287e-13
144.100000	1.6722e-13
144.050000	1.69175e-13
144.000000	1.71153e-13
143.950000	1.73154e-13
143.900000	1.75179e-13
143.850000	1.77227e-13
143.800000	1.79299e-13
143.750000	1.81396e-13
143.700000	1.83517e-13
143.650000	1.85662e-13
143.600000	1.87833e-13
143.550000	1.90029e-13
143.500000	1.92251e-13
143.450000	1.94499e-13
143.400000	1.96773e-13
143.350000	1.99074e-13
143.300000	2.01401e-13
143.250000	2.03756e-13
143.200000	2.06138e-13
143.150000	2.08549e-13
143.100000	2.10987e-13
143.050000	2.13454e-13
143.000000	2.15949e-13
142.950000	2.18474e-13
142.900000	2.21029e-13
142.850000	2.23613e-13
142.800000	2.26227e-13
142.750000	2.28872e-13
142.700000	2.31548e-13
142.650000	2.34255e-13
142.600000	2.36994e-13
142.550000	2.39765e-13
142.500000	2.42568e-13
142.450000	2.45404e-13
142.400000	2.48274e-13
142.350000	2.51176e-13
142.300000	2.54113e-13
142.250000	2.57084e-13
142.200000	2.6009e-13
142.150000	2.6313e-13
142.100000	2.66207e-13
142.050000	2.69319e-13
142.000000	2.72468e-13
141.950000	2.75653e-13
141.900000	2.78876e-13
141.850000	2.82137e-13
141.800000	2.85435e-13
141.750000	2.88772e-13
141.700000	2.92148e-13
141.650000	2.95564e-13
141.600000	2.99019e-13
141.550000	3.02515e-13
141.500000	3.06052e-13
141.450000	3.0963e-13
141.400000	3.1325e-13
141.350000	3.16912e-13
141.300000	3.20617e-13
141.250000	3.24366e-13
141.200000	3.28158e-13
141.150000	3.31994e-13
141.100000	3.35876e-13
141.050000	3.39802e-13
141.000000	3.43775e-13
140.950000	3.47794e-13
140.900000	3.5186e-13
140.850000	3.55973e-13
140.800000	3.60135e-13
140.750000	3.64345e-13
140.700000	3.68605e-13
140.650000	3.72914e-13
140.600000	3.77274e-13
140.550000	3.81684e-13
140.500000	3.86146e-13
140.450000	3.90661e-13
140.400000	3.95228e-13
140.350000	3.99848e-13
140.300000	4.04523e-13
140.250000	4.09252e-13
140.200000	4.14036e-13
140.150000	4.18876e-13
140.100000	4.23773e-13
140.050000	4.28727e-13
140.000000	4.33739e-13
139.950000	4.3881e-13
139.900000	4.43939e-13
139.850000	4.49129e-13
139.800000	4.5438e-13
139.750000	4.59691e-13
139.700000	4.65065e-13
139.650000	4.70502e-13
139.600000	4.76002e-13
139.550000	4.81567e-13
139.500000	4.87196e-13
139.450000	4.92892e-13
139.400000	4.98654e-13
139.350000	5.04483e-13
139.300000	5.1038e-13
139.250000	5.16347e-13
139.200000	5.22383e-13
139.150000	5.28489e-13
139.100000	5.34667e-13
139.050000	5.40917e-13
139.000000	5.47241e-13
138.950000	5.53638e-13
138.900000	5.6011e-13
138.850000	5.66657e-13
138.800000	5.73281e-13
138.750000	5.79983e-13
138.700000	5.86762e-13
138.650000	5.93622e-13
138.600000	6.00561e-13
138.550000	6.07581e-13
138.500000	6.14683e-13
138.450000	6.21869e-13
138.400000	6.29138e-13
138.350000	6.36492e-13
138.300000	6.43933e-13
138.250000	6.5146e-13
138.200000	6.59075e-13
138.150000	6.66779e-13
138.100000	6.74573e-13
138.050000	6.82458e-13
138.000000	6.90436e-13
137.950000	6.98507e-13
137.900000	7.06672e-13
137.850000	7.14932e-13
137.800000	7.23289e-13
137.750000	7.31744e-13
137.700000	7.40297e-13
137.650000	7.4895e-13
137.600000	7.57705e-13
137.550000	7.66562e-13
137.500000	7.75522e-13
137.450000	7.84587e-13
137.400000	7.93758e-13
137.350000	8.03036e-13
137.300000	8.12423e-13
137.250000	8.21919e-13
137.200000	8.31526e-13
137.150000	8.41246e-13
137.100000	8.51079e-13
137.050000	8.61027e-13
137.000000	8.71091e-13
136.950000	8.81273e-13
136.900000	8.91574e-13
136.850000	9.01995e-13
136.800000	9.12538e-13
136.750000	9.23205e-13
136.700000	9.33996e-13
136.650000	9.44913e-13
136.600000	9.55957e-13
136.550000	9.67131e-13
136.500000	9.78435e-13
136.450000	9.89871e-13
136.400000	1.00144e-12
136.350000	1.01315e-12
136.300000	1.02499e-12
136.250000	1.03697e-12
136.200000	1.04909e-12
136.150000	1.06135e-12
136.100000	1.07376e-12
136.050000	1.08631e-12
136.000000	1.099e-12
135.950000	1.11185e-12
135.900000	1.12484e-12
135.850000	1.13799e-12
135.800000	1.15129e-12
135.750000	1.16475e-12
135.700000	1.17836e-12
135.650000	1.19213e-12
135.600000	1.20607e-12
135.550000	1.22016e-12
135.500000	1.23443e-12
135.450000	1.24885e-12
135.400000	1.26345e-12
135.350000	1.27822e-12
135.300000	1.29316e-12
135.250000	1.30827e-12
135.200000	1.32356e-12
135.150000	1.33903e-12
135.100000	1.35468e-12
135.050000	1.37051e-12
135.000000	1.38653e-12
134.950000	1.40274e-12
134.900000	1.41913e-12
134.850000	1.43572e-12
134.800000	1.4525e-12
134.750000	1.46947e-12
134.700000	1.48665e-12
134.650000	1.50402e-12
134.600000	1.5216e-12
134.550000	1.53938e-12
134.500000	1.55737e-12
134.450000	1.57557e-12
134.400000	1.59399e-12
134.350000	1.61262e-12
134.300000	1.63146e-12
134.250000	1.65053e-12
134.200000	1.66982e-12
134.150000	1.68934e-12
134.100000	1.70908e-12
134.050000	1.72905e-12
134.000000	1.74926e-12
133.950000	1.7697e-12
133.900000	1.79039e-12
133.850000	1.81131e-12
133.800000	1.83248e-12
133.750000	1.8539e-12
133.700000	1.87556e-12
133.650000	1.89748e-12
133.600000	1.91966e-12
133.550000	1.94209e-12
133.500000	1.96479e-12
133.450000	1.98775e-12
133.400000	2.01098e-12
133.350000	2.03448e-12
133.300000	2.05826e-12
133.250000	2.08231e-12
133.200000	2.10664e-12
133.150000	2.13126e-12
133.100000	2.15617e-12
133.050000	2.18137e-12
133.000000	2.20686e-12
132.950000	2.23265e-12
132.900000	2.25874e-12
132.850000	2.28514e-12
132.800000	2.31184e-12
132.750000	2.33886e-12
132.700000	2.36619e-12
132.650000	2.39384e-12
132.600000	2.42182e-12
132.550000	2.45012e-12
132.500000	2.47875e-12
132.450000	2.50772e-12
132.400000	2.53702e-12
132.350000	2.56667e-12
132.300000	2.59666e-12
132.250000	2.62701e-12
132.200000	2.65771e-12
132.150000	2.68876e-12
132.100000	2.72018e-12
132.050000	2.75197e-12
132.000000	2.78413e-12
131.950000	2.81666e-12
131.900000	2.84958e-12
131.850000	2.88288e-12
131.800000	2.91656e-12
131.750000	2.95065e-12
131.700000	2.98513e-12
131.650000	3.02001e-12
131.600000	3.0553e-12
131.550000	3.091e-12
131.500000	3.12712e-12
131.450000	3.16366e-12
131.400000	3.20063e-12
131.350000	3.23803e-12
131.300000	3.27587e-12
131.250000	3.31415e-12
131.200000	3.35287e-12
131.150000	3.39205e-12
131.100000	3.43169e-12
131.050000	3.47179e-12
131.000000	3.51236e-12
130.950000	3.5534e-12
130.900000	3.59492e-12
130.850000	3.63693e-12
130.800000	3.67942e-12
130.750000	3.72242e-12
130.700000	3.76591e-12
130.650000	3.80992e-12
130.600000	3.85443e-12
130.550000	3.89947e-12
130.500000	3.94504e-12
130.450000	3.99113e-12
130.400000	4.03777e-12
130.350000	4.08495e-12
130.300000	4.13268e-12
130.250000	4.18097e-12
130.200000	4.22982e-12
130.150000	4.27924e-12
130.100000	4.32924e-12
130.050000	4.37983e-12
130.000000	4.431e-12
129.950000	4.48278e-12
129.900000	4.53516e-12
129.850000	4.58815e-12
129.800000	4.64175e-12
129.750000	4.69599e-12
129.700000	4.75086e-12
129.650000	4.80637e-12
129.600000	4.86253e-12
129.550000	4.91934e-12
129.500000	4.97682e-12
129.450000	5.03497e-12
129.400000	5.0938e-12
129.350000	5.15331e-12
129.300000	5.21352e-12
129.250000	5.27444e-12
129.200000	5.33606e-12
129.150000	5.39841e-12
129.100000	5.46148e-12
129.050000	5.52529e-12
129.000000	5.58985e-12
128.950000	5.65516e-12
128.900000	5.72123e-12
128.850000	5.78808e-12
128.800000	5.8557e-12
128.750000	5.92412e-12
128.700000	5.99333e-12
128.650000	6.06335e-12
128.600000	6.13419e-12
128.550000	6.20586e-12
128.500000	6.27837e-12
128.450000	6.35172e-12
128.400000	6.42593e-12
128.350000	6.501e-12
128.300000	6.57696e-12
128.250000	6.6538e-12
128.200000	6.73153e-12
128.150000	6.81018e-12
128.100000	6.88974e-12
128.050000	6.97024e-12
128.000000	7.05167e-12
127.950000	7.13405e-12
127.900000	7.2174e-12
127.850000	7.30172e-12
127.800000	7.38703e-12
127.750000	7.47333e-12
127.700000	7.56064e-12
127.650000	7.64897e-12
127.600000	7.73833e-12
127.550000	7.82873e-12
127.500000	7.92019e-12
127.450000	8.01272e-12
127.400000	8.10633e-12
127.350000	8.20103e-12
127.300000	8.29684e-12
127.250000	8.39377e-12
127.200000	8.49183e-12
127.150000	8.59103e-12
127.100000	8.6914e-12
127.050000	8.79293e-12
127.000000	8.89565e-12
126.950000	8.99958e-12
126.900000	9.10471e-12
126.850000	9.21107e-12
126.800000	9.31868e-12
126.750000	9.42754e-12
126.700000	9.53767e-12
126.650000	9.64909e-12
126.600000	9.76181e-12
126.550000	9.87585e-12
126.500000	9.99122e-12
126.450000	1.01079e-11
126.400000	1.0226e-11
126.350000	1.03455e-11
126.300000	1.04663e-11
126.250000	1.05886e-11
126.200000	1.07123e-11
126.150000	1.08374e-11
126.100000	1.0964e-11
126.050000	1.10921e-11
126.000000	1.12217e-11
125.950000	1.13528e-11
125.900000	1.14854e-11
125.850000	1.16195e-11
125.800000	1.17553e-11
125.750000	1.18926e-11
125.700000	1.20315e-11
125.650000	1.21721e-11
125.600000	1.23142e-11
125.550000	1.24581e-11
125.500000	1.26036e-11
125.450000	1.27508e-11
125.400000	1.28998e-11
125.350000	1.30505e-11
125.300000	1.32029e-11
125.250000	1.33571e-11
125.200000	1.35132e-11
125.150000	1.3671e-11
125.100000	1.38307e-11
125.050000	1.39923e-11
125.000000	1.41557e-11
124.950000	1.4321e-11
124.900000	1.44883e-11
124.850000	1.46576e-11
124.800000	1.48288e-11
124.750000	1.5002e-11
124.700000	1.51772e-11
124.650000	1.53545e-11
124.600000	1.55338e-11
124.550000	1.57153e-11
124.500000	1.58988e-11
124.450000	1.60845e-11
124.400000	1.62724e-11
124.350000	1.64625e-11
124.300000	1.66548e-11
124.250000	1.68493e-11
124.200000	1.70461e-11
124.150000	1.72452e-11
124.100000	1.74466e-11
124.050000	1.76504e-11
124.000000	1.78566e-11
123.950000	1.80651e-11
123.900000	1.82761e-11
123.850000	1.84896e-11
123.800000	1.87056e-11
123.750000	1.8924e-11
123.700000	1.91451e-11
123.650000	1.93687e-11
123.600000	1.95949e-11
123.550000	1.98238e-11
123.500000	2.00553e-11
123.450000	2.02895e-11
123.400000	2.05265e-11
123.350000	2.07662e-11
123.300000	2.10088e-11
123.250000	2.12542e-11
123.200000	2.15024e-11
123.150000	2.17535e-11
123.100000	2.20076e-11
123.050000	2.22646e-11
123.000000	2.25247e-11
122.950000	2.27877e-11
122.900000	2.30539e-11
122.850000	2.33231e-11
122.800000	2.35955e-11
122.750000	2.38711e-11
122.700000	2.41499e-11
122.650000	2.44319e-11
122.600000	2.47173e-11
122.550000	2.50059e-11
122.500000	2.5298e-11
122.450000	2.55934e-11
122.400000	2.58923e-11
122.350000	2.61947e-11
122.300000	2.65006e-11
122.250000	2.68101e-11
122.200000	2.71232e-11
122.150000	2.744e-11
122.100000	2.77605e-11
122.050000	2.80847e-11
122.000000	2.84127e-11
121.950000	2.87445e-11
121.900000	2.90802e-11
121.850000	2.94198e-11
121.800000	2.97633e-11
121.750000	3.01109e-11
121.700000	3.04626e-11
121.650000	3.08183e-11
121.600000	3.11782e-11
121.550000	3.15423e-11
121.500000	3.19107e-11
121.450000	3.22833e-11
121.400000	3.26603e-11
121.350000	3.30417e-11
121.300000	3.34276e-11
121.250000	3.3818e-11
121.200000	3.42129e-11
121.150000	3.46124e-11
121.100000	3.50166e-11
121.050000	3.54255e-11
121.000000	3.58392e-11
120.950000	3.62577e-11
120.900000	3.66811e-11
120.850000	3.71095e-11
120.800000	3.75428e-11
120.750000	3.79812e-11
120.700000	3.84247e-11
120.650000	3.88734e-11
120.600000	3.93274e-11
120.550000	3.97866e-11
120.500000	4.02512e-11
120.450000	4.07212e-11
120.400000	4.11967e-11
120.350000	4.16778e-11
120.300000	4.21645e-11
120.250000	4.26568e-11
120.200000	4.31549e-11
120.150000	4.36588e-11
120.100000	4.41686e-11
120.050000	4.46844e-11
120.000000	4.52062e-11
119.950000	4.5734e-11
119.900000	4.6268e-11
119.850000	4.68083e-11
119.800000	4.73549e-11
119.750000	4.79078e-11
119.700000	4.84672e-11
119.650000	4.90331e-11
119.600000	4.96057e-11
119.550000	5.01849e-11
119.500000	5.07709e-11
119.450000	5.13637e-11
119.400000	5.19634e-11
119.350000	5.25701e-11
119.300000	5.3184e-11
119.250000	5.38049e-11
119.200000	5.44332e-11
119.150000	5.50687e-11
119.100000	5.57117e-11
119.050000	5.63622e-11
119.000000	5.70203e-11
118.950000	5.76861e-11
118.900000	5.83596e-11
118.850000	5.9041e-11
118.800000	5.97303e-11
118.750000	6.04277e-11
118.700000	6.11333e-11
118.650000	6.1847e-11
118.600000	6.25691e-11
118.550000	6.32997e-11
118.500000	6.40387e-11
118.450000	6.47864e-11
118.400000	6.55428e-11
118.350000	6.6308e-11
118.300000	6.70822e-11
118.250000	6.78654e-11
118.200000	6.86578e-11
118.150000	6.94593e-11
118.100000	7.02703e-11
118.050000	7.10907e-11
118.000000	7.19207e-11
117.950000	7.27604e-11
117.900000	7.36098e-11
117.850000	7.44692e-11
117.800000	7.53386e-11
117.750000	7.62182e-11
117.700000	7.7108e-11
117.650000	7.80082e-11
117.600000	7.8919e-11
117.550000	7.98403e-11
117.500000	8.07724e-11
117.450000	8.17154e-11
117.400000	8.26694e-11
117.350000	8.36345e-11
117.300000	8.46109e-11
117.250000	8.55987e-11
117.200000	8.6598e-11
117.150000	8.76089e-11
117.100000	8.86317e-11
117.050000	8.96664e-11
117.000000	9.07132e-11
116.950000	9.17722e-11
116.900000	9.28435e-11
116.850000	9.39274e-11
116.800000	9.50239e-11
116.750000	9.61332e-11
116.700000	9.72554e-11
116.650000	9.83907e-11
116.600000	9.95393e-11
116.550000	1.00701e-10
116.500000	1.01877e-10
116.450000	1.03066e-10
116.400000	1.04269e-10
116.350000	1.05486e-10
116.300000	1.06718e-10
116.250000	1.07964e-10
116.200000	1.09224e-10
116.150000	1.10499e-10
116.100000	1.11789e-10
116.050000	1.13094e-10
116.000000	1.14414e-10
115.950000	1.15749e-10
115.900000	1.17101e-10
115.850000	1.18468e-10
115.800000	1.1985e-10
115.750000	1.21249e-10
115.700000	1.22665e-10
115.650000	1.24097e-10
115.600000	1.25545e-10
115.550000	1.27011e-10
115.500000	1.28493e-10
115.450000	1.29993e-10
115.400000	1.3151e-10
115.350000	1.33045e-10
115.300000	1.34598e-10
115.250000	1.36169e-10
115.200000	1.37759e-10
115.150000	1.39367e-10
115.100000	1.40994e-10
115.050000	1.42639e-10
115.000000	1.44304e-10
114.950000	1.45989e-10
114.900000	1.47693e-10
114.850000	1.49416e-10
114.800000	1.5116e-10
114.750000	1.52925e-10
114.700000	1.5471e-10
114.650000	1.56515e-10
114.600000	1.58342e-10
114.550000	1.6019e-10
114.500000	1.6206e-10
114.450000	1.63952e-10
114.400000	1.65865e-10
114.350000	1.67801e-10
114.300000	1.6976e-10
114.250000	1.71741e-10
114.200000	1.73745e-10
114.150000	1.75773e-10
114.100000	1.77825e-10
114.050000	1.799e-10
114.000000	1.82e-10
113.950000	1.84124e-10
113.900000	1.86273e-10
113.850000	1.88447e-10
113.800000	1.90646e-10
113.750000	1.92871e-10
113.700000	1.95122e-10
113.650000	1.97399e-10
113.600000	1.99703e-10
113.550000	2.02034e-10
113.500000	2.04392e-10
113.450000	2.06777e-10
113.400000	2.0919e-10
113.350000	2.11632e-10
113.300000	2.14102e-10
113.250000	2.166e-10
113.200000	2.19128e-10
113.150000	2.21685e-10
113.100000	2.24273e-10
113.050000	2.2689e-10
113.000000	2.29538e-10
112.950000	2.32216e-10
112.900000	2.34926e-10
112.850000	2.37668e-10
112.800000	2.40442e-10
112.750000	2.43247e-10
112.700000	2.46086e-10
112.650000	2.48958e-10
112.600000	2.51863e-10
112.550000	2.54802e-10
112.500000	2.57776e-10
112.450000	2.60784e-10
112.400000	2.63827e-10
112.350000	2.66906e-10
112.300000	2.7002e-10
112.250000	2.73171e-10
112.200000	2.76359e-10
112.150000	2.79584e-10
112.100000	2.82847e-10
112.050000	2.86147e-10
112.000000	2.89486e-10
111.950000	2.92864e-10
111.900000	2.96282e-10
111.850000	2.99739e-10
111.800000	3.03237e-10
111.750000	3.06775e-10
111.700000	3.10355e-10
111.650000	3.13976e-10
111.600000	3.1764e-10
111.550000	3.21346e-10
111.500000	3.25096e-10
111.450000	3.28889e-10
111.400000	3.32727e-10
111.350000	3.36609e-10
111.300000	3.40537e-10
111.250000	3.4451e-10
111.200000	3.4853e-10
111.150000	3.52597e-10
111.100000	3.56711e-10
111.050000	3.60873e-10
111.000000	3.65084e-10
110.950000	3.69344e-10
110.900000	3.73653e-10
110.850000	3.78013e-10
110.800000	3.82424e-10
110.750000	3.86886e-10
110.700000	3.914e-10
110.650000	3.95966e-10
110.600000	4.00586e-10
110.550000	4.0526e-10
110.500000	4.09988e-10
110.450000	4.14772e-10
110.400000	4.19611e-10
110.350000	4.24507e-10
110.300000	4.2946e-10
110.250000	4.3447e-10
110.200000	4.39539e-10
110.150000	4.44667e-10
110.100000	4.49855e-10
110.050000	4.55104e-10
110.000000	4.60413e-10
109.950000	4.65785e-10
109.900000	4.71219e-10
109.850000	4.76717e-10
109.800000	4.82278e-10
109.750000	4.87905e-10
109.700000	4.93597e-10
109.650000	4.99356e-10
109.600000	5.05181e-10
109.550000	5.11075e-10
109.500000	5.17037e-10
109.450000	5.23069e-10
109.400000	5.29172e-10
109.350000	5.35345e-10
109.300000	5.4159e-10
109.250000	5.47908e-10
109.200000	5.543e-10
109.150000	5.60767e-10
109.100000	5.67309e-10
109.050000	5.73927e-10
109.000000	5.80622e-10
108.950000	5.87395e-10
108.900000	5.94248e-10
108.850000	6.0118e-10
108.800000	6.08193e-10
108.750000	6.15288e-10
108.700000	6.22465e-10
108.650000	6.29726e-10
108.600000	6.37072e-10
108.550000	6.44504e-10
108.500000	6.52022e-10
108.450000	6.59628e-10
108.400000	6.67323e-10
108.350000	6.75107e-10
108.300000	6.82982e-10
108.250000	6.90949e-10
108.200000	6.99008e-10
108.150000	7.07162e-10
108.100000	7.15411e-10
108.050000	7.23756e-10
108.000000	7.32198e-10
107.950000	7.40739e-10
107.900000	7.49379e-10
107.850000	7.5812e-10
107.800000	7.66963e-10
107.750000	7.75909e-10
107.700000	7.84959e-10
107.650000	7.94115e-10
107.600000	8.03378e-10
107.550000	8.12748e-10
107.500000	8.22228e-10
107.450000	8.31818e-10
107.400000	8.41521e-10
107.350000	8.51336e-10
107.300000	8.61266e-10
107.250000	8.71311e-10
107.200000	8.81474e-10
107.150000	8.91755e-10
107.100000	9.02155e-10
107.050000	9.12678e-10
107.000000	9.23322e-10
106.950000	9.34091e-10
106.900000	9.44986e-10
106.850000	9.56007e-10
106.800000	9.67157e-10
106.750000	9.78437e-10
106.700000	9.89848e-10
106.650000	1.00139e-09
106.600000	1.01307e-09
106.550000	1.02489e-09
106.500000	1.03684e-09
106.450000	1.04893e-09
106.400000	1.06117e-09
106.350000	1.07354e-09
106.300000	1.08606e-09
106.250000	1.09873e-09
106.200000	1.11154e-09
106.150000	1.1245e-09
106.100000	1.13762e-09
106.050000	1.15088e-09
106.000000	1.16431e-09
105.950000	1.17788e-09
105.900000	1.19162e-09
105.850000	1.20552e-09
105.800000	1.21958e-09
105.750000	1.2338e-09
105.700000	1.24819e-09
105.650000	1.26274e-09
105.600000	1.27747e-09
105.550000	1.29236e-09
105.500000	1.30743e-09
105.450000	1.32268e-09
105.400000	1.33811e-09
105.350000	1.35371e-09
105.300000	1.36949e-09
105.250000	1.38546e-09
105.200000	1.40162e-09
105.150000	1.41796e-09
105.100000	1.4345e-09
105.050000	1.45123e-09
105.000000	1.46815e-09
104.950000	1.48527e-09
104.900000	1.50259e-09
104.850000	1.52011e-09
104.800000	1.53783e-09
104.750000	1.55576e-09
104.700000	1.57391e-09
104.650000	1.59226e-09
104.600000	1.61082e-09
104.550000	1.62961e-09
104.500000	1.64861e-09
104.450000	1.66783e-09
104.400000	1.68728e-09
104.350000	1.70695e-09
104.300000	1.72685e-09
104.250000	1.74699e-09
104.200000	1.76736e-09
104.150000	1.78796e-09
104.100000	1.80881e-09
104.050000	1.8299e-09
104.000000	1.85123e-09
103.950000	1.87282e-09
103.900000	1.89465e-09
103.850000	1.91674e-09
103.800000	1.93909e-09
103.750000	1.9617e-09
103.700000	1.98457e-09
103.650000	2.00771e-09
103.600000	2.03111e-09
103.550000	2.05479e-09
103.500000	2.07875e-09
103.450000	2.10298e-09
103.400000	2.1275e-09
103.350000	2.15231e-09
103.300000	2.1774e-09
103.250000	2.20278e-09
103.200000	2.22846e-09
103.150000	2.25444e-09
103.100000	2.28072e-09
103.050000	2.30731e-09
103.000000	2.33421e-09
102.950000	2.36142e-09
102.900000	2.38895e-09
102.850000	2.4168e-09
102.800000	2.44498e-09
102.750000	2.47348e-09
102.700000	2.50231e-09
102.650000	2.53148e-09
102.600000	2.56099e-09
102.550000	2.59085e-09
102.500000	2.62105e-09
102.450000	2.6516e-09
102.400000	2.68251e-09
102.350000	2.71378e-09
102.300000	2.74542e-09
102.250000	2.77742e-09
102.200000	2.8098e-09
102.150000	2.84255e-09
102.100000	2.87568e-09
102.050000	2.9092e-09
102.000000	2.94311e-09
101.950000	2.97742e-09
101.900000	3.01213e-09
101.850000	3.04723e-09
101.800000	3.08275e-09
101.750000	3.11869e-09
101.700000	3.15504e-09
101.650000	3.19181e-09
101.600000	3.22902e-09
101.550000	3.26665e-09
101.500000	3.30473e-09
101.450000	3.34325e-09
101.400000	3.38221e-09
101.350000	3.42163e-09
101.300000	3.46151e-09
101.250000	3.50186e-09
101.200000	3.54267e-09
101.150000	3.58396e-09
101.100000	3.62574e-09
101.050000	3.66799e-09
101.000000	3.71074e-09
100.950000	3.75399e-09
100.900000	3.79774e-09
100.850000	3.842e-09
100.800000	3.88678e-09
100.750000	3.93208e-09
100.700000	3.97791e-09
100.650000	4.02427e-09
100.600000	4.07117e-09
100.550000	4.11861e-09
100.500000	4.16661e-09
100.450000	4.21517e-09
100.400000	4.26429e-09
100.350000	4.31399e-09
100.300000	4.36426e-09
100.250000	4.41512e-09
100.200000	4.46657e-09
100.150000	4.51863e-09
100.100000	4.57128e-09
100.050000	4.62455e-09
100.000000	4.67845e-09
99.950000	4.73296e-09
99.900000	4.78812e-09
99.850000	4.84391e-09
99.800000	4.90036e-09
99.750000	4.95746e-09
99.700000	5.01523e-09
99.650000	5.07367e-09
99.600000	5.1328e-09
99.550000	5.19261e-09
99.500000	5.25311e-09
99.450000	5.31432e-09
99.400000	5.37625e-09
99.350000	5.43889e-09
99.300000	5.50227e-09
99.250000	5.56638e-09
99.200000	5.63124e-09
99.150000	5.69686e-09
99.100000	5.76324e-09
99.050000	5.83039e-09
99.000000	5.89832e-09
98.950000	5.96705e-09
98.900000	6.03657e-09
98.850000	6.10691e-09
98.800000	6.17806e-09
98.750000	6.25004e-09
98.700000	6.32286e-09
98.650000	6.39653e-09
98.600000	6.47106e-09
98.550000	6.54645e-09
98.500000	6.62272e-09
98.450000	6.69988e-09
98.400000	6.77794e-09
98.350000	6.85691e-09
98.300000	6.93679e-09
98.250000	7.01761e-09
98.200000	7.09937e-09
98.150000	7.18208e-09
98.100000	7.26575e-09
98.050000	7.35039e-09
98.000000	7.43603e-09
97.950000	7.52265e-09
97.900000	7.61029e-09
97.850000	7.69895e-09
97.800000	7.78864e-09
97.750000	7.87937e-09
97.700000	7.97116e-09
97.650000	8.06402e-09
97.600000	8.15796e-09
97.550000	8.253e-09
97.500000	8.34914e-09
97.450000	8.4464e-09
97.400000	8.54479e-09
97.350000	8.64433e-09
97.300000	8.74502e-09
97.250000	8.84689e-09
97.200000	8.94994e-09
97.150000	9.0542e-09
97.100000	9.15966e-09
97.050000	9.26636e-09
97.000000	9.37429e-09
96.950000	9.48349e-09
96.900000	9.59395e-09
96.850000	9.7057e-09
96.800000	9.81875e-09
96.750000	9.93312e-09
96.700000	1.00488e-08
96.650000	1.01659e-08
96.600000	1.02843e-08
96.550000	1.04041e-08
96.500000	1.05252e-08
96.450000	1.06478e-08
96.400000	1.07718e-08
96.350000	1.08973e-08
96.300000	1.10242e-08
96.250000	1.11526e-08
96.200000	1.12825e-08
96.150000	1.14139e-08
96.100000	1.15468e-08
96.050000	1.16813e-08
96.000000	1.18174e-08
95.950000	1.1955e-08
95.900000	1.20942e-08
95.850000	1.22351e-08
95.800000	1.23776e-08
95.750000	1.25217e-08
95.700000	1.26675e-08
95.650000	1.28151e-08
95.600000	1.29643e-08
95.550000	1.31153e-08
95.500000	1.3268e-08
95.450000	1.34225e-08
95.400000	1.35788e-08
95.350000	1.3737e-08
95.300000	1.38969e-08
95.250000	1.40588e-08
95.200000	1.42225e-08
95.150000	1.43881e-08
95.100000	1.45556e-08
95.050000	1.47251e-08
95.000000	1.48966e-08
94.950000	1.507e-08
94.900000	1.52455e-08
94.850000	1.54231e-08
94.800000	1.56026e-08
94.750000	1.57843e-08
94.700000	1.59681e-08
94.650000	1.6154e-08
94.600000	1.63421e-08
94.550000	1.65324e-08
94.500000	1.67249e-08
94.450000	1.69196e-08
94.400000	1.71166e-08
94.350000	1.73159e-08
94.300000	1.75175e-08
94.250000	1.77215e-08
94.200000	1.79278e-08
94.150000	1.81366e-08
94.100000	1.83477e-08
94.050000	1.85613e-08
94.000000	1.87774e-08
93.950000	1.8996e-08
93.900000	1.92172e-08
93.850000	1.94409e-08
93.800000	1.96673e-08
93.750000	1.98962e-08
93.700000	2.01279e-08
93.650000	2.03622e-08
93.600000	2.05992e-08
93.550000	2.0839e-08
93.500000	2.10816e-08
93.450000	2.13271e-08
93.400000	2.15753e-08
93.350000	2.18265e-08
93.300000	2.20806e-08
93.250000	2.23376e-08
93.200000	2.25976e-08
93.150000	2.28607e-08
93.100000	2.31268e-08
93.050000	2.3396e-08
93.000000	2.36684e-08
92.950000	2.39439e-08
92.900000	2.42226e-08
92.850000	2.45045e-08
92.800000	2.47898e-08
92.750000	2.50783e-08
92.700000	2.53702e-08
92.650000	2.56655e-08
92.600000	2.59643e-08
92.550000	2.62665e-08
92.500000	2.65722e-08
92.450000	2.68815e-08
92.400000	2.71943e-08
92.350000	2.75109e-08
92.300000	2.78311e-08
92.250000	2.8155e-08
92.200000	2.84827e-08
92.150000	2.88142e-08
92.100000	2.91495e-08
92.050000	2.94888e-08
92.000000	2.9832e-08
91.950000	3.01792e-08
91.900000	3.05304e-08
91.850000	3.08857e-08
91.800000	3.12451e-08
91.750000	3.16088e-08
91.700000	3.19766e-08
91.650000	3.23487e-08
91.600000	3.27252e-08
91.550000	3.3106e-08
91.500000	3.34913e-08
91.450000	3.3881e-08
91.400000	3.42753e-08
91.350000	3.46741e-08
91.300000	3.50776e-08
91.250000	3.54858e-08
91.200000	3.58987e-08
91.150000	3.63165e-08
91.100000	3.67391e-08
91.050000	3.71666e-08
91.000000	3.7599e-08
90.950000	3.80365e-08
90.900000	3.84791e-08
90.850000	3.89268e-08
90.800000	3.93798e-08
90.750000	3.9838e-08
90.700000	4.03015e-08
90.650000	4.07704e-08
90.600000	4.12448e-08
90.550000	4.17247e-08
90.500000	4.22101e-08
90.450000	4.27012e-08
90.400000	4.3198e-08
90.350000	4.37006e-08
90.300000	4.42091e-08
90.250000	4.47234e-08
90.200000	4.52437e-08
90.150000	4.57701e-08
90.100000	4.63026e-08
90.050000	4.68412e-08
90.000000	4.73862e-08
89.950000	4.79374e-08
89.900000	4.84951e-08
89.850000	4.90593e-08
89.800000	4.963e-08
89.750000	5.02073e-08
89.700000	5.07914e-08
89.650000	5.13822e-08
89.600000	5.19799e-08
89.550000	5.25846e-08
89.500000	5.31963e-08
89.450000	5.38151e-08
89.400000	5.44411e-08
89.350000	5.50743e-08
89.300000	5.5715e-08
89.250000	5.6363e-08
89.200000	5.70186e-08
89.150000	5.76818e-08
89.100000	5.83528e-08
89.050000	5.90315e-08
89.000000	5.97181e-08
88.950000	6.04127e-08
88.900000	6.11153e-08
88.850000	6.18261e-08
88.800000	6.25452e-08
88.750000	6.32727e-08
88.700000	6.40085e-08
88.650000	6.4753e-08
88.600000	6.55061e-08
88.550000	6.62679e-08
88.500000	6.70386e-08
88.450000	6.78182e-08
88.400000	6.86069e-08
88.350000	6.94048e-08
88.300000	7.02119e-08
88.250000	7.10284e-08
88.200000	7.18544e-08
88.150000	7.269e-08
88.100000	7.35353e-08
88.050000	7.43905e-08
88.000000	7.52555e-08
87.950000	7.61306e-08
87.900000	7.70159e-08
87.850000	7.79115e-08
87.800000	7.88174e-08
87.750000	7.97339e-08
87.700000	8.0661e-08
87.650000	8.15989e-08
87.600000	8.25477e-08
87.550000	8.35075e-08
87.500000	8.44785e-08
87.450000	8.54607e-08
87.400000	8.64544e-08
87.350000	8.74596e-08
87.300000	8.84764e-08
87.250000	8.95051e-08
87.200000	9.05458e-08
87.150000	9.15985e-08
87.100000	9.26634e-08
87.050000	9.37407e-08
87.000000	9.48305e-08
86.950000	9.5933e-08
86.900000	9.70483e-08
86.850000	9.81765e-08
86.800000	9.93179e-08
86.750000	1.00472e-07
86.700000	1.0164e-07
86.650000	1.02822e-07
86.600000	1.04017e-07
86.550000	1.05226e-07
86.500000	1.0645e-07
86.450000	1.07687e-07
86.400000	1.08939e-07
86.350000	1.10205e-07
86.300000	1.11486e-07
86.250000	1.12782e-07
86.200000	1.14093e-07
86.150000	1.15419e-07
86.100000	1.16761e-07
86.050000	1.18118e-07
86.000000	1.19491e-07
85.950000	1.2088e-07
85.900000	1.22284e-07
85.850000	1.23706e-07
85.800000	1.25144e-07
85.750000	1.26598e-07
85.700000	1.28069e-07
85.650000	1.29558e-07
85.600000	1.31063e-07
85.550000	1.32587e-07
85.500000	1.34127e-07
85.450000	1.35686e-07
85.400000	1.37263e-07
85.350000	1.38858e-07
85.300000	1.40472e-07
85.250000	1.42104e-07
85.200000	1.43756e-07
85.150000	1.45426e-07
85.100000	1.47116e-07
85.050000	1.48826e-07
85.000000	1.50555e-07
84.950000	1.52304e-07
84.900000	1.54074e-07
84.850000	1.55864e-07
84.800000	1.57675e-07
84.750000	1.59508e-07
84.700000	1.61361e-07
84.650000	1.63236e-07
84.600000	1.65132e-07
84.550000	1.67051e-07
84.500000	1.68992e-07
84.450000	1.70955e-07
84.400000	1.72941e-07
84.350000	1.74951e-07
84.300000	1.76983e-07
84.250000	1.79039e-07
84.200000	1.81119e-07
84.150000	1.83224e-07
84.100000	1.85352e-07
84.050000	1.87505e-07
84.000000	1.89684e-07
83.950000	1.91887e-07
83.900000	1.94116e-07
83.850000	1.96371e-07
83.800000	1.98652e-07
83.750000	2.0096e-07
83.700000	2.03294e-07
83.650000	2.05655e-07
83.600000	2.08044e-07
83.550000	2.10461e-07
83.500000	2.12905e-07
83.450000	2.15378e-07
83.400000	2.1788e-07
83.350000	2.20411e-07
83.300000	2.22971e-07
83.250000	2.2556e-07
83.200000	2.2818e-07
83.150000	2.3083e-07
83.100000	2.33511e-07
83.050000	2.36223e-07
83.000000	2.38966e-07
82.950000	2.41741e-07
82.900000	2.44549e-07
82.850000	2.47389e-07
82.800000	2.50262e-07
82.750000	2.53168e-07
82.700000	2.56108e-07
82.650000	2.59082e-07
82.600000	2.6209e-07
82.550000	2.65134e-07
82.500000	2.68213e-07
82.450000	2.71327e-07
82.400000	2.74477e-07
82.350000	2.77664e-07
82.300000	2.80888e-07
82.250000	2.8415e-07
82.200000	2.87449e-07
82.150000	2.90787e-07
82.100000	2.94163e-07
82.050000	2.97578e-07
82.000000	3.01033e-07
81.950000	3.04528e-07
81.900000	3.08063e-07
81.850000	3.1164e-07
81.800000	3.15258e-07
81.750000	3.18918e-07
81.700000	3.2262e-07
81.650000	3.26365e-07
81.600000	3.30154e-07
81.550000	3.33987e-07
81.500000	3.37864e-07
81.450000	3.41786e-07
81.400000	3.45753e-07
81.350000	3.49766e-07
81.300000	3.53826e-07
81.250000	3.57933e-07
81.200000	3.62088e-07
81.150000	3.66291e-07
81.100000	3.70542e-07
81.050000	3.74843e-07
81.000000	3.79193e-07
80.950000	3.83594e-07
80.900000	3.88046e-07
80.850000	3.9255e-07
80.800000	3.97106e-07
80.750000	4.01714e-07
80.700000	4.06376e-07
80.650000	4.11092e-07
80.600000	4.15863e-07
80.550000	4.20689e-07
80.500000	4.25571e-07
80.450000	4.30509e-07
80.400000	4.35505e-07
80.350000	4.40559e-07
80.300000	4.45671e-07
80.250000	4.50842e-07
80.200000	4.56073e-07
80.150000	4.61365e-07
80.100000	4.66718e-07
80.050000	4.72134e-07
80.000000	4.77611e-07
79.950000	4.83153e-07
79.900000	4.88758e-07
79.850000	4.94429e-07
79.800000	5.00165e-07
79.750000	5.05968e-07
79.700000	5.11838e-07
79.650000	5.17776e-07
79.600000	5.23782e-07
79.550000	5.29858e-07
79.500000	5.36005e-07
79.450000	5.42223e-07
79.400000	5.48513e-07
79.350000	5.54875e-07
79.300000	5.61312e-07
79.250000	5.67823e-07
79.200000	5.74409e-07
79.150000	5.81071e-07
79.100000	5.87811e-07
79.050000	5.94629e-07
79.000000	6.01526e-07
78.950000	6.08502e-07
78.900000	6.1556e-07
78.850000	6.22699e-07
78.800000	6.2992e-07
78.750000	6.37226e-07
78.700000	6.44616e-07
78.650000	6.52091e-07
78.600000	6.59653e-07
78.550000	6.67303e-07
78.500000	6.75041e-07
78.450000	6.82869e-07
78.400000	6.90787e-07
78.350000	6.98797e-07
78.300000	7.069e-07
78.250000	7.15097e-07
78.200000	7.23388e-07
78.150000	7.31775e-07
78.100000	7.4026e-07
78.050000	7.48843e-07
78.000000	7.57525e-07
77.950000	7.66307e-07
77.900000	7.75191e-07
77.850000	7.84178e-07
77.800000	7.93269e-07
77.750000	8.02466e-07
77.700000	8.11768e-07
77.650000	8.21179e-07
77.600000	8.30698e-07
77.550000	8.40327e-07
77.500000	8.50068e-07
77.450000	8.59921e-07
77.400000	8.69889e-07
77.350000	8.79972e-07
77.300000	8.90171e-07
77.250000	9.00489e-07
77.200000	9.10926e-07
77.150000	9.21483e-07
77.100000	9.32163e-07
77.050000	9.42966e-07
77.000000	9.53895e-07
76.950000	9.64949e-07
76.900000	9.76132e-07
76.850000	9.87444e-07
76.800000	9.98887e-07
76.750000	1.01046e-06
76.700000	1.02217e-06
76.650000	1.03402e-06
76.600000	1.046e-06
76.550000	1.05812e-06
76.500000	1.07038e-06
76.450000	1.08278e-06
76.400000	1.09532e-06
76.350000	1.10801e-06
76.300000	1.12085e-06
76.250000	1.13384e-06
76.200000	1.14697e-06
76.150000	1.16026e-06
76.100000	1.1737e-06
76.050000	1.1873e-06
76.000000	1.20105e-06
75.950000	1.21497e-06
75.900000	1.22904e-06
75.850000	1.24328e-06
75.800000	1.25768e-06
75.750000	1.27225e-06
75.700000	1.28698e-06
75.650000	1.30189e-06
75.600000	1.31697e-06
75.550000	1.33222e-06
75.500000	1.34765e-06
75.450000	1.36326e-06
75.400000	1.37904e-06
75.350000	1.39502e-06
75.300000	1.41117e-06
75.250000	1.42751e-06
75.200000	1.44404e-06
75.150000	1.46076e-06
75.100000	1.47768e-06
75.050000	1.49479e-06
75.000000	1.5121e-06
74.950000	1.52961e-06
74.900000	1.54732e-06
74.850000	1.56523e-06
74.800000	1.58335e-06
74.750000	1.60168e-06
74.700000	1.62023e-06
74.650000	1.63898e-06
74.600000	1.65796e-06
74.550000	1.67715e-06
74.500000	1.69657e-06
74.450000	1.71621e-06
74.400000	1.73607e-06
74.350000	1.75617e-06
74.300000	1.77649e-06
74.250000	1.79706e-06
74.200000	1.81786e-06
74.150000	1.8389e-06
74.100000	1.86018e-06
74.050000	1.88171e-06
74.000000	1.90349e-06
73.950000	1.92552e-06
73.900000	1.9478e-06
73.850000	1.97034e-06
73.800000	1.99314e-06
73.750000	2.0162e-06
73.700000	2.03953e-06
73.650000	2.06313e-06
73.600000	2.08701e-06
73.550000	2.11115e-06
73.500000	2.13558e-06
73.450000	2.16029e-06
73.400000	2.18528e-06
73.350000	2.21056e-06
73.300000	2.23614e-06
73.250000	2.26201e-06
73.200000	2.28817e-06
73.150000	2.31464e-06
73.100000	2.34142e-06
73.050000	2.3685e-06
73.000000	2.3959e-06
72.950000	2.42361e-06
72.900000	2.45165e-06
72.850000	2.48e-06
72.800000	2.50868e-06
72.750000	2.5377e-06
72.700000	2.56705e-06
72.650000	2.59673e-06
72.600000	2.62676e-06
72.550000	2.65714e-06
72.500000	2.68787e-06
72.450000	2.71895e-06
72.400000	2.75039e-06
72.350000	2.78219e-06
72.300000	2.81436e-06
72.250000	2.8469e-06
72.200000	2.87981e-06
72.150000	2.91311e-06
72.100000	2.94679e-06
72.050000	2.98085e-06
72.000000	3.01531e-06
71.950000	3.05017e-06
71.900000	3.08543e-06
71.850000	3.1211e-06
71.800000	3.15717e-06
71.750000	3.19367e-06
71.700000	3.23058e-06
71.650000	3.26792e-06
71.600000	3.30569e-06
71.550000	3.34389e-06
71.500000	3.38254e-06
71.450000	3.42163e-06
71.400000	3.46117e-06
71.350000	3.50117e-06
71.300000	3.54162e-06
71.250000	3.58255e-06
71.200000	3.62394e-06
71.150000	3.66582e-06
71.100000	3.70817e-06
71.050000	3.75101e-06
71.000000	3.79435e-06
70.950000	3.83819e-06
70.900000	3.88253e-06
70.850000	3.92738e-06
70.800000	3.97275e-06
70.750000	4.01864e-06
70.700000	4.06506e-06
70.650000	4.11201e-06
70.600000	4.15951e-06
70.550000	4.20755e-06
70.500000	4.25614e-06
70.450000	4.3053e-06
70.400000	4.35502e-06
70.350000	4.40531e-06
70.300000	4.45618e-06
70.250000	4.50764e-06
70.200000	4.55969e-06
70.150000	4.61234e-06
70.100000	4.6656e-06
70.050000	4.71946e-06
70.000000	4.77395e-06
69.950000	4.82907e-06
69.900000	4.88482e-06
69.850000	4.94121e-06
69.800000	4.99825e-06
69.750000	5.05595e-06
69.700000	5.11431e-06
69.650000	5.17334e-06
69.600000	5.23305e-06
69.550000	5.29345e-06
69.500000	5.35455e-06
69.450000	5.41634e-06
69.400000	5.47885e-06
69.350000	5.54208e-06
69.300000	5.60603e-06
69.250000	5.67072e-06
69.200000	5.73616e-06
69.150000	5.80234e-06
69.100000	5.86929e-06
69.050000	5.93701e-06
69.000000	6.0055e-06
68.950000	6.07479e-06
68.900000	6.14487e-06
68.850000	6.21575e-06
68.800000	6.28745e-06
68.750000	6.35998e-06
68.700000	6.43333e-06
68.650000	6.50754e-06
68.600000	6.58259e-06
68.550000	6.65851e-06
68.500000	6.7353e-06
68.450000	6.81297e-06
68.400000	6.89154e-06
68.350000	6.971e-06
68.300000	7.05138e-06
68.250000	7.13269e-06
68.200000	7.21493e-06
68.150000	7.29811e-06
68.100000	7.38225e-06
68.050000	7.46735e-06
68.000000	7.55344e-06
67.950000	7.64051e-06
67.900000	7.72858e-06
67.850000	7.81766e-06
67.800000	7.90777e-06
67.750000	7.99891e-06
67.700000	8.0911e-06
67.650000	8.18434e-06
67.600000	8.27866e-06
67.550000	8.37406e-06
67.500000	8.47055e-06
67.450000	8.56815e-06
67.400000	8.66687e-06
67.350000	8.76673e-06
67.300000	8.86773e-06
67.250000	8.96989e-06
67.200000	9.07322e-06
67.150000	9.17774e-06
67.100000	9.28346e-06
67.050000	9.39039e-06
67.000000	9.49854e-06
66.950000	9.60794e-06
66.900000	9.71859e-06
66.850000	9.83051e-06
66.800000	9.94372e-06
66.750000	1.00582e-05
66.700000	1.0174e-05
66.650000	1.02912e-05
66.600000	1.04097e-05
66.550000	1.05295e-05
66.500000	1.06507e-05
66.450000	1.07733e-05
66.400000	1.08974e-05
66.350000	1.10228e-05
66.300000	1.11497e-05
66.250000	1.1278e-05
66.200000	1.14078e-05
66.150000	1.15391e-05
66.100000	1.16719e-05
66.050000	1.18062e-05
66.000000	1.1942e-05
65.950000	1.20794e-05
65.900000	1.22184e-05
65.850000	1.2359e-05
65.800000	1.25012e-05
65.750000	1.2645e-05
65.700000	1.27904e-05
65.650000	1.29376e-05
65.600000	1.30864e-05
65.550000	1.32369e-05
65.500000	1.33891e-05
65.450000	1.35431e-05
65.400000	1.36988e-05
65.350000	1.38563e-05
65.300000	1.40157e-05
65.250000	1.41768e-05
65.200000	1.43398e-05
65.150000	1.45047e-05
65.100000	1.46714e-05
65.050000	1.48401e-05
65.000000	1.50106e-05
64.950000	1.51832e-05
64.900000	1.53577e-05
64.850000	1.55342e-05
64.800000	1.57127e-05
64.750000	1.58932e-05
64.700000	1.60758e-05
64.650000	1.62606e-05
64.600000	1.64474e-05
64.550000	1.66363e-05
64.500000	1.68274e-05
64.450000	1.70207e-05
64.400000	1.72162e-05
64.350000	1.7414e-05
64.300000	1.7614e-05
64.250000	1.78163e-05
64.200000	1.80209e-05
64.150000	1.82278e-05
64.100000	1.84371e-05
64.050000	1.86488e-05
64.000000	1.88629e-05
63.950000	1.90794e-05
63.900000	1.92984e-05
63.850000	1.95199e-05
63.800000	1.9744e-05
63.750000	1.99706e-05
63.700000	2.01998e-05
63.650000	2.04316e-05
63.600000	2.0666e-05
63.550000	2.09032e-05
63.500000	2.1143e-05
63.450000	2.13855e-05
63.400000	2.16309e-05
63.350000	2.1879e-05
63.300000	2.213e-05
63.250000	2.23838e-05
63.200000	2.26405e-05
63.150000	2.29001e-05
63.100000	2.31627e-05
63.050000	2.34283e-05
63.000000	2.36969e-05
62.950000	2.39686e-05
62.900000	2.42434e-05
62.850000	2.45212e-05
62.800000	2.48023e-05
62.750000	2.50866e-05
62.700000	2.53741e-05
62.650000	2.56649e-05
62.600000	2.59589e-05
62.550000	2.62564e-05
62.500000	2.65572e-05
62.450000	2.68614e-05
62.400000	2.71691e-05
62.350000	2.74803e-05
62.300000	2.77951e-05
62.250000	2.81134e-05
62.200000	2.84354e-05
62.150000	2.8761e-05
62.100000	2.90903e-05
62.050000	2.94233e-05
62.000000	2.97602e-05
61.950000	3.01008e-05
61.900000	3.04454e-05
61.850000	3.07938e-05
61.800000	3.11462e-05
61.750000	3.15026e-05
61.700000	3.18631e-05
61.650000	3.22277e-05
61.600000	3.25964e-05
61.550000	3.29693e-05
61.500000	3.33464e-05
61.450000	3.37278e-05
61.400000	3.41135e-05
61.350000	3.45036e-05
61.300000	3.48981e-05
61.250000	3.52971e-05
61.200000	3.57007e-05
61.150000	3.61088e-05
61.100000	3.65215e-05
61.050000	3.69389e-05
61.000000	3.73611e-05
60.950000	3.7788e-05
60.900000	3.82198e-05
60.850000	3.86565e-05
60.800000	3.90981e-05
60.750000	3.95447e-05
60.700000	3.99964e-05
60.650000	4.04531e-05
60.600000	4.09151e-05
60.550000	4.13823e-05
60.500000	4.18548e-05
60.450000	4.23326e-05
60.400000	4.28158e-05
60.350000	4.33045e-05
60.300000	4.37988e-05
60.250000	4.42986e-05
60.200000	4.4804e-05
60.150000	4.53152e-05
60.100000	4.58322e-05
60.050000	4.6355e-05
60.000000	4.68837e-05
59.950000	4.74184e-05
59.900000	4.79591e-05
59.850000	4.85059e-05
59.800000	4.90589e-05
59.750000	4.96181e-05
59.700000	5.01837e-05
59.650000	5.07556e-05
59.600000	5.1334e-05
59.550000	5.19189e-05
59.500000	5.25105e-05
59.450000	5.31086e-05
59.400000	5.37136e-05
59.350000	5.43253e-05
59.300000	5.49439e-05
59.250000	5.55695e-05
59.200000	5.62022e-05
59.150000	5.6842e-05
59.100000	5.7489e-05
59.050000	5.81432e-05
59.000000	5.88049e-05
58.950000	5.94739e-05
58.900000	6.01505e-05
58.850000	6.08347e-05
58.800000	6.15266e-05
58.750000	6.22263e-05
58.700000	6.29339e-05
58.650000	6.36494e-05
58.600000	6.43729e-05
58.550000	6.51046e-05
58.500000	6.58444e-05
58.450000	6.65926e-05
58.400000	6.73492e-05
58.350000	6.81143e-05
58.300000	6.88879e-05
58.250000	6.96702e-05
58.200000	7.04613e-05
58.150000	7.12613e-05
58.100000	7.20702e-05
58.050000	7.28882e-05
58.000000	7.37154e-05
57.950000	7.45518e-05
57.900000	7.53976e-05
57.850000	7.62528e-05
57.800000	7.71176e-05
57.750000	7.79921e-05
57.700000	7.88764e-05
57.650000	7.97705e-05
57.600000	8.06747e-05
57.550000	8.15889e-05
57.500000	8.25134e-05
57.450000	8.34481e-05
57.400000	8.43933e-05
57.350000	8.53491e-05
57.300000	8.63155e-05
57.250000	8.72927e-05
57.200000	8.82807e-05
57.150000	8.92798e-05
57.100000	9.029e-05
57.050000	9.13115e-05
57.000000	9.23443e-05
56.950000	9.33887e-05
56.900000	9.44446e-05
56.850000	9.55123e-05
56.800000	9.65918e-05
56.750000	9.76834e-05
56.700000	9.87871e-05
56.650000	9.9903e-05
56.600000	0.000101031
56.550000	0.000102172
56.500000	0.000103326
56.450000	0.000104492
56.400000	0.000105671
56.350000	0.000106863
56.300000	0.000108069
56.250000	0.000109288
56.200000	0.00011052
56.150000	0.000111766
56.100000	0.000113025
56.050000	0.000114299
56.000000	0.000115587
55.950000	0.000116889
55.900000	0.000118205
55.850000	0.000119536
55.800000	0.000120881
55.750000	0.000122241
55.700000	0.000123617
55.650000	0.000125007
55.600000	0.000126413
55.550000	0.000127834
55.500000	0.00012927
55.450000	0.000130723
55.400000	0.000132191
55.350000	0.000133676
55.300000	0.000135177
55.250000	0.000136694
55.200000	0.000138228
55.150000	0.000139779
55.100000	0.000141346
55.050000	0.000142931
55.000000	0.000144533
54.950000	0.000146153
54.900000	0.00014779
54.850000	0.000149445
54.800000	0.000151118
54.750000	0.00015281
54.700000	0.000154519
54.650000	0.000156248
54.600000	0.000157995
54.550000	0.000159761
54.500000	0.000161546
54.450000	0.000163351
54.400000	0.000165175
54.350000	0.000167019
54.300000	0.000168883
54.250000	0.000170767
54.200000	0.000172671
54.150000	0.000174596
54.100000	0.000176542
54.050000	0.000178508
54.000000	0.000180496
53.950000	0.000182505
53.900000	0.000184536
53.850000	0.000186588
53.800000	0.000188663
53.750000	0.000190759
53.700000	0.000192879
53.650000	0.00019502
53.600000	0.000197185
53.550000	0.000199373
53.500000	0.000201583
53.450000	0.000203818
53.400000	0.000206076
53.350000	0.000208358
53.300000	0.000210665
53.250000	0.000212995
53.200000	0.000215351
53.150000	0.000217731
53.100000	0.000220136
53.050000	0.000222567
53.000000	0.000225023
52.950000	0.000227505
52.900000	0.000230013
52.850000	0.000232547
52.800000	0.000235108
52.750000	0.000237695
52.700000	0.000240309
52.650000	0.00024295
52.600000	0.000245619
52.550000	0.000248315
52.500000	0.00025104
52.450000	0.000253792
52.400000	0.000256572
52.350000	0.000259382
52.300000	0.000262219
52.250000	0.000265086
52.200000	0.000267982
52.150000	0.000270908
52.100000	0.000273863
52.050000	0.000276848
52.000000	0.000279863
51.950000	0.000282908
51.900000	0.000285984
51.850000	0.000289091
51.800000	0.000292228
51.750000	0.000295397
51.700000	0.000298597
51.650000	0.000301829
51.600000	0.000305092
51.550000	0.000308387
51.500000	0.000311715
51.450000	0.000315074
51.400000	0.000318466
51.350000	0.000321891
51.300000	0.000325348
51.250000	0.000328838
51.200000	0.000332361
51.150000	0.000335917
51.100000	0.000339507
51.050000	0.000343129
51.000000	0.000346785
50.950000	0.000350475
50.900000	0.000354198
50.850000	0.000357954
50.800000	0.000361744
50.750000	0.000365567
50.700000	0.000369424
50.650000	0.000373314
50.600000	0.000377237
50.550000	0.000381193
50.500000	0.000385182
50.450000	0.000389204
50.400000	0.000393258
50.350000	0.000397344
50.300000	0.000401462
50.250000	0.000405611
50.200000	0.00040979
50.150000	0.000413999
50.100000	0.000418238
50.050000	0.000422505
50.000000	0.000426799
49.950000	0.000431119
49.900000	0.000435464
49.850000	0.000439832
49.800000	0.000444222
49.750000	0.00044863
49.700000	0.000453056
49.650000	0.000457494
49.600000	0.000461942
49.550000	0.000466394
49.500000	0.000470846
49.450000	0.000475289
49.400000	0.000479712
49.350000	0.000484103
49.300000	0.00048844
49.250000	0.000492688
49.200000	0.000496777
&
```
