## Supplementary material for "All-at-once RNA folding with 3D motif prediction framed by evolutionary information": RF00443_SNORA27.cacofold.helixcov

```
# RMs = 5 L = 151

# RM_HELIX NESTED 18-27 46-54, nbp = 9 nbp_cov = 0
# pvals: 0.575366,0.765954,0.281221,0.281221,0.906118,0.964323,0.11038,0.489808,0.489808
# aggregated NONE
NESTED  :::::::::::::::::<<<<<<<<<_________>>>>>>>>>:::::::::::::::::::::::::::::::::::::::::::::::::::::::::::::::::::::::::::::::::::
        :::::::::::::::::::::::::::::::::::::::::::::::::::::::::::::::::::::::::::::::::::::::::::::::::::::::::::::::::::::::::::::::

# RM_HELIX NESTED 4-11 60-67, nbp = 8 nbp_cov = 0
# pvals: 0.281221,0.575366,0.543751,0.765954,0.645138,0.0226409,0.527872,0.0326209
# aggregated NONE
NESTED  :::<<<<<<<<______________________________________>>>>>>>>::::::::::::::::::::::::::::::::::::::::::::::::::::::::::::::::::::::
        :::::::::::::::::::::::::::::::::::::::::::::::::::::::::::::::::::::::::::::::::::::::::::::::::::::::::::::::::::::::::::::::

# RM_HELIX NESTED 69-73 82-87, nbp = 5 nbp_cov = 0
# pvals: 0.489808,0.707699,0.281221,0.979946,0.89875
# aggregated NONE
NESTED  ::::::::::::::::::::::::::::::::::::::::::::::::::::::::::<<<<<______>>>>>:::::::::::::::::::::::::::::::::::::::::::::::::::::
        :::::::::::::::::::::::::::::::::::::::::::::::::::::::::::::::::::::::::::::::::::::::::::::::::::::::::::::::::::::::::::::::

# RM_HELIX NESTED 98-104 112-119, nbp = 7 nbp_cov = 0
# pvals: 0.527872,0.281221,0.489808,0.281221,0.489808,0.281221,0.854049
# aggregated NONE
NESTED  :::::::::::::::::::::::::::::::::::::::::::::::::::::::::::::::::::::::::::::::::::<<<<<<<_____>>>>>>>:::::::::::::::::::::::::
        :::::::::::::::::::::::::::::::::::::::::::::::::::::::::::::::::::::::::::::::::::::::::::::::::::::::::::::::::::::::::::::::

# RM_HELIX NESTED 120-134 140-149, nbp = 8 nbp_cov = 0
# pvals: 0.120747,0.489808,0.849263,0.844088,0.125809,0.798244,0.779496,0.758949
# aggregated NONE
NESTED  ::::::::::::::::::::::::::::::::::::::::::::::::::::::::::::::::::::::::::::::::::::::::::::::::::::::<<<<-<<<<_____>>>>->>>>::
        :::::::::::::::::::::::::::::::::::::::::::::::::::::::::::::::::::::::::::::::::::::::::::::::::::::::::::::::::::::::::::::::
```
