## Supplementary material for "All-at-once RNA folding with 3D motif prediction framed by evolutionary information": RF00443_SNORA27.cacofold.power

```
# Power analysis of CaCoFold structure 
#
# Powertype = SINGLE SUBSTITUTIONS
# covary  left_pos      right_pos    substitutions      power
#----------------------------------------------------------------
          4		67		2		0.00
          5		66		2		0.00
          6		65		3		0.02
          7		64		5		0.11
          8		63		4		0.07
          9		62		6		0.16
          10		61		2		0.00
          11		60		3		0.02
          18		54		4		0.07
          19		53		4		0.07
          21		52		0		0.00
          22		51		0		0.00
          23		50		6		0.16
          24		49		4		0.07
          25		48		5		0.11
          26		47		2		0.00
          27		46		0		0.00
          69		87		1		0.00
          70		86		2		0.00
          71		85		0		0.00
          72		84		6		0.16
          73		82		5		0.11
          98		119		5		0.11
          99		118		0		0.00
          100		116		1		0.00
          101		115		0		0.00
          102		114		1		0.00
          103		113		1		0.00
          104		112		5		0.11
          120		149		9		0.28
          121		148		1		0.00
          122		147		5		0.11
          129		146		6		0.16
          131		144		4		0.07
          132		143		3		0.02
          133		141		2		0.00
          134		140		5		0.11
#
# BPAIRS 37
# avg substitutions per BP  3.1
# BPAIRS expected to covary 2.1 +/- 1.3
# BPAIRS observed to covary 0
#
```
