## Supplementary material for "All-at-once RNA folding with 3D motif prediction framed by evolutionary information": RF00443_SNORA27.helixcov

```
# RMs = 4 L = 151

# RM_HELIX NESTED 50-53 58-61, nbp = 4 nbp_cov = 0
# pvals: 0.605537,0.489808,0.489808,0.175472
# aggregated NONE
NESTED  :::::::::::::::::::::::::::::::::::::::<<<<____>>>>::::::::::::::::::::::::::::::::::::::::::::::::::::::::::::::::::::::::::::
        :::::::::::::::::::::::::::::::::::::::::::::::::::::::::::::::::::::::::::::::::::::::::::::::::::::::::::::::::::::::::::::::

# RM_HELIX NESTED 42-46 65-69, nbp = 5 nbp_cov = 0
# pvals: 0.281221,0.489808,0.281221,0.619954,0.489808
# aggregated NONE
NESTED  :::::::::::::::::::::::::::::::<<<<<__________________>>>>>::::::::::::::::::::::::::::::::::::::::::::::::::::::::::::::::::::
        :::::::::::::::::::::::::::::::::::::::::::::::::::::::::::::::::::::::::::::::::::::::::::::::::::::::::::::::::::::::::::::::

# RM_HELIX NESTED 96-104 112-122, nbp = 9 nbp_cov = 0
# pvals: 0.489808,0.0230721,0.527872,0.281221,0.489808,0.281221,0.489808,0.281221,0.854049
# aggregated NONE
NESTED  :::::::::::::::::::::::::::::::::::::::::::::::::::::::::::::::::::::::::::::::::<<<<<<<<<_____>>>>>>>>->::::::::::::::::::::::
        :::::::::::::::::::::::::::::::::::::::::::::::::::::::::::::::::::::::::::::::::::::::::::::::::::::::::::::::::::::::::::::::

# RM_HELIX NESTED 81-87 138-144, nbp = 6 nbp_cov = 0
# pvals: 0.590689,0.742363,0.00859268,0.281221,0.667404,0.489808
# aggregated NONE
NESTED  ::::::::::::::::::::::::::::::::::::::::::::::::::::::::::::::::::::<<<<<<________________________________________>>>>>>:::::::
        :::::::::::::::::::::::::::::::::::::::::::::::::::::::::::::::::::::::::::::::::::::::::::::::::::::::::::::::::::::::::::::::
```
