## Supplementary material for "All-at-once RNA folding with 3D motif prediction framed by evolutionary information": RF00443_SNORA27.power

```
# Power analysis of given structure 
#
# Powertype = SINGLE SUBSTITUTIONS
# covary  left_pos      right_pos    substitutions      power
#----------------------------------------------------------------
          42		69		0		0.00
          43		68		2		0.00
          44		67		0		0.00
          45		66		2		0.00
          46		65		1		0.00
          50		61		3		0.02
          51		60		2		0.00
          52		59		1		0.00
          53		58		3		0.02
          81		144		4		0.07
          82		143		4		0.07
          84		141		2		0.00
          85		140		3		0.02
          86		139		2		0.00
          87		138		1		0.00
          96		122		2		0.00
          97		120		4		0.07
          98		119		5		0.11
          99		118		0		0.00
          100		116		1		0.00
          101		115		0		0.00
          102		114		1		0.00
          103		113		1		0.00
          104		112		5		0.11
#
# BPAIRS 24
# avg substitutions per BP  2.0
# BPAIRS expected to covary 0.5 +/- 0.7
# BPAIRS observed to covary 0
#
```
