## Supplementary material for "All-at-once RNA folding with 3D motif prediction framed by evolutionary information": RF00443_SNORA27.surv

```
10.900000	0.0416667
8.650000	0.0833333
0.100000	0.125
0.000000	0.375
-0.050000	0.708333
-0.150000	0.75
-0.350000	0.791667
-0.400000	0.833333
-0.450000	0.875
-0.650000	0.916667
-1.050000	0.958333
-1.950000	1
&
19.600000	0.00012536
15.850000	0.000376081
13.650000	0.000501442
13.600000	0.000626802
13.450000	0.000752162
12.850000	0.000877523
11.850000	0.00100288
11.500000	0.00112824
11.300000	0.0012536
10.900000	0.00275793
10.850000	0.00338473
10.800000	0.00351009
10.700000	0.00363545
10.650000	0.00401153
10.500000	0.00463834
10.450000	0.00513978
10.350000	0.00551586
10.300000	0.00564122
10.200000	0.00589194
10.150000	0.00626802
10.100000	0.00639338
10.000000	0.00902595
9.900000	0.00915131
9.850000	0.00940203
9.700000	0.00952739
9.650000	0.00990347
9.600000	0.0100288
9.550000	0.0101542
9.500000	0.0120346
9.450000	0.0129121
9.400000	0.0131628
9.350000	0.0137896
9.250000	0.0141657
9.150000	0.0144164
9.100000	0.0146672
9.000000	0.0156701
8.950000	0.0157954
8.850000	0.0159208
8.750000	0.0166729
8.700000	0.0167983
8.650000	0.017049
8.600000	0.0172997
8.550000	0.0174251
8.500000	0.0179265
8.450000	0.020183
8.400000	0.0210605
8.350000	0.0211859
8.300000	0.0216874
8.250000	0.0221888
8.200000	0.0223142
8.150000	0.0226902
8.100000	0.022941
8.050000	0.0235678
8.000000	0.0236931
7.900000	0.0239438
7.850000	0.0241946
7.750000	0.0243199
7.700000	0.0244453
7.650000	0.0253228
7.600000	0.026075
7.550000	0.0262003
7.450000	0.0265764
7.400000	0.0269525
7.350000	0.02783
7.300000	0.0287075
7.250000	0.0288329
7.200000	0.0289583
7.150000	0.0290836
7.100000	0.0293343
7.050000	0.0294597
7.000000	0.0297104
6.950000	0.0303372
6.900000	0.0307133
6.850000	0.030964
6.800000	0.0310894
6.750000	0.0317162
6.700000	0.0319669
6.650000	0.0320923
6.600000	0.032343
6.550000	0.0324683
6.450000	0.0334712
6.400000	0.033722
6.350000	0.0338473
6.300000	0.0339727
6.250000	0.0344741
6.200000	0.0348502
6.100000	0.0349756
6.050000	0.0357277
6.000000	0.0369813
5.950000	0.0373574
5.900000	0.0376081
5.850000	0.0382349
5.800000	0.038611
5.750000	0.0387364
5.650000	0.0394885
5.600000	0.03999
5.550000	0.0402407
5.500000	0.0407421
5.450000	0.0411182
5.400000	0.0412436
5.350000	0.0413689
5.300000	0.0419957
5.250000	0.0423718
5.200000	0.0440015
5.100000	0.0442522
5.050000	0.0450044
5.000000	0.0456312
4.900000	0.0461326
4.850000	0.0470102
4.800000	0.0483891
4.750000	0.0491413
4.700000	0.0492666
4.650000	0.0500188
4.600000	0.0502695
4.550000	0.0506456
4.500000	0.051147
4.450000	0.0513978
4.400000	0.0517738
4.350000	0.0520246
4.300000	0.0521499
4.250000	0.0526514
4.200000	0.0534035
4.150000	0.0536543
4.100000	0.0540303
4.050000	0.0542811
4.000000	0.0549079
3.950000	0.0552839
3.900000	0.0554093
3.850000	0.0561615
3.800000	0.0565375
3.750000	0.0572897
3.700000	0.0577911
3.650000	0.0579165
3.600000	0.058418
3.550000	0.0585433
3.500000	0.0600476
3.450000	0.0607998
3.400000	0.0610505
3.350000	0.0613012
3.300000	0.0620534
3.250000	0.0640592
3.200000	0.0648113
3.150000	0.0656889
3.050000	0.0666917
3.000000	0.0670678
2.950000	0.0675693
2.900000	0.0683214
2.850000	0.0693243
2.800000	0.0699511
2.750000	0.0704526
2.700000	0.0714554
2.650000	0.0720822
2.600000	0.0725837
2.550000	0.0734612
2.500000	0.0743387
2.450000	0.077222
2.400000	0.0780995
2.350000	0.078601
2.300000	0.0794785
2.250000	0.0802307
2.200000	0.0814843
2.150000	0.0822364
2.100000	0.083114
2.050000	0.0854958
2.000000	0.0878776
1.950000	0.0903849
1.900000	0.0916385
1.850000	0.0922653
1.800000	0.0928921
1.750000	0.0945218
1.700000	0.0972797
1.650000	0.0990347
1.600000	0.101166
1.550000	0.102043
1.500000	0.103422
1.450000	0.104175
1.400000	0.104927
1.350000	0.107559
1.300000	0.108437
1.250000	0.109565
1.200000	0.110568
1.150000	0.111445
1.100000	0.112323
1.050000	0.1132
1.000000	0.114454
0.950000	0.116084
0.900000	0.117087
0.850000	0.118466
0.800000	0.120221
0.750000	0.121098
0.700000	0.123104
0.650000	0.123856
0.600000	0.124859
0.550000	0.126238
0.500000	0.127492
0.450000	0.128745
0.400000	0.129873
0.350000	0.131002
0.300000	0.131628
0.250000	0.132506
0.200000	0.133634
0.150000	0.135264
0.100000	0.136267
0.050000	0.139275
0.000000	0.368184
-0.050000	0.668672
-0.100000	0.675191
-0.150000	0.683966
-0.200000	0.692992
-0.250000	0.700013
-0.300000	0.708161
-0.350000	0.717062
-0.400000	0.723706
-0.450000	0.731603
-0.500000	0.737495
-0.550000	0.74251
-0.600000	0.748151
-0.650000	0.756801
-0.700000	0.764197
-0.750000	0.770716
-0.800000	0.774978
-0.850000	0.781748
-0.900000	0.788266
-0.950000	0.792779
-1.000000	0.79817
-1.050000	0.803184
-1.100000	0.808324
-1.150000	0.813589
-1.200000	0.81735
-1.250000	0.821737
-1.300000	0.829886
-1.350000	0.835402
-1.400000	0.837909
-1.450000	0.844177
-1.500000	0.847436
-1.550000	0.850696
-1.600000	0.854958
-1.650000	0.859471
-1.700000	0.86273
-1.750000	0.866742
-1.800000	0.869751
-1.850000	0.875266
-1.900000	0.878776
-1.950000	0.884418
-2.000000	0.887426
-2.050000	0.892065
-2.100000	0.896828
-2.150000	0.900088
-2.200000	0.90272
-2.250000	0.905353
-2.300000	0.908487
-2.350000	0.912498
-2.400000	0.914504
-2.450000	0.92002
-2.500000	0.921775
-2.550000	0.926915
-2.600000	0.930676
-2.650000	0.933058
-2.700000	0.934186
-2.750000	0.935439
-2.800000	0.937947
-2.850000	0.939451
-2.900000	0.940328
-2.950000	0.942083
-3.000000	0.945092
-3.050000	0.946471
-3.100000	0.953241
-3.150000	0.955246
-3.200000	0.957001
-3.250000	0.959133
-3.300000	0.96001
-3.350000	0.960637
-3.400000	0.962643
-3.450000	0.96352
-3.500000	0.966278
-3.550000	0.968033
-3.600000	0.96866
-3.650000	0.969287
-3.700000	0.97029
-3.750000	0.973674
-3.800000	0.976056
-3.850000	0.97731
-3.900000	0.980318
-3.950000	0.980569
-4.000000	0.981196
-4.050000	0.981697
-4.100000	0.983452
-4.150000	0.984957
-4.200000	0.985709
-4.250000	0.986336
-4.300000	0.987088
-4.350000	0.988467
-4.400000	0.989219
-4.450000	0.98947
-4.500000	0.990723
-4.550000	0.990974
-4.600000	0.991726
-4.650000	0.991852
-4.700000	0.991977
-4.750000	0.992353
-4.800000	0.992854
-4.850000	0.993857
-4.900000	0.994359
-4.950000	0.994986
-5.000000	0.995236
-5.050000	0.995738
-5.100000	0.995863
-5.200000	0.995988
-5.300000	0.996239
-5.350000	0.99649
-5.400000	0.996991
-5.450000	0.997493
-5.500000	0.998496
-5.600000	0.998746
-5.700000	0.998872
-5.800000	0.998997
-6.150000	0.999122
-6.200000	0.999373
-6.250000	0.999499
-6.550000	0.999749
-6.700000	0.999875
-7.000000	1
&
26.950000	6.24922e-06
26.500000	1.24984e-05
26.050000	3.74953e-05
24.900000	4.37445e-05
24.350000	4.99938e-05
23.900000	5.6243e-05
23.700000	6.24922e-05
23.500000	6.87414e-05
23.000000	7.49906e-05
22.800000	8.12398e-05
22.600000	9.37383e-05
22.400000	9.99875e-05
22.300000	0.000106237
22.200000	0.000112486
22.050000	0.000118735
22.000000	0.000124984
21.750000	0.000131234
21.700000	0.000143732
21.650000	0.000149981
21.600000	0.00015623
21.250000	0.00016248
21.200000	0.000168729
21.000000	0.000174978
20.900000	0.000181227
20.650000	0.000187477
20.350000	0.000193726
20.250000	0.000206224
20.150000	0.000212473
20.100000	0.000218723
19.900000	0.000224972
19.700000	0.000231221
19.650000	0.00023747
19.450000	0.000249969
19.400000	0.000262467
19.350000	0.000281215
19.200000	0.000287464
19.100000	0.000293713
19.050000	0.000299963
19.000000	0.000306212
18.950000	0.000324959
18.900000	0.000331209
18.850000	0.000343707
18.800000	0.000349956
18.750000	0.000362455
18.700000	0.000368704
18.650000	0.000381202
18.600000	0.000393701
18.550000	0.00039995
18.450000	0.000406199
18.400000	0.000424947
18.350000	0.000431196
18.300000	0.000468691
18.250000	0.000474941
18.150000	0.000493688
18.100000	0.000499938
18.050000	0.000506187
18.000000	0.000512436
17.950000	0.000524934
17.900000	0.000537433
17.850000	0.000549931
17.800000	0.000568679
17.750000	0.000574928
17.700000	0.000599925
17.650000	0.000612423
17.600000	0.000631171
17.500000	0.00064367
17.450000	0.000649919
17.400000	0.000693663
17.350000	0.000699913
17.250000	0.000706162
17.200000	0.000712411
17.150000	0.000724909
17.050000	0.000731159
17.000000	0.000768654
16.950000	0.000781152
16.900000	0.0007999
16.850000	0.000806149
16.800000	0.000818648
16.750000	0.000824897
16.700000	0.000831146
16.650000	0.000849894
16.600000	0.000862392
16.550000	0.000868641
16.500000	0.000893638
16.450000	0.000918635
16.400000	0.000931134
16.350000	0.000937383
16.300000	0.00096238
16.250000	0.000981127
16.200000	0.00101237
16.150000	0.00104362
16.100000	0.00106862
16.050000	0.00109986
16.000000	0.00111861
15.900000	0.00112486
15.850000	0.00114361
15.800000	0.00117485
15.750000	0.0012061
15.700000	0.00122485
15.650000	0.00127484
15.600000	0.00128109
15.550000	0.00129984
15.500000	0.00134983
15.450000	0.00135608
15.400000	0.00138733
15.350000	0.00140607
15.300000	0.00144357
15.250000	0.00146857
15.200000	0.00150606
15.150000	0.00154981
15.100000	0.0016123
15.050000	0.0016373
15.000000	0.00168729
14.950000	0.00171854
14.900000	0.00174978
14.850000	0.00178728
14.800000	0.00179978
14.750000	0.00182477
14.700000	0.00184977
14.650000	0.00190601
14.600000	0.00197475
14.550000	0.00201225
14.500000	0.002031
14.450000	0.00206224
14.400000	0.00209974
14.350000	0.00214348
14.300000	0.00216848
14.250000	0.00223722
14.200000	0.00226222
14.150000	0.00229971
14.100000	0.00234346
14.050000	0.0023872
14.000000	0.00243095
13.950000	0.00251844
13.900000	0.00254968
13.850000	0.00259968
13.800000	0.00265592
13.750000	0.00269341
13.700000	0.00270591
13.650000	0.00275591
13.600000	0.0028059
13.550000	0.00284339
13.500000	0.00286839
13.450000	0.00288714
13.400000	0.00291214
13.350000	0.00291839
13.300000	0.00298088
13.250000	0.00304337
13.200000	0.00308711
13.150000	0.00310586
13.100000	0.00315586
13.050000	0.0032121
13.000000	0.00326834
12.950000	0.00331209
12.900000	0.00338083
12.850000	0.00343082
12.800000	0.00344957
12.750000	0.00349956
12.700000	0.00356205
12.650000	0.0035933
12.600000	0.00364329
12.550000	0.00371829
12.500000	0.00374953
12.450000	0.00378078
12.400000	0.00381827
12.350000	0.00388076
12.300000	0.00391201
12.250000	0.0039995
12.200000	0.00407449
12.150000	0.00413073
12.100000	0.00419323
12.050000	0.00423697
12.000000	0.00426822
11.950000	0.00430571
11.900000	0.00441195
11.850000	0.00451819
11.800000	0.00461817
11.750000	0.00469316
11.700000	0.00476815
11.650000	0.00491189
11.600000	0.00504312
11.550000	0.0051806
11.500000	0.00538683
11.450000	0.00548681
11.400000	0.00576178
11.350000	0.00591176
11.300000	0.00611799
11.250000	0.0063742
11.200000	0.00658668
11.150000	0.00694913
11.100000	0.00734908
11.050000	0.00773653
11.000000	0.00790526
10.950000	0.00837395
10.900000	0.00859268
10.850000	0.0087864
10.800000	0.00896763
10.750000	0.00924259
10.700000	0.00949881
10.650000	0.00983002
10.600000	0.0101362
10.550000	0.0105737
10.500000	0.0107987
10.450000	0.0110861
10.400000	0.0112798
10.350000	0.0115111
10.300000	0.0117423
10.250000	0.0119985
10.200000	0.012236
10.150000	0.0126609
10.100000	0.0129671
10.050000	0.0131296
10.000000	0.0133233
9.950000	0.013742
9.900000	0.013942
9.850000	0.0142732
9.800000	0.0145544
9.750000	0.0148044
9.700000	0.0151294
9.650000	0.0153856
9.600000	0.0157043
9.550000	0.0159355
9.500000	0.016198
9.450000	0.0164354
9.400000	0.0167979
9.350000	0.0170729
9.300000	0.0174728
9.250000	0.0178978
9.200000	0.018329
9.150000	0.0186477
9.100000	0.0191539
9.050000	0.0197038
9.000000	0.0201475
8.950000	0.0205974
8.900000	0.0210161
8.850000	0.0213911
8.800000	0.021941
8.750000	0.0222597
8.700000	0.0226409
8.650000	0.0230721
8.600000	0.0235096
8.550000	0.0239345
8.500000	0.0244157
8.450000	0.0249031
8.400000	0.0252531
8.350000	0.0256405
8.300000	0.026078
8.250000	0.0265904
8.200000	0.0271279
8.150000	0.0276465
8.100000	0.0280215
8.050000	0.0284402
8.000000	0.0289964
7.950000	0.0295776
7.900000	0.0300025
7.850000	0.0304462
7.800000	0.0308836
7.750000	0.0312961
7.700000	0.0316523
7.650000	0.0322085
7.600000	0.0326209
7.550000	0.0331709
7.500000	0.0336083
7.450000	0.0342145
7.400000	0.0347707
7.350000	0.0354518
7.300000	0.035958
7.250000	0.0364204
7.200000	0.0368829
7.150000	0.0373391
7.100000	0.0378203
7.050000	0.0382577
7.000000	0.0387264
6.950000	0.0392701
6.900000	0.0397763
6.850000	0.0402887
6.800000	0.0407637
6.750000	0.0413761
6.700000	0.0420447
6.650000	0.0424697
6.600000	0.0430134
6.550000	0.0434321
6.500000	0.044032
6.450000	0.0446194
6.400000	0.0452631
6.350000	0.045863
6.300000	0.0462317
6.250000	0.0468441
6.200000	0.0473941
6.150000	0.0478378
6.100000	0.0484127
6.050000	0.0489001
6.000000	0.0494313
5.950000	0.0500812
5.900000	0.0506999
5.850000	0.0512623
5.800000	0.0517373
5.750000	0.0522685
5.700000	0.0528246
5.650000	0.0534808
5.600000	0.0541745
5.550000	0.0548806
5.500000	0.0554306
5.450000	0.056143
5.400000	0.0568116
5.350000	0.0574241
5.300000	0.0580115
5.250000	0.0586927
5.200000	0.0593926
5.150000	0.0600737
5.100000	0.0606612
5.050000	0.0614298
5.000000	0.0620047
4.950000	0.0628671
4.900000	0.063817
4.850000	0.0645044
4.800000	0.0652918
4.750000	0.0660355
4.700000	0.0667479
4.650000	0.0676415
4.600000	0.0684664
4.550000	0.0692226
4.500000	0.0699913
4.450000	0.0707849
4.400000	0.0715911
4.350000	0.0724222
4.300000	0.0730721
4.250000	0.073747
4.200000	0.0745907
4.150000	0.0753468
4.100000	0.0762342
4.050000	0.0770966
4.000000	0.0780465
3.950000	0.0789839
3.900000	0.0797713
3.850000	0.0806212
3.800000	0.0814086
3.750000	0.0821022
3.700000	0.0828021
3.650000	0.083902
3.600000	0.0846894
3.550000	0.0856393
3.500000	0.0866642
3.450000	0.0874266
3.400000	0.0884202
3.350000	0.0893076
3.300000	0.0903012
3.250000	0.0911324
3.200000	0.092226
3.150000	0.0933821
3.100000	0.0943632
3.050000	0.0953381
3.000000	0.0964254
2.950000	0.0972941
2.900000	0.0982565
2.850000	0.0993251
2.800000	0.100525
2.750000	0.10165
2.700000	0.102743
2.650000	0.103731
2.600000	0.104693
2.550000	0.105674
2.500000	0.106743
2.450000	0.107987
2.400000	0.109299
2.350000	0.11038
2.300000	0.111549
2.250000	0.112842
2.200000	0.113992
2.150000	0.115192
2.100000	0.11611
2.050000	0.117123
2.000000	0.118116
1.950000	0.119441
1.900000	0.120747
1.850000	0.121997
1.800000	0.12326
1.750000	0.124659
1.700000	0.125809
1.650000	0.127228
1.600000	0.128528
1.550000	0.129934
1.500000	0.131346
1.450000	0.132583
1.400000	0.133858
1.350000	0.135358
1.300000	0.136545
1.250000	0.13802
1.200000	0.139226
1.150000	0.140689
1.100000	0.142101
1.050000	0.143457
1.000000	0.144632
0.950000	0.146119
0.900000	0.147538
0.850000	0.148963
0.800000	0.150262
0.750000	0.151837
0.700000	0.153437
0.650000	0.154868
0.600000	0.156324
0.550000	0.157862
0.500000	0.159355
0.450000	0.161074
0.400000	0.163142
0.350000	0.164998
0.300000	0.167079
0.250000	0.169004
0.200000	0.171022
0.150000	0.17316
0.100000	0.175472
0.050000	0.178534
0.000000	0.281221
-0.050000	0.489808
-0.100000	0.511805
-0.150000	0.527872
-0.200000	0.543751
-0.250000	0.559105
-0.300000	0.575366
-0.350000	0.590689
-0.400000	0.605537
-0.450000	0.619954
-0.500000	0.632946
-0.550000	0.645138
-0.600000	0.656549
-0.650000	0.667404
-0.700000	0.67839
-0.750000	0.688239
-0.800000	0.698581
-0.850000	0.707699
-0.900000	0.716754
-0.950000	0.725628
-1.000000	0.734227
-1.050000	0.742363
-1.100000	0.751731
-1.150000	0.758949
-1.200000	0.765954
-1.250000	0.772835
-1.300000	0.779496
-1.350000	0.785877
-1.400000	0.79232
-1.450000	0.798244
-1.500000	0.804987
-1.550000	0.811167
-1.600000	0.816873
-1.650000	0.822328
-1.700000	0.828803
-1.750000	0.833833
-1.800000	0.838783
-1.850000	0.844088
-1.900000	0.849263
-1.950000	0.854049
-2.000000	0.858786
-2.050000	0.863461
-2.100000	0.868423
-2.150000	0.873178
-2.200000	0.877815
-2.250000	0.882333
-2.300000	0.886414
-2.350000	0.890582
-2.400000	0.894751
-2.450000	0.89875
-2.500000	0.902525
-2.550000	0.906118
-2.600000	0.909549
-2.650000	0.913067
-2.700000	0.916067
-2.750000	0.919504
-2.800000	0.922441
-2.850000	0.925184
-2.900000	0.927834
-2.950000	0.930584
-3.000000	0.93299
-3.050000	0.935552
-3.100000	0.938314
-3.150000	0.940714
-3.200000	0.943238
-3.250000	0.945319
-3.300000	0.947369
-3.350000	0.949544
-3.400000	0.951756
-3.450000	0.953793
-3.500000	0.955562
-3.550000	0.957512
-3.600000	0.959268
-3.650000	0.961105
-3.700000	0.962798
-3.750000	0.964323
-3.800000	0.965898
-3.850000	0.967279
-3.900000	0.968973
-3.950000	0.970085
-4.000000	0.971447
-4.050000	0.972522
-4.100000	0.973485
-4.150000	0.974684
-4.200000	0.975853
-4.250000	0.976884
-4.300000	0.978078
-4.350000	0.978965
-4.400000	0.979946
-4.450000	0.980927
-4.500000	0.981834
-4.550000	0.982796
-4.600000	0.983458
-4.650000	0.984252
-4.700000	0.984971
-4.750000	0.985696
-4.800000	0.986308
-4.850000	0.986933
-4.900000	0.987652
-4.950000	0.988308
-5.000000	0.989045
-5.050000	0.989558
-5.100000	0.990057
-5.150000	0.990557
-5.200000	0.991026
-5.250000	0.99147
-5.300000	0.991814
-5.350000	0.992226
-5.400000	0.992582
-5.450000	0.992963
-5.500000	0.993376
-5.550000	0.99367
-5.600000	0.994057
-5.650000	0.994438
-5.700000	0.994713
-5.750000	0.995001
-5.800000	0.995194
-5.850000	0.995482
-5.900000	0.995763
-5.950000	0.995907
-6.000000	0.996144
-6.050000	0.996344
-6.100000	0.996575
-6.150000	0.996732
-6.200000	0.996975
-6.250000	0.997138
-6.300000	0.997313
-6.350000	0.997488
-6.400000	0.99765
-6.450000	0.997819
-6.500000	0.997932
-6.550000	0.998038
-6.600000	0.998131
-6.650000	0.998256
-6.700000	0.998388
-6.750000	0.998481
-6.800000	0.998563
-6.850000	0.998625
-6.900000	0.998694
-6.950000	0.998806
-7.000000	0.998875
-7.050000	0.998931
-7.100000	0.998969
-7.150000	0.999038
-7.200000	0.999081
-7.250000	0.999138
-7.300000	0.999181
-7.350000	0.999225
-7.400000	0.9993
-7.450000	0.999369
-7.500000	0.999419
-7.550000	0.999456
-7.600000	0.999544
-7.650000	0.999594
-7.700000	0.999644
-7.750000	0.99965
-7.800000	0.999688
-7.850000	0.999694
-7.900000	0.999738
-7.950000	0.999769
-8.000000	0.999806
-8.050000	0.999819
-8.100000	0.999831
-8.150000	0.999838
-8.200000	0.99985
-8.250000	0.999869
-8.300000	0.999894
-8.350000	0.9999
-8.450000	0.999906
-8.500000	0.999913
-8.600000	0.999925
-8.650000	0.999938
-8.750000	0.99995
-8.800000	0.999956
-8.900000	0.999969
-9.000000	0.999975
-9.050000	0.999981
-9.150000	0.999988
-9.600000	0.999994
-9.950000	1
&
64.350000	2.84533e-12
64.300000	2.90438e-12
64.250000	2.96466e-12
64.200000	3.02618e-12
64.150000	3.08899e-12
64.100000	3.15309e-12
64.050000	3.21853e-12
64.000000	3.28532e-12
63.950000	3.35351e-12
63.900000	3.4231e-12
63.850000	3.49414e-12
63.800000	3.56666e-12
63.750000	3.64067e-12
63.700000	3.71623e-12
63.650000	3.79335e-12
63.600000	3.87208e-12
63.550000	3.95243e-12
63.500000	4.03446e-12
63.450000	4.11819e-12
63.400000	4.20365e-12
63.350000	4.29089e-12
63.300000	4.37994e-12
63.250000	4.47083e-12
63.200000	4.56362e-12
63.150000	4.65833e-12
63.100000	4.755e-12
63.050000	4.85368e-12
63.000000	4.95441e-12
62.950000	5.05722e-12
62.900000	5.16218e-12
62.850000	5.2693e-12
62.800000	5.37866e-12
62.750000	5.49028e-12
62.700000	5.60422e-12
62.650000	5.72052e-12
62.600000	5.83924e-12
62.550000	5.96042e-12
62.500000	6.08411e-12
62.450000	6.21037e-12
62.400000	6.33925e-12
62.350000	6.47081e-12
62.300000	6.60509e-12
62.250000	6.74217e-12
62.200000	6.88208e-12
62.150000	7.0249e-12
62.100000	7.17069e-12
62.050000	7.3195e-12
62.000000	7.47139e-12
61.950000	7.62644e-12
61.900000	7.78471e-12
61.850000	7.94626e-12
61.800000	8.11117e-12
61.750000	8.27949e-12
61.700000	8.45131e-12
61.650000	8.62669e-12
61.600000	8.80572e-12
61.550000	8.98845e-12
61.500000	9.17499e-12
61.450000	9.36539e-12
61.400000	9.55974e-12
61.350000	9.75812e-12
61.300000	9.96063e-12
61.250000	1.01673e-11
61.200000	1.03783e-11
61.150000	1.05937e-11
61.100000	1.08135e-11
61.050000	1.10379e-11
61.000000	1.1267e-11
60.950000	1.15008e-11
60.900000	1.17395e-11
60.850000	1.19831e-11
60.800000	1.22318e-11
60.750000	1.24856e-11
60.700000	1.27447e-11
60.650000	1.30092e-11
60.600000	1.32791e-11
60.550000	1.35547e-11
60.500000	1.3836e-11
60.450000	1.41231e-11
60.400000	1.44162e-11
60.350000	1.47153e-11
60.300000	1.50207e-11
60.250000	1.53324e-11
60.200000	1.56506e-11
60.150000	1.59754e-11
60.100000	1.63069e-11
60.050000	1.66453e-11
60.000000	1.69907e-11
59.950000	1.73433e-11
59.900000	1.77032e-11
59.850000	1.80705e-11
59.800000	1.84455e-11
59.750000	1.88283e-11
59.700000	1.9219e-11
59.650000	1.96178e-11
59.600000	2.00249e-11
59.550000	2.04405e-11
59.500000	2.08647e-11
59.450000	2.12976e-11
59.400000	2.17396e-11
59.350000	2.21907e-11
59.300000	2.26512e-11
59.250000	2.31212e-11
59.200000	2.3601e-11
59.150000	2.40908e-11
59.100000	2.45907e-11
59.050000	2.5101e-11
59.000000	2.56218e-11
58.950000	2.61535e-11
58.900000	2.66962e-11
58.850000	2.72502e-11
58.800000	2.78157e-11
58.750000	2.83929e-11
58.700000	2.89821e-11
58.650000	2.95835e-11
58.600000	3.01973e-11
58.550000	3.0824e-11
58.500000	3.14636e-11
58.450000	3.21165e-11
58.400000	3.27829e-11
58.350000	3.34632e-11
58.300000	3.41576e-11
58.250000	3.48664e-11
58.200000	3.55899e-11
58.150000	3.63284e-11
58.100000	3.70822e-11
58.050000	3.78517e-11
58.000000	3.86372e-11
57.950000	3.94389e-11
57.900000	4.02573e-11
57.850000	4.10927e-11
57.800000	4.19454e-11
57.750000	4.28157e-11
57.700000	4.37042e-11
57.650000	4.46111e-11
57.600000	4.55368e-11
57.550000	4.64817e-11
57.500000	4.74462e-11
57.450000	4.84307e-11
57.400000	4.94357e-11
57.350000	5.04615e-11
57.300000	5.15086e-11
57.250000	5.25774e-11
57.200000	5.36684e-11
57.150000	5.4782e-11
57.100000	5.59188e-11
57.050000	5.70791e-11
57.000000	5.82635e-11
56.950000	5.94724e-11
56.900000	6.07065e-11
56.850000	6.19662e-11
56.800000	6.3252e-11
56.750000	6.45644e-11
56.700000	6.59042e-11
56.650000	6.72717e-11
56.600000	6.86675e-11
56.550000	7.00924e-11
56.500000	7.15468e-11
56.450000	7.30314e-11
56.400000	7.45468e-11
56.350000	7.60936e-11
56.300000	7.76725e-11
56.250000	7.92842e-11
56.200000	8.09293e-11
56.150000	8.26086e-11
56.100000	8.43227e-11
56.050000	8.60724e-11
56.000000	8.78583e-11
55.950000	8.96814e-11
55.900000	9.15422e-11
55.850000	9.34417e-11
55.800000	9.53805e-11
55.750000	9.73596e-11
55.700000	9.93798e-11
55.650000	1.01442e-10
55.600000	1.03547e-10
55.550000	1.05695e-10
55.500000	1.07888e-10
55.450000	1.10127e-10
55.400000	1.12412e-10
55.350000	1.14744e-10
55.300000	1.17125e-10
55.250000	1.19556e-10
55.200000	1.22036e-10
55.150000	1.24568e-10
55.100000	1.27153e-10
55.050000	1.29791e-10
55.000000	1.32484e-10
54.950000	1.35233e-10
54.900000	1.38039e-10
54.850000	1.40904e-10
54.800000	1.43827e-10
54.750000	1.46811e-10
54.700000	1.49858e-10
54.650000	1.52967e-10
54.600000	1.56141e-10
54.550000	1.59381e-10
54.500000	1.62688e-10
54.450000	1.66063e-10
54.400000	1.69509e-10
54.350000	1.73026e-10
54.300000	1.76616e-10
54.250000	1.8028e-10
54.200000	1.84021e-10
54.150000	1.87839e-10
54.100000	1.91736e-10
54.050000	1.95715e-10
54.000000	1.99775e-10
53.950000	2.0392e-10
53.900000	2.08152e-10
53.850000	2.1247e-10
53.800000	2.16879e-10
53.750000	2.21379e-10
53.700000	2.25972e-10
53.650000	2.3066e-10
53.600000	2.35446e-10
53.550000	2.40331e-10
53.500000	2.45318e-10
53.450000	2.50408e-10
53.400000	2.55603e-10
53.350000	2.60906e-10
53.300000	2.6632e-10
53.250000	2.71845e-10
53.200000	2.77485e-10
53.150000	2.83243e-10
53.100000	2.89119e-10
53.050000	2.95118e-10
53.000000	3.01241e-10
52.950000	3.07491e-10
52.900000	3.13871e-10
52.850000	3.20383e-10
52.800000	3.2703e-10
52.750000	3.33815e-10
52.700000	3.40741e-10
52.650000	3.47811e-10
52.600000	3.55027e-10
52.550000	3.62393e-10
52.500000	3.69912e-10
52.450000	3.77587e-10
52.400000	3.85421e-10
52.350000	3.93417e-10
52.300000	4.01579e-10
52.250000	4.09911e-10
52.200000	4.18416e-10
52.150000	4.27097e-10
52.100000	4.35958e-10
52.050000	4.45003e-10
52.000000	4.54235e-10
51.950000	4.63659e-10
51.900000	4.73279e-10
51.850000	4.83098e-10
51.800000	4.93121e-10
51.750000	5.03352e-10
51.700000	5.13795e-10
51.650000	5.24455e-10
51.600000	5.35336e-10
51.550000	5.46442e-10
51.500000	5.57779e-10
51.450000	5.69351e-10
51.400000	5.81163e-10
51.350000	5.93221e-10
51.300000	6.05528e-10
51.250000	6.18091e-10
51.200000	6.30914e-10
51.150000	6.44003e-10
51.100000	6.57364e-10
51.050000	6.71002e-10
51.000000	6.84923e-10
50.950000	6.99133e-10
50.900000	7.13638e-10
50.850000	7.28443e-10
50.800000	7.43556e-10
50.750000	7.58982e-10
50.700000	7.74728e-10
50.650000	7.90801e-10
50.600000	8.07207e-10
50.550000	8.23953e-10
50.500000	8.41047e-10
50.450000	8.58496e-10
50.400000	8.76306e-10
50.350000	8.94486e-10
50.300000	9.13043e-10
50.250000	9.31985e-10
50.200000	9.5132e-10
50.150000	9.71056e-10
50.100000	9.91201e-10
50.050000	1.01176e-09
50.000000	1.03275e-09
49.950000	1.05418e-09
49.900000	1.07605e-09
49.850000	1.09837e-09
49.800000	1.12116e-09
49.750000	1.14442e-09
49.700000	1.16816e-09
49.650000	1.19239e-09
49.600000	1.21713e-09
49.550000	1.24238e-09
49.500000	1.26815e-09
49.450000	1.29446e-09
49.400000	1.32132e-09
49.350000	1.34873e-09
49.300000	1.37671e-09
49.250000	1.40527e-09
49.200000	1.43442e-09
49.150000	1.46418e-09
49.100000	1.49455e-09
49.050000	1.52556e-09
49.000000	1.5572e-09
48.950000	1.58951e-09
48.900000	1.62248e-09
48.850000	1.65614e-09
48.800000	1.6905e-09
48.750000	1.72557e-09
48.700000	1.76136e-09
48.650000	1.7979e-09
48.600000	1.8352e-09
48.550000	1.87327e-09
48.500000	1.91213e-09
48.450000	1.9518e-09
48.400000	1.99229e-09
48.350000	2.03362e-09
48.300000	2.0758e-09
48.250000	2.11886e-09
48.200000	2.16282e-09
48.150000	2.20768e-09
48.100000	2.25348e-09
48.050000	2.30023e-09
48.000000	2.34794e-09
47.950000	2.39665e-09
47.900000	2.44637e-09
47.850000	2.49711e-09
47.800000	2.54891e-09
47.750000	2.60179e-09
47.700000	2.65576e-09
47.650000	2.71085e-09
47.600000	2.76708e-09
47.550000	2.82448e-09
47.500000	2.88307e-09
47.450000	2.94288e-09
47.400000	3.00393e-09
47.350000	3.06624e-09
47.300000	3.12984e-09
47.250000	3.19477e-09
47.200000	3.26104e-09
47.150000	3.32868e-09
47.100000	3.39773e-09
47.050000	3.46821e-09
47.000000	3.54016e-09
46.950000	3.61359e-09
46.900000	3.68855e-09
46.850000	3.76506e-09
46.800000	3.84316e-09
46.750000	3.92288e-09
46.700000	4.00425e-09
46.650000	4.08731e-09
46.600000	4.17209e-09
46.550000	4.25864e-09
46.500000	4.34697e-09
46.450000	4.43714e-09
46.400000	4.52918e-09
46.350000	4.62313e-09
46.300000	4.71902e-09
46.250000	4.81691e-09
46.200000	4.91682e-09
46.150000	5.01881e-09
46.100000	5.12291e-09
46.050000	5.22918e-09
46.000000	5.33764e-09
45.950000	5.44836e-09
45.900000	5.56137e-09
45.850000	5.67673e-09
45.800000	5.79447e-09
45.750000	5.91466e-09
45.700000	6.03735e-09
45.650000	6.16257e-09
45.600000	6.2904e-09
45.550000	6.42087e-09
45.500000	6.55405e-09
45.450000	6.69e-09
45.400000	6.82876e-09
45.350000	6.9704e-09
45.300000	7.11498e-09
45.250000	7.26256e-09
45.200000	7.41319e-09
45.150000	7.56695e-09
45.100000	7.7239e-09
45.050000	7.88411e-09
45.000000	8.04764e-09
44.950000	8.21456e-09
44.900000	8.38494e-09
44.850000	8.55885e-09
44.800000	8.73637e-09
44.750000	8.91758e-09
44.700000	9.10254e-09
44.650000	9.29133e-09
44.600000	9.48404e-09
44.550000	9.68075e-09
44.500000	9.88154e-09
44.450000	1.00865e-08
44.400000	1.02957e-08
44.350000	1.05092e-08
44.300000	1.07272e-08
44.250000	1.09497e-08
44.200000	1.11768e-08
44.150000	1.14086e-08
44.100000	1.16452e-08
44.050000	1.18868e-08
44.000000	1.21333e-08
43.950000	1.23849e-08
43.900000	1.26418e-08
43.850000	1.2904e-08
43.800000	1.31716e-08
43.750000	1.34448e-08
43.700000	1.37237e-08
43.650000	1.40083e-08
43.600000	1.42988e-08
43.550000	1.45954e-08
43.500000	1.48981e-08
43.450000	1.52071e-08
43.400000	1.55225e-08
43.350000	1.58444e-08
43.300000	1.6173e-08
43.250000	1.65084e-08
43.200000	1.68508e-08
43.150000	1.72003e-08
43.100000	1.7557e-08
43.050000	1.79211e-08
43.000000	1.82928e-08
42.950000	1.86721e-08
42.900000	1.90594e-08
42.850000	1.94547e-08
42.800000	1.98581e-08
42.750000	2.027e-08
42.700000	2.06903e-08
42.650000	2.11194e-08
42.600000	2.15574e-08
42.550000	2.20045e-08
42.500000	2.24608e-08
42.450000	2.29267e-08
42.400000	2.34021e-08
42.350000	2.38874e-08
42.300000	2.43828e-08
42.250000	2.48885e-08
42.200000	2.54046e-08
42.150000	2.59315e-08
42.100000	2.64692e-08
42.050000	2.70182e-08
42.000000	2.75785e-08
41.950000	2.81504e-08
41.900000	2.87342e-08
41.850000	2.93301e-08
41.800000	2.99383e-08
41.750000	3.05591e-08
41.700000	3.11929e-08
41.650000	3.18397e-08
41.600000	3.25e-08
41.550000	3.3174e-08
41.500000	3.38619e-08
41.450000	3.45641e-08
41.400000	3.52809e-08
41.350000	3.60125e-08
41.300000	3.67593e-08
41.250000	3.75216e-08
41.200000	3.82997e-08
41.150000	3.90939e-08
41.100000	3.99046e-08
41.050000	4.07321e-08
41.000000	4.15767e-08
40.950000	4.24389e-08
40.900000	4.33189e-08
40.850000	4.42172e-08
40.800000	4.51341e-08
40.750000	4.607e-08
40.700000	4.70253e-08
40.650000	4.80004e-08
40.600000	4.89958e-08
40.550000	5.00118e-08
40.500000	5.10488e-08
40.450000	5.21073e-08
40.400000	5.31878e-08
40.350000	5.42907e-08
40.300000	5.54165e-08
40.250000	5.65656e-08
40.200000	5.77385e-08
40.150000	5.89357e-08
40.100000	6.01578e-08
40.050000	6.14052e-08
40.000000	6.26784e-08
39.950000	6.39781e-08
39.900000	6.53047e-08
39.850000	6.66588e-08
39.800000	6.80409e-08
39.750000	6.94517e-08
39.700000	7.08918e-08
39.650000	7.23617e-08
39.600000	7.38621e-08
39.550000	7.53936e-08
39.500000	7.69569e-08
39.450000	7.85525e-08
39.400000	8.01813e-08
39.350000	8.18438e-08
39.300000	8.35407e-08
39.250000	8.52729e-08
39.200000	8.70409e-08
39.150000	8.88456e-08
39.100000	9.06877e-08
39.050000	9.2568e-08
39.000000	9.44873e-08
38.950000	9.64463e-08
38.900000	9.8446e-08
38.850000	1.00487e-07
38.800000	1.02571e-07
38.750000	1.04697e-07
38.700000	1.06868e-07
38.650000	1.09084e-07
38.600000	1.11345e-07
38.550000	1.13654e-07
38.500000	1.1601e-07
38.450000	1.18415e-07
38.400000	1.2087e-07
38.350000	1.23376e-07
38.300000	1.25934e-07
38.250000	1.28545e-07
38.200000	1.3121e-07
38.150000	1.3393e-07
38.100000	1.36707e-07
38.050000	1.39541e-07
38.000000	1.42434e-07
37.950000	1.45387e-07
37.900000	1.48401e-07
37.850000	1.51478e-07
37.800000	1.54618e-07
37.750000	1.57824e-07
37.700000	1.61096e-07
37.650000	1.64436e-07
37.600000	1.67845e-07
37.550000	1.71324e-07
37.500000	1.74876e-07
37.450000	1.78501e-07
37.400000	1.82202e-07
37.350000	1.85979e-07
37.300000	1.89834e-07
37.250000	1.9377e-07
37.200000	1.97787e-07
37.150000	2.01887e-07
37.100000	2.06072e-07
37.050000	2.10344e-07
37.000000	2.14704e-07
36.950000	2.19155e-07
36.900000	2.23698e-07
36.850000	2.28335e-07
36.800000	2.33069e-07
36.750000	2.379e-07
36.700000	2.42832e-07
36.650000	2.47866e-07
36.600000	2.53004e-07
36.550000	2.58248e-07
36.500000	2.63601e-07
36.450000	2.69066e-07
36.400000	2.74643e-07
36.350000	2.80336e-07
36.300000	2.86147e-07
36.250000	2.92079e-07
36.200000	2.98133e-07
36.150000	3.04313e-07
36.100000	3.10621e-07
36.050000	3.17059e-07
36.000000	3.23631e-07
35.950000	3.30339e-07
35.900000	3.37187e-07
35.850000	3.44176e-07
35.800000	3.5131e-07
35.750000	3.58591e-07
35.700000	3.66024e-07
35.650000	3.73611e-07
35.600000	3.81355e-07
35.550000	3.89259e-07
35.500000	3.97327e-07
35.450000	4.05562e-07
35.400000	4.13968e-07
35.350000	4.22549e-07
35.300000	4.31307e-07
35.250000	4.40246e-07
35.200000	4.49371e-07
35.150000	4.58684e-07
35.100000	4.68191e-07
35.050000	4.77895e-07
35.000000	4.87799e-07
34.950000	4.97909e-07
34.900000	5.08229e-07
34.850000	5.18762e-07
34.800000	5.29514e-07
34.750000	5.40488e-07
34.700000	5.51689e-07
34.650000	5.63123e-07
34.600000	5.74794e-07
34.550000	5.86706e-07
34.500000	5.98865e-07
34.450000	6.11277e-07
34.400000	6.23945e-07
34.350000	6.36876e-07
34.300000	6.50074e-07
34.250000	6.63546e-07
34.200000	6.77297e-07
34.150000	6.91334e-07
34.100000	7.0566e-07
34.050000	7.20284e-07
34.000000	7.35211e-07
33.950000	7.50447e-07
33.900000	7.65998e-07
33.850000	7.81872e-07
33.800000	7.98074e-07
33.750000	8.14612e-07
33.700000	8.31493e-07
33.650000	8.48723e-07
33.600000	8.66311e-07
33.550000	8.84263e-07
33.500000	9.02586e-07
33.450000	9.21289e-07
33.400000	9.4038e-07
33.350000	9.59866e-07
33.300000	9.79756e-07
33.250000	1.00006e-06
33.200000	1.02078e-06
33.150000	1.04193e-06
33.100000	1.06352e-06
33.050000	1.08556e-06
33.000000	1.10805e-06
32.950000	1.13101e-06
32.900000	1.15444e-06
32.850000	1.17836e-06
32.800000	1.20278e-06
32.750000	1.2277e-06
32.700000	1.25314e-06
32.650000	1.2791e-06
32.600000	1.3056e-06
32.550000	1.33266e-06
32.500000	1.36027e-06
32.450000	1.38845e-06
32.400000	1.41722e-06
32.350000	1.44658e-06
32.300000	1.47655e-06
32.250000	1.50714e-06
32.200000	1.53836e-06
32.150000	1.57024e-06
32.100000	1.60277e-06
32.050000	1.63597e-06
32.000000	1.66987e-06
31.950000	1.70446e-06
31.900000	1.73977e-06
31.850000	1.77581e-06
31.800000	1.8126e-06
31.750000	1.85015e-06
31.700000	1.88848e-06
31.650000	1.9276e-06
31.600000	1.96753e-06
31.550000	2.00829e-06
31.500000	2.0499e-06
31.450000	2.09236e-06
31.400000	2.1357e-06
31.350000	2.17994e-06
31.300000	2.2251e-06
31.250000	2.27119e-06
31.200000	2.31824e-06
31.150000	2.36626e-06
31.100000	2.41528e-06
31.050000	2.4653e-06
31.000000	2.51637e-06
30.950000	2.56849e-06
30.900000	2.62169e-06
30.850000	2.676e-06
30.800000	2.73142e-06
30.750000	2.788e-06
30.700000	2.84575e-06
30.650000	2.90469e-06
30.600000	2.96485e-06
30.550000	3.02626e-06
30.500000	3.08894e-06
30.450000	3.15291e-06
30.400000	3.21821e-06
30.350000	3.28486e-06
30.300000	3.3529e-06
30.250000	3.42234e-06
30.200000	3.49321e-06
30.150000	3.56556e-06
30.100000	3.6394e-06
30.050000	3.71477e-06
30.000000	3.7917e-06
29.950000	3.87023e-06
29.900000	3.95038e-06
29.850000	4.03218e-06
29.800000	4.11568e-06
29.750000	4.20091e-06
29.700000	4.2879e-06
29.650000	4.3767e-06
29.600000	4.46733e-06
29.550000	4.55984e-06
29.500000	4.65426e-06
29.450000	4.75063e-06
29.400000	4.849e-06
29.350000	4.94941e-06
29.300000	5.05189e-06
29.250000	5.15649e-06
29.200000	5.26326e-06
29.150000	5.37224e-06
29.100000	5.48347e-06
29.050000	5.59701e-06
29.000000	5.71289e-06
28.950000	5.83117e-06
28.900000	5.9519e-06
28.850000	6.07513e-06
28.800000	6.20091e-06
28.750000	6.32929e-06
28.700000	6.46032e-06
28.650000	6.59407e-06
28.600000	6.73058e-06
28.550000	6.86992e-06
28.500000	7.01214e-06
28.450000	7.15731e-06
28.400000	7.30547e-06
28.350000	7.4567e-06
28.300000	7.61106e-06
28.250000	7.76862e-06
28.200000	7.92943e-06
28.150000	8.09357e-06
28.100000	8.2611e-06
28.050000	8.4321e-06
28.000000	8.60663e-06
27.950000	8.78478e-06
27.900000	8.96661e-06
27.850000	9.1522e-06
27.800000	9.34163e-06
27.750000	9.53498e-06
27.700000	9.73233e-06
27.650000	9.93376e-06
27.600000	1.01393e-05
27.550000	1.03492e-05
27.500000	1.05634e-05
27.450000	1.0782e-05
27.400000	1.10051e-05
27.350000	1.12329e-05
27.300000	1.14653e-05
27.250000	1.17026e-05
27.200000	1.19448e-05
27.150000	1.21919e-05
27.100000	1.24442e-05
27.050000	1.27017e-05
27.000000	1.29646e-05
26.950000	1.32328e-05
26.900000	1.35066e-05
26.850000	1.37861e-05
26.800000	1.40714e-05
26.750000	1.43625e-05
26.700000	1.46597e-05
26.650000	1.4963e-05
26.600000	1.52725e-05
26.550000	1.55885e-05
26.500000	1.5911e-05
26.450000	1.62402e-05
26.400000	1.65761e-05
26.350000	1.69191e-05
26.300000	1.72691e-05
26.250000	1.76263e-05
26.200000	1.79909e-05
26.150000	1.83631e-05
26.100000	1.87429e-05
26.050000	1.91306e-05
26.000000	1.95263e-05
25.950000	1.99302e-05
25.900000	2.03424e-05
25.850000	2.07631e-05
25.800000	2.11926e-05
25.750000	2.16309e-05
25.700000	2.20782e-05
25.650000	2.25348e-05
25.600000	2.30009e-05
25.550000	2.34765e-05
25.500000	2.3962e-05
25.450000	2.44575e-05
25.400000	2.49632e-05
25.350000	2.54794e-05
25.300000	2.60063e-05
25.250000	2.6544e-05
25.200000	2.70929e-05
25.150000	2.7653e-05
25.100000	2.82248e-05
25.050000	2.88083e-05
25.000000	2.94039e-05
24.950000	3.00118e-05
24.900000	3.06322e-05
24.850000	3.12654e-05
24.800000	3.19118e-05
24.750000	3.25714e-05
24.700000	3.32447e-05
24.650000	3.39319e-05
24.600000	3.46332e-05
24.550000	3.5349e-05
24.500000	3.60797e-05
24.450000	3.68253e-05
24.400000	3.75864e-05
24.350000	3.83632e-05
24.300000	3.9156e-05
24.250000	3.99651e-05
24.200000	4.0791e-05
24.150000	4.16339e-05
24.100000	4.24941e-05
24.050000	4.33722e-05
24.000000	4.42683e-05
23.950000	4.51829e-05
23.900000	4.61164e-05
23.850000	4.70691e-05
23.800000	4.80415e-05
23.750000	4.90339e-05
23.700000	5.00468e-05
23.650000	5.10806e-05
23.600000	5.21357e-05
23.550000	5.32125e-05
23.500000	5.43116e-05
23.450000	5.54333e-05
23.400000	5.65781e-05
23.350000	5.77465e-05
23.300000	5.8939e-05
23.250000	6.0156e-05
23.200000	6.13981e-05
23.150000	6.26659e-05
23.100000	6.39597e-05
23.050000	6.52802e-05
23.000000	6.66279e-05
22.950000	6.80033e-05
22.900000	6.94071e-05
22.850000	7.08398e-05
22.800000	7.2302e-05
22.750000	7.37943e-05
22.700000	7.53173e-05
22.650000	7.68717e-05
22.600000	7.8458e-05
22.550000	8.0077e-05
22.500000	8.17294e-05
22.450000	8.34157e-05
22.400000	8.51367e-05
22.350000	8.68931e-05
22.300000	8.86857e-05
22.250000	9.05151e-05
22.200000	9.23822e-05
22.150000	9.42876e-05
22.100000	9.62322e-05
22.050000	9.82168e-05
22.000000	0.000100242
21.950000	0.000102309
21.900000	0.000104419
21.850000	0.000106572
21.800000	0.000108769
21.750000	0.000111011
21.700000	0.000113299
21.650000	0.000115634
21.600000	0.000118018
21.550000	0.00012045
21.500000	0.000122932
21.450000	0.000125465
21.400000	0.00012805
21.350000	0.000130687
21.300000	0.00013338
21.250000	0.000136127
21.200000	0.00013893
21.150000	0.000141791
21.100000	0.000144711
21.050000	0.000147691
21.000000	0.000150731
20.950000	0.000153834
20.900000	0.000157
20.850000	0.000160232
20.800000	0.000163529
20.750000	0.000166894
20.700000	0.000170327
20.650000	0.000173831
20.600000	0.000177406
20.550000	0.000181055
20.500000	0.000184778
20.450000	0.000188577
20.400000	0.000192453
20.350000	0.000196409
20.300000	0.000200446
20.250000	0.000204564
20.200000	0.000208767
20.150000	0.000213055
20.100000	0.000217431
20.050000	0.000221895
20.000000	0.000226451
19.950000	0.000231099
19.900000	0.000235842
19.850000	0.000240681
19.800000	0.000245618
19.750000	0.000250655
19.700000	0.000255794
19.650000	0.000261038
19.600000	0.000266388
19.550000	0.000271845
19.500000	0.000277413
19.450000	0.000283094
19.400000	0.000288889
19.350000	0.000294801
19.300000	0.000300832
19.250000	0.000306984
19.200000	0.000313259
19.150000	0.000319661
19.100000	0.00032619
19.050000	0.00033285
19.000000	0.000339643
18.950000	0.00034657
18.900000	0.000353636
18.850000	0.000360841
18.800000	0.000368188
18.750000	0.00037568
18.700000	0.000383319
18.650000	0.000391107
18.600000	0.000399046
18.550000	0.000407139
18.500000	0.000415387
18.450000	0.000423792
18.400000	0.000432355
18.350000	0.000441077
18.300000	0.000449958
18.250000	0.000458998
18.200000	0.000468194
18.150000	0.00047754
18.100000	0.000487025
18.050000	0.000496621
&
```
