## Supplementary material for "All-at-once RNA folding with 3D motif prediction framed by evolutionary information": RF00444_PrrF.cacofold.cov

```
#
# Method Target_E-val [cov_min,cov_max] [FP | TP True Found | Sen PPV F] 
# GTp    0.05           [-8.57,21.50]    [0 | 4 185 4 | 2.16 100.00 4.23] 
#
# in_CaCoFold in_given  left_pos      right_pos  score            E-value       pvalue       substitutions    power
#------------------------------------------------------------------------------------------------------------------------
*	*	        67	        89	20.47364	3.55193e-06	1.26855e-07	8		0.24
*	*	        69	        87	21.49501	8.2361e-07	2.94147e-08	8		0.24
*	*	        70	        86	13.91767	0.0203474	0.000726694	4		0.07
*	*	       134	       141	12.87660	0.0405745	0.00144909	4		0.07
```
