## Supplementary material for "All-at-once RNA folding with 3D motif prediction framed by evolutionary information": RF00444_PrrF.cacofold.helixcov

```
# RMs = 4 L = 156

# RM_HELIX NESTED 35-43 48-56, nbp = 9 nbp_cov = 0
# pvals: 0.509714,0.509714,0.0297558,0.509714,0.0335827,0.509714,0.00993722,0.28523,0.509714
# aggregated NONE
NESTED  ::::::::::::::::::::::::::::::::::<<<<<<<<<____>>>>>>>>>:::::::::::::::::::::::::::::::::::::::::::::::::::::::::::::::::::::::::::::::::::::::::::::::::
        :::::::::::::::::::::::::::::::::::::::::::::::::::::::::::::::::::::::::::::::::::::::::::::::::::::::::::::::::::::::::::::::::::::::::::::::::::::::::

# RM_HELIX NESTED 57-73 83-99, nbp = 16 nbp_cov = 3
# pvals: 0.509714,0.509714,0.509714,0.509714,0.0542828,0.803659,0.509714,0.00495356,0.0320304,1.26855e-07,0.0231252,2.94147e-08,0.000726694,0.0809125,0.929979,0.570704
# aggregated NONE
NESTED  ::::::::::::::::::::::::::::::::::::::::::::::::::::::::<<<<<<<<<<<<<<<<_________>>>>>>>->>>>>>>>>:::::::::::::::::::::::::::::::::::::::::::::::::::::::
        :::::::::::::::::::::::::::::::::::::::::::::::::::::::::::::::::<-<<_______________>>->:::::::::::::::::::::::::::::::::::::::::::::::::::::::::::::::::

# RM_HELIX NESTED 127-134 141-148, nbp = 8 nbp_cov = 1
# pvals: 0.509714,0.509714,0.509714,0.509714,0.509714,0.509714,0.509714,0.00144909
# aggregated NONE
NESTED  ::::::::::::::::::::::::::::::::::::::::::::::::::::::::::::::::::::::::::::::::::::::::::::::::::::::::::::::::::::::::::::<<<<<<<<_____>>>>>>>>::::::::
        :::::::::::::::::::::::::::::::::::::::::::::::::::::::::::::::::::::::::::::::::::::::::::::::::::::::::::::::::::::::::::::::::::<_____>:::::::::::::::

# RM_HL GNRA-tetraloop 44-47, nbp = 0 nbp_cov = 0 nhl_b_cov 0/1
# aggregated NONE
RM_HL   :::::::::::::::::::::::::::::::::::::::::::xxxx:::::::::::::::::::::::::::::::::::::::::::::::::::::::::::::::::::::::::::::::::::::::::::::::::::::::::: GNRA-tetraloop
```
