## Supplementary material for "All-at-once RNA folding with 3D motif prediction framed by evolutionary information": RF00444_PrrF.cacofold.power

```
# Power analysis of CaCoFold structure 
#
# Powertype = SINGLE SUBSTITUTIONS
# covary  left_pos      right_pos    substitutions      power
#----------------------------------------------------------------
          35		56		0		0.00
          36		55		3		0.02
          37		54		6		0.16
          38		53		0		0.00
          39		52		6		0.16
          40		51		2		0.00
          41		50		9		0.28
          42		49		2		0.00
          43		48		0		0.00
          57		99		3		0.02
          58		98		1		0.00
          59		97		1		0.00
          60		96		2		0.00
          61		95		3		0.02
          62		94		8		0.24
          63		93		0		0.00
          64		92		5		0.11
          65		91		6		0.16
     *    67		89		8		0.24
          68		88		8		0.24
     *    69		87		8		0.24
     *    70		86		4		0.07
          71		85		7		0.20
          72		84		2		0.00
          73		83		4		0.07
          127		148		0		0.00
          128		147		0		0.00
          129		146		0		0.00
          130		145		0		0.00
          131		144		0		0.00
          132		143		0		0.00
          133		142		0		0.00
     *    134		141		4		0.07
#
# BPAIRS 33
# avg substitutions per BP  3.1
# BPAIRS expected to covary 2.3 +/- 1.4
# BPAIRS observed to covary 4
#
```
