## Supplementary material for "All-at-once RNA folding with 3D motif prediction framed by evolutionary information": RF00444_PrrF.sorted.cov

```
#
# Method Target_E-val [cov_min,cov_max] [FP | TP True Found | Sen PPV F] 
# GTp    0.05         [-8.57,21.50]     [0 | 4 28 4 | 14.29 100.00 25.00] 
#
#       left_pos       right_pos        score          E-value           pvalue       substitutions      power
#--------------------------------------------------------------------------------------------------------------
*	      69	      87	21.49501	8.2361e-07	2.94147e-08	8		0.24
*	      67	      89	20.47364	3.55193e-06	1.26855e-07	8		0.24
*	      70	      86	13.91767	0.0203474	0.000726694	4		0.07
*	     134	     141	12.87660	0.0405745	0.00144909	4		0.07
```
