## Supplementary material for "All-at-once RNA folding with 3D motif prediction framed by evolutionary information": RF00444_PrrF.surv

```
21.450000	0.0357143
20.450000	0.0714286
13.900000	0.107143
12.850000	0.142857
10.300000	0.178571
8.250000	0.214286
6.300000	0.25
5.450000	0.285714
5.150000	0.321429
4.950000	0.357143
0.000000	0.392857
-0.050000	0.964286
-0.200000	1
&
16.500000	8.62069e-05
15.450000	0.000172414
13.050000	0.000258621
13.000000	0.000344828
12.650000	0.000431034
12.250000	0.000517241
11.700000	0.000603448
11.300000	0.000689655
10.550000	0.000775862
10.400000	0.000948276
10.200000	0.00103448
10.150000	0.00112069
9.950000	0.0012069
9.900000	0.00146552
9.750000	0.00163793
9.650000	0.00181034
9.600000	0.00198276
9.450000	0.00215517
9.400000	0.00224138
9.350000	0.00232759
9.300000	0.00241379
9.250000	0.00258621
9.200000	0.00275862
9.100000	0.00284483
9.000000	0.00293103
8.950000	0.00301724
8.850000	0.00318966
8.350000	0.00344828
8.300000	0.00362069
8.250000	0.0037069
8.200000	0.00387931
8.150000	0.00396552
8.000000	0.00431034
7.900000	0.00439655
7.850000	0.00465517
7.750000	0.00474138
7.700000	0.00482759
7.650000	0.00491379
7.550000	0.005
7.500000	0.00508621
7.450000	0.00525862
7.400000	0.00551724
7.300000	0.00560345
7.250000	0.00568966
7.200000	0.00577586
7.100000	0.00594828
7.050000	0.00612069
7.000000	0.0062931
6.950000	0.00646552
6.900000	0.00655172
6.850000	0.00672414
6.750000	0.00681034
6.700000	0.00706897
6.650000	0.00732759
6.600000	0.00741379
6.550000	0.00767241
6.500000	0.00784483
6.450000	0.00793103
6.350000	0.00810345
6.300000	0.00818966
6.250000	0.00853448
6.200000	0.0087931
6.150000	0.00887931
6.100000	0.00948276
6.050000	0.00982759
6.000000	0.0100862
5.950000	0.0101724
5.900000	0.0102586
5.800000	0.0106034
5.750000	0.0108621
5.700000	0.0109483
5.650000	0.0111207
5.600000	0.0112931
5.500000	0.0116379
5.450000	0.0117241
5.400000	0.0118103
5.300000	0.0118966
5.250000	0.0121552
5.200000	0.0122414
5.150000	0.0123276
5.100000	0.0125862
5.050000	0.0127586
5.000000	0.0130172
4.950000	0.0131034
4.900000	0.0134483
4.850000	0.0137931
4.800000	0.0139655
4.750000	0.0146552
4.700000	0.0148276
4.650000	0.0150862
4.600000	0.0153448
4.550000	0.0155172
4.500000	0.0158621
4.450000	0.0159483
4.400000	0.0160345
4.350000	0.0162069
4.300000	0.0162931
4.250000	0.0168103
4.200000	0.0168966
4.150000	0.0173276
4.100000	0.0175862
4.000000	0.0177586
3.950000	0.0178448
3.900000	0.0181897
3.850000	0.0186207
3.800000	0.0187931
3.750000	0.0191379
3.700000	0.0198276
3.650000	0.02
3.600000	0.0202586
3.550000	0.0203448
3.500000	0.0210345
3.450000	0.0213793
3.400000	0.0217241
3.350000	0.0225
3.300000	0.0230172
3.200000	0.0239655
3.150000	0.0243966
3.100000	0.0247414
3.050000	0.0251724
3.000000	0.025431
2.950000	0.0262931
2.900000	0.0268103
2.850000	0.0274138
2.800000	0.0281897
2.750000	0.0287931
2.700000	0.0290517
2.650000	0.029569
2.600000	0.03
2.550000	0.0307759
2.500000	0.0312069
2.450000	0.0315517
2.400000	0.0322414
2.350000	0.0325862
2.300000	0.0328448
2.250000	0.0331897
2.200000	0.034569
2.150000	0.0350862
2.100000	0.0362931
2.050000	0.0368966
2.000000	0.0375
1.950000	0.0385345
1.900000	0.0393103
1.850000	0.0406034
1.800000	0.0408621
1.750000	0.0412069
1.700000	0.0425
1.650000	0.0431034
1.600000	0.0442241
1.550000	0.0451724
1.500000	0.0460345
1.450000	0.0464655
1.400000	0.0473276
1.350000	0.0486207
1.300000	0.0492241
1.250000	0.0503448
1.200000	0.0508621
1.150000	0.0518103
1.100000	0.0531034
1.050000	0.0538793
1.000000	0.0551724
0.950000	0.0563793
0.900000	0.0573276
0.850000	0.0580172
0.800000	0.0586207
0.750000	0.0593103
0.700000	0.0607759
0.650000	0.0622414
0.600000	0.0638793
0.550000	0.0655172
0.500000	0.0671552
0.450000	0.0677586
0.400000	0.0687931
0.350000	0.0702586
0.300000	0.0715517
0.250000	0.0730172
0.200000	0.0739655
0.150000	0.0762931
0.100000	0.0785345
0.050000	0.0806034
0.000000	0.274741
-0.050000	0.860948
-0.100000	0.865431
-0.150000	0.869828
-0.200000	0.873448
-0.250000	0.877155
-0.300000	0.881034
-0.350000	0.882759
-0.400000	0.887414
-0.450000	0.890862
-0.500000	0.893448
-0.550000	0.896207
-0.600000	0.899828
-0.650000	0.903534
-0.700000	0.906379
-0.750000	0.908448
-0.800000	0.909914
-0.850000	0.911379
-0.900000	0.913534
-0.950000	0.915517
-1.000000	0.917931
-1.050000	0.919914
-1.100000	0.921466
-1.150000	0.923793
-1.200000	0.926466
-1.250000	0.928448
-1.300000	0.931121
-1.350000	0.932586
-1.400000	0.934828
-1.450000	0.936379
-1.500000	0.939397
-1.550000	0.940948
-1.600000	0.944655
-1.650000	0.946897
-1.700000	0.949741
-1.750000	0.952586
-1.800000	0.955345
-1.850000	0.95681
-1.900000	0.958276
-1.950000	0.959741
-2.000000	0.961293
-2.050000	0.962586
-2.100000	0.963534
-2.150000	0.964655
-2.200000	0.965948
-2.250000	0.967328
-2.300000	0.968448
-2.350000	0.970345
-2.400000	0.971552
-2.450000	0.973017
-2.500000	0.973793
-2.550000	0.974828
-2.600000	0.976121
-2.650000	0.977069
-2.700000	0.978534
-2.750000	0.979397
-2.800000	0.979828
-2.850000	0.980431
-2.900000	0.98181
-2.950000	0.982931
-3.000000	0.983707
-3.050000	0.984224
-3.100000	0.985259
-3.150000	0.985603
-3.200000	0.986121
-3.250000	0.986724
-3.300000	0.987155
-3.350000	0.987759
-3.400000	0.988103
-3.450000	0.988793
-3.500000	0.988966
-3.550000	0.989483
-3.600000	0.989914
-3.650000	0.990259
-3.700000	0.990948
-3.750000	0.991293
-3.800000	0.991552
-3.850000	0.991638
-3.900000	0.991897
-3.950000	0.9925
-4.000000	0.992845
-4.050000	0.993362
-4.100000	0.993621
-4.150000	0.993966
-4.200000	0.994052
-4.250000	0.994397
-4.300000	0.994569
-4.350000	0.994828
-4.400000	0.995
-4.450000	0.995172
-4.500000	0.995862
-4.600000	0.995948
-4.650000	0.996034
-4.700000	0.996121
-4.750000	0.996466
-4.800000	0.996724
-4.900000	0.996897
-4.950000	0.997241
-5.000000	0.997586
-5.050000	0.997672
-5.100000	0.997759
-5.150000	0.997845
-5.200000	0.997931
-5.250000	0.998103
-5.300000	0.998362
-5.350000	0.998448
-5.400000	0.998621
-5.450000	0.998793
-5.500000	0.998966
-5.600000	0.999052
-5.650000	0.999138
-5.700000	0.99931
-5.850000	0.999397
-6.000000	0.999483
-6.100000	0.999569
-6.300000	0.999655
-6.350000	0.999741
-6.450000	0.999828
-6.500000	0.999914
-8.600000	1
&
18.600000	4.29997e-06
18.400000	8.59993e-06
18.000000	1.28999e-05
17.800000	1.71999e-05
16.700000	2.14998e-05
16.650000	2.57998e-05
16.600000	3.00998e-05
16.550000	3.43997e-05
16.100000	4.29997e-05
16.000000	4.72996e-05
15.950000	8.59993e-05
15.800000	9.02993e-05
15.700000	9.88992e-05
15.650000	0.000107499
15.600000	0.000111799
15.550000	0.000124699
15.500000	0.000137599
15.450000	0.000163399
15.400000	0.000167699
15.350000	0.000189198
15.300000	0.000193498
15.250000	0.000202098
15.200000	0.000227898
15.100000	0.000245098
15.050000	0.000257998
15.000000	0.000266598
14.950000	0.000275198
14.900000	0.000296698
14.850000	0.000309598
14.800000	0.000322497
14.750000	0.000356897
14.700000	0.000369797
14.650000	0.000382697
14.600000	0.000386997
14.550000	0.000399897
14.500000	0.000421397
14.450000	0.000464396
14.400000	0.000490196
14.350000	0.000554696
14.300000	0.000558996
14.250000	0.000614895
14.200000	0.000619195
14.100000	0.000653595
14.050000	0.000683695
14.000000	0.000692294
13.950000	0.000718094
13.900000	0.000726694
13.800000	0.000748194
13.750000	0.000795494
13.700000	0.000816993
13.650000	0.000825593
13.600000	0.000872893
13.550000	0.000907293
13.500000	0.000941692
13.450000	0.000958892
13.400000	0.00101479
13.350000	0.00105349
13.300000	0.00109219
13.250000	0.00116529
13.200000	0.00119969
13.150000	0.00122549
13.100000	0.00125989
13.050000	0.00129429
13.000000	0.00134159
12.950000	0.00138029
12.900000	0.00142759
12.850000	0.00144909
12.800000	0.00147059
12.750000	0.00152649
12.700000	0.00157379
12.650000	0.00163829
12.600000	0.00173289
12.550000	0.00176729
12.500000	0.00184039
12.450000	0.00187479
12.400000	0.00191348
12.350000	0.00199088
12.300000	0.00205968
12.250000	0.00212418
12.200000	0.00217578
12.150000	0.00221878
12.100000	0.00223598
12.050000	0.00229188
12.000000	0.00238648
11.950000	0.00242518
11.900000	0.00247678
11.850000	0.00255418
11.800000	0.00258428
11.750000	0.00265738
11.700000	0.00268318
11.650000	0.00272188
11.600000	0.00279928
11.550000	0.00287238
11.500000	0.00290248
11.450000	0.00297128
11.400000	0.00305298
11.350000	0.00307448
11.300000	0.00318197
11.250000	0.00323357
11.200000	0.00331527
11.150000	0.00337117
11.100000	0.00346577
11.050000	0.00354317
11.000000	0.00359047
10.950000	0.00365927
10.900000	0.00377537
10.850000	0.00384417
10.800000	0.00397317
10.750000	0.00403767
10.700000	0.00410647
10.650000	0.00417097
10.600000	0.00423117
10.550000	0.00433007
10.500000	0.00445476
10.450000	0.00460526
10.400000	0.00469556
10.350000	0.00477726
10.300000	0.00495356
10.250000	0.00501806
10.200000	0.00509546
10.150000	0.00521156
10.100000	0.00537496
10.050000	0.00544376
10.000000	0.00555986
9.950000	0.00567165
9.900000	0.00577055
9.850000	0.00585655
9.800000	0.00597265
9.750000	0.00607155
9.700000	0.00616615
9.650000	0.00623925
9.600000	0.00635105
9.550000	0.00643705
9.500000	0.00659615
9.450000	0.00671225
9.400000	0.00681975
9.350000	0.00693584
9.300000	0.00699604
9.250000	0.00712504
9.200000	0.00724974
9.150000	0.00735724
9.100000	0.00744754
9.050000	0.00761524
9.000000	0.00772274
8.950000	0.00786894
8.900000	0.00800224
8.850000	0.00813123
8.800000	0.00826453
8.750000	0.00843653
8.700000	0.00865583
8.650000	0.00875043
8.600000	0.00890523
8.550000	0.00909013
8.500000	0.00923633
8.450000	0.00935243
8.400000	0.00951582
8.350000	0.00966202
8.300000	0.00978672
8.250000	0.00993722
8.200000	0.010135
8.150000	0.01035
8.100000	0.0105908
8.050000	0.0108144
8.000000	0.0110509
7.950000	0.0112272
7.900000	0.0114078
7.850000	0.011597
7.800000	0.0118851
7.750000	0.0121603
7.700000	0.0125301
7.650000	0.0128354
7.600000	0.0131966
7.550000	0.0135191
7.500000	0.0139448
7.450000	0.0143619
7.400000	0.0147059
7.350000	0.0150843
7.300000	0.0155401
7.250000	0.0158368
7.200000	0.0162668
7.150000	0.016628
7.100000	0.0170193
7.050000	0.0174579
7.000000	0.0178105
6.950000	0.0181416
6.900000	0.0185286
6.850000	0.0189026
6.800000	0.0191993
6.750000	0.019668
6.700000	0.0200765
6.650000	0.0204549
6.600000	0.0207903
6.550000	0.0212117
6.500000	0.0215299
6.450000	0.0218438
6.400000	0.0222609
6.350000	0.0226952
6.300000	0.0231252
6.250000	0.0235294
6.200000	0.0238906
6.150000	0.0243163
6.100000	0.0246345
6.050000	0.0249742
6.000000	0.0254386
5.950000	0.0257826
5.900000	0.0260836
5.850000	0.0265265
5.800000	0.0268791
5.750000	0.0272747
5.700000	0.0276918
5.650000	0.0281261
5.600000	0.0285303
5.550000	0.0290248
5.500000	0.0294505
5.450000	0.0297558
5.400000	0.0301471
5.350000	0.0304997
5.300000	0.0309512
5.250000	0.0313424
5.200000	0.0317251
5.150000	0.0320304
5.100000	0.0323959
5.050000	0.0327571
5.000000	0.0331312
4.950000	0.0335827
4.900000	0.0340385
4.850000	0.0345502
4.800000	0.0349673
4.750000	0.0353973
4.700000	0.0358445
4.650000	0.0363562
4.600000	0.0367948
4.550000	0.0372893
4.500000	0.0378354
4.450000	0.0382955
4.400000	0.038833
4.350000	0.0394221
4.300000	0.0400843
4.250000	0.0406734
4.200000	0.0412152
4.150000	0.0417441
4.100000	0.0423719
4.050000	0.0429137
4.000000	0.0436834
3.950000	0.0443928
3.900000	0.0450937
3.850000	0.0457344
3.800000	0.046431
3.750000	0.047119
3.700000	0.0477855
3.650000	0.0485896
3.600000	0.049312
3.550000	0.0501204
3.500000	0.0509976
3.450000	0.0516598
3.400000	0.0524983
3.350000	0.0534185
3.300000	0.0542828
3.250000	0.055117
3.200000	0.0558996
3.150000	0.0567165
3.100000	0.0576668
3.050000	0.0585096
3.000000	0.0593395
2.950000	0.0601823
2.900000	0.0611498
2.850000	0.0621173
2.800000	0.0629515
2.750000	0.0639749
2.700000	0.0649682
2.650000	0.0658884
2.600000	0.0668473
2.550000	0.0677546
2.500000	0.0687736
2.450000	0.0701926
2.400000	0.0716288
2.350000	0.072893
2.300000	0.0740497
2.250000	0.0752967
2.200000	0.0765136
2.150000	0.0777047
2.100000	0.079171
2.050000	0.0809125
2.000000	0.0824432
1.950000	0.0840127
1.900000	0.0855478
1.850000	0.0872205
1.800000	0.0887513
1.750000	0.0902735
1.700000	0.0917957
1.650000	0.0931932
1.600000	0.0946035
1.550000	0.0962074
1.500000	0.0978715
1.450000	0.0995184
1.400000	0.101195
1.350000	0.102808
1.300000	0.104476
1.250000	0.106084
1.200000	0.107847
1.150000	0.109585
1.100000	0.111318
1.050000	0.113162
1.000000	0.114981
0.950000	0.11686
0.900000	0.118761
0.850000	0.120747
0.800000	0.122725
0.750000	0.124566
0.700000	0.126707
0.650000	0.128986
0.600000	0.131381
0.550000	0.133819
0.500000	0.136416
0.450000	0.139284
0.400000	0.142174
0.350000	0.145081
0.300000	0.148039
0.250000	0.151109
0.200000	0.154248
0.150000	0.158075
0.100000	0.161692
0.050000	0.16591
0.000000	0.28523
-0.050000	0.509714
-0.100000	0.544217
-0.150000	0.570704
-0.200000	0.593486
-0.250000	0.614082
-0.300000	0.633531
-0.350000	0.651853
-0.400000	0.669251
-0.450000	0.686017
-0.500000	0.702632
-0.550000	0.718443
-0.600000	0.732641
-0.650000	0.746324
-0.700000	0.758424
-0.750000	0.770623
-0.800000	0.782125
-0.850000	0.793249
-0.900000	0.803659
-0.950000	0.813433
-1.000000	0.823418
-1.050000	0.832512
-1.100000	0.841516
-1.150000	0.849303
-1.200000	0.857933
-1.250000	0.86597
-1.300000	0.87313
-1.350000	0.880418
-1.400000	0.886662
-1.450000	0.893
-1.500000	0.898809
-1.550000	0.903909
-1.600000	0.909168
-1.650000	0.913536
-1.700000	0.918129
-1.750000	0.922368
-1.800000	0.926363
-1.850000	0.929979
-1.900000	0.933613
-1.950000	0.937027
-2.000000	0.940127
-2.050000	0.943322
-2.100000	0.946186
-2.150000	0.948749
-2.200000	0.951273
-2.250000	0.95335
-2.300000	0.955547
-2.350000	0.957718
-2.400000	0.959782
-2.450000	0.961692
-2.500000	0.963562
-2.550000	0.965101
-2.600000	0.966744
-2.650000	0.96846
-2.700000	0.969965
-2.750000	0.971276
-2.800000	0.972515
-2.850000	0.973955
-2.900000	0.975125
-2.950000	0.976346
-3.000000	0.977399
-3.050000	0.9785
-3.100000	0.979485
-3.150000	0.980616
-3.200000	0.981622
-3.250000	0.982559
-3.300000	0.983518
-3.350000	0.984348
-3.400000	0.985066
-3.450000	0.985857
-3.500000	0.986528
-3.550000	0.987169
-3.600000	0.987908
-3.650000	0.988498
-3.700000	0.989078
-3.750000	0.989624
-3.800000	0.990136
-3.850000	0.990691
-3.900000	0.991288
-3.950000	0.991735
-4.000000	0.992097
-4.050000	0.99254
-4.100000	0.992961
-4.150000	0.993344
-4.200000	0.993692
-4.250000	0.994079
-4.300000	0.994401
-4.350000	0.994702
-4.400000	0.995021
-4.450000	0.995347
-4.500000	0.995597
-4.550000	0.995842
-4.600000	0.996048
-4.650000	0.996268
-4.700000	0.99656
-4.750000	0.996728
-4.800000	0.996913
-4.850000	0.99708
-4.900000	0.997308
-4.950000	0.997463
-5.000000	0.997661
-5.050000	0.997794
-5.100000	0.997958
-5.150000	0.998044
-5.200000	0.998173
-5.250000	0.998336
-5.300000	0.998482
-5.350000	0.998568
-5.400000	0.998663
-5.450000	0.998762
-5.500000	0.998856
-5.550000	0.998899
-5.600000	0.999015
-5.650000	0.999127
-5.700000	0.9992
-5.750000	0.999248
-5.800000	0.999342
-5.850000	0.999377
-5.900000	0.99942
-5.950000	0.99948
-6.000000	0.999536
-6.050000	0.999561
-6.100000	0.99963
-6.150000	0.999639
-6.200000	0.999682
-6.250000	0.999708
-6.300000	0.999725
-6.350000	0.999738
-6.400000	0.999746
-6.450000	0.999768
-6.500000	0.999798
-6.550000	0.999802
-6.600000	0.999819
-6.650000	0.999828
-6.700000	0.999845
-6.750000	0.99985
-6.800000	0.999862
-6.850000	0.999871
-6.900000	0.999884
-6.950000	0.999893
-7.050000	0.999901
-7.100000	0.999905
-7.150000	0.99991
-7.200000	0.999918
-7.350000	0.999927
-7.400000	0.999931
-7.450000	0.999953
-7.500000	0.999957
-7.550000	0.999961
-7.650000	0.999974
-7.700000	0.999979
-7.850000	0.999983
-7.950000	0.999987
-8.050000	0.999991
-8.150000	0.999996
-8.700000	1
&
53.350000	6.39204e-29
53.300000	6.89108e-29
53.250000	7.42908e-29
53.200000	8.00907e-29
53.150000	8.63435e-29
53.100000	9.30843e-29
53.050000	1.00351e-28
53.000000	1.08186e-28
52.950000	1.16631e-28
52.900000	1.25737e-28
52.850000	1.35552e-28
52.800000	1.46134e-28
52.750000	1.57542e-28
52.700000	1.69841e-28
52.650000	1.83099e-28
52.600000	1.97393e-28
52.550000	2.12802e-28
52.500000	2.29413e-28
52.450000	2.47322e-28
52.400000	2.66628e-28
52.350000	2.87441e-28
52.300000	3.09878e-28
52.250000	3.34067e-28
52.200000	3.60144e-28
52.150000	3.88255e-28
52.100000	4.18561e-28
52.050000	4.51232e-28
52.000000	4.86454e-28
51.950000	5.24423e-28
51.900000	5.65357e-28
51.850000	6.09485e-28
51.800000	6.57056e-28
51.750000	7.08341e-28
51.700000	7.63627e-28
51.650000	8.23229e-28
51.600000	8.87481e-28
51.550000	9.56748e-28
51.500000	1.03142e-27
51.450000	1.11192e-27
51.400000	1.1987e-27
51.350000	1.29226e-27
51.300000	1.39311e-27
51.250000	1.50184e-27
51.200000	1.61905e-27
51.150000	1.7454e-27
51.100000	1.88162e-27
51.050000	2.02846e-27
51.000000	2.18676e-27
50.950000	2.35742e-27
50.900000	2.54139e-27
50.850000	2.73972e-27
50.800000	2.95352e-27
50.750000	3.18401e-27
50.700000	3.43248e-27
50.650000	3.70033e-27
50.600000	3.98909e-27
50.550000	4.30038e-27
50.500000	4.63595e-27
50.450000	4.99771e-27
50.400000	5.38769e-27
50.350000	5.8081e-27
50.300000	6.26131e-27
50.250000	6.74988e-27
50.200000	7.27657e-27
50.150000	7.84435e-27
50.100000	8.45642e-27
50.050000	9.11625e-27
50.000000	9.82756e-27
49.950000	1.05944e-26
49.900000	1.1421e-26
49.850000	1.23121e-26
49.800000	1.32727e-26
49.750000	1.43083e-26
49.700000	1.54246e-26
49.650000	1.66281e-26
49.600000	1.79254e-26
49.550000	1.93239e-26
49.500000	2.08315e-26
49.450000	2.24568e-26
49.400000	2.42088e-26
49.350000	2.60974e-26
49.300000	2.81334e-26
49.250000	3.03282e-26
49.200000	3.26943e-26
49.150000	3.52448e-26
49.100000	3.79944e-26
49.050000	4.09583e-26
49.000000	4.41535e-26
48.950000	4.75979e-26
48.900000	5.1311e-26
48.850000	5.53136e-26
48.800000	5.96285e-26
48.750000	6.42799e-26
48.700000	6.92941e-26
48.650000	7.46993e-26
48.600000	8.05262e-26
48.550000	8.68074e-26
48.500000	9.35786e-26
48.450000	1.00878e-25
48.400000	1.08746e-25
48.350000	1.17229e-25
48.300000	1.26372e-25
48.250000	1.36229e-25
48.200000	1.46855e-25
48.150000	1.58309e-25
48.100000	1.70656e-25
48.050000	1.83966e-25
48.000000	1.98314e-25
47.950000	2.13782e-25
47.900000	2.30455e-25
47.850000	2.48428e-25
47.800000	2.67803e-25
47.750000	2.88689e-25
47.700000	3.11203e-25
47.650000	3.35473e-25
47.600000	3.61636e-25
47.550000	3.89838e-25
47.500000	4.2024e-25
47.450000	4.53012e-25
47.400000	4.88339e-25
47.350000	5.26421e-25
47.300000	5.67472e-25
47.250000	6.11724e-25
47.200000	6.59426e-25
47.150000	7.10847e-25
47.100000	7.66278e-25
47.050000	8.2603e-25
47.000000	8.9044e-25
46.950000	9.59872e-25
46.900000	1.03472e-24
46.850000	1.1154e-24
46.800000	1.20237e-24
46.750000	1.29612e-24
46.700000	1.39718e-24
46.650000	1.50611e-24
46.600000	1.62354e-24
46.550000	1.75013e-24
46.500000	1.88658e-24
46.450000	2.03367e-24
46.400000	2.19222e-24
46.350000	2.36314e-24
46.300000	2.54738e-24
46.250000	2.74597e-24
46.200000	2.96005e-24
46.150000	3.19082e-24
46.100000	3.43957e-24
46.050000	3.70772e-24
46.000000	3.99676e-24
45.950000	4.30833e-24
45.900000	4.64419e-24
45.850000	5.00622e-24
45.800000	5.39648e-24
45.750000	5.81714e-24
45.700000	6.2706e-24
45.650000	6.7594e-24
45.600000	7.28629e-24
45.550000	7.85424e-24
45.500000	8.46646e-24
45.450000	9.12639e-24
45.400000	9.83775e-24
45.350000	1.06045e-23
45.300000	1.14311e-23
45.250000	1.23221e-23
45.200000	1.32825e-23
45.150000	1.43177e-23
45.100000	1.54336e-23
45.050000	1.66365e-23
45.000000	1.79331e-23
44.950000	1.93307e-23
44.900000	2.08373e-23
44.850000	2.24612e-23
44.800000	2.42117e-23
44.750000	2.60986e-23
44.700000	2.81324e-23
44.650000	3.03248e-23
44.600000	3.2688e-23
44.550000	3.52353e-23
44.500000	3.79811e-23
44.450000	4.09408e-23
44.400000	4.41311e-23
44.350000	4.75699e-23
44.300000	5.12767e-23
44.250000	5.52722e-23
44.200000	5.95791e-23
44.150000	6.42214e-23
44.100000	6.92254e-23
44.050000	7.46193e-23
44.000000	8.04333e-23
43.950000	8.67003e-23
43.900000	9.34554e-23
43.850000	1.00737e-22
43.800000	1.08585e-22
43.750000	1.17045e-22
43.700000	1.26164e-22
43.650000	1.35993e-22
43.600000	1.46588e-22
43.550000	1.58008e-22
43.500000	1.70318e-22
43.450000	1.83586e-22
43.400000	1.97888e-22
43.350000	2.13304e-22
43.300000	2.2992e-22
43.250000	2.47831e-22
43.200000	2.67137e-22
43.150000	2.87946e-22
43.100000	3.10375e-22
43.050000	3.34552e-22
43.000000	3.60611e-22
42.950000	3.887e-22
42.900000	4.18976e-22
42.850000	4.5161e-22
42.800000	4.86785e-22
42.750000	5.247e-22
42.700000	5.65567e-22
42.650000	6.09616e-22
42.600000	6.57095e-22
42.550000	7.08271e-22
42.500000	7.63432e-22
42.450000	8.22888e-22
42.400000	8.86974e-22
42.350000	9.5605e-22
42.300000	1.0305e-21
42.250000	1.11075e-21
42.200000	1.19725e-21
42.150000	1.29049e-21
42.100000	1.39098e-21
42.050000	1.49929e-21
42.000000	1.61604e-21
41.950000	1.74188e-21
41.900000	1.87751e-21
41.850000	2.02371e-21
41.800000	2.18128e-21
41.750000	2.35112e-21
41.700000	2.53418e-21
41.650000	2.73149e-21
41.600000	2.94416e-21
41.550000	3.17339e-21
41.500000	3.42046e-21
41.450000	3.68675e-21
41.400000	3.97378e-21
41.350000	4.28315e-21
41.300000	4.6166e-21
41.250000	4.976e-21
41.200000	5.36337e-21
41.150000	5.78089e-21
41.100000	6.23091e-21
41.050000	6.71595e-21
41.000000	7.23873e-21
40.950000	7.80221e-21
40.900000	8.40953e-21
40.850000	9.06412e-21
40.800000	9.76965e-21
40.750000	1.05301e-20
40.700000	1.13497e-20
40.650000	1.22331e-20
40.600000	1.31852e-20
40.550000	1.42114e-20
40.500000	1.53175e-20
40.450000	1.65096e-20
40.400000	1.77945e-20
40.350000	1.91793e-20
40.300000	2.06719e-20
40.250000	2.22806e-20
40.200000	2.40145e-20
40.150000	2.58833e-20
40.100000	2.78975e-20
40.050000	3.00684e-20
40.000000	3.24081e-20
39.950000	3.49299e-20
39.900000	3.76479e-20
39.850000	4.05773e-20
39.800000	4.37345e-20
39.750000	4.71374e-20
39.700000	5.0805e-20
39.650000	5.47578e-20
39.600000	5.90181e-20
39.550000	6.36098e-20
39.500000	6.85587e-20
39.450000	7.38924e-20
39.400000	7.9641e-20
39.350000	8.58367e-20
39.300000	9.25142e-20
39.250000	9.97111e-20
39.200000	1.07468e-19
39.150000	1.15828e-19
39.100000	1.24838e-19
39.050000	1.34548e-19
39.000000	1.45014e-19
38.950000	1.56293e-19
38.900000	1.6845e-19
38.850000	1.81552e-19
38.800000	1.95673e-19
38.750000	2.10892e-19
38.700000	2.27294e-19
38.650000	2.44971e-19
38.600000	2.64023e-19
38.550000	2.84556e-19
38.500000	3.06685e-19
38.450000	3.30535e-19
38.400000	3.56239e-19
38.350000	3.83942e-19
38.300000	4.13798e-19
38.250000	4.45975e-19
38.200000	4.80653e-19
38.150000	5.18027e-19
38.100000	5.58306e-19
38.050000	6.01716e-19
38.000000	6.48501e-19
37.950000	6.98922e-19
37.900000	7.53262e-19
37.850000	8.11825e-19
37.800000	8.7494e-19
37.750000	9.42961e-19
37.700000	1.01627e-18
37.650000	1.09527e-18
37.600000	1.18042e-18
37.550000	1.27218e-18
37.500000	1.37107e-18
37.450000	1.47764e-18
37.400000	1.5925e-18
37.350000	1.71629e-18
37.300000	1.84969e-18
37.250000	1.99346e-18
37.200000	2.14839e-18
37.150000	2.31537e-18
37.100000	2.49532e-18
37.050000	2.68925e-18
37.000000	2.89825e-18
36.950000	3.12348e-18
36.900000	3.36622e-18
36.850000	3.62781e-18
36.800000	3.90972e-18
36.750000	4.21353e-18
36.700000	4.54094e-18
36.650000	4.89379e-18
36.600000	5.27404e-18
36.550000	5.68382e-18
36.500000	6.12544e-18
36.450000	6.60136e-18
36.400000	7.11424e-18
36.350000	7.66695e-18
36.300000	8.26259e-18
36.250000	8.90449e-18
36.200000	9.59624e-18
36.150000	1.03417e-17
36.100000	1.11451e-17
36.050000	1.20108e-17
36.000000	1.29438e-17
35.950000	1.39492e-17
35.900000	1.50327e-17
35.850000	1.62003e-17
35.800000	1.74585e-17
35.750000	1.88145e-17
35.700000	2.02757e-17
35.650000	2.18504e-17
35.600000	2.35473e-17
35.550000	2.53759e-17
35.500000	2.73465e-17
35.450000	2.94701e-17
35.400000	3.17585e-17
35.350000	3.42246e-17
35.300000	3.6882e-17
35.250000	3.97458e-17
35.200000	4.28318e-17
35.150000	4.61573e-17
35.100000	4.97409e-17
35.050000	5.36027e-17
35.000000	5.77641e-17
34.950000	6.22485e-17
34.900000	6.70808e-17
34.850000	7.22882e-17
34.800000	7.78996e-17
34.750000	8.39465e-17
34.700000	9.04625e-17
34.650000	9.74841e-17
34.600000	1.05051e-16
34.550000	1.13204e-16
34.500000	1.2199e-16
34.450000	1.31458e-16
34.400000	1.4166e-16
34.350000	1.52653e-16
34.300000	1.64499e-16
34.250000	1.77265e-16
34.200000	1.9102e-16
34.150000	2.05842e-16
34.100000	2.21814e-16
34.050000	2.39025e-16
34.000000	2.57571e-16
33.950000	2.77554e-16
33.900000	2.99088e-16
33.850000	3.22291e-16
33.800000	3.47294e-16
33.750000	3.74236e-16
33.700000	4.03267e-16
33.650000	4.34548e-16
33.600000	4.68256e-16
33.550000	5.04576e-16
33.500000	5.43713e-16
33.450000	5.85883e-16
33.400000	6.31323e-16
33.350000	6.80286e-16
33.300000	7.33044e-16
33.250000	7.89892e-16
33.200000	8.51146e-16
33.150000	9.17148e-16
33.100000	9.88266e-16
33.050000	1.0649e-15
33.000000	1.14746e-15
32.950000	1.23643e-15
32.900000	1.33229e-15
32.850000	1.43558e-15
32.800000	1.54688e-15
32.750000	1.6668e-15
32.700000	1.79601e-15
32.650000	1.93523e-15
32.600000	2.08524e-15
32.550000	2.24687e-15
32.500000	2.42102e-15
32.450000	2.60867e-15
32.400000	2.81085e-15
32.350000	3.02869e-15
32.300000	3.26341e-15
32.250000	3.51631e-15
32.200000	3.78879e-15
32.150000	4.08238e-15
32.100000	4.3987e-15
32.050000	4.73953e-15
32.000000	5.10675e-15
31.950000	5.5024e-15
31.900000	5.92869e-15
31.850000	6.38799e-15
31.800000	6.88286e-15
31.750000	7.41603e-15
31.700000	7.99049e-15
31.650000	8.60942e-15
31.600000	9.27627e-15
31.550000	9.99473e-15
31.500000	1.07688e-14
31.450000	1.16028e-14
31.400000	1.25014e-14
31.350000	1.34695e-14
31.300000	1.45125e-14
31.250000	1.56362e-14
31.200000	1.68469e-14
31.150000	1.81513e-14
31.100000	1.95567e-14
31.050000	2.10707e-14
31.000000	2.27019e-14
30.950000	2.44594e-14
30.900000	2.63528e-14
30.850000	2.83926e-14
30.800000	3.05903e-14
30.750000	3.2958e-14
30.700000	3.55088e-14
30.650000	3.82569e-14
30.600000	4.12175e-14
30.550000	4.44071e-14
30.500000	4.78434e-14
30.450000	5.15455e-14
30.400000	5.55338e-14
30.350000	5.98305e-14
30.300000	6.44594e-14
30.250000	6.94462e-14
30.200000	7.48185e-14
30.150000	8.06062e-14
30.100000	8.68413e-14
30.050000	9.35584e-14
30.000000	1.00795e-13
29.950000	1.0859e-13
29.900000	1.16988e-13
29.850000	1.26035e-13
29.800000	1.35782e-13
29.750000	1.46281e-13
29.700000	1.57592e-13
29.650000	1.69776e-13
29.600000	1.82903e-13
29.550000	1.97043e-13
29.500000	2.12275e-13
29.450000	2.28685e-13
29.400000	2.46361e-13
29.350000	2.65404e-13
29.300000	2.85916e-13
29.250000	3.08014e-13
29.200000	3.31817e-13
29.150000	3.57459e-13
29.100000	3.85081e-13
29.050000	4.14836e-13
29.000000	4.46888e-13
28.950000	4.81414e-13
28.900000	5.18606e-13
28.850000	5.58669e-13
28.800000	6.01825e-13
28.750000	6.48311e-13
28.700000	6.98385e-13
28.650000	7.52324e-13
28.600000	8.10425e-13
28.550000	8.7301e-13
28.500000	9.40424e-13
28.450000	1.01304e-12
28.400000	1.09126e-12
28.350000	1.17551e-12
28.300000	1.26626e-12
28.250000	1.36401e-12
28.200000	1.4693e-12
28.150000	1.58271e-12
28.100000	1.70487e-12
28.050000	1.83644e-12
28.000000	1.97817e-12
27.950000	2.13082e-12
27.900000	2.29524e-12
27.850000	2.47233e-12
27.800000	2.66308e-12
27.750000	2.86853e-12
27.700000	3.08981e-12
27.650000	3.32815e-12
27.600000	3.58486e-12
27.550000	3.86135e-12
27.500000	4.15914e-12
27.450000	4.47988e-12
27.400000	4.82533e-12
27.350000	5.19739e-12
27.300000	5.5981e-12
27.250000	6.02969e-12
27.200000	6.49451e-12
27.150000	6.99513e-12
27.100000	7.5343e-12
27.050000	8.11499e-12
27.000000	8.74039e-12
26.950000	9.41393e-12
26.900000	1.01393e-11
26.850000	1.09206e-11
26.800000	1.17619e-11
26.750000	1.2668e-11
26.700000	1.36439e-11
26.650000	1.46948e-11
26.600000	1.58266e-11
26.550000	1.70455e-11
26.500000	1.83581e-11
26.450000	1.97717e-11
26.400000	2.1294e-11
26.350000	2.29334e-11
26.300000	2.46989e-11
26.250000	2.66002e-11
26.200000	2.86476e-11
26.150000	3.08524e-11
26.100000	3.32267e-11
26.050000	3.57835e-11
26.000000	3.85369e-11
25.950000	4.15018e-11
25.900000	4.46945e-11
25.850000	4.81326e-11
25.800000	5.18348e-11
25.750000	5.58215e-11
25.700000	6.01143e-11
25.650000	6.47369e-11
25.600000	6.97144e-11
25.550000	7.50742e-11
25.500000	8.08455e-11
25.450000	8.70599e-11
25.400000	9.37514e-11
25.350000	1.00956e-10
25.300000	1.08715e-10
25.250000	1.17068e-10
25.200000	1.26062e-10
25.150000	1.35747e-10
25.100000	1.46174e-10
25.050000	1.57401e-10
25.000000	1.6949e-10
24.950000	1.82505e-10
24.900000	1.96519e-10
24.850000	2.11607e-10
24.800000	2.27851e-10
24.750000	2.45341e-10
24.700000	2.64171e-10
24.650000	2.84444e-10
24.600000	3.06271e-10
24.550000	3.2977e-10
24.500000	3.55069e-10
24.450000	3.82306e-10
24.400000	4.11629e-10
24.350000	4.43197e-10
24.300000	4.77182e-10
24.250000	5.13769e-10
24.200000	5.53157e-10
24.150000	5.9556e-10
24.100000	6.41207e-10
24.050000	6.90347e-10
24.000000	7.43246e-10
23.950000	8.00192e-10
23.900000	8.61493e-10
23.850000	9.27482e-10
23.800000	9.98517e-10
23.750000	1.07498e-09
23.700000	1.15729e-09
23.650000	1.24589e-09
23.600000	1.34126e-09
23.550000	1.44392e-09
23.500000	1.55442e-09
23.450000	1.67336e-09
23.400000	1.80139e-09
23.350000	1.93919e-09
23.300000	2.0875e-09
23.250000	2.24714e-09
23.200000	2.41897e-09
23.150000	2.6039e-09
23.100000	2.80295e-09
23.050000	3.01718e-09
23.000000	3.24774e-09
22.950000	3.49589e-09
22.900000	3.76296e-09
22.850000	4.05038e-09
22.800000	4.35971e-09
22.750000	4.69261e-09
22.700000	5.05087e-09
22.650000	5.43643e-09
22.600000	5.85134e-09
22.550000	6.29785e-09
22.500000	6.77834e-09
22.450000	7.29541e-09
22.400000	7.85183e-09
22.350000	8.45057e-09
22.300000	9.09487e-09
22.250000	9.78816e-09
22.200000	1.05342e-08
22.150000	1.13369e-08
22.100000	1.22006e-08
22.050000	1.313e-08
22.000000	1.41299e-08
21.950000	1.52058e-08
21.900000	1.63634e-08
21.850000	1.76089e-08
21.800000	1.89489e-08
21.750000	2.03906e-08
21.700000	2.19417e-08
21.650000	2.36104e-08
21.600000	2.54056e-08
21.550000	2.73369e-08
21.500000	2.94147e-08
21.450000	3.16498e-08
21.400000	3.40542e-08
21.350000	3.66407e-08
21.300000	3.94231e-08
21.250000	4.2416e-08
21.200000	4.56355e-08
21.150000	4.90984e-08
21.100000	5.28232e-08
21.050000	5.68297e-08
21.000000	6.11389e-08
20.950000	6.57738e-08
20.900000	7.07588e-08
20.850000	7.61202e-08
20.800000	8.18863e-08
20.750000	8.80876e-08
20.700000	9.47567e-08
20.650000	1.01929e-07
20.600000	1.09642e-07
20.550000	1.17936e-07
20.500000	1.26855e-07
20.450000	1.36445e-07
20.400000	1.46758e-07
20.350000	1.57847e-07
20.300000	1.6977e-07
20.250000	1.8259e-07
20.200000	1.96374e-07
20.150000	2.11194e-07
20.100000	2.27127e-07
20.050000	2.44256e-07
20.000000	2.62671e-07
19.950000	2.82467e-07
19.900000	3.03749e-07
19.850000	3.26626e-07
19.800000	3.51216e-07
19.750000	3.77649e-07
19.700000	4.06061e-07
19.650000	4.36599e-07
19.600000	4.69421e-07
19.550000	5.04697e-07
19.500000	5.42609e-07
19.450000	5.83352e-07
19.400000	6.27137e-07
19.350000	6.74189e-07
19.300000	7.24749e-07
19.250000	7.79078e-07
19.200000	8.37454e-07
19.150000	9.00177e-07
19.100000	9.67566e-07
19.050000	1.03997e-06
19.000000	1.11775e-06
18.950000	1.20131e-06
18.900000	1.29107e-06
18.850000	1.38749e-06
18.800000	1.49105e-06
18.750000	1.60229e-06
18.700000	1.72177e-06
18.650000	1.85008e-06
18.600000	1.98788e-06
18.550000	2.13586e-06
18.500000	2.29477e-06
18.450000	2.46539e-06
18.400000	2.64859e-06
18.350000	2.84529e-06
18.300000	3.05645e-06
18.250000	3.28315e-06
18.200000	3.52649e-06
18.150000	3.78769e-06
18.100000	4.06805e-06
18.050000	4.36895e-06
18.000000	4.69186e-06
17.950000	5.03839e-06
17.900000	5.41022e-06
17.850000	5.80919e-06
17.800000	6.23723e-06
17.750000	6.69643e-06
17.700000	7.18903e-06
17.650000	7.7174e-06
17.600000	8.2841e-06
17.550000	8.89186e-06
17.500000	9.5436e-06
17.450000	1.02424e-05
17.400000	1.09917e-05
17.350000	1.17949e-05
17.300000	1.2656e-05
17.250000	1.35789e-05
17.200000	1.4568e-05
17.150000	1.56279e-05
17.100000	1.67636e-05
17.050000	1.79803e-05
17.000000	1.92837e-05
16.950000	2.06798e-05
16.900000	2.21749e-05
16.850000	2.37759e-05
16.800000	2.549e-05
16.750000	2.73249e-05
16.700000	2.92889e-05
16.650000	3.13907e-05
16.600000	3.36396e-05
16.550000	3.60454e-05
16.500000	3.86187e-05
16.450000	4.13705e-05
16.400000	4.43127e-05
16.350000	4.74579e-05
16.300000	5.08192e-05
16.250000	5.44107e-05
16.200000	5.82472e-05
16.150000	6.23444e-05
16.100000	6.67189e-05
16.050000	7.1388e-05
16.000000	7.63703e-05
15.950000	8.16848e-05
15.900000	8.7352e-05
15.850000	9.33931e-05
15.800000	9.98303e-05
15.750000	0.000106687
15.700000	0.000113987
15.650000	0.000121755
15.600000	0.000130018
15.550000	0.000138802
15.500000	0.000148135
15.450000	0.000158044
15.400000	0.000168559
15.350000	0.000179708
15.300000	0.000191519
15.250000	0.00020402
15.200000	0.00021724
15.150000	0.000231203
15.100000	0.000245933
15.050000	0.000261451
15.000000	0.000277774
14.950000	0.000294912
14.900000	0.000312869
14.850000	0.000331638
14.800000	0.0003512
14.750000	0.000371518
14.700000	0.000392534
14.650000	0.000414157
14.600000	0.000436255
14.550000	0.000458633
14.500000	0.000481008
14.450000	0.000502954
14.400000	0.000523788
14.350000	0.000542264
&
```
