## Supplementary material for "All-at-once RNA folding with 3D motif prediction framed by evolutionary information": RF00445_mir-399.cacofold.helixcov

```
# RMs = 1 L = 152

# RM_HELIX NESTED 1-66 81-152, nbp = 55 nbp_cov = 0
# pvals: 0.275609,0.00806865,0.54807,0.895108,0.406018,0.305092,0.406018,0.406018,0.00994873,0.150135,0.406018,0.181192,0.406018,0.406018,0.406018,0.406018,0.406018,0.102343,0.447714,0.406018,0.0113303,0.406018,0.406018,0.406018,0.406018,0.406018,0.406018,0.406018,0.406018,0.406018,0.406018,0.00731377,0.292558,0.00682951,0.0175758,0.144367,0.836248,0.325531,0.0294474,0.153098,0.917156,0.28085,0.192978,0.270318,0.467056,0.318331,0.00345392,0.992772,0.536476,0.0564022,0.259657,0.0479989,0.54807,0.965617,0.959244
# aggregated NONE
NESTED  <<<<<<<<<<<<<<<<<<<<-<<<<<<<<<<<<<<<<<<<<<<<<<<<<<<<<<<<_______>>>>>>>>>>>>->>>>>>>>>>>>>>>>>>>>>>>>>>>>>>>>>>>>>>>>>>>
        :::::::::::::::::::::::::::::::::::::::::::::::::::::::::::::::::::::::::::::::::::::::::::::::::::::::::::::::::::::::
```
