## Supplementary material for "All-at-once RNA folding with 3D motif prediction framed by evolutionary information": RF00445_mir-399.cacofold.power

```
# Power analysis of CaCoFold structure
#
# Powertype = SINGLE SUBSTITUTIONS
# covary left_pos right_pos substitutions power
#----------------------------------------------------------------
1		152		11		0.35
2		151		13		0.42
3		150		10		0.32
4		149		6		0.16
5		148		1		0.00
6		147		4		0.07
7		146		0		0.00
8		145		0		0.00
9		144		4		0.07
10		143		3		0.02
11		142		0		0.00
12		141		9		0.28
13		140		1		0.00
14		139		1		0.00
15		138		0		0.00
16		137		2		0.00
17		136		2		0.00
18		135		3		0.02
19		134		7		0.20
20		133		2		0.00
22		132		2		0.00
23		131		2		0.00
24		130		1		0.00
25		129		2		0.00
26		128		3		0.02
27		127		2		0.00
28		126		0		0.00
29		125		0		0.00
30		124		0		0.00
31		123		0		0.00
32		122		0		0.00
33		121		4		0.07
34		120		7		0.20
35		119		8		0.24
36		118		7		0.20
37		117		7		0.20
38		104		6		0.16
40		103		9		0.28
41		102		5		0.11
42		101		4		0.07
43		98		6		0.16
44		97		6		0.16
45		96		6		0.16
46		94		6		0.16
56		93		9		0.28
57		92		9		0.28
58		91		8		0.24
59		90		12		0.39
60		89		9		0.28
61		86		9		0.28
62		85		8		0.24
63		84		9		0.28
64		83		9		0.28
65		82		7		0.20
66		81		8		0.24
#
# BPAIRS 55
# avg substitutions per BP 4.9
# BPAIRS expected to covary 7.1 +/- 2.3
# BPAIRS observed to covary 0
#
```
