## Supplementary material for "All-at-once RNA folding with 3D motif prediction framed by evolutionary information": RF00445_mir-399.helixcov

```
# RMs = 3 L = 152

# RM_HELIX NESTED 28-36 118-126, nbp = 9 nbp_cov = 0
# pvals: 0.406018,0.406018,0.406018,0.406018,0.406018,0.00731377,0.292558,0.00682951,0.0175758
# aggregated NONE
NESTED  :::::::::::::::::::::::::::<<<<<<<<<________________________________________________>>>>>>>>>::::::::::::::::::::::::::
        :::::::::::::::::::::::::::::::::::::::::::::::::::::::::::::::::::::::::::::::::::::::::::::::::::::::::::::::::::::::

# RM_HELIX NESTED 22-25 129-132, nbp = 4 nbp_cov = 0
# pvals: 0.0113303,0.406018,0.406018,0.406018
# aggregated NONE
NESTED  :::::::::::::::::::::<<<<______________________________________________________________________>>>>::::::::::::::::::::
        :::::::::::::::::::::::::::::::::::::::::::::::::::::::::::::::::::::::::::::::::::::::::::::::::::::::::::::::::::::::

# RM_HELIX NESTED 5-19 134-148, nbp = 14 nbp_cov = 0
# pvals: 0.406018,0.305092,0.406018,0.406018,0.00994873,0.406018,0.181192,0.406018,0.406018,0.406018,0.406018,0.406018,0.102343,0.447714
# aggregated NONE
NESTED  ::::<<<<<-<<<<<<<<<_________________________________________________________________________________>>>>>>>>>->>>>>::::
        :::::::::::::::::::::::::::::::::::::::::::::::::::::::::::::::::::::::::::::::::::::::::::::::::::::::::::::::::::::::
```
