## Supplementary material for "All-at-once RNA folding with 3D motif prediction framed by evolutionary information": RF00445_mir-399.power

```
# Power analysis of given structure 
#
# Powertype = SINGLE SUBSTITUTIONS
# covary  left_pos      right_pos    substitutions      power
#----------------------------------------------------------------
          5		148		1		0.00
          6		147		4		0.07
          7		146		0		0.00
          8		145		0		0.00
          9		144		4		0.07
          11		142		0		0.00
          12		141		9		0.28
          13		140		1		0.00
          14		139		1		0.00
          15		138		0		0.00
          16		137		2		0.00
          17		136		2		0.00
          18		135		3		0.02
          19		134		7		0.20
          22		132		2		0.00
          23		131		2		0.00
          24		130		1		0.00
          25		129		2		0.00
          28		126		0		0.00
          29		125		0		0.00
          30		124		0		0.00
          31		123		0		0.00
          32		122		0		0.00
          33		121		4		0.07
          34		120		7		0.20
          35		119		8		0.24
          36		118		7		0.20
#
# BPAIRS 27
# avg substitutions per BP  2.5
# BPAIRS expected to covary 1.3 +/- 1.0
# BPAIRS observed to covary 0
#
```
