## Supplementary material for "All-at-once RNA folding with 3D motif prediction framed by evolutionary information": RF00445_mir-399.surv

```
7.937091	0.037037
7.837163	0.0740741
7.337523	0.111111
7.137666	0.148148
6.438170	0.185185
3.040615	0.222222
1.641622	0.259259
0.442485	0.296296
0.342557	0.333333
-0.007192	0.962963
-0.107120	1
&
13.333208	0.00014298
12.883531	0.000285959
10.535221	0.000428939
10.235437	0.000571919
9.735797	0.000857878
9.685832	0.00114384
9.535940	0.00128682
9.485976	0.0014298
9.386048	0.00171576
9.336084	0.00185874
9.136228	0.00200172
9.086264	0.0021447
8.786480	0.00228768
8.736516	0.00243065
8.636588	0.00257363
8.536660	0.00271661
8.386767	0.00300257
8.286839	0.00328853
8.236875	0.00357449
8.136947	0.00371747
8.086983	0.00386045
7.987055	0.00400343
7.737235	0.00428939
7.687271	0.00514727
7.637307	0.00529025
7.587343	0.00557621
7.487415	0.00614813
7.437451	0.00629111
7.387487	0.00672005
7.337523	0.00686303
7.237594	0.00700601
7.137666	0.00729196
6.937810	0.00757792
6.787918	0.0077209
6.737954	0.00800686
6.687990	0.00814984
6.638026	0.00829282
6.588062	0.00872176
6.538098	0.00900772
6.438170	0.00929368
6.388206	0.0098656
6.338242	0.0100086
6.288278	0.0102945
6.238314	0.0105805
6.138386	0.0111524
6.088421	0.0117243
6.038457	0.0120103
5.988493	0.0125822
5.938529	0.0127252
5.888565	0.0137261
5.838601	0.014298
5.788637	0.0147269
5.738673	0.0151558
5.688709	0.0157278
5.638745	0.0160137
5.588781	0.0165856
5.538817	0.0170146
5.488853	0.0174435
5.438889	0.0177295
5.388925	0.0183014
5.338961	0.0184444
5.288997	0.0194452
5.239033	0.0201601
5.189069	0.021018
5.139105	0.021447
5.089141	0.0223048
5.039177	0.0227338
4.989213	0.0238776
4.939249	0.0254504
4.889284	0.0264512
4.839320	0.0265942
4.789356	0.028024
4.739392	0.0293108
4.689428	0.0297398
4.639464	0.0307406
4.589500	0.0311696
4.539536	0.0320275
4.489572	0.0328853
4.439608	0.0338862
4.389644	0.0344581
4.339680	0.0361739
4.289716	0.0367458
4.239752	0.0374607
4.189788	0.0383186
4.139824	0.0391764
4.089860	0.0400343
4.039896	0.0408922
3.989932	0.0426079
3.939968	0.0447526
3.890004	0.0453246
3.840040	0.0468973
3.790076	0.0476122
3.740112	0.049328
3.690147	0.0506148
3.640183	0.0517587
3.590219	0.0530455
3.540255	0.0546182
3.490291	0.056048
3.440327	0.0570489
3.390363	0.0586217
3.340399	0.0599085
3.290435	0.0616242
3.240471	0.063054
3.190507	0.0643409
3.140543	0.0649128
3.090579	0.0657707
3.040615	0.0670575
2.990651	0.0683443
2.940687	0.070203
2.890723	0.0719188
2.840759	0.0732056
2.790795	0.0753503
2.740831	0.0780669
2.690867	0.0799257
2.640903	0.0816414
2.590939	0.0836431
2.540975	0.0865027
2.491010	0.0879325
2.441046	0.0896483
2.391082	0.091793
2.341118	0.0937947
2.291154	0.0970832
2.241190	0.098656
2.191226	0.100944
2.141262	0.103517
2.091298	0.10652
2.041334	0.108665
1.991370	0.110952
1.941406	0.11324
1.891442	0.115528
1.841478	0.118673
1.791514	0.121247
1.741550	0.123534
1.691586	0.125965
1.641622	0.128682
1.591658	0.130969
1.541694	0.133972
1.491730	0.137118
1.441766	0.139548
1.391802	0.141407
1.341837	0.144981
1.291873	0.14827
1.241909	0.150844
1.191945	0.154132
1.141981	0.157278
1.092017	0.159994
1.042053	0.161853
0.992089	0.164999
0.942125	0.168287
0.892161	0.172434
0.842197	0.176294
0.792233	0.179582
0.742269	0.182299
0.692305	0.185731
0.642341	0.189305
0.592377	0.193023
0.542413	0.197598
0.492449	0.201315
0.442485	0.205462
0.392521	0.20875
0.342557	0.212611
0.292593	0.217186
0.242629	0.219617
0.192665	0.222333
0.142700	0.227052
0.092736	0.232342
0.042772	0.254075
-0.007192	0.533886
-0.057156	0.674149
-0.107120	0.679011
-0.157084	0.682728
-0.207048	0.688304
-0.257012	0.692451
-0.306976	0.696883
-0.356940	0.702602
-0.406904	0.707464
-0.456868	0.713326
-0.506832	0.721047
-0.556796	0.728482
-0.606760	0.733629
-0.656724	0.740063
-0.706688	0.746926
-0.756652	0.754504
-0.806616	0.760652
-0.856580	0.766228
-0.906544	0.770518
-0.956508	0.776237
-1.006472	0.782957
-1.056437	0.789105
-1.106401	0.795682
-1.156365	0.802974
-1.206329	0.809694
-1.256293	0.816557
-1.306257	0.822276
-1.356221	0.82871
-1.406185	0.832857
-1.456149	0.83972
-1.506113	0.844295
-1.556077	0.849585
-1.606041	0.855876
-1.656005	0.859165
-1.705969	0.864312
-1.755933	0.868888
-1.805897	0.873606
-1.855861	0.879611
-1.905825	0.882757
-1.955789	0.887761
-2.005753	0.89205
-2.055717	0.895625
-2.105681	0.901058
-2.155645	0.905776
-2.205609	0.90978
-2.255574	0.912639
-2.305538	0.916214
-2.355502	0.921504
-2.405466	0.923363
-2.455430	0.92708
-2.505394	0.930083
-2.555358	0.934515
-2.605322	0.937804
-2.655286	0.940949
-2.705250	0.942951
-2.755214	0.945811
-2.805178	0.948813
-2.855142	0.951816
-2.905106	0.954389
-2.955070	0.956677
-3.005034	0.957964
-3.054998	0.959108
-3.104962	0.960824
-3.154926	0.96211
-3.204890	0.963397
-3.254854	0.966257
-3.304818	0.967973
-3.354782	0.969259
-3.404746	0.971547
-3.454711	0.972405
-3.504675	0.974121
-3.554639	0.97555
-3.604603	0.977552
-3.654567	0.978982
-3.704531	0.980126
-3.754495	0.982271
-3.804459	0.982985
-3.854423	0.983843
-3.904387	0.984701
-3.954351	0.985702
-4.004315	0.986274
-4.054279	0.986846
-4.104243	0.987561
-4.154207	0.988705
-4.204171	0.98942
-4.254135	0.990277
-4.304099	0.990849
-4.354063	0.99185
-4.404027	0.992279
-4.453991	0.992994
-4.503955	0.993709
-4.553919	0.993995
-4.603883	0.994138
-4.653848	0.994853
-4.703812	0.995282
-4.753776	0.995568
-4.803740	0.99614
-4.853704	0.996283
-4.903668	0.996568
-4.953632	0.996711
-5.003596	0.996854
-5.053560	0.996997
-5.153488	0.997426
-5.203452	0.997569
-5.253416	0.997712
-5.303380	0.997855
-5.403308	0.997998
-5.453272	0.998141
-5.603164	0.998284
-5.703092	0.998427
-5.753056	0.998713
-5.803020	0.998856
-6.352625	0.999142
-6.452553	0.999428
-6.652409	0.999571
-7.002157	0.999714
-7.251978	0.999857
-7.601726	1
&
14.132632	7.12149e-06
14.082668	1.4243e-05
14.032704	2.13645e-05
13.982740	2.8486e-05
13.533064	3.56075e-05
13.433136	4.98504e-05
13.283243	5.69719e-05
13.233279	6.40934e-05
12.983459	7.12149e-05
12.883531	7.83364e-05
12.833567	8.54579e-05
12.733639	9.97009e-05
12.683675	0.000113944
12.633711	0.000121065
12.483819	0.000128187
12.383891	0.000135308
12.333927	0.000149551
12.233999	0.000156673
12.134071	0.000178037
12.034142	0.000185159
11.984178	0.00019228
11.834286	0.000213645
11.784322	0.000242131
11.734358	0.000270617
11.684394	0.00028486
11.634430	0.000313346
11.584466	0.000327589
11.534502	0.00033471
11.434574	0.000370318
11.334646	0.000377439
11.234718	0.000405925
11.184754	0.000420168
11.134790	0.000434411
11.084826	0.000448654
11.034862	0.000491383
10.984898	0.000512747
10.934934	0.000534112
10.884969	0.000555476
10.835005	0.000576841
10.785041	0.000583962
10.735077	0.000626691
10.685113	0.000655177
10.635149	0.000705028
10.585185	0.000726392
10.535221	0.000790486
10.485257	0.000826093
10.435293	0.000868822
10.385329	0.000911551
10.335365	0.000947159
10.285401	0.000975644
10.235437	0.00101125
10.185473	0.0010611
10.135509	0.00109671
10.085545	0.00111807
10.035581	0.0011608
9.985617	0.00121778
9.935653	0.00128899
9.885689	0.0013246
9.835725	0.00137445
9.785761	0.00144566
9.735797	0.00149551
9.685832	0.001524
9.635868	0.00159521
9.585904	0.00165219
9.535940	0.00170916
9.485976	0.00180886
9.436012	0.00188007
9.386048	0.00195129
9.336084	0.00201538
9.286120	0.00207235
9.236156	0.00220054
9.186192	0.00227176
9.136228	0.0023857
9.086264	0.00252101
9.036300	0.00262071
8.986336	0.0027489
8.936372	0.00289845
8.886408	0.00300527
8.836444	0.00313346
8.786480	0.00331149
8.736516	0.00345392
8.686552	0.00363908
8.636588	0.00383136
8.586624	0.00401652
8.536660	0.00423017
8.486695	0.0043726
8.436731	0.00461473
8.386767	0.00477852
8.336803	0.00502065
8.286839	0.0051702
8.236875	0.00541233
8.186911	0.00561174
8.136947	0.00586099
8.086983	0.00605327
8.037019	0.00630252
7.987055	0.00653753
7.937091	0.00682951
7.887127	0.00707164
7.837163	0.00731377
7.787199	0.00751317
7.737235	0.0078194
7.687271	0.00806865
7.637307	0.00830366
7.587343	0.00860988
7.537379	0.00885914
7.487415	0.00920097
7.437451	0.00945022
7.387487	0.00967811
7.337523	0.00994873
7.287558	0.0103119
7.237594	0.0105968
7.187630	0.0109386
7.137666	0.0113303
7.087702	0.0117006
7.037738	0.0120282
6.987774	0.0124484
6.937810	0.0128614
6.887846	0.0131961
6.837882	0.0136092
6.787918	0.0141148
6.737954	0.0145848
6.687990	0.0149765
6.638026	0.0155747
6.588062	0.0159878
6.538098	0.016472
6.488134	0.0170132
6.438170	0.0175758
6.388206	0.018053
6.338242	0.0186797
6.288278	0.0191995
6.238314	0.0196411
6.188350	0.0202606
6.138386	0.0209372
6.088421	0.0216066
6.038457	0.0223045
5.988493	0.0231021
5.938529	0.0238428
5.888565	0.0246617
5.838601	0.0254309
5.788637	0.0261572
5.738673	0.0269691
5.688709	0.0277738
5.638745	0.0285572
5.588781	0.0294474
5.538817	0.0303518
5.488853	0.0312847
5.438889	0.0321749
5.388925	0.0332004
5.338961	0.034233
5.288997	0.0350947
5.239033	0.0360561
5.189069	0.0370887
5.139105	0.0381071
5.089141	0.0392038
5.039177	0.0405569
4.989213	0.0417533
4.939249	0.0430352
4.889284	0.0442814
4.839320	0.0455918
4.789356	0.0467455
4.739392	0.0479989
4.689428	0.0493804
4.639464	0.0507406
4.589500	0.0522361
4.539536	0.0536106
4.489572	0.0549922
4.439608	0.0564022
4.389644	0.0577695
4.339680	0.0591654
4.289716	0.0606965
4.239752	0.0620994
4.189788	0.0634881
4.139824	0.0649338
4.089860	0.0664934
4.039896	0.0679319
3.989932	0.0693064
3.939968	0.0709514
3.890004	0.0724897
3.840040	0.0740564
3.790076	0.0757015
3.740112	0.0772468
3.690147	0.0789204
3.640183	0.0804871
3.590219	0.082061
3.540255	0.0836562
3.490291	0.0854935
3.440327	0.0872881
3.390363	0.0890187
3.340399	0.0907421
3.290435	0.0926008
3.240471	0.0943954
3.190507	0.0964606
3.140543	0.0983478
3.090579	0.100342
3.040615	0.102343
2.990651	0.104422
2.940687	0.106595
2.890723	0.109009
2.840759	0.111216
2.790795	0.113559
2.740831	0.115568
2.690867	0.118067
2.640903	0.120617
2.590939	0.122967
2.540975	0.125224
2.491010	0.127752
2.441046	0.130551
2.391082	0.133072
2.341118	0.135828
2.291154	0.138712
2.241190	0.141739
2.191226	0.144367
2.141262	0.147394
2.091298	0.150135
2.041334	0.153098
1.991370	0.156367
1.941406	0.159628
1.891442	0.162961
1.841478	0.1665
1.791514	0.169962
1.741550	0.173636
1.691586	0.177525
1.641622	0.181192
1.591658	0.185145
1.541694	0.18904
1.491730	0.192978
1.441766	0.196881
1.391802	0.200548
1.341837	0.204572
1.291873	0.208888
1.241909	0.213146
1.191945	0.217369
1.141981	0.221742
1.092017	0.226086
1.042053	0.230729
0.992089	0.23518
0.942125	0.239944
0.892161	0.245122
0.842197	0.249922
0.792233	0.254679
0.742269	0.259657
0.692305	0.264969
0.642341	0.270318
0.592377	0.275609
0.542413	0.28085
0.492449	0.286647
0.442485	0.292558
0.392521	0.298583
0.342557	0.305092
0.292593	0.311402
0.242629	0.318331
0.192665	0.325531
0.142700	0.332681
0.092736	0.340251
0.042772	0.348177
-0.007192	0.406018
-0.057156	0.430167
-0.107120	0.447714
-0.157084	0.467056
-0.207048	0.484511
-0.257012	0.499594
-0.306976	0.512619
-0.356940	0.524776
-0.406904	0.536476
-0.456868	0.54807
-0.506832	0.559358
-0.556796	0.571229
-0.606760	0.583222
-0.656724	0.595357
-0.706688	0.606844
-0.756652	0.618872
-0.806616	0.630167
-0.856580	0.641433
-0.906544	0.653319
-0.956508	0.665012
-1.006472	0.676941
-1.056437	0.68872
-1.106401	0.700513
-1.156365	0.711907
-1.206329	0.722511
-1.256293	0.733236
-1.306257	0.743569
-1.356221	0.753433
-1.406185	0.763047
-1.456149	0.772369
-1.506113	0.781107
-1.556077	0.78956
-1.606041	0.798433
-1.656005	0.806345
-1.705969	0.81415
-1.755933	0.822112
-1.805897	0.829333
-1.855861	0.836248
-1.905825	0.842928
-1.955789	0.849331
-2.005753	0.855597
-2.055717	0.861815
-2.105681	0.867953
-2.155645	0.873722
-2.205609	0.879291
-2.255574	0.884917
-2.305538	0.88988
-2.355502	0.895108
-2.405466	0.899608
-2.455430	0.90443
-2.505394	0.908624
-2.555358	0.912975
-2.605322	0.917156
-2.655286	0.921315
-2.705250	0.925466
-2.755214	0.929497
-2.805178	0.932894
-2.855142	0.936683
-2.905106	0.939688
-2.955070	0.943049
-3.005034	0.946033
-3.054998	0.949081
-3.104962	0.951951
-3.154926	0.954508
-3.204890	0.956737
-3.254854	0.959244
-3.304818	0.961309
-3.354782	0.963524
-3.404746	0.965617
-3.454711	0.967818
-3.504675	0.969719
-3.554639	0.971578
-3.604603	0.973173
-3.654567	0.974932
-3.704531	0.976506
-3.754495	0.97793
-3.804459	0.979469
-3.854423	0.980715
-3.904387	0.981976
-3.954351	0.983072
-4.004315	0.984169
-4.054279	0.985294
-4.104243	0.986234
-4.154207	0.987074
-4.204171	0.987865
-4.254135	0.988727
-4.304099	0.989467
-4.354063	0.990286
-4.404027	0.990956
-4.453991	0.991554
-4.503955	0.992209
-4.553919	0.992772
-4.603883	0.993242
-4.653848	0.993719
-4.703812	0.994167
-4.753776	0.994531
-4.803740	0.995001
-4.853704	0.995357
-4.903668	0.995777
-4.953632	0.996048
-5.003596	0.996375
-5.053560	0.996667
-5.103524	0.996874
-5.153488	0.997137
-5.203452	0.997372
-5.253416	0.997621
-5.303380	0.997792
-5.353344	0.998042
-5.403308	0.998234
-5.453272	0.998326
-5.503236	0.998462
-5.553200	0.998597
-5.603164	0.998739
-5.653128	0.998868
-5.703092	0.999017
-5.753056	0.999124
-5.803020	0.999167
-5.852985	0.999288
-5.902949	0.999352
-5.952913	0.999409
-6.002877	0.999452
-6.052841	0.999516
-6.102805	0.999551
-6.152769	0.999587
-6.202733	0.999637
-6.252697	0.999701
-6.302661	0.999715
-6.352625	0.999744
-6.402589	0.999779
-6.452553	0.999808
-6.502517	0.99985
-6.602445	0.999865
-6.652409	0.999879
-6.702373	0.999893
-6.752337	0.9999
-6.802301	0.999907
-6.902229	0.999915
-7.002157	0.999929
-7.052122	0.999936
-7.251978	0.99995
-7.351906	0.999957
-7.551762	0.999972
-7.601726	0.999979
-8.051402	0.999986
-8.201294	0.999993
-8.650971	1
&
38.714941	6.76582e-19
38.664977	7.20872e-19
38.615013	7.6806e-19
38.565049	8.18336e-19
38.515085	8.71903e-19
38.465121	9.28975e-19
38.415157	9.89781e-19
38.365192	1.05457e-18
38.315228	1.12359e-18
38.265264	1.19713e-18
38.215300	1.27549e-18
38.165336	1.35897e-18
38.115372	1.44791e-18
38.065408	1.54267e-18
38.015444	1.64363e-18
37.965480	1.7512e-18
37.915516	1.86581e-18
37.865552	1.98791e-18
37.815588	2.118e-18
37.765624	2.25661e-18
37.715660	2.40428e-18
37.665696	2.56161e-18
37.615732	2.72923e-18
37.565768	2.90782e-18
37.515804	3.0981e-18
37.465840	3.30082e-18
37.415876	3.5168e-18
37.365912	3.7469e-18
37.315948	3.99206e-18
37.265984	4.25326e-18
37.216020	4.53154e-18
37.166055	4.82802e-18
37.116091	5.14389e-18
37.066127	5.48043e-18
37.016163	5.83897e-18
36.966199	6.22096e-18
36.916235	6.62794e-18
36.866271	7.06153e-18
36.816307	7.52348e-18
36.766343	8.01564e-18
36.716379	8.53998e-18
36.666415	9.09862e-18
36.616451	9.69378e-18
36.566487	1.03279e-17
36.516523	1.10034e-17
36.466559	1.17231e-17
36.416595	1.24899e-17
36.366631	1.33068e-17
36.316667	1.41772e-17
36.266703	1.51044e-17
36.216739	1.60923e-17
36.166775	1.71447e-17
36.116811	1.8266e-17
36.066847	1.94605e-17
36.016883	2.07332e-17
35.966918	2.2089e-17
35.916954	2.35335e-17
35.866990	2.50725e-17
35.817026	2.6712e-17
35.767062	2.84587e-17
35.717098	3.03196e-17
35.667134	3.23021e-17
35.617170	3.44142e-17
35.567206	3.66644e-17
35.517242	3.90616e-17
35.467278	4.16155e-17
35.417314	4.43364e-17
35.367350	4.7235e-17
35.317386	5.03232e-17
35.267422	5.36131e-17
35.217458	5.71181e-17
35.167494	6.08521e-17
35.117530	6.48301e-17
35.067566	6.90681e-17
35.017602	7.3583e-17
34.967638	7.8393e-17
34.917674	8.35172e-17
34.867710	8.89763e-17
34.817746	9.47921e-17
34.767781	1.00988e-16
34.717817	1.07589e-16
34.667853	1.1462e-16
34.617889	1.22112e-16
34.567925	1.30092e-16
34.517961	1.38595e-16
34.467997	1.47652e-16
34.418033	1.57301e-16
34.368069	1.67581e-16
34.318105	1.78532e-16
34.268141	1.90199e-16
34.218177	2.02627e-16
34.168213	2.15868e-16
34.118249	2.29973e-16
34.068285	2.45e-16
34.018321	2.61008e-16
33.968357	2.78062e-16
33.918393	2.96229e-16
33.868429	3.15583e-16
33.818465	3.36201e-16
33.768501	3.58165e-16
33.718537	3.81564e-16
33.668573	4.06491e-16
33.618609	4.33046e-16
33.568644	4.61334e-16
33.518680	4.9147e-16
33.468716	5.23574e-16
33.418752	5.57774e-16
33.368788	5.94206e-16
33.318824	6.33018e-16
33.268860	6.74363e-16
33.218896	7.18408e-16
33.168932	7.65329e-16
33.118968	8.15312e-16
33.069004	8.68559e-16
33.019040	9.25282e-16
32.969076	9.85707e-16
32.919112	1.05008e-15
32.869148	1.11865e-15
32.819184	1.1917e-15
32.769220	1.26951e-15
32.719256	1.3524e-15
32.669292	1.44071e-15
32.619328	1.53478e-15
32.569364	1.63498e-15
32.519400	1.74173e-15
32.469436	1.85544e-15
32.419472	1.97658e-15
32.369507	2.10562e-15
32.319543	2.24307e-15
32.269579	2.3895e-15
32.219615	2.54548e-15
32.169651	2.71164e-15
32.119687	2.88865e-15
32.069723	3.0772e-15
32.019759	3.27805e-15
31.969795	3.492e-15
31.919831	3.71992e-15
31.869867	3.9627e-15
31.819903	4.22132e-15
31.769939	4.4968e-15
31.719975	4.79026e-15
31.670011	5.10287e-15
31.620047	5.43586e-15
31.570083	5.79057e-15
31.520119	6.16841e-15
31.470155	6.5709e-15
31.420191	6.99964e-15
31.370227	7.45633e-15
31.320263	7.94282e-15
31.270299	8.46102e-15
31.220335	9.01302e-15
31.170370	9.60101e-15
31.120406	1.02273e-14
31.070442	1.08945e-14
31.020478	1.16052e-14
30.970514	1.23622e-14
30.920550	1.31685e-14
30.870586	1.40275e-14
30.820622	1.49424e-14
30.770658	1.59169e-14
30.720694	1.6955e-14
30.670730	1.80608e-14
30.620766	1.92386e-14
30.570802	2.04932e-14
30.520838	2.18296e-14
30.470874	2.32531e-14
30.420910	2.47694e-14
30.370946	2.63844e-14
30.320982	2.81048e-14
30.271018	2.99372e-14
30.221054	3.1889e-14
30.171090	3.3968e-14
30.121126	3.61825e-14
30.071162	3.85413e-14
30.021198	4.10538e-14
29.971233	4.37299e-14
29.921269	4.65804e-14
29.871305	4.96166e-14
29.821341	5.28506e-14
29.771377	5.62953e-14
29.721413	5.99643e-14
29.671449	6.38724e-14
29.621485	6.8035e-14
29.571521	7.24687e-14
29.521557	7.71911e-14
29.471593	8.22212e-14
29.421629	8.75788e-14
29.371665	9.32853e-14
29.321701	9.93634e-14
29.271737	1.05837e-13
29.221773	1.12733e-13
29.171809	1.20077e-13
29.121845	1.279e-13
29.071881	1.36232e-13
29.021917	1.45106e-13
28.971953	1.54558e-13
28.921989	1.64625e-13
28.872025	1.75348e-13
28.822061	1.86768e-13
28.772096	1.98932e-13
28.722132	2.11888e-13
28.672168	2.25687e-13
28.622204	2.40384e-13
28.572240	2.56037e-13
28.522276	2.72709e-13
28.472312	2.90466e-13
28.422348	3.09378e-13
28.372384	3.29521e-13
28.322420	3.50975e-13
28.272456	3.73824e-13
28.222492	3.98159e-13
28.172528	4.24078e-13
28.122564	4.51683e-13
28.072600	4.81084e-13
28.022636	5.12397e-13
27.972672	5.45746e-13
27.922708	5.81265e-13
27.872744	6.19094e-13
27.822780	6.59383e-13
27.772816	7.02291e-13
27.722852	7.47991e-13
27.672888	7.96661e-13
27.622924	8.48496e-13
27.572959	9.03702e-13
27.522995	9.62496e-13
27.473031	1.02511e-12
27.423067	1.0918e-12
27.373103	1.16282e-12
27.323139	1.23846e-12
27.273175	1.31902e-12
27.223211	1.40481e-12
27.173247	1.49617e-12
27.123283	1.59348e-12
27.073319	1.69711e-12
27.023355	1.80747e-12
26.973391	1.925e-12
26.923427	2.05017e-12
26.873463	2.18347e-12
26.823499	2.32543e-12
26.773535	2.47662e-12
26.723571	2.63762e-12
26.673607	2.80909e-12
26.623643	2.99169e-12
26.573679	3.18615e-12
26.523715	3.39324e-12
26.473751	3.61377e-12
26.423786	3.84863e-12
26.373822	4.09875e-12
26.323858	4.3651e-12
26.273894	4.64874e-12
26.223930	4.9508e-12
26.173966	5.27247e-12
26.124002	5.61502e-12
26.074038	5.9798e-12
26.024074	6.36827e-12
25.974110	6.78194e-12
25.924146	7.22247e-12
25.874182	7.69158e-12
25.824218	8.19114e-12
25.774254	8.72311e-12
25.724290	9.28959e-12
25.674326	9.89283e-12
25.624362	1.05352e-11
25.574398	1.12193e-11
25.524434	1.19477e-11
25.474470	1.27234e-11
25.424506	1.35493e-11
25.374542	1.44289e-11
25.324578	1.53655e-11
25.274614	1.63628e-11
25.224649	1.74248e-11
25.174685	1.85556e-11
25.124721	1.97598e-11
25.074757	2.1042e-11
25.024793	2.24074e-11
24.974829	2.38613e-11
24.924865	2.54093e-11
24.874901	2.70578e-11
24.824937	2.8813e-11
24.774973	3.0682e-11
24.725009	3.26721e-11
24.675045	3.47912e-11
24.625081	3.70475e-11
24.575117	3.945e-11
24.525153	4.20082e-11
24.475189	4.4732e-11
24.425225	4.76323e-11
24.375261	5.07204e-11
24.325297	5.40085e-11
24.275333	5.75095e-11
24.225369	6.12372e-11
24.175405	6.52062e-11
24.125441	6.94322e-11
24.075477	7.39318e-11
24.025512	7.87226e-11
23.975548	8.38235e-11
23.925584	8.92545e-11
23.875620	9.5037e-11
23.825656	1.01194e-10
23.775692	1.07749e-10
23.725728	1.14728e-10
23.675764	1.22158e-10
23.625800	1.3007e-10
23.575836	1.38493e-10
23.525872	1.4746e-10
23.475908	1.57008e-10
23.425944	1.67173e-10
23.375980	1.77995e-10
23.326016	1.89517e-10
23.276052	2.01784e-10
23.226088	2.14844e-10
23.176124	2.28748e-10
23.126160	2.4355e-10
23.076196	2.5931e-10
23.026232	2.76087e-10
22.976268	2.93948e-10
22.926304	3.12964e-10
22.876340	3.33208e-10
22.826375	3.54759e-10
22.776411	3.77702e-10
22.726447	4.02127e-10
22.676483	4.2813e-10
22.626519	4.55811e-10
22.576555	4.85279e-10
22.526591	5.1665e-10
22.476627	5.50045e-10
22.426663	5.85596e-10
22.376699	6.23441e-10
22.326735	6.63728e-10
22.276771	7.06615e-10
22.226807	7.52268e-10
22.176843	8.00866e-10
22.126879	8.52599e-10
22.076915	9.07669e-10
22.026951	9.66289e-10
21.976987	1.02869e-09
21.927023	1.09511e-09
21.877059	1.16582e-09
21.827095	1.24108e-09
21.777131	1.32119e-09
21.727167	1.40647e-09
21.677203	1.49724e-09
21.627238	1.59386e-09
21.577274	1.6967e-09
21.527310	1.80617e-09
21.477346	1.92268e-09
21.427382	2.0467e-09
21.377418	2.17871e-09
21.327454	2.31921e-09
21.277490	2.46876e-09
21.227526	2.62793e-09
21.177562	2.79735e-09
21.127598	2.97767e-09
21.077634	3.16958e-09
21.027670	3.37385e-09
20.977706	3.59125e-09
20.927742	3.82263e-09
20.877778	4.0689e-09
20.827814	4.33099e-09
20.777850	4.60994e-09
20.727886	4.90681e-09
20.677922	5.22276e-09
20.627958	5.55901e-09
20.577994	5.91687e-09
20.528030	6.29771e-09
20.478066	6.70302e-09
20.428101	7.13435e-09
20.378137	7.59338e-09
20.328173	8.08187e-09
20.278209	8.60172e-09
20.228245	9.15494e-09
20.178281	9.74365e-09
20.128317	1.03701e-08
20.078353	1.10368e-08
20.028389	1.17462e-08
19.978425	1.25012e-08
19.928461	1.33045e-08
19.878497	1.41593e-08
19.828533	1.50689e-08
19.778569	1.60368e-08
19.728605	1.70667e-08
19.678641	1.81626e-08
19.628677	1.93287e-08
19.578713	2.05694e-08
19.528749	2.18896e-08
19.478785	2.32943e-08
19.428821	2.47888e-08
19.378857	2.63791e-08
19.328893	2.8071e-08
19.278929	2.98712e-08
19.228964	3.17865e-08
19.179000	3.38242e-08
19.129036	3.59922e-08
19.079072	3.82988e-08
19.029108	4.07528e-08
18.979144	4.33635e-08
18.929180	4.61409e-08
18.879216	4.90958e-08
18.829252	5.22392e-08
18.779288	5.55834e-08
18.729324	5.91409e-08
18.679360	6.29253e-08
18.629396	6.69512e-08
18.579432	7.12338e-08
18.529468	7.57894e-08
18.479504	8.06354e-08
18.429540	8.57902e-08
18.379576	9.12734e-08
18.329612	9.71059e-08
18.279648	1.0331e-07
18.229684	1.09908e-07
18.179720	1.16927e-07
18.129756	1.24392e-07
18.079792	1.32333e-07
18.029827	1.40778e-07
17.979863	1.4976e-07
17.929899	1.59312e-07
17.879935	1.69472e-07
17.829971	1.80277e-07
17.780007	1.91768e-07
17.730043	2.03989e-07
17.680079	2.16986e-07
17.630115	2.30806e-07
17.580151	2.45504e-07
17.530187	2.61133e-07
17.480223	2.77753e-07
17.430259	2.95426e-07
17.380295	3.14218e-07
17.330331	3.34201e-07
17.280367	3.55448e-07
17.230403	3.7804e-07
17.180439	4.02061e-07
17.130475	4.276e-07
17.080511	4.54754e-07
17.030547	4.83624e-07
16.980583	5.14318e-07
16.930619	5.46949e-07
16.880655	5.81639e-07
16.830690	6.18519e-07
16.780726	6.57724e-07
16.730762	6.994e-07
16.680798	7.43703e-07
16.630834	7.90796e-07
16.580870	8.40853e-07
16.530906	8.94061e-07
16.480942	9.50616e-07
16.430978	1.01073e-06
16.381014	1.07461e-06
16.331050	1.14252e-06
16.281086	1.21468e-06
16.231122	1.29137e-06
16.181158	1.37288e-06
16.131194	1.45949e-06
16.081230	1.55153e-06
16.031266	1.64933e-06
15.981302	1.75326e-06
15.931338	1.86368e-06
15.881374	1.98101e-06
15.831410	2.10567e-06
15.781446	2.23812e-06
15.731482	2.37883e-06
15.681518	2.52832e-06
15.631553	2.68712e-06
15.581589	2.85582e-06
15.531625	3.03502e-06
15.481661	3.22537e-06
15.431697	3.42755e-06
15.381733	3.64229e-06
15.331769	3.87037e-06
15.281805	4.11259e-06
15.231841	4.36983e-06
15.181877	4.643e-06
15.131913	4.93307e-06
15.081949	5.24109e-06
15.031985	5.56814e-06
14.982021	5.91538e-06
14.932057	6.28404e-06
14.882093	6.67542e-06
14.832129	7.0909e-06
14.782165	7.53194e-06
14.732201	8.00008e-06
14.682237	8.49697e-06
14.632273	9.02433e-06
14.582309	9.584e-06
14.532345	1.01779e-05
14.482380	1.08082e-05
14.432416	1.14769e-05
14.382452	1.21864e-05
14.332488	1.29391e-05
14.282524	1.37377e-05
14.232560	1.45847e-05
14.182596	1.54832e-05
14.132632	1.64361e-05
14.082668	1.74467e-05
14.032704	1.85184e-05
13.982740	1.96547e-05
13.932776	2.08595e-05
13.882812	2.21367e-05
13.832848	2.34907e-05
13.782884	2.49258e-05
13.732920	2.64468e-05
13.682956	2.80586e-05
13.632992	2.97665e-05
13.583028	3.1576e-05
13.533064	3.3493e-05
13.483100	3.55235e-05
13.433136	3.7674e-05
13.383172	3.99513e-05
13.333208	4.23625e-05
13.283243	4.49152e-05
13.233279	4.76173e-05
13.183315	5.04771e-05
13.133351	5.35032e-05
13.083387	5.67048e-05
13.033423	6.00915e-05
12.983459	6.36734e-05
12.933495	6.74608e-05
12.883531	7.14649e-05
12.833567	7.5697e-05
12.783603	8.01692e-05
12.733639	8.4894e-05
12.683675	8.98844e-05
12.633711	9.51538e-05
12.583747	0.000100716
12.533783	0.000106587
12.483819	0.00011278
12.433855	0.000119311
12.383891	0.000126196
12.333927	0.000133453
12.283963	0.000141096
12.233999	0.000149145
12.184035	0.000157615
12.134071	0.000166525
12.084106	0.000175892
12.034142	0.000185733
11.984178	0.000196066
11.934214	0.000206908
11.884250	0.000218273
11.834286	0.000230178
11.784322	0.000242636
11.734358	0.000255657
11.684394	0.000269251
11.634430	0.000283423
11.584466	0.000298174
11.534502	0.000313499
11.484538	0.000329386
11.434574	0.000345814
11.384610	0.00036275
11.334646	0.000380144
11.284682	0.000397924
11.234718	0.00041599
11.184754	0.000434199
11.134790	0.000452345
11.084826	0.000470121
11.034862	0.000487035
10.984898	0.000502181
&
```
