## Supplementary material for "All-at-once RNA folding with 3D motif prediction framed by evolutionary information": RF00446_mir-133.cacofold.cov

```
#
# Method Target_E-val [cov_min,cov_max] [FP | TP True Found | Sen PPV F] 
# GTp    0.05           [-9.95,110.16]    [0 | 2 101 2 | 1.98 100.00 3.88] 
#
# in_CaCoFold in_given  left_pos      right_pos  score            E-value       pvalue       substitutions    power
#------------------------------------------------------------------------------------------------------------------------
*	*	         5	        93	75.40739	0.0283784	0.00113514	17		0.52
*	 	        15	        16	110.15654	0.0499208	1.8153e-05	8		0.24
```
