## Supplementary material for "All-at-once RNA folding with 3D motif prediction framed by evolutionary information": RF00446_mir-133.cacofold.helixcov

```
# RMs = 4 L = 97

# RM_HELIX NESTED 14-15 16-17, nbp = 2 nbp_cov = 1
# pvals: 0.592631,1.8153e-05
# aggregated NONE
NESTED  :::::::::::::<<>>::::::::::::::::::::::::::::::::::::::::::::::::::::::::::
        ::::::::::::::<>:::::::::::::::::::::::::::::::::::::::::::::::::::::::::::

# RM_HELIX NESTED 21-32 68-79, nbp = 12 nbp_cov = 0
# pvals: 0.128,0.402396,0.409622,0.330865,0.405514,0.409622,0.409622,0.409622,0.409622,0.246721,0.134541,0.044
# aggregated NONE
NESTED  :::::::::::::::::::<<<<<<<<<<<<______________>>>>>>>>>>>>::::::::::::::::::
        :::::::::::::::::::::::::::::::::::::::::::::::::::::::::::::::::::::::::::

# RM_HELIX NESTED 1-13 85-97, nbp = 13 nbp_cov = 1
# pvals: 0.20636,0.34236,0.481802,0.00430631,0.00113514,0.0942883,0.208775,0.757568,0.405514,0.405514,0.409622,0.409622,0.409622
# aggregated NONE
NESTED  <<<<<<<<<<<<<_________________________________________________>>>>>>>>>>>>>
        ::::<_________________________________________________________________>::::

# RM_BS T-loop 80-84, nbp = 0 nbp_cov = 0 nhl_b_cov 1/2
# aggregated NONE
RM_BS   :::::::::::::::::::::::::::::::::::::::::::::::::::::::::XXXXX::::::::::::: T-loop
```
