## Supplementary material for "All-at-once RNA folding with 3D motif prediction framed by evolutionary information": RF00446_mir-133.cacofold.power

```
# Power analysis of CaCoFold structure 
#
# Powertype = SINGLE SUBSTITUTIONS
# covary  left_pos      right_pos    substitutions      power
#----------------------------------------------------------------
          1		97		24		0.66
          2		96		21		0.61
          3		95		21		0.61
          4		94		9		0.28
     *    5		93		17		0.52
          6		92		18		0.55
          7		91		13		0.42
          8		90		8		0.24
          9		89		2		0.00
          10		88		3		0.02
          11		87		1		0.00
          12		86		0		0.00
          13		85		0		0.00
          14		17		3		0.02
     *    15		16		8		0.24
          21		79		14		0.45
          22		78		4		0.07
          23		77		0		0.00
          24		76		4		0.07
          25		75		3		0.02
          26		74		6		0.16
          27		73		0		0.00
          28		72		1		0.00
          29		71		4		0.07
          30		70		3		0.02
          31		69		5		0.11
          32		68		9		0.28
#
# BPAIRS 27
# avg substitutions per BP  7.4
# BPAIRS expected to covary 5.4 +/- 1.7
# BPAIRS observed to covary 2
#
```
