## Supplementary material for "All-at-once RNA folding with 3D motif prediction framed by evolutionary information": RF00446_mir-133.helixcov

```
# RMs = 2 L = 97

# RM_HELIX NESTED 22-32 68-77, nbp = 10 nbp_cov = 0
# pvals: 0.402396,0.409622,0.409622,0.409622,0.409622,0.409622,0.409622,0.246721,0.134541,0.044
# aggregated NONE
NESTED  ::::::::::::::::::::<<<-<<<<<<<______________>>>>>>>>>>::::::::::::::::::::
        :::::::::::::::::::::::::::::::::::::::::::::::::::::::::::::::::::::::::::

# RM_HELIX NESTED 3-18 80-95, nbp = 15 nbp_cov = 1
# pvals: 0.481802,0.00430631,0.00113514,0.0942883,0.757568,0.405514,0.405514,0.409622,0.409622,0.409622,0.409622,1,0.602234,0.0418378,0.409622
# aggregated NONE
NESTED  ::<<<<-<<<<<<<<<<<_______________________________________>>>>>>>>>>>->>>>::
        ::::<_________________________________________________________________>::::
```
