## Supplementary material for "All-at-once RNA folding with 3D motif prediction framed by evolutionary information": RF00446_mir-133.sorted.cov

```
#
# Method Target_E-val [cov_min,cov_max] [FP | TP True Found | Sen PPV F] 
# GTp    0.05         [-9.95,110.16]     [1 | 1 25 2 | 4.00 50.00 7.41] 
#
#       left_pos       right_pos        score          E-value           pvalue       substitutions      power
#--------------------------------------------------------------------------------------------------------------
*	       5	      93	75.40739	0.0283784	0.00113514	17		0.52
 	      15	      16	110.15654	0.0499208	1.8153e-05	8		0.24
```
