## Supplementary material for "All-at-once RNA folding with 3D motif prediction framed by evolutionary information": RF00446_mir-133.surv

```
75.400000	0.04
60.250000	0.08
32.950000	0.12
32.250000	0.16
21.150000	0.2
15.950000	0.24
6.900000	0.28
0.050000	0.32
0.000000	0.4
-0.050000	0.84
-1.850000	0.88
-4.900000	0.92
-9.650000	0.96
-9.950000	1
&
110.150000	0.000363636
90.350000	0.000727273
85.750000	0.00109091
76.750000	0.00145455
72.250000	0.00181818
68.100000	0.00218182
67.600000	0.00254545
67.250000	0.00290909
62.800000	0.00327273
61.000000	0.00363636
59.950000	0.004
59.400000	0.00436364
57.400000	0.00472727
56.850000	0.00509091
56.100000	0.00545455
55.900000	0.00581818
51.950000	0.00618182
50.900000	0.00654545
49.400000	0.00690909
49.050000	0.00727273
48.300000	0.00763636
47.800000	0.008
46.400000	0.00909091
45.750000	0.00945455
44.800000	0.0105455
43.850000	0.0109091
43.300000	0.0112727
43.200000	0.0116364
42.800000	0.012
42.250000	0.0123636
41.800000	0.0127273
41.250000	0.0130909
40.950000	0.0134545
40.550000	0.0138182
40.000000	0.0141818
39.550000	0.0145455
38.300000	0.0149091
38.250000	0.0152727
37.700000	0.0156364
37.050000	0.016
36.650000	0.0163636
36.550000	0.0167273
35.550000	0.0170909
34.900000	0.0174545
34.750000	0.0178182
34.650000	0.0181818
33.900000	0.0185455
33.850000	0.0189091
33.350000	0.0192727
33.300000	0.0196364
32.950000	0.02
32.850000	0.0203636
32.550000	0.0207273
32.400000	0.0210909
31.900000	0.0214545
31.800000	0.0218182
31.650000	0.0225455
31.600000	0.0229091
31.150000	0.0232727
30.650000	0.0236364
30.200000	0.024
30.000000	0.0243636
29.850000	0.0247273
29.750000	0.0250909
29.650000	0.0254545
29.350000	0.0258182
29.250000	0.0261818
29.050000	0.0265455
28.600000	0.0272727
28.350000	0.0276364
27.850000	0.028
27.300000	0.0283636
27.250000	0.0287273
27.200000	0.0290909
27.150000	0.0294545
26.950000	0.0298182
26.900000	0.0301818
26.750000	0.0305455
26.700000	0.0309091
26.400000	0.0312727
26.300000	0.032
25.950000	0.0323636
25.550000	0.0334545
25.150000	0.0338182
25.050000	0.0349091
24.950000	0.0352727
24.400000	0.0356364
24.350000	0.036
24.250000	0.0367273
23.850000	0.0370909
23.500000	0.0374545
23.450000	0.0378182
23.400000	0.0385455
23.200000	0.0389091
23.000000	0.0392727
22.850000	0.04
22.500000	0.0403636
22.450000	0.0407273
21.900000	0.0410909
21.200000	0.0414545
21.150000	0.0418182
20.800000	0.0421818
20.750000	0.0429091
20.700000	0.0436364
20.550000	0.044
20.250000	0.0454545
20.200000	0.0458182
20.150000	0.0461818
20.100000	0.0465455
20.050000	0.0469091
19.900000	0.0472727
19.750000	0.0476364
19.650000	0.048
19.550000	0.0483636
19.400000	0.0487273
19.250000	0.0490909
19.150000	0.0494545
18.900000	0.0498182
18.800000	0.0501818
18.650000	0.0509091
18.600000	0.0516364
18.550000	0.052
18.150000	0.0523636
18.000000	0.0538182
17.800000	0.0552727
17.700000	0.0563636
17.500000	0.0567273
17.350000	0.0570909
17.250000	0.0574545
17.050000	0.0578182
17.000000	0.0581818
16.950000	0.0589091
16.800000	0.0592727
16.750000	0.0596364
16.700000	0.06
16.650000	0.0603636
16.600000	0.0610909
16.500000	0.0614545
16.450000	0.0618182
16.400000	0.0621818
16.350000	0.0625455
16.150000	0.0629091
16.000000	0.0632727
15.850000	0.0636364
15.700000	0.0643636
15.600000	0.0647273
15.550000	0.0654545
15.450000	0.0658182
15.400000	0.0661818
15.350000	0.0665455
15.300000	0.0672727
15.250000	0.0676364
15.200000	0.068
15.150000	0.0687273
15.050000	0.0690909
15.000000	0.0694545
14.950000	0.0698182
14.900000	0.0705455
14.850000	0.0709091
14.800000	0.0716364
14.700000	0.072
14.500000	0.0723636
14.400000	0.0727273
14.300000	0.0730909
14.250000	0.0738182
14.200000	0.0741818
14.150000	0.0745455
14.100000	0.0749091
14.050000	0.0756364
14.000000	0.076
13.850000	0.0763636
13.550000	0.0767273
13.500000	0.0770909
13.450000	0.0774545
13.350000	0.0778182
13.100000	0.0781818
12.950000	0.0789091
12.750000	0.0792727
12.700000	0.08
12.650000	0.0803636
12.600000	0.0807273
12.550000	0.0814545
12.450000	0.0818182
12.400000	0.0825455
12.250000	0.0829091
12.200000	0.0836364
12.150000	0.084
12.100000	0.0843636
12.050000	0.0850909
11.900000	0.0854545
11.850000	0.0858182
11.800000	0.0865455
11.750000	0.0872727
11.700000	0.0876364
11.600000	0.088
11.550000	0.0883636
11.500000	0.0887273
11.400000	0.0890909
11.350000	0.0894545
11.300000	0.0898182
11.200000	0.0901818
11.150000	0.0909091
11.050000	0.0912727
10.900000	0.0916364
10.850000	0.0930909
10.800000	0.0938182
10.750000	0.0945455
10.600000	0.0949091
10.450000	0.0952727
10.400000	0.0956364
10.350000	0.096
10.300000	0.0963636
10.150000	0.0978182
10.100000	0.0985455
10.050000	0.0992727
10.000000	0.1
9.950000	0.100727
9.900000	0.101818
9.800000	0.102909
9.750000	0.103273
9.650000	0.103636
9.600000	0.104364
9.550000	0.104727
9.500000	0.105455
9.450000	0.106182
9.400000	0.106545
9.300000	0.108
9.250000	0.108364
9.150000	0.109455
9.100000	0.109818
9.050000	0.111273
9.000000	0.112
8.900000	0.112364
8.850000	0.112727
8.800000	0.114545
8.750000	0.114909
8.700000	0.115273
8.600000	0.115636
8.550000	0.116364
8.500000	0.116727
8.450000	0.117091
8.400000	0.117455
8.300000	0.117818
8.250000	0.118545
8.200000	0.118909
8.150000	0.119636
8.050000	0.120727
8.000000	0.121091
7.900000	0.122545
7.850000	0.123273
7.800000	0.123636
7.750000	0.124364
7.700000	0.125455
7.650000	0.126182
7.600000	0.126545
7.450000	0.127273
7.400000	0.128
7.350000	0.129455
7.300000	0.129818
7.250000	0.131636
7.200000	0.132
7.150000	0.132727
7.100000	0.133091
7.050000	0.133455
7.000000	0.133818
6.950000	0.134182
6.900000	0.134545
6.850000	0.134909
6.800000	0.136
6.750000	0.137455
6.650000	0.139273
6.600000	0.140364
6.550000	0.140727
6.500000	0.141818
6.450000	0.142909
6.400000	0.143636
6.300000	0.144
6.250000	0.144364
6.200000	0.144727
6.150000	0.145091
6.050000	0.145455
5.900000	0.148
5.850000	0.149091
5.750000	0.150545
5.650000	0.151273
5.600000	0.151636
5.550000	0.152727
5.500000	0.153455
5.450000	0.154545
5.400000	0.155273
5.350000	0.155636
5.250000	0.156727
5.200000	0.157455
5.150000	0.159273
5.100000	0.16
5.050000	0.160364
4.950000	0.160727
4.900000	0.161818
4.850000	0.162182
4.800000	0.163273
4.750000	0.164
4.700000	0.165091
4.650000	0.165455
4.600000	0.165818
4.500000	0.167273
4.450000	0.167636
4.400000	0.168
4.350000	0.168364
4.300000	0.169091
4.250000	0.169818
4.200000	0.171636
4.150000	0.172364
4.100000	0.173455
4.050000	0.173818
4.000000	0.174182
3.950000	0.175273
3.900000	0.175636
3.800000	0.176
3.750000	0.177091
3.700000	0.177818
3.650000	0.179273
3.600000	0.179636
3.550000	0.180727
3.450000	0.181455
3.400000	0.181818
3.350000	0.182182
3.300000	0.182545
3.250000	0.182909
3.200000	0.183636
3.150000	0.184364
3.100000	0.185455
3.050000	0.186545
3.000000	0.187636
2.950000	0.189091
2.850000	0.189455
2.800000	0.190545
2.750000	0.193091
2.700000	0.193455
2.650000	0.193818
2.600000	0.194182
2.550000	0.195273
2.500000	0.195636
2.450000	0.196364
2.400000	0.196727
2.350000	0.197091
2.300000	0.198182
2.250000	0.199273
2.200000	0.200727
2.150000	0.201455
2.100000	0.202909
2.050000	0.203636
2.000000	0.204
1.900000	0.205091
1.850000	0.205455
1.800000	0.206545
1.700000	0.208364
1.650000	0.209091
1.600000	0.210545
1.550000	0.212
1.500000	0.212364
1.450000	0.213455
1.350000	0.213818
1.300000	0.214909
1.250000	0.215636
1.200000	0.216
1.150000	0.217091
1.100000	0.217818
1.050000	0.218182
1.000000	0.218545
0.950000	0.218909
0.900000	0.219636
0.850000	0.220727
0.800000	0.221091
0.700000	0.222182
0.650000	0.224
0.600000	0.226909
0.550000	0.227636
0.500000	0.228364
0.450000	0.228727
0.350000	0.229091
0.300000	0.229455
0.250000	0.231273
0.200000	0.233091
0.100000	0.240364
0.050000	0.266545
0.000000	0.364727
-0.050000	0.659636
-0.100000	0.66
-0.150000	0.660364
-0.200000	0.661818
-0.250000	0.662182
-0.300000	0.663636
-0.350000	0.664
-0.400000	0.664727
-0.450000	0.665091
-0.500000	0.666182
-0.550000	0.666909
-0.600000	0.668
-0.650000	0.669455
-0.700000	0.670182
-0.800000	0.670909
-0.850000	0.671273
-0.900000	0.671636
-1.000000	0.672727
-1.050000	0.674182
-1.100000	0.674909
-1.150000	0.677091
-1.200000	0.677455
-1.250000	0.678909
-1.300000	0.679273
-1.350000	0.680727
-1.400000	0.681091
-1.450000	0.682545
-1.500000	0.683636
-1.550000	0.685818
-1.600000	0.687636
-1.650000	0.688727
-1.700000	0.689818
-1.750000	0.690545
-1.800000	0.691273
-1.850000	0.692
-1.900000	0.694182
-1.950000	0.694909
-2.000000	0.695636
-2.050000	0.697091
-2.100000	0.698909
-2.150000	0.699636
-2.200000	0.7
-2.250000	0.703273
-2.300000	0.704727
-2.350000	0.706909
-2.400000	0.708
-2.450000	0.708727
-2.500000	0.710182
-2.550000	0.711273
-2.600000	0.712
-2.650000	0.712727
-2.700000	0.714182
-2.750000	0.715273
-2.800000	0.716364
-2.850000	0.718545
-2.900000	0.720364
-2.950000	0.720727
-3.050000	0.722182
-3.100000	0.723636
-3.150000	0.724727
-3.200000	0.725455
-3.250000	0.726909
-3.300000	0.729818
-3.350000	0.730545
-3.400000	0.731273
-3.450000	0.732364
-3.500000	0.734545
-3.550000	0.735273
-3.600000	0.736
-3.650000	0.737455
-3.700000	0.739273
-3.750000	0.742909
-3.800000	0.744
-3.850000	0.745818
-3.900000	0.747273
-3.950000	0.747636
-4.000000	0.749455
-4.050000	0.750545
-4.100000	0.752727
-4.150000	0.753818
-4.200000	0.754545
-4.250000	0.756
-4.300000	0.757455
-4.350000	0.759636
-4.400000	0.760727
-4.450000	0.761091
-4.500000	0.762182
-4.550000	0.764
-4.600000	0.765455
-4.650000	0.767273
-4.700000	0.769091
-4.750000	0.770182
-4.800000	0.771273
-4.850000	0.773091
-4.900000	0.774182
-4.950000	0.775273
-5.000000	0.776727
-5.050000	0.777091
-5.100000	0.777455
-5.150000	0.778545
-5.200000	0.779636
-5.250000	0.780727
-5.300000	0.783273
-5.350000	0.784364
-5.400000	0.785818
-5.450000	0.786909
-5.500000	0.788
-5.550000	0.789455
-5.600000	0.790182
-5.650000	0.791636
-5.750000	0.792364
-5.800000	0.792727
-5.850000	0.794545
-5.900000	0.795273
-5.950000	0.797455
-6.000000	0.797818
-6.050000	0.799636
-6.100000	0.801818
-6.150000	0.802909
-6.200000	0.805091
-6.250000	0.806909
-6.300000	0.808
-6.350000	0.808727
-6.400000	0.809818
-6.450000	0.811273
-6.500000	0.814182
-6.550000	0.816
-6.600000	0.817818
-6.650000	0.819273
-6.700000	0.821455
-6.750000	0.822182
-6.800000	0.823636
-6.850000	0.824364
-6.900000	0.825091
-6.950000	0.826545
-7.000000	0.827636
-7.050000	0.828364
-7.150000	0.829818
-7.200000	0.831273
-7.250000	0.831636
-7.300000	0.832727
-7.350000	0.834182
-7.400000	0.834909
-7.450000	0.835636
-7.550000	0.836364
-7.600000	0.837091
-7.650000	0.838909
-7.700000	0.839636
-7.750000	0.841818
-7.800000	0.842545
-7.900000	0.842909
-7.950000	0.843636
-8.000000	0.844364
-8.050000	0.846545
-8.100000	0.849455
-8.200000	0.849818
-8.250000	0.850545
-8.300000	0.851273
-8.350000	0.853455
-8.400000	0.854182
-8.450000	0.854545
-8.500000	0.856364
-8.550000	0.857455
-8.600000	0.858545
-8.650000	0.858909
-8.700000	0.859273
-8.800000	0.860364
-8.850000	0.861455
-8.900000	0.861818
-8.950000	0.862909
-9.000000	0.863273
-9.050000	0.863636
-9.100000	0.864727
-9.150000	0.865091
-9.250000	0.865818
-9.350000	0.866545
-9.400000	0.866909
-9.450000	0.867636
-9.500000	0.868
-9.550000	0.869091
-9.600000	0.869455
-9.650000	0.869818
-9.700000	0.872
-9.750000	0.872364
-9.800000	0.872727
-9.850000	0.873091
-9.900000	0.873818
-9.950000	1
&
113.100000	1.8018e-05
105.350000	3.6036e-05
101.900000	7.20721e-05
98.900000	9.00901e-05
98.100000	0.000108108
97.650000	0.000126126
96.800000	0.000144144
96.450000	0.000162162
96.150000	0.00018018
95.750000	0.000198198
95.450000	0.000216216
95.300000	0.000234234
93.000000	0.000252252
92.550000	0.00027027
92.450000	0.000288288
92.100000	0.000306306
92.000000	0.000324324
90.550000	0.000342342
90.300000	0.00036036
89.500000	0.000378378
87.700000	0.000396396
87.500000	0.000414414
87.150000	0.000432432
86.650000	0.00045045
86.500000	0.000468468
86.050000	0.000486486
85.550000	0.000504505
85.400000	0.000522523
84.950000	0.000540541
84.800000	0.000558559
84.400000	0.000576577
84.100000	0.000594595
83.750000	0.000612613
82.850000	0.000630631
82.550000	0.000648649
82.350000	0.000666667
82.050000	0.000684685
81.750000	0.000702703
81.650000	0.000720721
81.550000	0.000738739
80.650000	0.000756757
80.450000	0.000774775
80.200000	0.000792793
79.950000	0.000810811
79.700000	0.000828829
79.600000	0.000882883
78.850000	0.000900901
78.800000	0.000918919
78.500000	0.000936937
78.100000	0.000954955
78.000000	0.000972973
77.450000	0.000990991
77.300000	0.00100901
76.850000	0.00102703
76.700000	0.00104505
76.350000	0.00113514
75.200000	0.00115315
75.150000	0.00118919
74.900000	0.00122523
74.850000	0.00124324
74.750000	0.00126126
74.300000	0.00127928
74.250000	0.0012973
74.100000	0.00133333
73.950000	0.00136937
73.900000	0.00138739
73.750000	0.00140541
73.550000	0.00142342
73.450000	0.00144144
73.400000	0.00145946
73.050000	0.00147748
73.000000	0.0014955
72.900000	0.00151351
72.850000	0.00153153
72.650000	0.00154955
72.450000	0.00156757
72.300000	0.00158559
72.200000	0.0016036
71.950000	0.00163964
71.800000	0.00165766
71.650000	0.00167568
71.550000	0.00171171
71.400000	0.00172973
71.250000	0.00174775
71.150000	0.00176577
71.050000	0.00178378
70.800000	0.0018018
70.750000	0.00181982
70.700000	0.00183784
70.400000	0.00187387
70.350000	0.00190991
70.300000	0.00192793
70.100000	0.00194595
70.050000	0.00196396
69.950000	0.00198198
69.800000	0.00201802
69.750000	0.00203604
69.650000	0.00207207
69.550000	0.00209009
69.450000	0.00210811
69.200000	0.00212613
69.100000	0.00218018
68.900000	0.0021982
68.850000	0.00221622
68.700000	0.00223423
68.650000	0.00225225
68.350000	0.00227027
68.200000	0.00228829
68.100000	0.00230631
68.050000	0.00232432
68.000000	0.00234234
67.800000	0.00236036
67.750000	0.00237838
67.650000	0.0023964
67.600000	0.00241441
67.450000	0.00243243
67.400000	0.00245045
67.300000	0.00246847
67.150000	0.00248649
67.100000	0.00252252
67.050000	0.00255856
67.000000	0.00257658
66.950000	0.00259459
66.850000	0.00263063
66.750000	0.00264865
66.550000	0.00266667
66.500000	0.00268468
66.250000	0.0027027
66.200000	0.00272072
66.150000	0.00273874
66.000000	0.00275676
65.800000	0.00277477
65.750000	0.00281081
65.700000	0.00282883
65.600000	0.00284685
65.550000	0.00288288
65.500000	0.0029009
65.450000	0.00291892
65.400000	0.00293694
65.300000	0.00295495
65.150000	0.00299099
64.950000	0.00300901
64.800000	0.00304505
64.750000	0.00308108
64.600000	0.00311712
64.550000	0.00315315
64.300000	0.00317117
64.250000	0.00320721
64.200000	0.00324324
64.150000	0.00326126
64.050000	0.0032973
64.000000	0.00331532
63.950000	0.00335135
63.800000	0.00336937
63.750000	0.00338739
63.650000	0.00340541
63.600000	0.00342342
63.550000	0.00345946
63.450000	0.00347748
63.350000	0.00351351
63.250000	0.00354955
62.950000	0.00356757
62.900000	0.00362162
62.800000	0.00363964
62.600000	0.00365766
62.550000	0.00367568
62.500000	0.00369369
62.400000	0.00372973
62.300000	0.00374775
62.250000	0.00376577
62.200000	0.00378378
62.050000	0.0038018
62.000000	0.00383784
61.800000	0.00385586
61.750000	0.00387387
61.650000	0.00390991
61.600000	0.00396396
61.550000	0.00398198
61.500000	0.004
61.300000	0.00401802
61.250000	0.00403604
61.100000	0.00405405
61.050000	0.00407207
61.000000	0.00409009
60.900000	0.00412613
60.850000	0.00414414
60.800000	0.00416216
60.750000	0.00418018
60.700000	0.0041982
60.550000	0.00421622
60.400000	0.00423423
60.350000	0.00428829
60.300000	0.00430631
60.150000	0.00434234
60.050000	0.00436036
60.000000	0.00437838
59.950000	0.00443243
59.900000	0.00448649
59.850000	0.00452252
59.800000	0.00454054
59.650000	0.00455856
59.600000	0.00457658
59.450000	0.00459459
59.300000	0.00464865
59.250000	0.00466667
59.200000	0.0047027
59.050000	0.00473874
58.950000	0.00475676
58.850000	0.00481081
58.800000	0.00486486
58.750000	0.0049009
58.650000	0.00493694
58.600000	0.00497297
58.550000	0.00499099
58.500000	0.00502703
58.450000	0.00504505
58.400000	0.00506306
58.350000	0.00508108
58.300000	0.00511712
58.250000	0.00513514
58.200000	0.00517117
58.100000	0.00520721
58.050000	0.00524324
58.000000	0.00526126
57.950000	0.00527928
57.900000	0.0052973
57.800000	0.00538739
57.750000	0.00540541
57.700000	0.00544144
57.650000	0.00547748
57.550000	0.0054955
57.500000	0.00551351
57.400000	0.00553153
57.350000	0.00554955
57.250000	0.0056036
57.200000	0.00565766
57.150000	0.00567568
57.100000	0.00571171
56.950000	0.00574775
56.900000	0.00576577
56.750000	0.00578378
56.650000	0.00583784
56.500000	0.00587387
56.400000	0.00592793
56.350000	0.00596396
56.300000	0.00603604
56.200000	0.00605405
56.150000	0.00607207
56.050000	0.00609009
56.000000	0.00614414
55.950000	0.00621622
55.900000	0.00623423
55.850000	0.00625225
55.800000	0.00627027
55.750000	0.00628829
55.700000	0.00634234
55.650000	0.00636036
55.600000	0.00637838
55.550000	0.00643243
55.500000	0.00646847
55.450000	0.0065045
55.400000	0.00652252
55.350000	0.00655856
55.200000	0.00657658
55.150000	0.00661261
55.100000	0.00664865
55.050000	0.00672072
55.000000	0.00677477
54.900000	0.00681081
54.850000	0.00684685
54.800000	0.00686486
54.750000	0.00688288
54.700000	0.00691892
54.600000	0.00699099
54.500000	0.00702703
54.450000	0.00704505
54.400000	0.0070991
54.300000	0.00717117
54.200000	0.00722523
54.100000	0.00724324
54.050000	0.00731532
54.000000	0.00736937
53.950000	0.00738739
53.900000	0.00740541
53.850000	0.00742342
53.800000	0.0074955
53.750000	0.00751351
53.700000	0.00754955
53.650000	0.00756757
53.600000	0.00762162
53.550000	0.00767568
53.500000	0.00769369
53.450000	0.00774775
53.400000	0.0078018
53.350000	0.00783784
53.200000	0.00789189
53.150000	0.00796396
53.100000	0.00798198
53.050000	0.00803604
53.000000	0.00805405
52.950000	0.00814414
52.850000	0.00821622
52.750000	0.00823423
52.700000	0.00830631
52.650000	0.00832432
52.550000	0.00834234
52.500000	0.00837838
52.450000	0.00843243
52.400000	0.00848649
52.350000	0.00859459
52.300000	0.00868468
52.250000	0.0087027
52.200000	0.00875676
52.150000	0.00881081
52.100000	0.00884685
52.050000	0.0089009
52.000000	0.00893694
51.950000	0.00895495
51.900000	0.00899099
51.850000	0.00900901
51.800000	0.00904505
51.750000	0.0090991
51.700000	0.00911712
51.650000	0.00913514
51.600000	0.00920721
51.500000	0.00922523
51.450000	0.00927928
51.400000	0.00933333
51.350000	0.00938739
51.300000	0.00953153
51.250000	0.00958559
51.200000	0.0096036
51.150000	0.00962162
51.100000	0.00963964
51.050000	0.00967568
51.000000	0.00974775
50.950000	0.0098018
50.900000	0.00983784
50.850000	0.00990991
50.800000	0.00992793
50.750000	0.010018
50.700000	0.0100721
50.650000	0.0101081
50.550000	0.0102342
50.500000	0.0103063
50.450000	0.0103423
50.400000	0.0104324
50.350000	0.0105225
50.300000	0.0105586
50.250000	0.0106126
50.200000	0.0106486
50.150000	0.0106847
50.100000	0.0107748
50.050000	0.0108288
50.000000	0.0108649
49.950000	0.0108829
49.900000	0.0109369
49.850000	0.010973
49.800000	0.010991
49.750000	0.0110811
49.700000	0.0111171
49.650000	0.0111351
49.600000	0.0111532
49.550000	0.0111712
49.450000	0.0112252
49.400000	0.0112432
49.300000	0.0112973
49.250000	0.0113514
49.200000	0.0113694
49.150000	0.0113874
49.100000	0.0114414
49.050000	0.0115315
49.000000	0.0115856
48.950000	0.0116396
48.900000	0.0117117
48.850000	0.0117838
48.800000	0.0118198
48.750000	0.0118559
48.700000	0.0119099
48.650000	0.011964
48.600000	0.0120901
48.550000	0.0121261
48.500000	0.0121622
48.450000	0.0121982
48.400000	0.0122523
48.350000	0.0122703
48.300000	0.0123784
48.250000	0.0124144
48.200000	0.0124865
48.150000	0.0125225
48.100000	0.0125946
48.050000	0.0126126
48.000000	0.0126667
47.950000	0.0127027
47.900000	0.0127207
47.850000	0.0127568
47.800000	0.0127928
47.750000	0.0128108
47.700000	0.0128288
47.650000	0.0128649
47.600000	0.0129189
47.550000	0.012991
47.500000	0.013027
47.450000	0.0130631
47.400000	0.0130811
47.300000	0.0131532
47.250000	0.0132432
47.200000	0.0132973
47.150000	0.0133514
47.100000	0.0134234
47.050000	0.0135135
47.000000	0.0135676
46.950000	0.0136396
46.900000	0.0136757
46.850000	0.0137838
46.800000	0.0138198
46.750000	0.0138739
46.700000	0.013964
46.650000	0.013982
46.600000	0.014036
46.500000	0.0140901
46.450000	0.0141802
46.400000	0.0142523
46.350000	0.0142883
46.300000	0.0143604
46.250000	0.0143784
46.200000	0.0144685
46.150000	0.0145586
46.100000	0.0146126
46.050000	0.0146486
46.000000	0.0147027
45.950000	0.0147568
45.900000	0.0148468
45.850000	0.0149009
45.800000	0.014955
45.750000	0.014991
45.700000	0.0150631
45.650000	0.0151171
45.600000	0.0151712
45.550000	0.0152613
45.500000	0.0153694
45.450000	0.0154595
45.400000	0.0155676
45.350000	0.0156036
45.300000	0.0156577
45.200000	0.0156937
45.150000	0.0157658
45.100000	0.0157838
45.050000	0.0158198
45.000000	0.0159099
44.950000	0.0160721
44.900000	0.0161081
44.850000	0.0162703
44.800000	0.0163604
44.750000	0.0163964
44.700000	0.0164505
44.650000	0.0164865
44.600000	0.0165946
44.500000	0.0166486
44.450000	0.0167207
44.400000	0.0167928
44.350000	0.0168108
44.300000	0.0168468
44.250000	0.017009
44.200000	0.0170991
44.150000	0.0171712
44.100000	0.0172252
44.050000	0.0172973
43.950000	0.0173874
43.900000	0.0174595
43.850000	0.0174955
43.800000	0.0175676
43.750000	0.0176036
43.650000	0.0176937
43.600000	0.0177297
43.550000	0.0178198
43.500000	0.0179459
43.450000	0.0180901
43.400000	0.0181441
43.350000	0.0182162
43.300000	0.0182883
43.250000	0.0183784
43.200000	0.0184685
43.150000	0.0185405
43.100000	0.0186486
43.050000	0.0187568
43.000000	0.0188649
42.950000	0.0189189
42.900000	0.019009
42.850000	0.019045
42.800000	0.0192072
42.750000	0.0192973
42.700000	0.0194595
42.650000	0.0195135
42.600000	0.0195495
42.550000	0.0196216
42.500000	0.0197477
42.450000	0.0198018
42.400000	0.0198198
42.350000	0.0198919
42.300000	0.019964
42.250000	0.0200541
42.200000	0.0200901
42.150000	0.0201441
42.100000	0.0201982
42.050000	0.0202703
42.000000	0.0203243
41.950000	0.0203784
41.900000	0.0204324
41.850000	0.0205405
41.800000	0.0206306
41.750000	0.0207568
41.700000	0.0208649
41.650000	0.020991
41.600000	0.0210991
41.550000	0.0211892
41.500000	0.0212613
41.450000	0.0213333
41.400000	0.0215135
41.350000	0.0216216
41.300000	0.0217297
41.250000	0.0218018
41.200000	0.0218739
41.150000	0.022018
41.100000	0.0221261
41.050000	0.0222523
41.000000	0.0223423
40.950000	0.0223604
40.900000	0.0224324
40.850000	0.0224505
40.800000	0.0225766
40.750000	0.0226847
40.700000	0.0227568
40.650000	0.0228649
40.600000	0.0228829
40.550000	0.0229189
40.500000	0.022955
40.450000	0.023045
40.400000	0.0231892
40.350000	0.0232432
40.300000	0.0233694
40.250000	0.0234595
40.200000	0.0235856
40.150000	0.0236577
40.100000	0.0237477
40.050000	0.0238378
40.000000	0.0239279
39.950000	0.0240541
39.900000	0.0241081
39.850000	0.0243423
39.800000	0.0244505
39.750000	0.0245045
39.700000	0.0246847
39.650000	0.0247568
39.600000	0.0248288
39.550000	0.024973
39.500000	0.0251532
39.450000	0.0252252
39.400000	0.0252973
39.350000	0.0254414
39.300000	0.0255495
39.250000	0.0256577
39.200000	0.0257477
39.150000	0.0258198
39.100000	0.026036
39.050000	0.0261441
39.000000	0.0263243
38.950000	0.0264865
38.900000	0.0265586
38.850000	0.0266667
38.800000	0.0267748
38.750000	0.0268649
38.700000	0.027009
38.650000	0.0270811
38.600000	0.0271351
38.550000	0.0271532
38.500000	0.0272973
38.450000	0.0273514
38.400000	0.0274595
38.350000	0.0276757
38.300000	0.0277297
38.250000	0.0279279
38.200000	0.028
38.150000	0.0280901
38.100000	0.0281982
38.050000	0.0283243
38.000000	0.0284324
37.950000	0.0285045
37.900000	0.0285946
37.850000	0.0287568
37.800000	0.0288649
37.750000	0.029009
37.700000	0.0290991
37.650000	0.0291892
37.600000	0.0292973
37.550000	0.0294234
37.500000	0.0294775
37.450000	0.0295856
37.400000	0.0296577
37.350000	0.0297297
37.300000	0.0298739
37.250000	0.029982
37.200000	0.0300901
37.150000	0.0302523
37.100000	0.0303964
37.050000	0.0305045
37.000000	0.0306847
36.950000	0.0308288
36.900000	0.030991
36.850000	0.031027
36.800000	0.0311892
36.750000	0.0314414
36.700000	0.0315856
36.650000	0.0316216
36.600000	0.0317838
36.550000	0.031964
36.500000	0.0320721
36.450000	0.0321081
36.400000	0.0322342
36.350000	0.0324144
36.300000	0.0325586
36.250000	0.0327207
36.200000	0.0328468
36.150000	0.0329189
36.100000	0.033045
36.050000	0.0332252
36.000000	0.0332793
35.950000	0.0334054
35.900000	0.0335135
35.850000	0.0336216
35.800000	0.0337117
35.750000	0.0339099
35.700000	0.0340721
35.650000	0.0342162
35.600000	0.0343063
35.550000	0.0344324
35.500000	0.0345586
35.450000	0.0347207
35.400000	0.0348649
35.350000	0.0350811
35.300000	0.0351712
35.250000	0.0352432
35.200000	0.0354054
35.150000	0.0355856
35.100000	0.0356937
35.050000	0.0358378
35.000000	0.0359459
34.950000	0.0362162
34.900000	0.0363604
34.850000	0.0364685
34.800000	0.0366667
34.750000	0.0368288
34.700000	0.037045
34.650000	0.0372072
34.600000	0.0373333
34.550000	0.0374414
34.500000	0.0374955
34.450000	0.0375856
34.400000	0.0376757
34.350000	0.0378018
34.300000	0.0379279
34.250000	0.0380901
34.200000	0.0382342
34.150000	0.0383423
34.100000	0.0384685
34.050000	0.0385766
34.000000	0.0387568
33.950000	0.0389009
33.900000	0.039009
33.850000	0.0391532
33.800000	0.0392793
33.750000	0.0394595
33.700000	0.0395676
33.650000	0.0397658
33.600000	0.039982
33.550000	0.0401622
33.500000	0.0402883
33.450000	0.0404505
33.400000	0.0406126
33.350000	0.0407207
33.300000	0.0408288
33.250000	0.0409369
33.200000	0.0411712
33.150000	0.0412793
33.100000	0.0414054
33.050000	0.0415315
33.000000	0.0416396
32.950000	0.0418378
32.900000	0.0419459
32.850000	0.0420541
32.800000	0.0423243
32.750000	0.0424865
32.700000	0.0426306
32.650000	0.0427748
32.600000	0.0429009
32.550000	0.042973
32.500000	0.0430991
32.450000	0.0432793
32.400000	0.0434595
32.350000	0.0435856
32.300000	0.0438919
32.250000	0.044
32.200000	0.0441622
32.150000	0.0442523
32.100000	0.0444685
32.050000	0.0446847
32.000000	0.0448649
31.950000	0.044973
31.900000	0.0451351
31.850000	0.0452613
31.800000	0.0454054
31.750000	0.0455135
31.700000	0.0456577
31.650000	0.0458739
31.600000	0.046
31.550000	0.0461802
31.500000	0.0463063
31.450000	0.0463784
31.400000	0.0465225
31.350000	0.0466486
31.300000	0.0468288
31.250000	0.046955
31.200000	0.047027
31.150000	0.0472072
31.100000	0.0474234
31.050000	0.0475856
31.000000	0.0476577
30.950000	0.0478559
30.900000	0.048
30.850000	0.0480901
30.800000	0.0482883
30.750000	0.0484324
30.700000	0.0487387
30.650000	0.0489189
30.600000	0.0490811
30.550000	0.0492613
30.500000	0.0494595
30.450000	0.0496396
30.400000	0.0498198
30.350000	0.049964
30.300000	0.0500901
30.250000	0.0502523
30.200000	0.0504685
30.150000	0.0506126
30.100000	0.0507568
30.050000	0.0509369
30.000000	0.0510631
29.950000	0.0512973
29.900000	0.0514775
29.850000	0.0517117
29.800000	0.0518018
29.750000	0.051982
29.700000	0.0521802
29.650000	0.0523423
29.600000	0.0524324
29.550000	0.0525225
29.500000	0.0527387
29.450000	0.0528829
29.400000	0.0531171
29.350000	0.0532793
29.300000	0.0534054
29.250000	0.0536036
29.200000	0.0537297
29.150000	0.053982
29.100000	0.0541081
29.050000	0.0542883
29.000000	0.0545405
28.950000	0.0546847
28.900000	0.0548108
28.850000	0.0550811
28.800000	0.0552793
28.750000	0.0555135
28.700000	0.0557477
28.650000	0.0558919
28.600000	0.0561982
28.550000	0.0564505
28.500000	0.0565405
28.450000	0.0566126
28.400000	0.0568108
28.350000	0.0570991
28.300000	0.0572613
28.250000	0.0574775
28.200000	0.0576757
28.150000	0.0579099
28.100000	0.058036
28.050000	0.0582162
28.000000	0.0584324
27.950000	0.0586667
27.900000	0.0588108
27.850000	0.058991
27.800000	0.0591892
27.750000	0.0593514
27.700000	0.0595135
27.650000	0.0597658
27.600000	0.0599279
27.550000	0.0601622
27.500000	0.0603423
27.450000	0.0605405
27.400000	0.0608108
27.350000	0.061009
27.300000	0.0612252
27.250000	0.0614234
27.200000	0.0616396
27.150000	0.0618739
27.100000	0.0621261
27.050000	0.0623423
27.000000	0.0625405
26.950000	0.0627387
26.900000	0.0628829
26.850000	0.0630991
26.800000	0.0632973
26.750000	0.0635315
26.700000	0.0636396
26.650000	0.0638739
26.600000	0.0641441
26.550000	0.0643604
26.500000	0.0645946
26.450000	0.0649009
26.400000	0.0650991
26.350000	0.0653333
26.300000	0.0656937
26.250000	0.065982
26.200000	0.0661802
26.150000	0.0664505
26.100000	0.0666306
26.050000	0.0668288
26.000000	0.0670991
25.950000	0.0673333
25.900000	0.0675856
25.850000	0.0677658
25.800000	0.0679459
25.750000	0.068018
25.700000	0.0682342
25.650000	0.0684685
25.600000	0.0686847
25.550000	0.0688468
25.500000	0.069045
25.450000	0.0692613
25.400000	0.0696216
25.350000	0.0699459
25.300000	0.0702703
25.250000	0.0706667
25.200000	0.0709189
25.150000	0.071045
25.100000	0.0711351
25.050000	0.0713333
25.000000	0.0716036
24.950000	0.0718739
24.900000	0.0722883
24.850000	0.0725225
24.800000	0.0727387
24.750000	0.0728829
24.700000	0.0730991
24.650000	0.0732973
24.600000	0.0735495
24.550000	0.0737838
24.500000	0.074018
24.450000	0.0742342
24.400000	0.0744685
24.350000	0.0748108
24.300000	0.0749189
24.250000	0.0752432
24.200000	0.0754234
24.150000	0.0757117
24.100000	0.075982
24.050000	0.0762162
24.000000	0.0765766
23.950000	0.0769009
23.900000	0.0771712
23.850000	0.0776216
23.800000	0.077964
23.750000	0.0781802
23.700000	0.0785045
23.650000	0.0788108
23.600000	0.0792613
23.550000	0.0794414
23.500000	0.0796757
23.450000	0.079982
23.400000	0.0801802
23.350000	0.0803964
23.300000	0.0805766
23.250000	0.0808829
23.200000	0.0812252
23.150000	0.0815495
23.100000	0.0818559
23.050000	0.0821802
23.000000	0.0825946
22.950000	0.082973
22.900000	0.0832613
22.850000	0.0834955
22.800000	0.0837117
22.750000	0.083982
22.700000	0.0843964
22.650000	0.0846126
22.600000	0.085009
22.550000	0.0853514
22.500000	0.0856036
22.450000	0.0860541
22.400000	0.0863964
22.350000	0.0866667
22.300000	0.087045
22.250000	0.0874234
22.200000	0.0877658
22.150000	0.088036
22.100000	0.0883243
22.050000	0.0887748
22.000000	0.0891351
21.950000	0.0894775
21.900000	0.0897477
21.850000	0.090018
21.800000	0.0903063
21.750000	0.0905405
21.700000	0.0907568
21.650000	0.0912072
21.600000	0.0915495
21.550000	0.0918018
21.500000	0.0921622
21.450000	0.0924144
21.400000	0.0928108
21.350000	0.0931712
21.300000	0.0934414
21.250000	0.0937477
21.200000	0.0940901
21.150000	0.0942883
21.100000	0.0946667
21.050000	0.0951351
21.000000	0.0954775
20.950000	0.0957658
20.900000	0.0961261
20.850000	0.0964865
20.800000	0.0968288
20.750000	0.0971712
20.700000	0.0974775
20.650000	0.0976577
20.600000	0.097964
20.550000	0.0982703
20.500000	0.0987207
20.450000	0.0990811
20.400000	0.0994054
20.350000	0.0996577
20.300000	0.10009
20.250000	0.100468
20.200000	0.100721
20.150000	0.100973
20.100000	0.101351
20.050000	0.101766
20.000000	0.102054
19.950000	0.102378
19.900000	0.102649
19.850000	0.102955
19.800000	0.103225
19.750000	0.103622
19.700000	0.10391
19.650000	0.104216
19.600000	0.104649
19.550000	0.105135
19.500000	0.105441
19.450000	0.10582
19.400000	0.106126
19.350000	0.106523
19.300000	0.106883
19.250000	0.107117
19.200000	0.107459
19.150000	0.107766
19.100000	0.108108
19.050000	0.108577
19.000000	0.109045
18.950000	0.109315
18.900000	0.109766
18.850000	0.110126
18.800000	0.110577
18.750000	0.111063
18.700000	0.111243
18.650000	0.11155
18.600000	0.112
18.550000	0.112468
18.500000	0.112883
18.450000	0.113441
18.400000	0.113982
18.350000	0.114342
18.300000	0.114595
18.250000	0.115117
18.200000	0.115477
18.150000	0.115874
18.100000	0.116306
18.050000	0.116811
18.000000	0.117189
17.950000	0.117477
17.900000	0.11791
17.850000	0.118378
17.800000	0.118667
17.750000	0.119189
17.700000	0.119459
17.650000	0.119946
17.600000	0.120414
17.550000	0.120775
17.500000	0.121297
17.450000	0.121748
17.400000	0.12209
17.350000	0.122559
17.300000	0.123045
17.250000	0.123532
17.200000	0.123964
17.150000	0.124468
17.100000	0.124811
17.050000	0.125117
17.000000	0.125586
16.950000	0.125928
16.900000	0.126288
16.850000	0.126577
16.800000	0.127189
16.750000	0.127712
16.700000	0.128
16.650000	0.128396
16.600000	0.128757
16.550000	0.129243
16.500000	0.129622
16.450000	0.130198
16.400000	0.130721
16.350000	0.131099
16.300000	0.131477
16.250000	0.131784
16.200000	0.132144
16.150000	0.132649
16.100000	0.132955
16.050000	0.133532
16.000000	0.133928
15.950000	0.134541
15.900000	0.134937
15.850000	0.135459
15.800000	0.135928
15.750000	0.136324
15.700000	0.136883
15.650000	0.137387
15.600000	0.13782
15.550000	0.138162
15.500000	0.138613
15.450000	0.139135
15.400000	0.139676
15.350000	0.140036
15.300000	0.140468
15.250000	0.140991
15.200000	0.141441
15.150000	0.141892
15.100000	0.142324
15.050000	0.142703
15.000000	0.143153
14.950000	0.143586
14.900000	0.144018
14.850000	0.144396
14.800000	0.144685
14.750000	0.145171
14.700000	0.145712
14.650000	0.14636
14.600000	0.147099
14.550000	0.147586
14.500000	0.148144
14.450000	0.148595
14.400000	0.149279
14.350000	0.149892
14.300000	0.150523
14.250000	0.150901
14.200000	0.151387
14.150000	0.151784
14.100000	0.152198
14.050000	0.152721
14.000000	0.153135
13.950000	0.153838
13.900000	0.154432
13.850000	0.154937
13.800000	0.155658
13.750000	0.15627
13.700000	0.156883
13.650000	0.157423
13.600000	0.157982
13.550000	0.158559
13.500000	0.158973
13.450000	0.159514
13.400000	0.160036
13.350000	0.160703
13.300000	0.161135
13.250000	0.161802
13.200000	0.162378
13.150000	0.162937
13.100000	0.163441
13.050000	0.164072
13.000000	0.164486
12.950000	0.165027
12.900000	0.16555
12.850000	0.16609
12.800000	0.166613
12.750000	0.166991
12.700000	0.167622
12.650000	0.168198
12.600000	0.168811
12.550000	0.169441
12.500000	0.17
12.450000	0.170595
12.400000	0.171153
12.350000	0.171892
12.300000	0.172523
12.250000	0.173027
12.200000	0.173694
12.150000	0.174252
12.100000	0.174811
12.050000	0.175387
12.000000	0.17609
11.950000	0.176739
11.900000	0.177189
11.850000	0.177838
11.800000	0.178523
11.750000	0.179171
11.700000	0.179928
11.650000	0.180613
11.600000	0.181189
11.550000	0.181856
11.500000	0.18245
11.450000	0.183153
11.400000	0.183946
11.350000	0.184559
11.300000	0.185081
11.250000	0.18564
11.200000	0.186432
11.150000	0.187333
11.100000	0.187784
11.050000	0.188432
11.000000	0.188991
10.950000	0.18955
10.900000	0.190126
10.850000	0.190541
10.800000	0.191189
10.750000	0.191658
10.700000	0.192198
10.650000	0.192847
10.600000	0.193459
10.550000	0.194072
10.500000	0.194577
10.450000	0.195225
10.400000	0.195982
10.350000	0.196577
10.300000	0.197261
10.250000	0.19791
10.200000	0.198577
10.150000	0.199225
10.100000	0.199964
10.050000	0.200595
10.000000	0.201135
9.950000	0.201676
9.900000	0.202396
9.850000	0.203207
9.800000	0.203766
9.750000	0.204432
9.700000	0.205027
9.650000	0.205766
9.600000	0.20636
9.550000	0.207063
9.500000	0.20791
9.450000	0.208775
9.400000	0.209243
9.350000	0.210018
9.300000	0.210685
9.250000	0.211532
9.200000	0.212198
9.150000	0.212937
9.100000	0.21355
9.050000	0.214252
9.000000	0.214847
8.950000	0.215802
8.900000	0.216505
8.850000	0.217243
8.800000	0.217856
8.750000	0.218613
8.700000	0.219207
8.650000	0.219838
8.600000	0.220523
8.550000	0.221261
8.500000	0.22191
8.450000	0.222577
8.400000	0.223441
8.350000	0.224432
8.300000	0.225351
8.250000	0.226108
8.200000	0.226757
8.150000	0.227405
8.100000	0.228198
8.050000	0.228847
8.000000	0.229514
7.950000	0.230216
7.900000	0.230973
7.850000	0.23164
7.800000	0.232198
7.750000	0.233189
7.700000	0.234054
7.650000	0.234721
7.600000	0.23555
7.550000	0.236667
7.500000	0.237604
7.450000	0.238252
7.400000	0.238991
7.350000	0.239784
7.300000	0.240342
7.250000	0.240991
7.200000	0.24164
7.150000	0.242468
7.100000	0.243333
7.050000	0.24391
7.000000	0.244901
6.950000	0.245892
6.900000	0.246721
6.850000	0.247514
6.800000	0.248486
6.750000	0.249477
6.700000	0.250505
6.650000	0.251568
6.600000	0.25236
6.550000	0.253063
6.500000	0.254108
6.450000	0.254919
6.400000	0.255946
6.350000	0.256829
6.300000	0.257748
6.250000	0.258703
6.200000	0.259658
6.150000	0.260486
6.100000	0.261514
6.050000	0.262523
6.000000	0.263279
5.950000	0.264108
5.900000	0.264883
5.850000	0.26591
5.800000	0.266739
5.750000	0.267658
5.700000	0.268613
5.650000	0.269586
5.600000	0.270739
5.550000	0.27173
5.500000	0.272595
5.450000	0.273459
5.400000	0.274505
5.350000	0.275423
5.300000	0.276216
5.250000	0.277189
5.200000	0.278234
5.150000	0.279279
5.100000	0.280324
5.050000	0.281676
5.000000	0.282559
4.950000	0.283658
4.900000	0.284667
4.850000	0.285712
4.800000	0.286793
4.750000	0.28791
4.700000	0.288847
4.650000	0.289802
4.600000	0.291009
4.550000	0.292036
4.500000	0.292757
4.450000	0.293676
4.400000	0.294919
4.350000	0.295802
4.300000	0.296811
4.250000	0.297856
4.200000	0.299009
4.150000	0.300144
4.100000	0.301333
4.050000	0.302342
4.000000	0.303441
3.950000	0.304505
3.900000	0.305532
3.850000	0.306667
3.800000	0.307838
3.750000	0.309081
3.700000	0.310198
3.650000	0.311063
3.600000	0.31218
3.550000	0.313153
3.500000	0.314432
3.450000	0.315477
3.400000	0.316396
3.350000	0.317369
3.300000	0.318342
3.250000	0.319586
3.200000	0.320937
3.150000	0.322198
3.100000	0.323243
3.050000	0.324342
3.000000	0.325369
2.950000	0.326432
2.900000	0.327694
2.850000	0.328667
2.800000	0.329928
2.750000	0.330865
2.700000	0.332324
2.650000	0.333514
2.600000	0.334685
2.550000	0.335676
2.500000	0.336829
2.450000	0.337802
2.400000	0.338793
2.350000	0.339946
2.300000	0.341081
2.250000	0.34236
2.200000	0.343459
2.150000	0.344829
2.100000	0.346108
2.050000	0.347405
2.000000	0.348739
1.950000	0.349982
1.900000	0.351261
1.850000	0.352342
1.800000	0.353604
1.750000	0.354649
1.700000	0.355802
1.650000	0.357189
1.600000	0.358324
1.550000	0.359604
1.500000	0.360919
1.450000	0.362414
1.400000	0.36364
1.350000	0.364757
1.300000	0.365982
1.250000	0.367423
1.200000	0.368901
1.150000	0.370306
1.100000	0.371514
1.050000	0.372919
1.000000	0.374144
0.950000	0.375369
0.900000	0.376973
0.850000	0.378378
0.800000	0.379892
0.750000	0.381135
0.700000	0.382559
0.650000	0.383964
0.600000	0.385514
0.550000	0.386937
0.500000	0.38836
0.450000	0.389856
0.400000	0.391604
0.350000	0.393009
0.300000	0.394414
0.250000	0.395784
0.200000	0.397333
0.150000	0.398973
0.100000	0.400432
0.050000	0.402396
0.000000	0.405514
-0.050000	0.409622
-0.100000	0.412577
-0.150000	0.415604
-0.200000	0.417784
-0.250000	0.420036
-0.300000	0.422162
-0.350000	0.424018
-0.400000	0.425604
-0.450000	0.42782
-0.500000	0.429712
-0.550000	0.431387
-0.600000	0.433261
-0.650000	0.435423
-0.700000	0.437315
-0.750000	0.439153
-0.800000	0.441081
-0.850000	0.443207
-0.900000	0.444991
-0.950000	0.447099
-1.000000	0.449279
-1.050000	0.451189
-1.100000	0.453171
-1.150000	0.455099
-1.200000	0.456685
-1.250000	0.458486
-1.300000	0.460631
-1.350000	0.462505
-1.400000	0.464414
-1.450000	0.46609
-1.500000	0.468036
-1.550000	0.46964
-1.600000	0.471748
-1.650000	0.474072
-1.700000	0.476
-1.750000	0.477874
-1.800000	0.47964
-1.850000	0.481802
-1.900000	0.483928
-1.950000	0.486018
-2.000000	0.487766
-2.050000	0.489892
-2.100000	0.491892
-2.150000	0.493495
-2.200000	0.495748
-2.250000	0.497658
-2.300000	0.499604
-2.350000	0.501568
-2.400000	0.50364
-2.450000	0.50573
-2.500000	0.507946
-2.550000	0.51009
-2.600000	0.512036
-2.650000	0.514
-2.700000	0.516378
-2.750000	0.518577
-2.800000	0.520396
-2.850000	0.522505
-2.900000	0.524414
-2.950000	0.526306
-3.000000	0.52818
-3.050000	0.530018
-3.100000	0.531946
-3.150000	0.534
-3.200000	0.53573
-3.250000	0.538126
-3.300000	0.540144
-3.350000	0.542252
-3.400000	0.544414
-3.450000	0.54627
-3.500000	0.548252
-3.550000	0.550198
-3.600000	0.552126
-3.650000	0.554054
-3.700000	0.555766
-3.750000	0.557658
-3.800000	0.559676
-3.850000	0.561586
-3.900000	0.563477
-3.950000	0.56582
-4.000000	0.567856
-4.050000	0.569423
-4.100000	0.571369
-4.150000	0.573622
-4.200000	0.575459
-4.250000	0.577532
-4.300000	0.579333
-4.350000	0.581261
-4.400000	0.583405
-4.450000	0.585369
-4.500000	0.587261
-4.550000	0.589261
-4.600000	0.591063
-4.650000	0.592631
-4.700000	0.594649
-4.750000	0.596523
-4.800000	0.598216
-4.850000	0.600288
-4.900000	0.602234
-4.950000	0.60445
-5.000000	0.606577
-5.050000	0.608685
-5.100000	0.610595
-5.150000	0.612631
-5.200000	0.61409
-5.250000	0.615856
-5.300000	0.617586
-5.350000	0.619405
-5.400000	0.621135
-5.450000	0.622847
-5.500000	0.624757
-5.550000	0.626631
-5.600000	0.628396
-5.650000	0.629964
-5.700000	0.631856
-5.750000	0.633712
-5.800000	0.63555
-5.850000	0.637297
-5.900000	0.639135
-5.950000	0.640667
-6.000000	0.64227
-6.050000	0.64427
-6.100000	0.645766
-6.150000	0.647766
-6.200000	0.649225
-6.250000	0.651081
-6.300000	0.652883
-6.350000	0.654667
-6.400000	0.656631
-6.450000	0.65836
-6.500000	0.66
-6.550000	0.661658
-6.600000	0.663243
-6.650000	0.664757
-6.700000	0.666414
-6.750000	0.667964
-6.800000	0.670036
-6.850000	0.671874
-6.900000	0.673748
-6.950000	0.675297
-7.000000	0.677225
-7.050000	0.678811
-7.100000	0.680613
-7.150000	0.682252
-7.200000	0.68364
-7.250000	0.685351
-7.300000	0.686919
-7.350000	0.68827
-7.400000	0.689874
-7.450000	0.691658
-7.500000	0.693441
-7.550000	0.695009
-7.600000	0.696739
-7.650000	0.69845
-7.700000	0.7
-7.750000	0.701568
-7.800000	0.702865
-7.850000	0.704324
-7.900000	0.705694
-7.950000	0.707351
-8.000000	0.709045
-8.050000	0.710631
-8.100000	0.712198
-8.150000	0.713622
-8.200000	0.715117
-8.250000	0.716613
-8.300000	0.718108
-8.350000	0.719477
-8.400000	0.720865
-8.450000	0.722306
-8.500000	0.723856
-8.550000	0.725387
-8.600000	0.726811
-8.650000	0.72836
-8.700000	0.729856
-8.750000	0.731297
-8.800000	0.732613
-8.850000	0.734144
-8.900000	0.735766
-8.950000	0.736865
-9.000000	0.738505
-9.050000	0.73991
-9.100000	0.741063
-9.150000	0.742775
-9.200000	0.744486
-9.250000	0.746
-9.300000	0.747568
-9.350000	0.749045
-9.400000	0.750162
-9.450000	0.751784
-9.500000	0.753135
-9.550000	0.754721
-9.600000	0.756216
-9.650000	0.757568
-9.700000	0.759225
-9.750000	0.760703
-9.800000	0.762234
-9.850000	0.763676
-9.900000	0.764919
-9.950000	1
&
236.650000	8.21473e-15
236.600000	8.28647e-15
236.550000	8.35884e-15
236.500000	8.43183e-15
236.450000	8.50546e-15
236.400000	8.57974e-15
236.350000	8.65466e-15
236.300000	8.73024e-15
236.250000	8.80647e-15
236.200000	8.88337e-15
236.150000	8.96094e-15
236.100000	9.03919e-15
236.050000	9.11812e-15
236.000000	9.19775e-15
235.950000	9.27806e-15
235.900000	9.35908e-15
235.850000	9.4408e-15
235.800000	9.52323e-15
235.750000	9.60639e-15
235.700000	9.69027e-15
235.650000	9.77488e-15
235.600000	9.86023e-15
235.550000	9.94633e-15
235.500000	1.00332e-14
235.450000	1.01208e-14
235.400000	1.02091e-14
235.350000	1.02983e-14
235.300000	1.03882e-14
235.250000	1.04789e-14
235.200000	1.05704e-14
235.150000	1.06627e-14
235.100000	1.07558e-14
235.050000	1.08497e-14
235.000000	1.09444e-14
234.950000	1.104e-14
234.900000	1.11364e-14
234.850000	1.12336e-14
234.800000	1.13317e-14
234.750000	1.14306e-14
234.700000	1.15304e-14
234.650000	1.16311e-14
234.600000	1.17326e-14
234.550000	1.1835e-14
234.500000	1.19384e-14
234.450000	1.20426e-14
234.400000	1.21477e-14
234.350000	1.22538e-14
234.300000	1.23608e-14
234.250000	1.24687e-14
234.200000	1.25775e-14
234.150000	1.26873e-14
234.100000	1.27981e-14
234.050000	1.29098e-14
234.000000	1.30225e-14
233.950000	1.31362e-14
233.900000	1.32508e-14
233.850000	1.33665e-14
233.800000	1.34832e-14
233.750000	1.36009e-14
233.700000	1.37196e-14
233.650000	1.38394e-14
233.600000	1.39602e-14
233.550000	1.40821e-14
233.500000	1.4205e-14
233.450000	1.4329e-14
233.400000	1.44541e-14
233.350000	1.45802e-14
233.300000	1.47075e-14
233.250000	1.48359e-14
233.200000	1.49654e-14
233.150000	1.5096e-14
233.100000	1.52278e-14
233.050000	1.53607e-14
233.000000	1.54948e-14
232.950000	1.563e-14
232.900000	1.57664e-14
232.850000	1.59041e-14
232.800000	1.60429e-14
232.750000	1.61829e-14
232.700000	1.63241e-14
232.650000	1.64666e-14
232.600000	1.66103e-14
232.550000	1.67553e-14
232.500000	1.69016e-14
232.450000	1.70491e-14
232.400000	1.71979e-14
232.350000	1.7348e-14
232.300000	1.74994e-14
232.250000	1.76521e-14
232.200000	1.78062e-14
232.150000	1.79616e-14
232.100000	1.81183e-14
232.050000	1.82765e-14
232.000000	1.8436e-14
231.950000	1.85969e-14
231.900000	1.87592e-14
231.850000	1.89229e-14
231.800000	1.9088e-14
231.750000	1.92546e-14
231.700000	1.94226e-14
231.650000	1.95921e-14
231.600000	1.97631e-14
231.550000	1.99356e-14
231.500000	2.01095e-14
231.450000	2.0285e-14
231.400000	2.0462e-14
231.350000	2.06406e-14
231.300000	2.08207e-14
231.250000	2.10024e-14
231.200000	2.11857e-14
231.150000	2.13706e-14
231.100000	2.1557e-14
231.050000	2.17452e-14
231.000000	2.19349e-14
230.950000	2.21263e-14
230.900000	2.23194e-14
230.850000	2.25141e-14
230.800000	2.27106e-14
230.750000	2.29088e-14
230.700000	2.31087e-14
230.650000	2.33103e-14
230.600000	2.35137e-14
230.550000	2.37189e-14
230.500000	2.39258e-14
230.450000	2.41346e-14
230.400000	2.43452e-14
230.350000	2.45576e-14
230.300000	2.47718e-14
230.250000	2.4988e-14
230.200000	2.5206e-14
230.150000	2.54259e-14
230.100000	2.56478e-14
230.050000	2.58715e-14
230.000000	2.60973e-14
229.950000	2.6325e-14
229.900000	2.65546e-14
229.850000	2.67863e-14
229.800000	2.702e-14
229.750000	2.72558e-14
229.700000	2.74935e-14
229.650000	2.77334e-14
229.600000	2.79754e-14
229.550000	2.82194e-14
229.500000	2.84656e-14
229.450000	2.8714e-14
229.400000	2.89645e-14
229.350000	2.92171e-14
229.300000	2.9472e-14
229.250000	2.97291e-14
229.200000	2.99885e-14
229.150000	3.02501e-14
229.100000	3.0514e-14
229.050000	3.07802e-14
229.000000	3.10487e-14
228.950000	3.13196e-14
228.900000	3.15928e-14
228.850000	3.18684e-14
228.800000	3.21464e-14
228.750000	3.24268e-14
228.700000	3.27097e-14
228.650000	3.2995e-14
228.600000	3.32828e-14
228.550000	3.35731e-14
228.500000	3.3866e-14
228.450000	3.41614e-14
228.400000	3.44594e-14
228.350000	3.476e-14
228.300000	3.50632e-14
228.250000	3.5369e-14
228.200000	3.56775e-14
228.150000	3.59887e-14
228.100000	3.63026e-14
228.050000	3.66192e-14
228.000000	3.69387e-14
227.950000	3.72608e-14
227.900000	3.75858e-14
227.850000	3.79137e-14
227.800000	3.82443e-14
227.750000	3.85779e-14
227.700000	3.89144e-14
227.650000	3.92538e-14
227.600000	3.95961e-14
227.550000	3.99415e-14
227.500000	4.02898e-14
227.450000	4.06412e-14
227.400000	4.09957e-14
227.350000	4.13532e-14
227.300000	4.17139e-14
227.250000	4.20777e-14
227.200000	4.24447e-14
227.150000	4.28148e-14
227.100000	4.31882e-14
227.050000	4.35649e-14
227.000000	4.39448e-14
226.950000	4.4328e-14
226.900000	4.47146e-14
226.850000	4.51045e-14
226.800000	4.54979e-14
226.750000	4.58947e-14
226.700000	4.62949e-14
226.650000	4.66986e-14
226.600000	4.71058e-14
226.550000	4.75166e-14
226.500000	4.7931e-14
226.450000	4.83489e-14
226.400000	4.87706e-14
226.350000	4.91958e-14
226.300000	4.96248e-14
226.250000	5.00576e-14
226.200000	5.04941e-14
226.150000	5.09344e-14
226.100000	5.13785e-14
226.050000	5.18265e-14
226.000000	5.22784e-14
225.950000	5.27343e-14
225.900000	5.31941e-14
225.850000	5.36579e-14
225.800000	5.41258e-14
225.750000	5.45977e-14
225.700000	5.50738e-14
225.650000	5.5554e-14
225.600000	5.60383e-14
225.550000	5.65269e-14
225.500000	5.70198e-14
225.450000	5.75169e-14
225.400000	5.80184e-14
225.350000	5.85243e-14
225.300000	5.90345e-14
225.250000	5.95492e-14
225.200000	6.00684e-14
225.150000	6.05921e-14
225.100000	6.11204e-14
225.050000	6.16533e-14
225.000000	6.21908e-14
224.950000	6.2733e-14
224.900000	6.32799e-14
224.850000	6.38316e-14
224.800000	6.43881e-14
224.750000	6.49494e-14
224.700000	6.55156e-14
224.650000	6.60868e-14
224.600000	6.66629e-14
224.550000	6.7244e-14
224.500000	6.78303e-14
224.450000	6.84216e-14
224.400000	6.9018e-14
224.350000	6.96197e-14
224.300000	7.02266e-14
224.250000	7.08388e-14
224.200000	7.14563e-14
224.150000	7.20792e-14
224.100000	7.27075e-14
224.050000	7.33413e-14
224.000000	7.39806e-14
223.950000	7.46255e-14
223.900000	7.5276e-14
223.850000	7.59322e-14
223.800000	7.6594e-14
223.750000	7.72617e-14
223.700000	7.79351e-14
223.650000	7.86144e-14
223.600000	7.92997e-14
223.550000	7.99909e-14
223.500000	8.06881e-14
223.450000	8.13914e-14
223.400000	8.21008e-14
223.350000	8.28164e-14
223.300000	8.35382e-14
223.250000	8.42664e-14
223.200000	8.50008e-14
223.150000	8.57417e-14
223.100000	8.6489e-14
223.050000	8.72428e-14
223.000000	8.80031e-14
222.950000	8.87701e-14
222.900000	8.95438e-14
222.850000	9.03242e-14
222.800000	9.11114e-14
222.750000	9.19055e-14
222.700000	9.27064e-14
222.650000	9.35144e-14
222.600000	9.43294e-14
222.550000	9.51514e-14
222.500000	9.59807e-14
222.450000	9.68171e-14
222.400000	9.76609e-14
222.350000	9.85119e-14
222.300000	9.93704e-14
222.250000	1.00236e-13
222.200000	1.0111e-13
222.150000	1.01991e-13
222.100000	1.0288e-13
222.050000	1.03776e-13
222.000000	1.04681e-13
221.950000	1.05593e-13
221.900000	1.06513e-13
221.850000	1.07441e-13
221.800000	1.08377e-13
221.750000	1.09322e-13
221.700000	1.10274e-13
221.650000	1.11235e-13
221.600000	1.12205e-13
221.550000	1.13182e-13
221.500000	1.14168e-13
221.450000	1.15163e-13
221.400000	1.16167e-13
221.350000	1.17179e-13
221.300000	1.182e-13
221.250000	1.1923e-13
221.200000	1.20269e-13
221.150000	1.21317e-13
221.100000	1.22374e-13
221.050000	1.2344e-13
221.000000	1.24515e-13
220.950000	1.256e-13
220.900000	1.26694e-13
220.850000	1.27798e-13
220.800000	1.28912e-13
220.750000	1.30035e-13
220.700000	1.31168e-13
220.650000	1.32311e-13
220.600000	1.33463e-13
220.550000	1.34626e-13
220.500000	1.35799e-13
220.450000	1.36982e-13
220.400000	1.38175e-13
220.350000	1.39379e-13
220.300000	1.40593e-13
220.250000	1.41818e-13
220.200000	1.43054e-13
220.150000	1.443e-13
220.100000	1.45557e-13
220.050000	1.46825e-13
220.000000	1.48104e-13
219.950000	1.49394e-13
219.900000	1.50695e-13
219.850000	1.52008e-13
219.800000	1.53332e-13
219.750000	1.54668e-13
219.700000	1.56015e-13
219.650000	1.57374e-13
219.600000	1.58745e-13
219.550000	1.60128e-13
219.500000	1.61523e-13
219.450000	1.6293e-13
219.400000	1.64349e-13
219.350000	1.6578e-13
219.300000	1.67224e-13
219.250000	1.68681e-13
219.200000	1.7015e-13
219.150000	1.71632e-13
219.100000	1.73127e-13
219.050000	1.74635e-13
219.000000	1.76156e-13
218.950000	1.7769e-13
218.900000	1.79238e-13
218.850000	1.80799e-13
218.800000	1.82374e-13
218.750000	1.83962e-13
218.700000	1.85564e-13
218.650000	1.87181e-13
218.600000	1.88811e-13
218.550000	1.90455e-13
218.500000	1.92114e-13
218.450000	1.93787e-13
218.400000	1.95475e-13
218.350000	1.97177e-13
218.300000	1.98894e-13
218.250000	2.00626e-13
218.200000	2.02374e-13
218.150000	2.04136e-13
218.100000	2.05914e-13
218.050000	2.07707e-13
218.000000	2.09516e-13
217.950000	2.1134e-13
217.900000	2.13181e-13
217.850000	2.15037e-13
217.800000	2.1691e-13
217.750000	2.18799e-13
217.700000	2.20704e-13
217.650000	2.22626e-13
217.600000	2.24564e-13
217.550000	2.2652e-13
217.500000	2.28492e-13
217.450000	2.30482e-13
217.400000	2.32489e-13
217.350000	2.34513e-13
217.300000	2.36555e-13
217.250000	2.38615e-13
217.200000	2.40692e-13
217.150000	2.42788e-13
217.100000	2.44902e-13
217.050000	2.47035e-13
217.000000	2.49185e-13
216.950000	2.51355e-13
216.900000	2.53544e-13
216.850000	2.55751e-13
216.800000	2.57978e-13
216.750000	2.60224e-13
216.700000	2.62489e-13
216.650000	2.64775e-13
216.600000	2.6708e-13
216.550000	2.69405e-13
216.500000	2.71751e-13
216.450000	2.74117e-13
216.400000	2.76503e-13
216.350000	2.7891e-13
216.300000	2.81338e-13
216.250000	2.83788e-13
216.200000	2.86258e-13
216.150000	2.8875e-13
216.100000	2.91264e-13
216.050000	2.938e-13
216.000000	2.96357e-13
215.950000	2.98937e-13
215.900000	3.0154e-13
215.850000	3.04164e-13
215.800000	3.06812e-13
215.750000	3.09483e-13
215.700000	3.12177e-13
215.650000	3.14894e-13
215.600000	3.17636e-13
215.550000	3.204e-13
215.500000	3.23189e-13
215.450000	3.26003e-13
215.400000	3.2884e-13
215.350000	3.31703e-13
215.300000	3.3459e-13
215.250000	3.37502e-13
215.200000	3.4044e-13
215.150000	3.43403e-13
215.100000	3.46392e-13
215.050000	3.49407e-13
215.000000	3.52448e-13
214.950000	3.55516e-13
214.900000	3.5861e-13
214.850000	3.61731e-13
214.800000	3.6488e-13
214.750000	3.68055e-13
214.700000	3.71259e-13
214.650000	3.7449e-13
214.600000	3.77749e-13
214.550000	3.81037e-13
214.500000	3.84353e-13
214.450000	3.87698e-13
214.400000	3.91072e-13
214.350000	3.94476e-13
214.300000	3.97909e-13
214.250000	4.01371e-13
214.200000	4.04864e-13
214.150000	4.08388e-13
214.100000	4.11942e-13
214.050000	4.15527e-13
214.000000	4.19143e-13
213.950000	4.2279e-13
213.900000	4.26469e-13
213.850000	4.3018e-13
213.800000	4.33924e-13
213.750000	4.377e-13
213.700000	4.41508e-13
213.650000	4.4535e-13
213.600000	4.49226e-13
213.550000	4.53135e-13
213.500000	4.57078e-13
213.450000	4.61055e-13
213.400000	4.65067e-13
213.350000	4.69113e-13
213.300000	4.73195e-13
213.250000	4.77312e-13
213.200000	4.81465e-13
213.150000	4.85655e-13
213.100000	4.8988e-13
213.050000	4.94143e-13
213.000000	4.98442e-13
212.950000	5.02779e-13
212.900000	5.07153e-13
212.850000	5.11566e-13
212.800000	5.16016e-13
212.750000	5.20506e-13
212.700000	5.25034e-13
212.650000	5.29602e-13
212.600000	5.3421e-13
212.550000	5.38857e-13
212.500000	5.43545e-13
212.450000	5.48274e-13
212.400000	5.53044e-13
212.350000	5.57855e-13
212.300000	5.62708e-13
212.250000	5.67604e-13
212.200000	5.72541e-13
212.150000	5.77522e-13
212.100000	5.82546e-13
212.050000	5.87614e-13
212.000000	5.92725e-13
211.950000	5.97882e-13
211.900000	6.03082e-13
211.850000	6.08329e-13
211.800000	6.1362e-13
211.750000	6.18958e-13
211.700000	6.24342e-13
211.650000	6.29773e-13
211.600000	6.35251e-13
211.550000	6.40776e-13
211.500000	6.4635e-13
211.450000	6.51972e-13
211.400000	6.57643e-13
211.350000	6.63363e-13
211.300000	6.69133e-13
211.250000	6.74953e-13
211.200000	6.80824e-13
211.150000	6.86745e-13
211.100000	6.92718e-13
211.050000	6.98743e-13
211.000000	7.0482e-13
210.950000	7.10951e-13
210.900000	7.17134e-13
210.850000	7.23371e-13
210.800000	7.29662e-13
210.750000	7.36008e-13
210.700000	7.42409e-13
210.650000	7.48866e-13
210.600000	7.55378e-13
210.550000	7.61948e-13
210.500000	7.68574e-13
210.450000	7.75258e-13
210.400000	7.82e-13
210.350000	7.888e-13
210.300000	7.9566e-13
210.250000	8.02579e-13
210.200000	8.09559e-13
210.150000	8.16598e-13
210.100000	8.237e-13
210.050000	8.30862e-13
210.000000	8.38087e-13
209.950000	8.45375e-13
209.900000	8.52726e-13
209.850000	8.60141e-13
209.800000	8.6762e-13
209.750000	8.75164e-13
209.700000	8.82774e-13
209.650000	8.9045e-13
209.600000	8.98193e-13
209.550000	9.06002e-13
209.500000	9.1388e-13
209.450000	9.21826e-13
209.400000	9.29841e-13
209.350000	9.37926e-13
209.300000	9.46081e-13
209.250000	9.54306e-13
209.200000	9.62604e-13
209.150000	9.70973e-13
209.100000	9.79415e-13
209.050000	9.8793e-13
209.000000	9.96519e-13
208.950000	1.00518e-12
208.900000	1.01392e-12
208.850000	1.02274e-12
208.800000	1.03163e-12
208.750000	1.0406e-12
208.700000	1.04964e-12
208.650000	1.05877e-12
208.600000	1.06797e-12
208.550000	1.07726e-12
208.500000	1.08662e-12
208.450000	1.09607e-12
208.400000	1.1056e-12
208.350000	1.11521e-12
208.300000	1.1249e-12
208.250000	1.13468e-12
208.200000	1.14454e-12
208.150000	1.15449e-12
208.100000	1.16453e-12
208.050000	1.17465e-12
208.000000	1.18486e-12
207.950000	1.19516e-12
207.900000	1.20555e-12
207.850000	1.21603e-12
207.800000	1.2266e-12
207.750000	1.23726e-12
207.700000	1.24801e-12
207.650000	1.25886e-12
207.600000	1.2698e-12
207.550000	1.28084e-12
207.500000	1.29197e-12
207.450000	1.3032e-12
207.400000	1.31453e-12
207.350000	1.32595e-12
207.300000	1.33747e-12
207.250000	1.3491e-12
207.200000	1.36082e-12
207.150000	1.37265e-12
207.100000	1.38458e-12
207.050000	1.39661e-12
207.000000	1.40875e-12
206.950000	1.42099e-12
206.900000	1.43334e-12
206.850000	1.4458e-12
206.800000	1.45836e-12
206.750000	1.47104e-12
206.700000	1.48382e-12
206.650000	1.49671e-12
206.600000	1.50972e-12
206.550000	1.52284e-12
206.500000	1.53607e-12
206.450000	1.54942e-12
206.400000	1.56288e-12
206.350000	1.57646e-12
206.300000	1.59016e-12
206.250000	1.60398e-12
206.200000	1.61792e-12
206.150000	1.63198e-12
206.100000	1.64616e-12
206.050000	1.66046e-12
206.000000	1.67489e-12
205.950000	1.68944e-12
205.900000	1.70412e-12
205.850000	1.71892e-12
205.800000	1.73386e-12
205.750000	1.74892e-12
205.700000	1.76412e-12
205.650000	1.77945e-12
205.600000	1.79491e-12
205.550000	1.8105e-12
205.500000	1.82623e-12
205.450000	1.8421e-12
205.400000	1.8581e-12
205.350000	1.87424e-12
205.300000	1.89052e-12
205.250000	1.90695e-12
205.200000	1.92352e-12
205.150000	1.94023e-12
205.100000	1.95708e-12
205.050000	1.97408e-12
205.000000	1.99123e-12
204.950000	2.00853e-12
204.900000	2.02598e-12
204.850000	2.04358e-12
204.800000	2.06133e-12
204.750000	2.07923e-12
204.700000	2.09729e-12
204.650000	2.11551e-12
204.600000	2.13389e-12
204.550000	2.15242e-12
204.500000	2.17112e-12
204.450000	2.18998e-12
204.400000	2.209e-12
204.350000	2.22819e-12
204.300000	2.24754e-12
204.250000	2.26706e-12
204.200000	2.28675e-12
204.150000	2.30662e-12
204.100000	2.32665e-12
204.050000	2.34686e-12
204.000000	2.36724e-12
203.950000	2.3878e-12
203.900000	2.40854e-12
203.850000	2.42946e-12
203.800000	2.45055e-12
203.750000	2.47184e-12
203.700000	2.4933e-12
203.650000	2.51496e-12
203.600000	2.5368e-12
203.550000	2.55883e-12
203.500000	2.58105e-12
203.450000	2.60347e-12
203.400000	2.62607e-12
203.350000	2.64888e-12
203.300000	2.67188e-12
203.250000	2.69508e-12
203.200000	2.71849e-12
203.150000	2.74209e-12
203.100000	2.7659e-12
203.050000	2.78992e-12
203.000000	2.81415e-12
202.950000	2.83858e-12
202.900000	2.86323e-12
202.850000	2.88809e-12
202.800000	2.91317e-12
202.750000	2.93847e-12
202.700000	2.96398e-12
202.650000	2.98971e-12
202.600000	3.01567e-12
202.550000	3.04186e-12
202.500000	3.06827e-12
202.450000	3.09491e-12
202.400000	3.12178e-12
202.350000	3.14888e-12
202.300000	3.17622e-12
202.250000	3.2038e-12
202.200000	3.23161e-12
202.150000	3.25967e-12
202.100000	3.28797e-12
202.050000	3.31651e-12
202.000000	3.3453e-12
201.950000	3.37434e-12
201.900000	3.40364e-12
201.850000	3.43319e-12
201.800000	3.46299e-12
201.750000	3.49305e-12
201.700000	3.52337e-12
201.650000	3.55396e-12
201.600000	3.58481e-12
201.550000	3.61593e-12
201.500000	3.64732e-12
201.450000	3.67898e-12
201.400000	3.71091e-12
201.350000	3.74312e-12
201.300000	3.77562e-12
201.250000	3.80839e-12
201.200000	3.84144e-12
201.150000	3.87479e-12
201.100000	3.90842e-12
201.050000	3.94234e-12
201.000000	3.97656e-12
200.950000	4.01108e-12
200.900000	4.04589e-12
200.850000	4.081e-12
200.800000	4.11642e-12
200.750000	4.15215e-12
200.700000	4.18819e-12
200.650000	4.22454e-12
200.600000	4.2612e-12
200.550000	4.29818e-12
200.500000	4.33548e-12
200.450000	4.37311e-12
200.400000	4.41106e-12
200.350000	4.44934e-12
200.300000	4.48795e-12
200.250000	4.5269e-12
200.200000	4.56618e-12
200.150000	4.60581e-12
200.100000	4.64578e-12
200.050000	4.68609e-12
200.000000	4.72675e-12
199.950000	4.76777e-12
199.900000	4.80914e-12
199.850000	4.85087e-12
199.800000	4.89297e-12
199.750000	4.93542e-12
199.700000	4.97825e-12
199.650000	5.02144e-12
199.600000	5.06501e-12
199.550000	5.10896e-12
199.500000	5.15329e-12
199.450000	5.198e-12
199.400000	5.2431e-12
199.350000	5.28859e-12
199.300000	5.33448e-12
199.250000	5.38076e-12
199.200000	5.42744e-12
199.150000	5.47453e-12
199.100000	5.52203e-12
199.050000	5.56993e-12
199.000000	5.61826e-12
198.950000	5.667e-12
198.900000	5.71616e-12
198.850000	5.76575e-12
198.800000	5.81577e-12
198.750000	5.86622e-12
198.700000	5.91711e-12
198.650000	5.96844e-12
198.600000	6.02022e-12
198.550000	6.07244e-12
198.500000	6.12512e-12
198.450000	6.17825e-12
198.400000	6.23184e-12
198.350000	6.2859e-12
198.300000	6.34042e-12
198.250000	6.39542e-12
198.200000	6.4509e-12
198.150000	6.50685e-12
198.100000	6.56329e-12
198.050000	6.62022e-12
198.000000	6.67764e-12
197.950000	6.73556e-12
197.900000	6.79398e-12
197.850000	6.8529e-12
197.800000	6.91234e-12
197.750000	6.97229e-12
197.700000	7.03276e-12
197.650000	7.09375e-12
197.600000	7.15528e-12
197.550000	7.21733e-12
197.500000	7.27993e-12
197.450000	7.34306e-12
197.400000	7.40674e-12
197.350000	7.47098e-12
197.300000	7.53576e-12
197.250000	7.60112e-12
197.200000	7.66703e-12
197.150000	7.73352e-12
197.100000	7.80058e-12
197.050000	7.86823e-12
197.000000	7.93646e-12
196.950000	8.00528e-12
196.900000	8.07469e-12
196.850000	8.14471e-12
196.800000	8.21533e-12
196.750000	8.28657e-12
196.700000	8.35842e-12
196.650000	8.4309e-12
196.600000	8.504e-12
196.550000	8.57773e-12
196.500000	8.6521e-12
196.450000	8.72712e-12
196.400000	8.80279e-12
196.350000	8.87911e-12
196.300000	8.95609e-12
196.250000	9.03374e-12
196.200000	9.11206e-12
196.150000	9.19106e-12
196.100000	9.27075e-12
196.050000	9.35112e-12
196.000000	9.43219e-12
195.950000	9.51396e-12
195.900000	9.59644e-12
195.850000	9.67963e-12
195.800000	9.76354e-12
195.750000	9.84818e-12
195.700000	9.93356e-12
195.650000	1.00197e-11
195.600000	1.01065e-11
195.550000	1.01941e-11
195.500000	1.02825e-11
195.450000	1.03716e-11
195.400000	1.04615e-11
195.350000	1.05522e-11
195.300000	1.06437e-11
195.250000	1.07359e-11
195.200000	1.0829e-11
195.150000	1.09229e-11
195.100000	1.10175e-11
195.050000	1.1113e-11
195.000000	1.12093e-11
194.950000	1.13065e-11
194.900000	1.14045e-11
194.850000	1.15033e-11
194.800000	1.1603e-11
194.750000	1.17036e-11
194.700000	1.1805e-11
194.650000	1.19073e-11
194.600000	1.20105e-11
194.550000	1.21146e-11
194.500000	1.22196e-11
194.450000	1.23255e-11
194.400000	1.24323e-11
194.350000	1.25401e-11
194.300000	1.26487e-11
194.250000	1.27583e-11
194.200000	1.28689e-11
194.150000	1.29804e-11
194.100000	1.30929e-11
194.050000	1.32063e-11
194.000000	1.33208e-11
193.950000	1.34362e-11
193.900000	1.35526e-11
193.850000	1.36701e-11
193.800000	1.37885e-11
193.750000	1.3908e-11
193.700000	1.40285e-11
193.650000	1.415e-11
193.600000	1.42726e-11
193.550000	1.43963e-11
193.500000	1.4521e-11
193.450000	1.46468e-11
193.400000	1.47737e-11
193.350000	1.49017e-11
193.300000	1.50308e-11
193.250000	1.5161e-11
193.200000	1.52924e-11
193.150000	1.54249e-11
193.100000	1.55585e-11
193.050000	1.56933e-11
193.000000	1.58292e-11
192.950000	1.59664e-11
192.900000	1.61047e-11
192.850000	1.62442e-11
192.800000	1.63849e-11
192.750000	1.65268e-11
192.700000	1.667e-11
192.650000	1.68144e-11
192.600000	1.696e-11
192.550000	1.71069e-11
192.500000	1.72551e-11
192.450000	1.74046e-11
192.400000	1.75553e-11
192.350000	1.77074e-11
192.300000	1.78608e-11
192.250000	1.80155e-11
192.200000	1.81715e-11
192.150000	1.83289e-11
192.100000	1.84876e-11
192.050000	1.86477e-11
192.000000	1.88092e-11
191.950000	1.89721e-11
191.900000	1.91364e-11
191.850000	1.93022e-11
191.800000	1.94693e-11
191.750000	1.96379e-11
191.700000	1.9808e-11
191.650000	1.99795e-11
191.600000	2.01526e-11
191.550000	2.03271e-11
191.500000	2.05031e-11
191.450000	2.06807e-11
191.400000	2.08597e-11
191.350000	2.10404e-11
191.300000	2.12226e-11
191.250000	2.14063e-11
191.200000	2.15917e-11
191.150000	2.17786e-11
191.100000	2.19672e-11
191.050000	2.21574e-11
191.000000	2.23493e-11
190.950000	2.25428e-11
190.900000	2.27379e-11
190.850000	2.29348e-11
190.800000	2.31334e-11
190.750000	2.33337e-11
190.700000	2.35357e-11
190.650000	2.37394e-11
190.600000	2.3945e-11
190.550000	2.41523e-11
190.500000	2.43614e-11
190.450000	2.45723e-11
190.400000	2.4785e-11
190.350000	2.49996e-11
190.300000	2.5216e-11
190.250000	2.54343e-11
190.200000	2.56544e-11
190.150000	2.58765e-11
190.100000	2.61005e-11
190.050000	2.63264e-11
190.000000	2.65543e-11
189.950000	2.67842e-11
189.900000	2.7016e-11
189.850000	2.72499e-11
189.800000	2.74857e-11
189.750000	2.77236e-11
189.700000	2.79636e-11
189.650000	2.82056e-11
189.600000	2.84497e-11
189.550000	2.8696e-11
189.500000	2.89443e-11
189.450000	2.91948e-11
189.400000	2.94475e-11
189.350000	2.97024e-11
189.300000	2.99594e-11
189.250000	3.02187e-11
189.200000	3.04802e-11
189.150000	3.0744e-11
189.100000	3.10101e-11
189.050000	3.12784e-11
189.000000	3.15491e-11
188.950000	3.18221e-11
188.900000	3.20975e-11
188.850000	3.23752e-11
188.800000	3.26554e-11
188.750000	3.2938e-11
188.700000	3.3223e-11
188.650000	3.35105e-11
188.600000	3.38004e-11
188.550000	3.40929e-11
188.500000	3.43879e-11
188.450000	3.46854e-11
188.400000	3.49855e-11
188.350000	3.52882e-11
188.300000	3.55935e-11
188.250000	3.59015e-11
188.200000	3.62121e-11
188.150000	3.65254e-11
188.100000	3.68414e-11
188.050000	3.71601e-11
188.000000	3.74816e-11
187.950000	3.78059e-11
187.900000	3.81329e-11
187.850000	3.84628e-11
187.800000	3.87956e-11
187.750000	3.91312e-11
187.700000	3.94697e-11
187.650000	3.98111e-11
187.600000	4.01555e-11
187.550000	4.05029e-11
187.500000	4.08532e-11
187.450000	4.12066e-11
187.400000	4.1563e-11
187.350000	4.19225e-11
187.300000	4.22851e-11
187.250000	4.26509e-11
187.200000	4.30198e-11
187.150000	4.33919e-11
187.100000	4.37672e-11
187.050000	4.41457e-11
187.000000	4.45275e-11
186.950000	4.49126e-11
186.900000	4.53011e-11
186.850000	4.56929e-11
186.800000	4.6088e-11
186.750000	4.64866e-11
186.700000	4.68886e-11
186.650000	4.72941e-11
186.600000	4.77031e-11
186.550000	4.81157e-11
186.500000	4.85317e-11
186.450000	4.89514e-11
186.400000	4.93747e-11
186.350000	4.98017e-11
186.300000	5.02323e-11
186.250000	5.06667e-11
186.200000	5.11048e-11
186.150000	5.15467e-11
186.100000	5.19924e-11
186.050000	5.24419e-11
186.000000	5.28954e-11
185.950000	5.33527e-11
185.900000	5.3814e-11
185.850000	5.42793e-11
185.800000	5.47486e-11
185.750000	5.52219e-11
185.700000	5.56994e-11
185.650000	5.61809e-11
185.600000	5.66666e-11
185.550000	5.71565e-11
185.500000	5.76506e-11
185.450000	5.8149e-11
185.400000	5.86517e-11
185.350000	5.91587e-11
185.300000	5.96702e-11
185.250000	6.0186e-11
185.200000	6.07062e-11
185.150000	6.1231e-11
185.100000	6.17603e-11
185.050000	6.22941e-11
185.000000	6.28326e-11
184.950000	6.33757e-11
184.900000	6.39235e-11
184.850000	6.4476e-11
184.800000	6.50333e-11
184.750000	6.55954e-11
184.700000	6.61623e-11
184.650000	6.67342e-11
184.600000	6.7311e-11
184.550000	6.78927e-11
184.500000	6.84795e-11
184.450000	6.90713e-11
184.400000	6.96682e-11
184.350000	7.02703e-11
184.300000	7.08776e-11
184.250000	7.14901e-11
184.200000	7.21079e-11
184.150000	7.2731e-11
184.100000	7.33595e-11
184.050000	7.39935e-11
184.000000	7.46329e-11
183.950000	7.52778e-11
183.900000	7.59283e-11
183.850000	7.65843e-11
183.800000	7.72461e-11
183.750000	7.79135e-11
183.700000	7.85867e-11
183.650000	7.92658e-11
183.600000	7.99506e-11
183.550000	8.06414e-11
183.500000	8.13381e-11
183.450000	8.20409e-11
183.400000	8.27497e-11
183.350000	8.34646e-11
183.300000	8.41857e-11
183.250000	8.4913e-11
183.200000	8.56466e-11
183.150000	8.63865e-11
183.100000	8.71327e-11
183.050000	8.78855e-11
183.000000	8.86447e-11
182.950000	8.94104e-11
182.900000	9.01828e-11
182.850000	9.09618e-11
182.800000	9.17475e-11
182.750000	9.254e-11
182.700000	9.33394e-11
182.650000	9.41456e-11
182.600000	9.49588e-11
182.550000	9.5779e-11
182.500000	9.66063e-11
182.450000	9.74407e-11
182.400000	9.82823e-11
182.350000	9.91311e-11
182.300000	9.99873e-11
182.250000	1.00851e-10
182.200000	1.01722e-10
182.150000	1.026e-10
182.100000	1.03486e-10
182.050000	1.0438e-10
182.000000	1.05282e-10
181.950000	1.06191e-10
181.900000	1.07108e-10
181.850000	1.08033e-10
181.800000	1.08966e-10
181.750000	1.09906e-10
181.700000	1.10856e-10
181.650000	1.11813e-10
181.600000	1.12778e-10
181.550000	1.13752e-10
181.500000	1.14734e-10
181.450000	1.15725e-10
181.400000	1.16724e-10
181.350000	1.17732e-10
181.300000	1.18748e-10
181.250000	1.19774e-10
181.200000	1.20808e-10
181.150000	1.21851e-10
181.100000	1.22903e-10
181.050000	1.23964e-10
181.000000	1.25034e-10
180.950000	1.26113e-10
180.900000	1.27202e-10
180.850000	1.283e-10
180.800000	1.29408e-10
180.750000	1.30525e-10
180.700000	1.31652e-10
180.650000	1.32788e-10
180.600000	1.33934e-10
180.550000	1.3509e-10
180.500000	1.36256e-10
180.450000	1.37433e-10
180.400000	1.38619e-10
180.350000	1.39815e-10
180.300000	1.41022e-10
180.250000	1.42239e-10
180.200000	1.43467e-10
180.150000	1.44705e-10
180.100000	1.45954e-10
180.050000	1.47214e-10
180.000000	1.48484e-10
179.950000	1.49766e-10
179.900000	1.51058e-10
179.850000	1.52362e-10
179.800000	1.53677e-10
179.750000	1.55003e-10
179.700000	1.5634e-10
179.650000	1.57689e-10
179.600000	1.5905e-10
179.550000	1.60423e-10
179.500000	1.61807e-10
179.450000	1.63203e-10
179.400000	1.64611e-10
179.350000	1.66032e-10
179.300000	1.67464e-10
179.250000	1.68909e-10
179.200000	1.70367e-10
179.150000	1.71836e-10
179.100000	1.73319e-10
179.050000	1.74814e-10
179.000000	1.76323e-10
178.950000	1.77844e-10
178.900000	1.79378e-10
178.850000	1.80926e-10
178.800000	1.82486e-10
178.750000	1.84061e-10
178.700000	1.85648e-10
178.650000	1.8725e-10
178.600000	1.88865e-10
178.550000	1.90494e-10
178.500000	1.92138e-10
178.450000	1.93795e-10
178.400000	1.95467e-10
178.350000	1.97153e-10
178.300000	1.98853e-10
178.250000	2.00568e-10
178.200000	2.02298e-10
178.150000	2.04043e-10
178.100000	2.05803e-10
178.050000	2.07578e-10
178.000000	2.09368e-10
177.950000	2.11174e-10
177.900000	2.12995e-10
177.850000	2.14832e-10
177.800000	2.16685e-10
177.750000	2.18553e-10
177.700000	2.20438e-10
177.650000	2.22339e-10
177.600000	2.24256e-10
177.550000	2.2619e-10
177.500000	2.2814e-10
177.450000	2.30108e-10
177.400000	2.32092e-10
177.350000	2.34093e-10
177.300000	2.36112e-10
177.250000	2.38147e-10
177.200000	2.40201e-10
177.150000	2.42272e-10
177.100000	2.44361e-10
177.050000	2.46467e-10
177.000000	2.48592e-10
176.950000	2.50736e-10
176.900000	2.52897e-10
176.850000	2.55077e-10
176.800000	2.57276e-10
176.750000	2.59494e-10
176.700000	2.61731e-10
176.650000	2.63988e-10
176.600000	2.66263e-10
176.550000	2.68559e-10
176.500000	2.70874e-10
176.450000	2.73208e-10
176.400000	2.75563e-10
176.350000	2.77939e-10
176.300000	2.80334e-10
176.250000	2.82751e-10
176.200000	2.85188e-10
176.150000	2.87646e-10
176.100000	2.90125e-10
176.050000	2.92625e-10
176.000000	2.95147e-10
175.950000	2.97691e-10
175.900000	3.00257e-10
175.850000	3.02844e-10
175.800000	3.05454e-10
175.750000	3.08086e-10
175.700000	3.10741e-10
175.650000	3.13419e-10
175.600000	3.1612e-10
175.550000	3.18844e-10
175.500000	3.21592e-10
175.450000	3.24363e-10
175.400000	3.27158e-10
175.350000	3.29977e-10
175.300000	3.3282e-10
175.250000	3.35687e-10
175.200000	3.3858e-10
175.150000	3.41497e-10
175.100000	3.44439e-10
175.050000	3.47407e-10
175.000000	3.504e-10
174.950000	3.53418e-10
174.900000	3.56463e-10
174.850000	3.59534e-10
174.800000	3.62631e-10
174.750000	3.65755e-10
174.700000	3.68906e-10
174.650000	3.72084e-10
174.600000	3.75289e-10
174.550000	3.78522e-10
174.500000	3.81782e-10
174.450000	3.85071e-10
174.400000	3.88388e-10
174.350000	3.91733e-10
174.300000	3.95107e-10
174.250000	3.9851e-10
174.200000	4.01943e-10
174.150000	4.05404e-10
174.100000	4.08896e-10
174.050000	4.12418e-10
174.000000	4.15969e-10
173.950000	4.19552e-10
173.900000	4.23165e-10
173.850000	4.26809e-10
173.800000	4.30485e-10
173.750000	4.34192e-10
173.700000	4.37931e-10
173.650000	4.41702e-10
173.600000	4.45505e-10
173.550000	4.49341e-10
173.500000	4.5321e-10
173.450000	4.57113e-10
173.400000	4.61049e-10
173.350000	4.65018e-10
173.300000	4.69022e-10
173.250000	4.7306e-10
173.200000	4.77133e-10
173.150000	4.81241e-10
173.100000	4.85384e-10
173.050000	4.89563e-10
173.000000	4.93778e-10
172.950000	4.98028e-10
172.900000	5.02316e-10
172.850000	5.0664e-10
172.800000	5.11001e-10
172.750000	5.154e-10
172.700000	5.19837e-10
172.650000	5.24311e-10
172.600000	5.28824e-10
172.550000	5.33376e-10
172.500000	5.37967e-10
172.450000	5.42598e-10
172.400000	5.47268e-10
172.350000	5.51978e-10
172.300000	5.56729e-10
172.250000	5.6152e-10
172.200000	5.66353e-10
172.150000	5.71227e-10
172.100000	5.76143e-10
172.050000	5.81101e-10
172.000000	5.86102e-10
171.950000	5.91146e-10
171.900000	5.96233e-10
171.850000	6.01363e-10
171.800000	6.06538e-10
171.750000	6.11757e-10
171.700000	6.17021e-10
171.650000	6.2233e-10
171.600000	6.27685e-10
171.550000	6.33086e-10
171.500000	6.38533e-10
171.450000	6.44027e-10
171.400000	6.49567e-10
171.350000	6.55156e-10
171.300000	6.60793e-10
171.250000	6.66477e-10
171.200000	6.72211e-10
171.150000	6.77994e-10
171.100000	6.83827e-10
171.050000	6.89709e-10
171.000000	6.95642e-10
170.950000	7.01626e-10
170.900000	7.07662e-10
170.850000	7.13749e-10
170.800000	7.19888e-10
170.750000	7.2608e-10
170.700000	7.32325e-10
170.650000	7.38624e-10
170.600000	7.44977e-10
170.550000	7.51384e-10
170.500000	7.57847e-10
170.450000	7.64364e-10
170.400000	7.70938e-10
170.350000	7.77568e-10
170.300000	7.84255e-10
170.250000	7.90999e-10
170.200000	7.97802e-10
170.150000	8.04662e-10
170.100000	8.11582e-10
170.050000	8.1856e-10
170.000000	8.25599e-10
169.950000	8.32698e-10
169.900000	8.39858e-10
169.850000	8.47079e-10
169.800000	8.54363e-10
169.750000	8.61708e-10
169.700000	8.69117e-10
169.650000	8.7659e-10
169.600000	8.84126e-10
169.550000	8.91727e-10
169.500000	8.99393e-10
169.450000	9.07125e-10
169.400000	9.14923e-10
169.350000	9.22789e-10
169.300000	9.30721e-10
169.250000	9.38722e-10
169.200000	9.46791e-10
169.150000	9.5493e-10
169.100000	9.63138e-10
169.050000	9.71416e-10
169.000000	9.79766e-10
168.950000	9.88187e-10
168.900000	9.96681e-10
168.850000	1.00525e-09
168.800000	1.01389e-09
168.750000	1.0226e-09
168.700000	1.03139e-09
168.650000	1.04025e-09
168.600000	1.04919e-09
168.550000	1.05821e-09
168.500000	1.0673e-09
168.450000	1.07647e-09
168.400000	1.08572e-09
168.350000	1.09505e-09
168.300000	1.10446e-09
168.250000	1.11395e-09
168.200000	1.12352e-09
168.150000	1.13318e-09
168.100000	1.14291e-09
168.050000	1.15273e-09
168.000000	1.16264e-09
167.950000	1.17263e-09
167.900000	1.1827e-09
167.850000	1.19286e-09
167.800000	1.20311e-09
167.750000	1.21345e-09
167.700000	1.22387e-09
167.650000	1.23438e-09
167.600000	1.24499e-09
167.550000	1.25568e-09
167.500000	1.26647e-09
167.450000	1.27735e-09
167.400000	1.28832e-09
167.350000	1.29938e-09
167.300000	1.31054e-09
167.250000	1.3218e-09
167.200000	1.33315e-09
167.150000	1.3446e-09
167.100000	1.35615e-09
167.050000	1.3678e-09
167.000000	1.37954e-09
166.950000	1.39139e-09
166.900000	1.40334e-09
166.850000	1.41539e-09
166.800000	1.42754e-09
166.750000	1.4398e-09
166.700000	1.45217e-09
166.650000	1.46464e-09
166.600000	1.47721e-09
166.550000	1.48989e-09
166.500000	1.50269e-09
166.450000	1.51559e-09
166.400000	1.5286e-09
166.350000	1.54173e-09
166.300000	1.55496e-09
166.250000	1.56831e-09
166.200000	1.58177e-09
166.150000	1.59535e-09
166.100000	1.60905e-09
166.050000	1.62286e-09
166.000000	1.63679e-09
165.950000	1.65084e-09
165.900000	1.66501e-09
165.850000	1.6793e-09
165.800000	1.69372e-09
165.750000	1.70826e-09
165.700000	1.72292e-09
165.650000	1.73771e-09
165.600000	1.75262e-09
165.550000	1.76766e-09
165.500000	1.78283e-09
165.450000	1.79813e-09
165.400000	1.81356e-09
165.350000	1.82913e-09
165.300000	1.84482e-09
165.250000	1.86065e-09
165.200000	1.87662e-09
165.150000	1.89272e-09
165.100000	1.90896e-09
165.050000	1.92534e-09
165.000000	1.94186e-09
164.950000	1.95853e-09
164.900000	1.97533e-09
164.850000	1.99228e-09
164.800000	2.00937e-09
164.750000	2.02661e-09
164.700000	2.044e-09
164.650000	2.06153e-09
164.600000	2.07922e-09
164.550000	2.09705e-09
164.500000	2.11504e-09
164.450000	2.13318e-09
164.400000	2.15148e-09
164.350000	2.16994e-09
164.300000	2.18855e-09
164.250000	2.20732e-09
164.200000	2.22625e-09
164.150000	2.24535e-09
164.100000	2.26461e-09
164.050000	2.28403e-09
164.000000	2.30362e-09
163.950000	2.32337e-09
163.900000	2.3433e-09
163.850000	2.36339e-09
163.800000	2.38366e-09
163.750000	2.4041e-09
163.700000	2.42472e-09
163.650000	2.44551e-09
163.600000	2.46648e-09
163.550000	2.48763e-09
163.500000	2.50896e-09
163.450000	2.53047e-09
163.400000	2.55216e-09
163.350000	2.57405e-09
163.300000	2.59611e-09
163.250000	2.61837e-09
163.200000	2.64082e-09
163.150000	2.66346e-09
163.100000	2.68629e-09
163.050000	2.70932e-09
163.000000	2.73254e-09
162.950000	2.75597e-09
162.900000	2.77959e-09
162.850000	2.80342e-09
162.800000	2.82745e-09
162.750000	2.85168e-09
162.700000	2.87612e-09
162.650000	2.90077e-09
162.600000	2.92563e-09
162.550000	2.95071e-09
162.500000	2.976e-09
162.450000	3.0015e-09
162.400000	3.02722e-09
162.350000	3.05316e-09
162.300000	3.07933e-09
162.250000	3.10571e-09
162.200000	3.13233e-09
162.150000	3.15917e-09
162.100000	3.18624e-09
162.050000	3.21354e-09
162.000000	3.24107e-09
161.950000	3.26884e-09
161.900000	3.29685e-09
161.850000	3.32509e-09
161.800000	3.35358e-09
161.750000	3.38231e-09
161.700000	3.41128e-09
161.650000	3.44051e-09
161.600000	3.46998e-09
161.550000	3.4997e-09
161.500000	3.52968e-09
161.450000	3.55992e-09
161.400000	3.59041e-09
161.350000	3.62116e-09
161.300000	3.65218e-09
161.250000	3.68346e-09
161.200000	3.715e-09
161.150000	3.74682e-09
161.100000	3.77891e-09
161.050000	3.81127e-09
161.000000	3.84391e-09
160.950000	3.87683e-09
160.900000	3.91003e-09
160.850000	3.94351e-09
160.800000	3.97728e-09
160.750000	4.01133e-09
160.700000	4.04568e-09
160.650000	4.08032e-09
160.600000	4.11526e-09
160.550000	4.15049e-09
160.500000	4.18603e-09
160.450000	4.22186e-09
160.400000	4.25801e-09
160.350000	4.29446e-09
160.300000	4.33122e-09
160.250000	4.3683e-09
160.200000	4.40569e-09
160.150000	4.44341e-09
160.100000	4.48144e-09
160.050000	4.5198e-09
160.000000	4.55849e-09
159.950000	4.59751e-09
159.900000	4.63686e-09
159.850000	4.67654e-09
159.800000	4.71657e-09
159.750000	4.75693e-09
159.700000	4.79764e-09
159.650000	4.8387e-09
159.600000	4.88011e-09
159.550000	4.92187e-09
159.500000	4.96398e-09
159.450000	5.00646e-09
159.400000	5.0493e-09
159.350000	5.0925e-09
159.300000	5.13608e-09
159.250000	5.18002e-09
159.200000	5.22434e-09
159.150000	5.26904e-09
159.100000	5.31412e-09
159.050000	5.35958e-09
159.000000	5.40543e-09
158.950000	5.45167e-09
158.900000	5.49831e-09
158.850000	5.54534e-09
158.800000	5.59278e-09
158.750000	5.64062e-09
158.700000	5.68886e-09
158.650000	5.73752e-09
158.600000	5.78659e-09
158.550000	5.83609e-09
158.500000	5.886e-09
158.450000	5.93634e-09
158.400000	5.98711e-09
158.350000	6.03831e-09
158.300000	6.08995e-09
158.250000	6.14202e-09
158.200000	6.19455e-09
158.150000	6.24752e-09
158.100000	6.30094e-09
158.050000	6.35481e-09
158.000000	6.40915e-09
157.950000	6.46395e-09
157.900000	6.51921e-09
157.850000	6.57495e-09
157.800000	6.63116e-09
157.750000	6.68785e-09
157.700000	6.74503e-09
157.650000	6.80269e-09
157.600000	6.86084e-09
157.550000	6.91949e-09
157.500000	6.97863e-09
157.450000	7.03829e-09
157.400000	7.09844e-09
157.350000	7.15912e-09
157.300000	7.22031e-09
157.250000	7.28202e-09
157.200000	7.34425e-09
157.150000	7.40702e-09
157.100000	7.47032e-09
157.050000	7.53416e-09
157.000000	7.59854e-09
156.950000	7.66347e-09
156.900000	7.72896e-09
156.850000	7.795e-09
156.800000	7.86161e-09
156.750000	7.92878e-09
156.700000	7.99652e-09
156.650000	8.06485e-09
156.600000	8.13375e-09
156.550000	8.20324e-09
156.500000	8.27332e-09
156.450000	8.344e-09
156.400000	8.41528e-09
156.350000	8.48716e-09
156.300000	8.55966e-09
156.250000	8.63278e-09
156.200000	8.70652e-09
156.150000	8.78088e-09
156.100000	8.85588e-09
156.050000	8.93152e-09
156.000000	9.0078e-09
155.950000	9.08473e-09
155.900000	9.16232e-09
155.850000	9.24057e-09
155.800000	9.31948e-09
155.750000	9.39906e-09
155.700000	9.47932e-09
155.650000	9.56027e-09
155.600000	9.6419e-09
155.550000	9.72423e-09
155.500000	9.80725e-09
155.450000	9.89099e-09
155.400000	9.97543e-09
155.350000	1.00606e-08
155.300000	1.01465e-08
155.250000	1.02331e-08
155.200000	1.03205e-08
155.150000	1.04086e-08
155.100000	1.04974e-08
155.050000	1.0587e-08
155.000000	1.06774e-08
154.950000	1.07685e-08
154.900000	1.08604e-08
154.850000	1.09531e-08
154.800000	1.10466e-08
154.750000	1.11409e-08
154.700000	1.1236e-08
154.650000	1.13319e-08
154.600000	1.14286e-08
154.550000	1.15261e-08
154.500000	1.16244e-08
154.450000	1.17236e-08
154.400000	1.18237e-08
154.350000	1.19245e-08
154.300000	1.20263e-08
154.250000	1.21289e-08
154.200000	1.22324e-08
154.150000	1.23367e-08
154.100000	1.2442e-08
154.050000	1.25481e-08
154.000000	1.26552e-08
153.950000	1.27631e-08
153.900000	1.2872e-08
153.850000	1.29818e-08
153.800000	1.30925e-08
153.750000	1.32042e-08
153.700000	1.33168e-08
153.650000	1.34304e-08
153.600000	1.35449e-08
153.550000	1.36604e-08
153.500000	1.37769e-08
153.450000	1.38944e-08
153.400000	1.40129e-08
153.350000	1.41324e-08
153.300000	1.42529e-08
153.250000	1.43744e-08
153.200000	1.4497e-08
153.150000	1.46206e-08
153.100000	1.47452e-08
153.050000	1.4871e-08
153.000000	1.49977e-08
152.950000	1.51256e-08
152.900000	1.52545e-08
152.850000	1.53846e-08
152.800000	1.55157e-08
152.750000	1.5648e-08
152.700000	1.57814e-08
152.650000	1.59159e-08
152.600000	1.60515e-08
152.550000	1.61883e-08
152.500000	1.63263e-08
152.450000	1.64654e-08
152.400000	1.66058e-08
152.350000	1.67473e-08
152.300000	1.689e-08
152.250000	1.70339e-08
152.200000	1.71791e-08
152.150000	1.73254e-08
152.100000	1.74731e-08
152.050000	1.76219e-08
152.000000	1.77721e-08
151.950000	1.79235e-08
151.900000	1.80762e-08
151.850000	1.82302e-08
151.800000	1.83855e-08
151.750000	1.85421e-08
151.700000	1.87e-08
151.650000	1.88593e-08
151.600000	1.902e-08
151.550000	1.9182e-08
151.500000	1.93453e-08
151.450000	1.95101e-08
151.400000	1.96763e-08
151.350000	1.98438e-08
151.300000	2.00128e-08
151.250000	2.01832e-08
151.200000	2.03551e-08
151.150000	2.05284e-08
151.100000	2.07032e-08
151.050000	2.08795e-08
151.000000	2.10573e-08
150.950000	2.12366e-08
150.900000	2.14174e-08
150.850000	2.15997e-08
150.800000	2.17836e-08
150.750000	2.19691e-08
150.700000	2.21561e-08
150.650000	2.23447e-08
150.600000	2.25349e-08
150.550000	2.27267e-08
150.500000	2.29201e-08
150.450000	2.31152e-08
150.400000	2.33119e-08
150.350000	2.35103e-08
150.300000	2.37104e-08
150.250000	2.39122e-08
150.200000	2.41157e-08
150.150000	2.43209e-08
150.100000	2.45278e-08
150.050000	2.47366e-08
150.000000	2.4947e-08
149.950000	2.51593e-08
149.900000	2.53733e-08
149.850000	2.55892e-08
149.800000	2.58069e-08
149.750000	2.60265e-08
149.700000	2.62479e-08
149.650000	2.64711e-08
149.600000	2.66963e-08
149.550000	2.69234e-08
149.500000	2.71524e-08
149.450000	2.73833e-08
149.400000	2.76162e-08
149.350000	2.78511e-08
149.300000	2.8088e-08
149.250000	2.83268e-08
149.200000	2.85677e-08
149.150000	2.88107e-08
149.100000	2.90557e-08
149.050000	2.93027e-08
149.000000	2.95519e-08
148.950000	2.98031e-08
148.900000	3.00565e-08
148.850000	3.03121e-08
148.800000	3.05698e-08
148.750000	3.08296e-08
148.700000	3.10917e-08
148.650000	3.1356e-08
148.600000	3.16226e-08
148.550000	3.18914e-08
148.500000	3.21624e-08
148.450000	3.24358e-08
148.400000	3.27115e-08
148.350000	3.29895e-08
148.300000	3.32698e-08
148.250000	3.35526e-08
148.200000	3.38377e-08
148.150000	3.41253e-08
148.100000	3.44152e-08
148.050000	3.47077e-08
148.000000	3.50026e-08
147.950000	3.52999e-08
147.900000	3.55999e-08
147.850000	3.59023e-08
147.800000	3.62073e-08
147.750000	3.65149e-08
147.700000	3.68251e-08
147.650000	3.71379e-08
147.600000	3.74534e-08
147.550000	3.77715e-08
147.500000	3.80923e-08
147.450000	3.84158e-08
147.400000	3.87421e-08
147.350000	3.90711e-08
147.300000	3.94029e-08
147.250000	3.97375e-08
147.200000	4.0075e-08
147.150000	4.04153e-08
147.100000	4.07585e-08
147.050000	4.11045e-08
147.000000	4.14535e-08
146.950000	4.18055e-08
146.900000	4.21604e-08
146.850000	4.25183e-08
146.800000	4.28793e-08
146.750000	4.32433e-08
146.700000	4.36103e-08
146.650000	4.39805e-08
146.600000	4.43538e-08
146.550000	4.47303e-08
146.500000	4.51099e-08
146.450000	4.54928e-08
146.400000	4.58788e-08
146.350000	4.62682e-08
146.300000	4.66608e-08
146.250000	4.70568e-08
146.200000	4.7456e-08
146.150000	4.78587e-08
146.100000	4.82648e-08
146.050000	4.86743e-08
146.000000	4.90872e-08
145.950000	4.95037e-08
145.900000	4.99236e-08
145.850000	5.03471e-08
145.800000	5.07742e-08
145.750000	5.12049e-08
145.700000	5.16392e-08
145.650000	5.20772e-08
145.600000	5.25189e-08
145.550000	5.29643e-08
145.500000	5.34135e-08
145.450000	5.38665e-08
145.400000	5.43233e-08
145.350000	5.47839e-08
145.300000	5.52485e-08
145.250000	5.57169e-08
145.200000	5.61893e-08
145.150000	5.66657e-08
145.100000	5.71461e-08
145.050000	5.76306e-08
145.000000	5.81192e-08
144.950000	5.86118e-08
144.900000	5.91087e-08
144.850000	5.96097e-08
144.800000	6.0115e-08
144.750000	6.06245e-08
144.700000	6.11383e-08
144.650000	6.16565e-08
144.600000	6.2179e-08
144.550000	6.27059e-08
144.500000	6.32373e-08
144.450000	6.37731e-08
144.400000	6.43135e-08
144.350000	6.48584e-08
144.300000	6.54079e-08
144.250000	6.59621e-08
144.200000	6.65209e-08
144.150000	6.70845e-08
144.100000	6.76528e-08
144.050000	6.82258e-08
144.000000	6.88038e-08
143.950000	6.93865e-08
143.900000	6.99742e-08
143.850000	7.05669e-08
143.800000	7.11645e-08
143.750000	7.17672e-08
143.700000	7.2375e-08
143.650000	7.29878e-08
143.600000	7.36059e-08
143.550000	7.42291e-08
143.500000	7.48577e-08
143.450000	7.54914e-08
143.400000	7.61306e-08
143.350000	7.67751e-08
143.300000	7.74251e-08
143.250000	7.80805e-08
143.200000	7.87414e-08
143.150000	7.9408e-08
143.100000	8.00801e-08
143.050000	8.07579e-08
143.000000	8.14414e-08
142.950000	8.21306e-08
142.900000	8.28257e-08
142.850000	8.35266e-08
142.800000	8.42334e-08
142.750000	8.49461e-08
142.700000	8.56649e-08
142.650000	8.63897e-08
142.600000	8.71206e-08
142.550000	8.78577e-08
142.500000	8.8601e-08
142.450000	8.93505e-08
142.400000	9.01063e-08
142.350000	9.08685e-08
142.300000	9.16371e-08
142.250000	9.24122e-08
142.200000	9.31938e-08
142.150000	9.3982e-08
142.100000	9.47768e-08
142.050000	9.55782e-08
142.000000	9.63865e-08
141.950000	9.72015e-08
141.900000	9.80234e-08
141.850000	9.88522e-08
141.800000	9.9688e-08
141.750000	1.00531e-07
141.700000	1.01381e-07
141.650000	1.02238e-07
141.600000	1.03102e-07
141.550000	1.03973e-07
141.500000	1.04852e-07
141.450000	1.05739e-07
141.400000	1.06632e-07
141.350000	1.07533e-07
141.300000	1.08442e-07
141.250000	1.09359e-07
141.200000	1.10283e-07
141.150000	1.11215e-07
141.100000	1.12154e-07
141.050000	1.13102e-07
141.000000	1.14057e-07
140.950000	1.15021e-07
140.900000	1.15993e-07
140.850000	1.16973e-07
140.800000	1.17961e-07
140.750000	1.18957e-07
140.700000	1.19962e-07
140.650000	1.20975e-07
140.600000	1.21997e-07
140.550000	1.23027e-07
140.500000	1.24066e-07
140.450000	1.25114e-07
140.400000	1.2617e-07
140.350000	1.27235e-07
140.300000	1.2831e-07
140.250000	1.29393e-07
140.200000	1.30485e-07
140.150000	1.31587e-07
140.100000	1.32698e-07
140.050000	1.33818e-07
140.000000	1.34947e-07
139.950000	1.36086e-07
139.900000	1.37235e-07
139.850000	1.38393e-07
139.800000	1.39561e-07
139.750000	1.40739e-07
139.700000	1.41927e-07
139.650000	1.43124e-07
139.600000	1.44332e-07
139.550000	1.4555e-07
139.500000	1.46778e-07
139.450000	1.48016e-07
139.400000	1.49265e-07
139.350000	1.50524e-07
139.300000	1.51793e-07
139.250000	1.53074e-07
139.200000	1.54365e-07
139.150000	1.55667e-07
139.100000	1.5698e-07
139.050000	1.58304e-07
139.000000	1.59639e-07
138.950000	1.60985e-07
138.900000	1.62342e-07
138.850000	1.63711e-07
138.800000	1.65091e-07
138.750000	1.66483e-07
138.700000	1.67887e-07
138.650000	1.69302e-07
138.600000	1.70729e-07
138.550000	1.72168e-07
138.500000	1.73619e-07
138.450000	1.75083e-07
138.400000	1.76558e-07
138.350000	1.78046e-07
138.300000	1.79547e-07
138.250000	1.8106e-07
138.200000	1.82585e-07
138.150000	1.84124e-07
138.100000	1.85675e-07
138.050000	1.87239e-07
138.000000	1.88817e-07
137.950000	1.90407e-07
137.900000	1.92011e-07
137.850000	1.93629e-07
137.800000	1.9526e-07
137.750000	1.96904e-07
137.700000	1.98562e-07
137.650000	2.00235e-07
137.600000	2.01921e-07
137.550000	2.03621e-07
137.500000	2.05336e-07
137.450000	2.07065e-07
137.400000	2.08808e-07
137.350000	2.10566e-07
137.300000	2.12339e-07
137.250000	2.14126e-07
137.200000	2.15929e-07
137.150000	2.17746e-07
137.100000	2.19579e-07
137.050000	2.21427e-07
137.000000	2.2329e-07
136.950000	2.25169e-07
136.900000	2.27064e-07
136.850000	2.28975e-07
136.800000	2.30902e-07
136.750000	2.32844e-07
136.700000	2.34803e-07
136.650000	2.36779e-07
136.600000	2.38771e-07
136.550000	2.40779e-07
136.500000	2.42804e-07
136.450000	2.44847e-07
136.400000	2.46906e-07
136.350000	2.48982e-07
136.300000	2.51076e-07
136.250000	2.53188e-07
136.200000	2.55317e-07
136.150000	2.57464e-07
136.100000	2.59628e-07
136.050000	2.61811e-07
136.000000	2.64012e-07
135.950000	2.66232e-07
135.900000	2.6847e-07
135.850000	2.70726e-07
135.800000	2.73002e-07
135.750000	2.75296e-07
135.700000	2.7761e-07
135.650000	2.79943e-07
135.600000	2.82295e-07
135.550000	2.84667e-07
135.500000	2.87059e-07
135.450000	2.89471e-07
135.400000	2.91903e-07
135.350000	2.94355e-07
135.300000	2.96828e-07
135.250000	2.99322e-07
135.200000	3.01836e-07
135.150000	3.04371e-07
135.100000	3.06927e-07
135.050000	3.09505e-07
135.000000	3.12104e-07
134.950000	3.14725e-07
134.900000	3.17368e-07
134.850000	3.20032e-07
134.800000	3.22719e-07
134.750000	3.25429e-07
134.700000	3.28161e-07
134.650000	3.30915e-07
134.600000	3.33693e-07
134.550000	3.36494e-07
134.500000	3.39318e-07
134.450000	3.42166e-07
134.400000	3.45037e-07
134.350000	3.47933e-07
134.300000	3.50852e-07
134.250000	3.53796e-07
134.200000	3.56764e-07
134.150000	3.59758e-07
134.100000	3.62776e-07
134.050000	3.65819e-07
134.000000	3.68887e-07
133.950000	3.71981e-07
133.900000	3.75101e-07
133.850000	3.78247e-07
133.800000	3.81419e-07
133.750000	3.84618e-07
133.700000	3.87843e-07
133.650000	3.91095e-07
133.600000	3.94374e-07
133.550000	3.9768e-07
133.500000	4.01014e-07
133.450000	4.04376e-07
133.400000	4.07765e-07
133.350000	4.11183e-07
133.300000	4.14629e-07
133.250000	4.18104e-07
133.200000	4.21608e-07
133.150000	4.25141e-07
133.100000	4.28703e-07
133.050000	4.32295e-07
133.000000	4.35917e-07
132.950000	4.39569e-07
132.900000	4.43251e-07
132.850000	4.46964e-07
132.800000	4.50708e-07
132.750000	4.54483e-07
132.700000	4.58289e-07
132.650000	4.62127e-07
132.600000	4.65997e-07
132.550000	4.69899e-07
132.500000	4.73834e-07
132.450000	4.77801e-07
132.400000	4.81801e-07
132.350000	4.85835e-07
132.300000	4.89902e-07
132.250000	4.94002e-07
132.200000	4.98137e-07
132.150000	5.02306e-07
132.100000	5.0651e-07
132.050000	5.10749e-07
132.000000	5.15022e-07
131.950000	5.19332e-07
131.900000	5.23677e-07
131.850000	5.28058e-07
131.800000	5.32476e-07
131.750000	5.3693e-07
131.700000	5.41421e-07
131.650000	5.4595e-07
131.600000	5.50516e-07
131.550000	5.5512e-07
131.500000	5.59762e-07
131.450000	5.64443e-07
131.400000	5.69162e-07
131.350000	5.73921e-07
131.300000	5.78719e-07
131.250000	5.83557e-07
131.200000	5.88435e-07
131.150000	5.93354e-07
131.100000	5.98313e-07
131.050000	6.03314e-07
131.000000	6.08356e-07
130.950000	6.13439e-07
130.900000	6.18565e-07
130.850000	6.23734e-07
130.800000	6.28945e-07
130.750000	6.34199e-07
130.700000	6.39497e-07
130.650000	6.44839e-07
130.600000	6.50225e-07
130.550000	6.55656e-07
130.500000	6.61132e-07
130.450000	6.66653e-07
130.400000	6.7222e-07
130.350000	6.77833e-07
130.300000	6.83492e-07
130.250000	6.89198e-07
130.200000	6.94952e-07
130.150000	7.00753e-07
130.100000	7.06602e-07
130.050000	7.125e-07
130.000000	7.18446e-07
129.950000	7.24442e-07
129.900000	7.30487e-07
129.850000	7.36582e-07
129.800000	7.42728e-07
129.750000	7.48925e-07
129.700000	7.55173e-07
129.650000	7.61472e-07
129.600000	7.67824e-07
129.550000	7.74228e-07
129.500000	7.80685e-07
129.450000	7.87196e-07
129.400000	7.9376e-07
129.350000	8.00379e-07
129.300000	8.07052e-07
129.250000	8.13781e-07
129.200000	8.20565e-07
129.150000	8.27405e-07
129.100000	8.34302e-07
129.050000	8.41256e-07
129.000000	8.48267e-07
128.950000	8.55336e-07
128.900000	8.62464e-07
128.850000	8.6965e-07
128.800000	8.76896e-07
128.750000	8.84201e-07
128.700000	8.91567e-07
128.650000	8.98994e-07
128.600000	9.06482e-07
128.550000	9.14032e-07
128.500000	9.21644e-07
128.450000	9.29319e-07
128.400000	9.37058e-07
128.350000	9.4486e-07
128.300000	9.52727e-07
128.250000	9.60659e-07
128.200000	9.68656e-07
128.150000	9.76719e-07
128.100000	9.84848e-07
128.050000	9.93045e-07
128.000000	1.00131e-06
127.950000	1.00964e-06
127.900000	1.01804e-06
127.850000	1.02651e-06
127.800000	1.03505e-06
127.750000	1.04366e-06
127.700000	1.05234e-06
127.650000	1.0611e-06
127.600000	1.06992e-06
127.550000	1.07882e-06
127.500000	1.08779e-06
127.450000	1.09684e-06
127.400000	1.10596e-06
127.350000	1.11515e-06
127.300000	1.12442e-06
127.250000	1.13377e-06
127.200000	1.14319e-06
127.150000	1.15269e-06
127.100000	1.16227e-06
127.050000	1.17193e-06
127.000000	1.18167e-06
126.950000	1.19149e-06
126.900000	1.20139e-06
126.850000	1.21137e-06
126.800000	1.22143e-06
126.750000	1.23158e-06
126.700000	1.24181e-06
126.650000	1.25212e-06
126.600000	1.26252e-06
126.550000	1.273e-06
126.500000	1.28357e-06
126.450000	1.29423e-06
126.400000	1.30497e-06
126.350000	1.3158e-06
126.300000	1.32672e-06
126.250000	1.33774e-06
126.200000	1.34884e-06
126.150000	1.36003e-06
126.100000	1.37131e-06
126.050000	1.38269e-06
126.000000	1.39416e-06
125.950000	1.40573e-06
125.900000	1.41739e-06
125.850000	1.42914e-06
125.800000	1.441e-06
125.750000	1.45295e-06
125.700000	1.465e-06
125.650000	1.47714e-06
125.600000	1.48939e-06
125.550000	1.50174e-06
125.500000	1.51418e-06
125.450000	1.52673e-06
125.400000	1.53939e-06
125.350000	1.55215e-06
125.300000	1.56501e-06
125.250000	1.57797e-06
125.200000	1.59105e-06
125.150000	1.60423e-06
125.100000	1.61752e-06
125.050000	1.63092e-06
125.000000	1.64442e-06
124.950000	1.65804e-06
124.900000	1.67177e-06
124.850000	1.68562e-06
124.800000	1.69957e-06
124.750000	1.71364e-06
124.700000	1.72783e-06
124.650000	1.74213e-06
124.600000	1.75655e-06
124.550000	1.77109e-06
124.500000	1.78574e-06
124.450000	1.80052e-06
124.400000	1.81542e-06
124.350000	1.83043e-06
124.300000	1.84558e-06
124.250000	1.86084e-06
124.200000	1.87623e-06
124.150000	1.89175e-06
124.100000	1.90739e-06
124.050000	1.92316e-06
124.000000	1.93906e-06
123.950000	1.9551e-06
123.900000	1.97126e-06
123.850000	1.98755e-06
123.800000	2.00398e-06
123.750000	2.02054e-06
123.700000	2.03724e-06
123.650000	2.05407e-06
123.600000	2.07104e-06
123.550000	2.08815e-06
123.500000	2.1054e-06
123.450000	2.12279e-06
123.400000	2.14032e-06
123.350000	2.15799e-06
123.300000	2.17581e-06
123.250000	2.19378e-06
123.200000	2.21189e-06
123.150000	2.23015e-06
123.100000	2.24856e-06
123.050000	2.26712e-06
123.000000	2.28583e-06
122.950000	2.30469e-06
122.900000	2.3237e-06
122.850000	2.34288e-06
122.800000	2.3622e-06
122.750000	2.38169e-06
122.700000	2.40133e-06
122.650000	2.42114e-06
122.600000	2.4411e-06
122.550000	2.46123e-06
122.500000	2.48153e-06
122.450000	2.50198e-06
122.400000	2.52261e-06
122.350000	2.5434e-06
122.300000	2.56436e-06
122.250000	2.5855e-06
122.200000	2.6068e-06
122.150000	2.62828e-06
122.100000	2.64993e-06
122.050000	2.67176e-06
122.000000	2.69377e-06
121.950000	2.71595e-06
121.900000	2.73832e-06
121.850000	2.76087e-06
121.800000	2.7836e-06
121.750000	2.80652e-06
121.700000	2.82962e-06
121.650000	2.85291e-06
121.600000	2.87639e-06
121.550000	2.90006e-06
121.500000	2.92393e-06
121.450000	2.94798e-06
121.400000	2.97224e-06
121.350000	2.99669e-06
121.300000	3.02134e-06
121.250000	3.04618e-06
121.200000	3.07124e-06
121.150000	3.09649e-06
121.100000	3.12195e-06
121.050000	3.14761e-06
121.000000	3.17349e-06
120.950000	3.19957e-06
120.900000	3.22587e-06
120.850000	3.25238e-06
120.800000	3.2791e-06
120.750000	3.30604e-06
120.700000	3.3332e-06
120.650000	3.36058e-06
120.600000	3.38818e-06
120.550000	3.41601e-06
120.500000	3.44406e-06
120.450000	3.47234e-06
120.400000	3.50084e-06
120.350000	3.52958e-06
120.300000	3.55855e-06
120.250000	3.58776e-06
120.200000	3.6172e-06
120.150000	3.64688e-06
120.100000	3.6768e-06
120.050000	3.70697e-06
120.000000	3.73737e-06
119.950000	3.76803e-06
119.900000	3.79893e-06
119.850000	3.83008e-06
119.800000	3.86148e-06
119.750000	3.89314e-06
119.700000	3.92505e-06
119.650000	3.95722e-06
119.600000	3.98965e-06
119.550000	4.02235e-06
119.500000	4.05531e-06
119.450000	4.08853e-06
119.400000	4.12202e-06
119.350000	4.15578e-06
119.300000	4.18982e-06
119.250000	4.22413e-06
119.200000	4.25872e-06
119.150000	4.29358e-06
119.100000	4.32873e-06
119.050000	4.36416e-06
119.000000	4.39988e-06
118.950000	4.43589e-06
118.900000	4.47218e-06
118.850000	4.50877e-06
118.800000	4.54566e-06
118.750000	4.58284e-06
118.700000	4.62032e-06
118.650000	4.6581e-06
118.600000	4.69619e-06
118.550000	4.73458e-06
118.500000	4.77329e-06
118.450000	4.8123e-06
118.400000	4.85163e-06
118.350000	4.89128e-06
118.300000	4.93125e-06
118.250000	4.97153e-06
118.200000	5.01215e-06
118.150000	5.05308e-06
118.100000	5.09435e-06
118.050000	5.13595e-06
118.000000	5.17789e-06
117.950000	5.22016e-06
117.900000	5.26277e-06
117.850000	5.30572e-06
117.800000	5.34902e-06
117.750000	5.39267e-06
117.700000	5.43667e-06
117.650000	5.48102e-06
117.600000	5.52573e-06
117.550000	5.5708e-06
117.500000	5.61622e-06
117.450000	5.66202e-06
117.400000	5.70818e-06
117.350000	5.75471e-06
117.300000	5.80162e-06
117.250000	5.8489e-06
117.200000	5.89656e-06
117.150000	5.9446e-06
117.100000	5.99303e-06
117.050000	6.04184e-06
117.000000	6.09105e-06
116.950000	6.14065e-06
116.900000	6.19065e-06
116.850000	6.24105e-06
116.800000	6.29185e-06
116.750000	6.34306e-06
116.700000	6.39468e-06
116.650000	6.44672e-06
116.600000	6.49917e-06
116.550000	6.55204e-06
116.500000	6.60533e-06
116.450000	6.65905e-06
116.400000	6.7132e-06
116.350000	6.76778e-06
116.300000	6.8228e-06
116.250000	6.87826e-06
116.200000	6.93416e-06
116.150000	6.9905e-06
116.100000	7.0473e-06
116.050000	7.10455e-06
116.000000	7.16226e-06
115.950000	7.22043e-06
115.900000	7.27907e-06
115.850000	7.33817e-06
115.800000	7.39774e-06
115.750000	7.45779e-06
115.700000	7.51832e-06
115.650000	7.57933e-06
115.600000	7.64083e-06
115.550000	7.70281e-06
115.500000	7.7653e-06
115.450000	7.82828e-06
115.400000	7.89176e-06
115.350000	7.95574e-06
115.300000	8.02024e-06
115.250000	8.08525e-06
115.200000	8.15078e-06
115.150000	8.21683e-06
115.100000	8.2834e-06
115.050000	8.35051e-06
115.000000	8.41814e-06
114.950000	8.48632e-06
114.900000	8.55504e-06
114.850000	8.6243e-06
114.800000	8.69412e-06
114.750000	8.76449e-06
114.700000	8.83542e-06
114.650000	8.90691e-06
114.600000	8.97897e-06
114.550000	9.0516e-06
114.500000	9.12481e-06
114.450000	9.1986e-06
114.400000	9.27298e-06
114.350000	9.34794e-06
114.300000	9.4235e-06
114.250000	9.49966e-06
114.200000	9.57643e-06
114.150000	9.6538e-06
114.100000	9.73178e-06
114.050000	9.81038e-06
114.000000	9.88961e-06
113.950000	9.96946e-06
113.900000	1.00499e-05
113.850000	1.01311e-05
113.800000	1.02128e-05
113.750000	1.02952e-05
113.700000	1.03783e-05
113.650000	1.0462e-05
113.600000	1.05464e-05
113.550000	1.06315e-05
113.500000	1.07172e-05
113.450000	1.08036e-05
113.400000	1.08907e-05
113.350000	1.09784e-05
113.300000	1.10669e-05
113.250000	1.1156e-05
113.200000	1.12459e-05
113.150000	1.13365e-05
113.100000	1.14278e-05
113.050000	1.15198e-05
113.000000	1.16125e-05
112.950000	1.1706e-05
112.900000	1.18002e-05
112.850000	1.18951e-05
112.800000	1.19908e-05
112.750000	1.20873e-05
112.700000	1.21845e-05
112.650000	1.22824e-05
112.600000	1.23812e-05
112.550000	1.24807e-05
112.500000	1.2581e-05
112.450000	1.26821e-05
112.400000	1.2784e-05
112.350000	1.28866e-05
112.300000	1.29901e-05
112.250000	1.30944e-05
112.200000	1.31996e-05
112.150000	1.33055e-05
112.100000	1.34123e-05
112.050000	1.35199e-05
112.000000	1.36284e-05
111.950000	1.37377e-05
111.900000	1.38478e-05
111.850000	1.39589e-05
111.800000	1.40708e-05
111.750000	1.41836e-05
111.700000	1.42972e-05
111.650000	1.44118e-05
111.600000	1.45272e-05
111.550000	1.46436e-05
111.500000	1.47609e-05
111.450000	1.48791e-05
111.400000	1.49982e-05
111.350000	1.51182e-05
111.300000	1.52392e-05
111.250000	1.53611e-05
111.200000	1.5484e-05
111.150000	1.56078e-05
111.100000	1.57326e-05
111.050000	1.58584e-05
111.000000	1.59852e-05
110.950000	1.61129e-05
110.900000	1.62417e-05
110.850000	1.63714e-05
110.800000	1.65022e-05
110.750000	1.66339e-05
110.700000	1.67668e-05
110.650000	1.69006e-05
110.600000	1.70355e-05
110.550000	1.71714e-05
110.500000	1.73084e-05
110.450000	1.74465e-05
110.400000	1.75856e-05
110.350000	1.77258e-05
110.300000	1.78671e-05
110.250000	1.80095e-05
110.200000	1.8153e-05
110.150000	1.82976e-05
110.100000	1.84434e-05
110.050000	1.85903e-05
110.000000	1.87383e-05
109.950000	1.88874e-05
109.900000	1.90378e-05
109.850000	1.91892e-05
109.800000	1.93419e-05
109.750000	1.94957e-05
109.700000	1.96508e-05
109.650000	1.9807e-05
109.600000	1.99645e-05
109.550000	2.01231e-05
109.500000	2.0283e-05
109.450000	2.04441e-05
109.400000	2.06065e-05
109.350000	2.07701e-05
109.300000	2.0935e-05
109.250000	2.11012e-05
109.200000	2.12686e-05
109.150000	2.14374e-05
109.100000	2.16074e-05
109.050000	2.17788e-05
109.000000	2.19514e-05
108.950000	2.21254e-05
108.900000	2.23008e-05
108.850000	2.24775e-05
108.800000	2.26555e-05
108.750000	2.2835e-05
108.700000	2.30158e-05
108.650000	2.3198e-05
108.600000	2.33816e-05
108.550000	2.35666e-05
108.500000	2.3753e-05
108.450000	2.39409e-05
108.400000	2.41302e-05
108.350000	2.4321e-05
108.300000	2.45132e-05
108.250000	2.47069e-05
108.200000	2.49021e-05
108.150000	2.50987e-05
108.100000	2.52969e-05
108.050000	2.54966e-05
108.000000	2.56979e-05
107.950000	2.59007e-05
107.900000	2.6105e-05
107.850000	2.63109e-05
107.800000	2.65183e-05
107.750000	2.67274e-05
107.700000	2.6938e-05
107.650000	2.71503e-05
107.600000	2.73642e-05
107.550000	2.75797e-05
107.500000	2.77968e-05
107.450000	2.80156e-05
107.400000	2.82361e-05
107.350000	2.84583e-05
107.300000	2.86821e-05
107.250000	2.89077e-05
107.200000	2.91349e-05
107.150000	2.93639e-05
107.100000	2.95947e-05
107.050000	2.98272e-05
107.000000	3.00614e-05
106.950000	3.02975e-05
106.900000	3.05353e-05
106.850000	3.0775e-05
106.800000	3.10164e-05
106.750000	3.12597e-05
106.700000	3.15048e-05
106.650000	3.17518e-05
106.600000	3.20007e-05
106.550000	3.22514e-05
106.500000	3.25041e-05
106.450000	3.27586e-05
106.400000	3.30151e-05
106.350000	3.32735e-05
106.300000	3.35339e-05
106.250000	3.37962e-05
106.200000	3.40605e-05
106.150000	3.43268e-05
106.100000	3.45952e-05
106.050000	3.48655e-05
106.000000	3.51379e-05
105.950000	3.54123e-05
105.900000	3.56888e-05
105.850000	3.59674e-05
105.800000	3.6248e-05
105.750000	3.65308e-05
105.700000	3.68157e-05
105.650000	3.71028e-05
105.600000	3.7392e-05
105.550000	3.76833e-05
105.500000	3.79769e-05
105.450000	3.82726e-05
105.400000	3.85706e-05
105.350000	3.88708e-05
105.300000	3.91733e-05
105.250000	3.9478e-05
105.200000	3.9785e-05
105.150000	4.00943e-05
105.100000	4.04059e-05
105.050000	4.07198e-05
105.000000	4.10361e-05
104.950000	4.13547e-05
104.900000	4.16757e-05
104.850000	4.19991e-05
104.800000	4.23249e-05
104.750000	4.26532e-05
104.700000	4.29838e-05
104.650000	4.3317e-05
104.600000	4.36526e-05
104.550000	4.39907e-05
104.500000	4.43313e-05
104.450000	4.46745e-05
104.400000	4.50201e-05
104.350000	4.53684e-05
104.300000	4.57192e-05
104.250000	4.60727e-05
104.200000	4.64287e-05
104.150000	4.67874e-05
104.100000	4.71487e-05
104.050000	4.75128e-05
104.000000	4.78795e-05
103.950000	4.82489e-05
103.900000	4.8621e-05
103.850000	4.89959e-05
103.800000	4.93735e-05
103.750000	4.97539e-05
103.700000	5.01371e-05
103.650000	5.05232e-05
103.600000	5.0912e-05
103.550000	5.13038e-05
103.500000	5.16984e-05
103.450000	5.20959e-05
103.400000	5.24963e-05
103.350000	5.28997e-05
103.300000	5.3306e-05
103.250000	5.37153e-05
103.200000	5.41276e-05
103.150000	5.45429e-05
103.100000	5.49612e-05
103.050000	5.53826e-05
103.000000	5.58071e-05
102.950000	5.62346e-05
102.900000	5.66653e-05
102.850000	5.70991e-05
102.800000	5.75361e-05
102.750000	5.79762e-05
102.700000	5.84196e-05
102.650000	5.88662e-05
102.600000	5.9316e-05
102.550000	5.97691e-05
102.500000	6.02255e-05
102.450000	6.06851e-05
102.400000	6.11481e-05
102.350000	6.16145e-05
102.300000	6.20842e-05
102.250000	6.25574e-05
102.200000	6.30339e-05
102.150000	6.35139e-05
102.100000	6.39973e-05
102.050000	6.44843e-05
102.000000	6.49747e-05
101.950000	6.54687e-05
101.900000	6.59662e-05
101.850000	6.64673e-05
101.800000	6.6972e-05
101.750000	6.74803e-05
101.700000	6.79922e-05
101.650000	6.85079e-05
101.600000	6.90272e-05
101.550000	6.95502e-05
101.500000	7.0077e-05
101.450000	7.06075e-05
101.400000	7.11418e-05
101.350000	7.168e-05
101.300000	7.22219e-05
101.250000	7.27678e-05
101.200000	7.33175e-05
101.150000	7.38711e-05
101.100000	7.44287e-05
101.050000	7.49902e-05
101.000000	7.55557e-05
100.950000	7.61252e-05
100.900000	7.66987e-05
100.850000	7.72763e-05
100.800000	7.78579e-05
100.750000	7.84437e-05
100.700000	7.90336e-05
100.650000	7.96277e-05
100.600000	8.0226e-05
100.550000	8.08284e-05
100.500000	8.14351e-05
100.450000	8.20461e-05
100.400000	8.26614e-05
100.350000	8.32809e-05
100.300000	8.39048e-05
100.250000	8.45331e-05
100.200000	8.51658e-05
100.150000	8.58029e-05
100.100000	8.64444e-05
100.050000	8.70904e-05
100.000000	8.77409e-05
99.950000	8.8396e-05
99.900000	8.90556e-05
99.850000	8.97197e-05
99.800000	9.03885e-05
99.750000	9.1062e-05
99.700000	9.174e-05
99.650000	9.24228e-05
99.600000	9.31103e-05
99.550000	9.38026e-05
99.500000	9.44996e-05
99.450000	9.52014e-05
99.400000	9.59081e-05
99.350000	9.66196e-05
99.300000	9.7336e-05
99.250000	9.80573e-05
99.200000	9.87836e-05
99.150000	9.95148e-05
99.100000	0.000100251
99.050000	0.000100992
99.000000	0.000101739
98.950000	0.00010249
98.900000	0.000103247
98.850000	0.000104008
98.800000	0.000104775
98.750000	0.000105547
98.700000	0.000106324
98.650000	0.000107107
98.600000	0.000107895
98.550000	0.000108688
98.500000	0.000109486
98.450000	0.00011029
98.400000	0.000111099
98.350000	0.000111914
98.300000	0.000112734
98.250000	0.00011356
98.200000	0.000114391
98.150000	0.000115228
98.100000	0.00011607
98.050000	0.000116918
98.000000	0.000117772
97.950000	0.000118631
97.900000	0.000119496
97.850000	0.000120367
97.800000	0.000121243
97.750000	0.000122126
97.700000	0.000123014
97.650000	0.000123908
97.600000	0.000124808
97.550000	0.000125713
97.500000	0.000126625
97.450000	0.000127543
97.400000	0.000128466
97.350000	0.000129396
97.300000	0.000130332
97.250000	0.000131274
97.200000	0.000132222
97.150000	0.000133176
97.100000	0.000134136
97.050000	0.000135103
97.000000	0.000136076
96.950000	0.000137055
96.900000	0.00013804
96.850000	0.000139032
96.800000	0.00014003
96.750000	0.000141034
96.700000	0.000142045
96.650000	0.000143063
96.600000	0.000144087
96.550000	0.000145117
96.500000	0.000146154
96.450000	0.000147197
96.400000	0.000148247
96.350000	0.000149304
96.300000	0.000150368
96.250000	0.000151438
96.200000	0.000152514
96.150000	0.000153598
96.100000	0.000154688
96.050000	0.000155785
96.000000	0.000156889
95.950000	0.000158
95.900000	0.000159118
95.850000	0.000160243
95.800000	0.000161374
95.750000	0.000162513
95.700000	0.000163658
95.650000	0.000164811
95.600000	0.00016597
95.550000	0.000167137
95.500000	0.000168311
95.450000	0.000169492
95.400000	0.00017068
95.350000	0.000171876
95.300000	0.000173078
95.250000	0.000174288
95.200000	0.000175505
95.150000	0.000176729
95.100000	0.000177961
95.050000	0.0001792
95.000000	0.000180447
94.950000	0.0001817
94.900000	0.000182962
94.850000	0.00018423
94.800000	0.000185507
94.750000	0.00018679
94.700000	0.000188081
94.650000	0.00018938
94.600000	0.000190686
94.550000	0.000192
94.500000	0.000193321
94.450000	0.000194651
94.400000	0.000195987
94.350000	0.000197332
94.300000	0.000198684
94.250000	0.000200043
94.200000	0.000201411
94.150000	0.000202786
94.100000	0.000204169
94.050000	0.00020556
94.000000	0.000206958
93.950000	0.000208365
93.900000	0.000209779
93.850000	0.000211201
93.800000	0.000212631
93.750000	0.000214068
93.700000	0.000215514
93.650000	0.000216968
93.600000	0.000218429
93.550000	0.000219898
93.500000	0.000221376
93.450000	0.000222861
93.400000	0.000224354
93.350000	0.000225855
93.300000	0.000227364
93.250000	0.000228881
93.200000	0.000230406
93.150000	0.000231939
93.100000	0.00023348
93.050000	0.000235029
93.000000	0.000236586
92.950000	0.000238151
92.900000	0.000239725
92.850000	0.000241306
92.800000	0.000242895
92.750000	0.000244492
92.700000	0.000246097
92.650000	0.00024771
92.600000	0.000249331
92.550000	0.00025096
92.500000	0.000252597
92.450000	0.000254242
92.400000	0.000255895
92.350000	0.000257556
92.300000	0.000259225
92.250000	0.000260902
92.200000	0.000262586
92.150000	0.000264279
92.100000	0.000265979
92.050000	0.000267688
92.000000	0.000269404
91.950000	0.000271128
91.900000	0.00027286
91.850000	0.0002746
91.800000	0.000276347
91.750000	0.000278102
91.700000	0.000279865
91.650000	0.000281635
91.600000	0.000283414
91.550000	0.000285199
91.500000	0.000286993
91.450000	0.000288793
91.400000	0.000290602
91.350000	0.000292418
91.300000	0.000294241
91.250000	0.000296071
91.200000	0.000297909
91.150000	0.000299754
91.100000	0.000301607
91.050000	0.000303466
91.000000	0.000305333
90.950000	0.000307206
90.900000	0.000309087
90.850000	0.000310974
90.800000	0.000312869
90.750000	0.00031477
90.700000	0.000316678
90.650000	0.000318592
90.600000	0.000320513
90.550000	0.000322441
90.500000	0.000324375
90.450000	0.000326315
90.400000	0.000328261
90.350000	0.000330214
90.300000	0.000332172
90.250000	0.000334137
90.200000	0.000336107
90.150000	0.000338083
90.100000	0.000340065
90.050000	0.000342052
90.000000	0.000344044
89.950000	0.000346042
89.900000	0.000348045
89.850000	0.000350053
89.800000	0.000352066
89.750000	0.000354083
89.700000	0.000356105
89.650000	0.000358131
89.600000	0.000360162
89.550000	0.000362197
89.500000	0.000364235
89.450000	0.000366278
89.400000	0.000368324
89.350000	0.000370373
89.300000	0.000372426
89.250000	0.000374482
89.200000	0.00037654
89.150000	0.000378602
89.100000	0.000380665
89.050000	0.000382731
89.000000	0.000384799
88.950000	0.000386869
88.900000	0.00038894
88.850000	0.000391012
88.800000	0.000393085
88.750000	0.00039516
88.700000	0.000397234
88.650000	0.000399309
88.600000	0.000401384
88.550000	0.000403458
88.500000	0.000405531
88.450000	0.000407604
88.400000	0.000409675
88.350000	0.000411745
88.300000	0.000413812
88.250000	0.000415877
88.200000	0.000417939
88.150000	0.000419998
88.100000	0.000422054
88.050000	0.000424106
88.000000	0.000426153
87.950000	0.000428195
87.900000	0.000430232
87.850000	0.000432264
87.800000	0.000434289
87.750000	0.000436307
87.700000	0.000438318
87.650000	0.000440321
87.600000	0.000442316
87.550000	0.000444301
87.500000	0.000446278
87.450000	0.000448244
87.400000	0.000450199
87.350000	0.000452142
87.300000	0.000454074
87.250000	0.000455992
87.200000	0.000457897
87.150000	0.000459787
87.100000	0.000461662
87.050000	0.00046352
87.000000	0.000465362
86.950000	0.000467185
86.900000	0.000468989
86.850000	0.000470774
86.800000	0.000472537
86.750000	0.000474277
86.700000	0.000475994
86.650000	0.000477687
86.600000	0.000479353
86.550000	0.000480992
86.500000	0.000482601
86.450000	0.00048418
86.400000	0.000485727
86.350000	0.000487239
86.300000	0.000488715
86.250000	0.000490153
86.200000	0.00049155
86.150000	0.000492904
86.100000	0.000494213
86.050000	0.000495473
86.000000	0.00049668
85.950000	0.000497832
85.900000	0.000498923
85.850000	0.00049995
85.800000	0.000500905
85.750000	0.000501782
85.700000	0.000502573
85.650000	0.000503266
85.600000	0.000503843
85.550000	0.000504279
&
```
