## Supplementary material for "All-at-once RNA folding with 3D motif prediction framed by evolutionary information": RF00447_IRES_Kv1_4.cacofold.power

```
# Power analysis of CaCoFold structure
#
# Powertype = SINGLE SUBSTITUTIONS
# covary left_pos right_pos substitutions power
#----------------------------------------------------------------
4		52		3		0.02
5		51		1		0.00
6		50		0		0.00
7		49		2		0.00
11		45		1		0.00
12		44		1		0.00
13		43		2		0.00
14		42		2		0.00
15		41		1		0.00
16		40		2		0.00
17		39		1		0.00
18		38		1		0.00
19		37		1		0.00
20		36		3		0.02
21		35		1		0.00
22		34		4		0.07
23		33		1		0.00
24		32		0		0.00
25		31		1		0.00
67		223		1		0.00
68		222		1		0.00
69		221		0		0.00
70		220		0		0.00
71		219		0		0.00
72		218		1		0.00
73		216		0		0.00
74		215		0		0.00
75		214		1		0.00
76		213		0		0.00
77		212		0		0.00
78		211		0		0.00
83		204		1		0.00
84		203		0		0.00
85		202		0		0.00
86		201		1		0.00
87		200		1		0.00
119		142		0		0.00
120		141		0		0.00
121		140		0		0.00
123		139		1		0.00
124		138		2		0.00
125		137		1		0.00
126		136		1		0.00
145		159		1		0.00
146		158		0		0.00
147		157		0		0.00
148		156		0		0.00
149		155		0		0.00
161		199		0		0.00
162		198		0		0.00
163		197		2		0.00
164		196		0		0.00
165		195		0		0.00
166		194		1		0.00
171		189		0		0.00
172		188		0		0.00
173		187		1		0.00
174		186		0		0.00
175		185		0		0.00
176		184		0		0.00
232		247		0		0.00
233		246		0		0.00
234		245		0		0.00
235		244		0		0.00
#
# BPAIRS 64
# avg substitutions per BP 0.7
# BPAIRS expected to covary 0.1 +/- 0.3
# BPAIRS observed to covary 0
#
```
