## Supplementary material for "All-at-once RNA folding with 3D motif prediction framed by evolutionary information": RF00447_IRES_Kv1_4.power

```
# Power analysis of given structure
#
# Powertype = SINGLE SUBSTITUTIONS
# covary left_pos right_pos substitutions power
#----------------------------------------------------------------
46		247		0		0.00
47		246		0		0.00
48		245		0		0.00
49		244		1		0.00
50		243		0		0.00
67		220		0		0.00
68		219		1		0.00
69		218		0		0.00
70		217		0		0.00
71		216		0		0.00
72		215		1		0.00
73		214		0		0.00
74		213		0		0.00
75		212		1		0.00
76		211		0		0.00
77		210		0		0.00
78		209		0		0.00
81		206		0		0.00
82		205		0		0.00
83		204		1		0.00
84		203		0		0.00
85		202		0		0.00
86		201		1		0.00
87		200		1		0.00
88		199		0		0.00
90		198		1		0.00
91		197		1		0.00
92		196		0		0.00
95		193		0		0.00
96		192		0		0.00
97		191		0		0.00
103		155		0		0.00
104		154		0		0.00
105		153		0		0.00
106		152		0		0.00
110		150		0		0.00
111		149		0		0.00
112		148		0		0.00
117		147		0		0.00
118		146		0		0.00
119		145		1		0.00
120		144		0		0.00
121		143		0		0.00
125		141		0		0.00
126		140		0		0.00
171		189		0		0.00
172		188		0		0.00
173		187		1		0.00
174		186		0		0.00
175		185		0		0.00
176		184		0		0.00
#
# BPAIRS 51
# avg substitutions per BP 0.2
# BPAIRS expected to covary 0.0 +/- 0.0
# BPAIRS observed to covary 0
#
```
