## Supplementary material for "All-at-once RNA folding with 3D motif prediction framed by evolutionary information": RF00447_IRES_Kv1_4.surv

```
0.007119	0.0196078
-0.008348	1
&
6.264996	2.97451e-05
6.140360	5.94902e-05
5.828770	8.92353e-05
5.807998	0.00011898
4.977091	0.000178471
4.935546	0.000208216
4.852455	0.000237961
4.810910	0.000267706
4.707047	0.000297451
4.561638	0.000327196
4.478547	0.000356941
3.896913	0.000386686
3.730731	0.000416431
3.689186	0.000446176
3.294505	0.000475921
3.211415	0.000505666
2.879052	0.000684137
2.858279	0.000713882
2.837507	0.000951843
2.546689	0.000981588
2.442826	0.00104108
2.422053	0.00107082
2.318190	0.00110057
2.297417	0.00113031
2.276645	0.0011898
2.235099	0.00124929
2.214327	0.00127904
2.193554	0.00130878
2.172781	0.00139802
2.152009	0.00142776
2.110463	0.00148725
2.027373	0.001517
2.006600	0.00154674
1.985827	0.00160623
1.944282	0.00166572
1.923509	0.00169547
1.881964	0.00175496
1.798873	0.00181445
1.778101	0.00187394
1.715783	0.00199292
1.695010	0.00234986
1.674237	0.00237961
1.653465	0.0024391
1.632692	0.00267706
1.611919	0.00279604
1.591147	0.00282578
1.570374	0.00285553
1.528829	0.00288527
1.508056	0.00300425
1.487283	0.00306374
1.466511	0.00312323
1.445738	0.00315298
1.383420	0.00318272
1.362648	0.00365865
1.341875	0.00392635
1.321102	0.00398584
1.300330	0.00407508
1.279557	0.00419406
1.238012	0.00428329
1.217239	0.00446176
1.196466	0.004551
1.175694	0.00458074
1.154921	0.00461049
1.134148	0.00466998
1.113376	0.00478896
1.071830	0.00490794
1.051058	0.00496743
1.030285	0.00508641
0.988740	0.0051459
0.967967	0.00517564
0.947194	0.00535412
0.926422	0.00550284
0.905649	0.00553259
0.884876	0.00559208
0.864104	0.0057408
0.843331	0.00583004
0.822558	0.00591927
0.801786	0.00597876
0.781013	0.00615723
0.760240	0.00627621
0.739468	0.00639519
0.718695	0.00660341
0.697922	0.00690086
0.677150	0.00701984
0.656377	0.00719831
0.635604	0.00737678
0.614832	0.007585
0.594059	0.00776347
0.573286	0.00794194
0.552514	0.00800143
0.531741	0.00806092
0.510968	0.00820964
0.490196	0.00847735
0.469423	0.00859633
0.448650	0.00868556
0.427878	0.00886404
0.407105	0.00898302
0.386332	0.00948868
0.365560	0.00987537
0.344787	0.0101133
0.324014	0.0103215
0.303242	0.0105595
0.282469	0.0107975
0.261696	0.0109759
0.240924	0.0111544
0.220151	0.0116601
0.199378	0.0118683
0.178606	0.0124632
0.157833	0.0129689
0.137060	0.0137422
0.116288	0.0140992
0.095515	0.0151997
0.074742	0.0163895
0.053970	0.0172224
0.033197	0.0175793
0.012424	0.0182337
-0.008348	0.951962
-0.029121	0.955025
-0.049894	0.958684
-0.070666	0.962075
-0.091439	0.965823
-0.112212	0.967727
-0.132984	0.969779
-0.153757	0.972069
-0.174530	0.973081
-0.195302	0.974925
-0.216075	0.976472
-0.236848	0.978554
-0.257620	0.979982
-0.278393	0.981499
-0.299166	0.98254
-0.319938	0.983491
-0.340711	0.984354
-0.361484	0.985544
-0.382256	0.986139
-0.403029	0.986853
-0.423802	0.987894
-0.444574	0.988905
-0.465347	0.989797
-0.486120	0.99069
-0.506892	0.991166
-0.527665	0.991642
-0.548438	0.992504
-0.569210	0.993307
-0.589983	0.993605
-0.610756	0.99411
-0.631528	0.994408
-0.652301	0.995033
-0.673074	0.99539
-0.693846	0.995687
-0.714619	0.995955
-0.735392	0.996252
-0.756164	0.996431
-0.776937	0.996788
-0.797710	0.996907
-0.818482	0.997204
-0.839255	0.997442
-0.860028	0.997531
-0.880800	0.99768
-0.901573	0.997858
-0.922346	0.998305
-0.943118	0.998424
-0.963891	0.998572
-0.984664	0.99881
-1.005436	0.99887
-1.026209	0.998989
-1.067754	0.999048
-1.088527	0.999316
-1.109300	0.999375
-1.130072	0.999584
-1.150845	0.999643
-1.171618	0.999673
-1.213163	0.999703
-1.233936	0.999762
-1.275481	0.999792
-1.317026	0.999881
-1.483208	0.999911
-1.545526	0.999941
-1.732480	0.99997
-1.815570	1
&
6.659677	1.485e-06
6.410405	2.97e-06
6.389632	8.91001e-06
6.306542	1.3365e-05
6.223451	1.782e-05
6.202678	2.079e-05
6.161133	2.2275e-05
6.140360	2.376e-05
6.098815	2.5245e-05
6.057270	3.564e-05
6.036497	3.7125e-05
6.015724	4.0095e-05
5.974179	5.19751e-05
5.953406	5.34601e-05
5.891088	5.49451e-05
5.870316	5.79151e-05
5.828770	6.08851e-05
5.807998	6.38551e-05
5.787225	6.53401e-05
5.766452	6.97951e-05
5.745680	7.72201e-05
5.704134	9.35551e-05
5.662589	9.94951e-05
5.641816	0.000111375
5.621044	0.00011583
5.600271	0.000135135
5.579498	0.000141075
5.558726	0.000152955
5.537953	0.000161865
5.517180	0.000170775
5.496408	0.000173745
5.475635	0.0001782
5.454862	0.000188595
5.434090	0.00019305
5.413317	0.000194535
5.392544	0.000203445
5.371772	0.00020493
5.350999	0.00022275
5.330226	0.000230175
5.309454	0.00024057
5.288681	0.000245025
5.267908	0.00026136
5.247136	0.000268785
5.226363	0.00027324
5.205590	0.00028809
5.184818	0.000298485
5.164045	0.000313335
5.143272	0.00032076
5.122500	0.000328185
5.101727	0.000348975
5.080954	0.000357885
5.060182	0.000363825
5.039409	0.00037719
5.018636	0.000381645
4.997864	0.00040095
4.977091	0.000414315
4.956318	0.000420255
4.935546	0.00042768
4.914773	0.00045738
4.894000	0.000470745
4.873228	0.000491535
4.852455	0.000509356
4.831682	0.000521236
4.810910	0.000531631
4.790137	0.000539056
4.769364	0.000556876
4.748592	0.000571726
4.727819	0.000580636
4.707047	0.000589546
4.686274	0.000604396
4.665501	0.000614791
4.644729	0.000620731
4.623956	0.000637066
4.603183	0.000645976
4.582411	0.000659341
4.561638	0.000671221
4.540865	0.000686071
4.520093	0.000702406
4.478547	0.000717256
4.457775	0.000721711
4.437002	0.000729136
4.416229	0.000736561
4.395457	0.000738046
4.374684	0.000751411
4.353911	0.000758836
4.333139	0.000766261
4.312366	0.000775171
4.291593	0.000782596
4.270821	0.000790021
4.250048	0.000795961
4.229275	0.000801901
4.208503	0.000807841
4.187730	0.000815266
4.166957	0.000824176
4.146185	0.000828631
4.125412	0.000836056
4.104639	0.000837541
4.083867	0.000839026
4.063094	0.000843481
4.042321	0.000847936
4.021549	0.000856846
4.000776	0.000859816
3.980003	0.000862786
3.959231	0.000871696
3.938458	0.000885061
3.917685	0.000886546
3.896913	0.000901396
3.855367	0.000907336
3.834595	0.000911791
3.813822	0.000914761
3.793049	0.000923671
3.772277	0.000928126
3.751504	0.000934066
3.709959	0.000938521
3.689186	0.000940006
3.668413	0.000945946
3.647641	0.000951886
3.626868	0.000953371
3.606095	0.000954856
3.585323	0.000962281
3.564550	0.000966736
3.543777	0.000968221
3.523005	0.000971191
3.502232	0.000972676
3.481459	0.000981586
3.439914	0.000990496
3.419141	0.000997921
3.398369	0.00100386
3.377596	0.00100535
3.356823	0.00100683
3.336051	0.0010098
3.315278	0.0010202
3.294505	0.00102465
3.273733	0.00102614
3.252960	0.00103356
3.232187	0.00104247
3.211415	0.00104396
3.190642	0.00104544
3.169869	0.00104693
3.149097	0.00105138
3.128324	0.00105435
3.107551	0.00105732
3.086779	0.00105881
3.066006	0.00106326
3.045233	0.00107514
3.024461	0.00107663
3.003688	0.00108999
2.982915	0.0010989
2.962143	0.00113306
2.941370	0.00117018
2.920597	0.00120879
2.899825	0.00125483
2.879052	0.00131423
2.858279	0.00132314
2.837507	0.00139887
2.816734	0.00143303
2.795961	0.00145679
2.775189	0.0014657
2.754416	0.00146867
2.733643	0.00147164
2.712871	0.00147609
2.692098	0.00147758
2.671325	0.00147906
2.650553	0.00148055
2.629780	0.00148797
2.609007	0.00149094
2.588235	0.00150431
2.567462	0.00151173
2.546689	0.00152064
2.525917	0.00152658
2.505144	0.00153698
2.484371	0.00155034
2.463599	0.00157707
2.442826	0.00159044
2.422053	0.00161865
2.401281	0.00162608
2.380508	0.00163202
2.359735	0.00164687
2.338963	0.00166766
2.318190	0.00169439
2.297417	0.00174042
2.276645	0.0017627
2.255872	0.00182358
2.235099	0.0018815
2.214327	0.00192753
2.193554	0.00200327
2.172781	0.00203891
2.152009	0.00210128
2.131236	0.0021681
2.110463	0.00220968
2.089691	0.00224681
2.068918	0.00228542
2.048145	0.00232254
2.027373	0.00236115
2.006600	0.00241016
1.985827	0.00243392
1.965055	0.00245471
1.944282	0.00247698
1.923509	0.0025052
1.902737	0.00252747
1.881964	0.00254529
1.861191	0.00256014
1.840419	0.0025943
1.819646	0.00264033
1.798873	0.00268191
1.778101	0.00273092
1.757328	0.00278735
1.736555	0.00291506
1.715783	0.00306801
1.695010	0.00324621
1.674237	0.00348678
1.653465	0.00361152
1.632692	0.00383427
1.611919	0.00397683
1.591147	0.00414315
1.570374	0.00433323
1.549601	0.00445797
1.528829	0.00465548
1.508056	0.00477131
1.487283	0.00485595
1.466511	0.00497327
1.445738	0.00512771
1.424966	0.00522869
1.404193	0.0054262
1.383420	0.00551233
1.362648	0.00562964
1.341875	0.00572765
1.321102	0.00578111
1.300330	0.005842
1.279557	0.00590288
1.258784	0.00594892
1.238012	0.00602911
1.217239	0.00607811
1.196466	0.00612563
1.175694	0.00620285
1.154921	0.00626671
1.134148	0.0063766
1.113376	0.00651025
1.092603	0.00658301
1.071830	0.00665281
1.051058	0.00672854
1.030285	0.00686962
1.009512	0.0069706
0.988740	0.00708049
0.967967	0.00717256
0.947194	0.0072572
0.926422	0.00734482
0.905649	0.00746362
0.884876	0.00754084
0.864104	0.00763142
0.843331	0.00776507
0.822558	0.0079106
0.801786	0.00804128
0.781013	0.00819721
0.760240	0.00833828
0.739468	0.00853876
0.718695	0.00868132
0.697922	0.00892189
0.677150	0.0091283
0.656377	0.00929462
0.635604	0.00945946
0.614832	0.00961835
0.594059	0.00981289
0.573286	0.00996584
0.552514	0.0101366
0.531741	0.0103727
0.510968	0.0105554
0.490196	0.0107336
0.469423	0.0108955
0.448650	0.0110573
0.427878	0.0112801
0.407105	0.0114612
0.386332	0.011687
0.365560	0.0119439
0.344787	0.0122706
0.324014	0.0126091
0.303242	0.0129492
0.282469	0.0132759
0.261696	0.0136501
0.240924	0.0140808
0.220151	0.0145189
0.199378	0.0149183
0.178606	0.0153816
0.157833	0.0158123
0.137060	0.0163632
0.116288	0.0168681
0.095515	0.0176062
0.074742	0.0185462
0.053970	0.0193897
0.033197	0.0201143
0.012424	0.0211004
-0.008348	0.927323
-0.029121	0.932933
-0.049894	0.939829
-0.070666	0.945786
-0.091439	0.951415
-0.112212	0.956491
-0.132984	0.960486
-0.153757	0.9638
-0.174530	0.966758
-0.195302	0.969256
-0.216075	0.971694
-0.236848	0.973609
-0.257620	0.97538
-0.278393	0.976966
-0.299166	0.978432
-0.319938	0.979961
-0.340711	0.981451
-0.361484	0.982569
-0.382256	0.983708
-0.403029	0.98473
-0.423802	0.98568
-0.444574	0.986574
-0.465347	0.987308
-0.486120	0.987992
-0.506892	0.98871
-0.527665	0.989402
-0.548438	0.989893
-0.569210	0.990388
-0.589983	0.990891
-0.610756	0.991426
-0.631528	0.991913
-0.652301	0.992314
-0.673074	0.992738
-0.693846	0.993205
-0.714619	0.993658
-0.735392	0.994023
-0.756164	0.994424
-0.776937	0.99474
-0.797710	0.99504
-0.818482	0.995309
-0.839255	0.99561
-0.860028	0.995904
-0.880800	0.99614
-0.901573	0.996449
-0.922346	0.996745
-0.943118	0.996965
-0.963891	0.997159
-0.984664	0.997435
-1.005436	0.99762
-1.026209	0.997811
-1.046982	0.997974
-1.067754	0.998126
-1.088527	0.9983
-1.109300	0.99841
-1.130072	0.99856
-1.150845	0.998665
-1.171618	0.998767
-1.192390	0.998865
-1.213163	0.998971
-1.233936	0.999084
-1.254708	0.999164
-1.275481	0.999232
-1.296254	0.999315
-1.317026	0.999379
-1.337799	0.999437
-1.358572	0.999497
-1.379344	0.999552
-1.400117	0.999595
-1.420890	0.99965
-1.441662	0.999685
-1.462435	0.999721
-1.483208	0.999765
-1.503980	0.999792
-1.524753	0.999811
-1.545526	0.999832
-1.566298	0.99985
-1.587071	0.999859
-1.607844	0.999868
-1.628616	0.99988
-1.649389	0.999898
-1.670162	0.999903
-1.690934	0.99992
-1.711707	0.999927
-1.732480	0.99993
-1.753252	0.999938
-1.774025	0.999941
-1.794798	0.99995
-1.815570	0.999954
-1.836343	0.999958
-1.857115	0.999961
-1.877888	0.999972
-1.898661	0.999975
-1.919433	0.999979
-1.940206	0.999981
-1.960979	0.999984
-2.002524	0.999985
-2.023297	0.99999
-2.044069	0.999996
-2.064842	0.999997
-2.085615	0.999999
-2.355659	1
&
23.506308	4.86838e-26
23.485535	5.15957e-26
23.464763	5.46816e-26
23.443990	5.79521e-26
23.423217	6.14182e-26
23.402445	6.50915e-26
23.381672	6.89845e-26
23.360899	7.31103e-26
23.340127	7.74828e-26
23.319354	8.21168e-26
23.298581	8.70279e-26
23.277809	9.22326e-26
23.257036	9.77485e-26
23.236263	1.03594e-25
23.215491	1.0979e-25
23.194718	1.16355e-25
23.173945	1.23314e-25
23.153173	1.30688e-25
23.132400	1.38503e-25
23.111627	1.46786e-25
23.090855	1.55563e-25
23.070082	1.64866e-25
23.049309	1.74725e-25
23.028537	1.85173e-25
23.007764	1.96246e-25
22.986991	2.0798e-25
22.966219	2.20417e-25
22.945446	2.33597e-25
22.924673	2.47564e-25
22.903901	2.62367e-25
22.883128	2.78055e-25
22.862355	2.94681e-25
22.841583	3.123e-25
22.820810	3.30973e-25
22.800037	3.50763e-25
22.779265	3.71735e-25
22.758492	3.93961e-25
22.737719	4.17515e-25
22.716947	4.42478e-25
22.696174	4.68932e-25
22.675401	4.96968e-25
22.654629	5.2668e-25
22.633856	5.58168e-25
22.613083	5.91539e-25
22.592311	6.26903e-25
22.571538	6.64382e-25
22.550765	7.04101e-25
22.529993	7.46194e-25
22.509220	7.90803e-25
22.488447	8.38078e-25
22.467675	8.88178e-25
22.446902	9.41274e-25
22.426129	9.97542e-25
22.405357	1.05717e-24
22.384584	1.12037e-24
22.363811	1.18734e-24
22.343039	1.25832e-24
22.322266	1.33353e-24
22.301493	1.41325e-24
22.280721	1.49772e-24
22.259948	1.58725e-24
22.239175	1.68212e-24
22.218403	1.78267e-24
22.197630	1.88922e-24
22.176857	2.00214e-24
22.156085	2.12181e-24
22.135312	2.24863e-24
22.114539	2.38303e-24
22.093767	2.52546e-24
22.072994	2.6764e-24
22.052221	2.83636e-24
22.031449	3.00588e-24
22.010676	3.18553e-24
21.989903	3.37591e-24
21.969131	3.57767e-24
21.948358	3.79148e-24
21.927585	4.01807e-24
21.906813	4.2582e-24
21.886040	4.51268e-24
21.865267	4.78236e-24
21.844495	5.06815e-24
21.823722	5.37102e-24
21.802949	5.69199e-24
21.782177	6.03213e-24
21.761404	6.39259e-24
21.740631	6.77459e-24
21.719859	7.17942e-24
21.699086	7.60842e-24
21.678313	8.06306e-24
21.657541	8.54485e-24
21.636768	9.05543e-24
21.615995	9.59652e-24
21.595223	1.01699e-23
21.574450	1.07776e-23
21.553677	1.14215e-23
21.532905	1.2104e-23
21.512132	1.28272e-23
21.491359	1.35936e-23
21.470587	1.44057e-23
21.449814	1.52664e-23
21.429041	1.61785e-23
21.408269	1.71451e-23
21.387496	1.81694e-23
21.366723	1.92549e-23
21.345951	2.04053e-23
21.325178	2.16243e-23
21.304405	2.29162e-23
21.283633	2.42852e-23
21.262860	2.5736e-23
21.242087	2.72734e-23
21.221315	2.89027e-23
21.200542	3.06293e-23
21.179769	3.24589e-23
21.158997	3.43979e-23
21.138224	3.64527e-23
21.117452	3.86301e-23
21.096679	4.09377e-23
21.075906	4.3383e-23
21.055134	4.59743e-23
21.034361	4.87204e-23
21.013588	5.16305e-23
20.992816	5.47144e-23
20.972043	5.79824e-23
20.951270	6.14456e-23
20.930498	6.51155e-23
20.909725	6.90047e-23
20.888952	7.3126e-23
20.868180	7.74935e-23
20.847407	8.21217e-23
20.826634	8.70263e-23
20.805862	9.22237e-23
20.785089	9.77314e-23
20.764316	1.03568e-22
20.743544	1.09753e-22
20.722771	1.16308e-22
20.701998	1.23253e-22
20.681226	1.30614e-22
20.660453	1.38413e-22
20.639680	1.46679e-22
20.618908	1.55438e-22
20.598135	1.6472e-22
20.577362	1.74556e-22
20.556590	1.84979e-22
20.535817	1.96024e-22
20.515044	2.07729e-22
20.494272	2.20133e-22
20.473499	2.33277e-22
20.452726	2.47205e-22
20.431954	2.61966e-22
20.411181	2.77607e-22
20.390408	2.94181e-22
20.369636	3.11746e-22
20.348863	3.30358e-22
20.328090	3.50082e-22
20.307318	3.70983e-22
20.286545	3.93131e-22
20.265772	4.16601e-22
20.245000	4.41472e-22
20.224227	4.67828e-22
20.203454	4.95756e-22
20.182682	5.25352e-22
20.161909	5.56714e-22
20.141136	5.89947e-22
20.120364	6.25164e-22
20.099591	6.62483e-22
20.078818	7.02028e-22
20.058046	7.43934e-22
20.037273	7.8834e-22
20.016500	8.35397e-22
19.995728	8.85261e-22
19.974955	9.38102e-22
19.954182	9.94095e-22
19.933410	1.05343e-21
19.912637	1.1163e-21
19.891864	1.18293e-21
19.871092	1.25353e-21
19.850319	1.32835e-21
19.829546	1.40763e-21
19.808774	1.49164e-21
19.788001	1.58066e-21
19.767228	1.67499e-21
19.746456	1.77495e-21
19.725683	1.88088e-21
19.704910	1.99313e-21
19.684138	2.11207e-21
19.663365	2.23811e-21
19.642592	2.37166e-21
19.621820	2.51319e-21
19.601047	2.66316e-21
19.580274	2.82207e-21
19.559502	2.99046e-21
19.538729	3.1689e-21
19.517956	3.35799e-21
19.497184	3.55835e-21
19.476411	3.77067e-21
19.455638	3.99565e-21
19.434866	4.23405e-21
19.414093	4.48667e-21
19.393320	4.75436e-21
19.372548	5.03801e-21
19.351775	5.33858e-21
19.331002	5.65708e-21
19.310230	5.99458e-21
19.289457	6.3522e-21
19.268684	6.73116e-21
19.247912	7.13271e-21
19.227139	7.55822e-21
19.206366	8.0091e-21
19.185594	8.48687e-21
19.164821	8.99313e-21
19.144048	9.52958e-21
19.123276	1.0098e-20
19.102503	1.07004e-20
19.081730	1.13386e-20
19.060958	1.20149e-20
19.040185	1.27316e-20
19.019412	1.3491e-20
18.998640	1.42956e-20
18.977867	1.51483e-20
18.957094	1.60517e-20
18.936322	1.70091e-20
18.915549	1.80235e-20
18.894776	1.90984e-20
18.874004	2.02374e-20
18.853231	2.14443e-20
18.832458	2.27231e-20
18.811686	2.40782e-20
18.790913	2.55141e-20
18.770140	2.70356e-20
18.749368	2.86478e-20
18.728595	3.03561e-20
18.707822	3.21662e-20
18.687050	3.40842e-20
18.666277	3.61166e-20
18.645504	3.82701e-20
18.624732	4.0552e-20
18.603959	4.29699e-20
18.583186	4.55319e-20
18.562414	4.82466e-20
18.541641	5.11231e-20
18.520868	5.41711e-20
18.500096	5.74008e-20
18.479323	6.08229e-20
18.458550	6.4449e-20
18.437778	6.82911e-20
18.417005	7.23623e-20
18.396232	7.66761e-20
18.375460	8.12469e-20
18.354687	8.60902e-20
18.333914	9.1222e-20
18.313142	9.66597e-20
18.292369	1.02421e-19
18.271596	1.08526e-19
18.250824	1.14995e-19
18.230051	1.2185e-19
18.209278	1.29112e-19
18.188506	1.36808e-19
18.167733	1.44962e-19
18.146960	1.53601e-19
18.126188	1.62756e-19
18.105415	1.72456e-19
18.084642	1.82733e-19
18.063870	1.93624e-19
18.043097	2.05162e-19
18.022324	2.17389e-19
18.001552	2.30343e-19
17.980779	2.4407e-19
17.960006	2.58614e-19
17.939234	2.74024e-19
17.918461	2.90353e-19
17.897688	3.07654e-19
17.876916	3.25985e-19
17.856143	3.45409e-19
17.835371	3.65989e-19
17.814598	3.87795e-19
17.793825	4.109e-19
17.773053	4.35381e-19
17.752280	4.61321e-19
17.731507	4.88805e-19
17.710735	5.17925e-19
17.689962	5.4878e-19
17.669189	5.81473e-19
17.648417	6.16112e-19
17.627644	6.52814e-19
17.606871	6.91702e-19
17.586099	7.32905e-19
17.565326	7.76562e-19
17.544553	8.22819e-19
17.523781	8.71829e-19
17.503008	9.23758e-19
17.482235	9.78779e-19
17.461463	1.03708e-18
17.440690	1.09884e-18
17.419917	1.16429e-18
17.399145	1.23363e-18
17.378372	1.3071e-18
17.357599	1.38494e-18
17.336827	1.46742e-18
17.316054	1.55481e-18
17.295281	1.6474e-18
17.274509	1.7455e-18
17.253736	1.84944e-18
17.232963	1.95956e-18
17.212191	2.07625e-18
17.191418	2.19987e-18
17.170645	2.33086e-18
17.149873	2.46964e-18
17.129100	2.61668e-18
17.108327	2.77248e-18
17.087555	2.93754e-18
17.066782	3.11243e-18
17.046009	3.29773e-18
17.025237	3.49405e-18
17.004464	3.70206e-18
16.983691	3.92244e-18
16.962919	4.15594e-18
16.942146	4.40334e-18
16.921373	4.66545e-18
16.900601	4.94316e-18
16.879828	5.2374e-18
16.859055	5.54914e-18
16.838283	5.87943e-18
16.817510	6.22937e-18
16.796737	6.60013e-18
16.775965	6.99294e-18
16.755192	7.40913e-18
16.734419	7.85007e-18
16.713647	8.31725e-18
16.692874	8.81221e-18
16.672101	9.33662e-18
16.651329	9.89223e-18
16.630556	1.04809e-17
16.609783	1.11045e-17
16.589011	1.17653e-17
16.568238	1.24654e-17
16.547465	1.32071e-17
16.526693	1.39929e-17
16.505920	1.48254e-17
16.485147	1.57075e-17
16.464375	1.6642e-17
16.443602	1.76321e-17
16.422829	1.8681e-17
16.402057	1.97924e-17
16.381284	2.09698e-17
16.360511	2.22173e-17
16.339739	2.35389e-17
16.318966	2.49391e-17
16.298193	2.64225e-17
16.277421	2.79941e-17
16.256648	2.96592e-17
16.235875	3.14233e-17
16.215103	3.32923e-17
16.194330	3.52723e-17
16.173557	3.73701e-17
16.152785	3.95926e-17
16.132012	4.19471e-17
16.111239	4.44417e-17
16.090467	4.70845e-17
16.069694	4.98844e-17
16.048921	5.28508e-17
16.028149	5.59934e-17
16.007376	5.93228e-17
15.986603	6.28501e-17
15.965831	6.6587e-17
15.945058	7.0546e-17
15.924285	7.47403e-17
15.903513	7.91838e-17
15.882740	8.38914e-17
15.861967	8.88787e-17
15.841195	9.41624e-17
15.820422	9.976e-17
15.799649	1.0569e-16
15.778877	1.11973e-16
15.758104	1.18628e-16
15.737331	1.2568e-16
15.716559	1.3315e-16
15.695786	1.41064e-16
15.675013	1.49448e-16
15.654241	1.5833e-16
15.633468	1.6774e-16
15.612695	1.77708e-16
15.591923	1.88269e-16
15.571150	1.99457e-16
15.550377	2.1131e-16
15.529605	2.23866e-16
15.508832	2.37168e-16
15.488059	2.51261e-16
15.467287	2.6619e-16
15.446514	2.82006e-16
15.425741	2.98761e-16
15.404969	3.16511e-16
15.384196	3.35315e-16
15.363423	3.55235e-16
15.342651	3.76338e-16
15.321878	3.98694e-16
15.301105	4.22378e-16
15.280333	4.47468e-16
15.259560	4.74047e-16
15.238787	5.02204e-16
15.218015	5.32033e-16
15.197242	5.63632e-16
15.176469	5.97107e-16
15.155697	6.32569e-16
15.134924	6.70136e-16
15.114151	7.09933e-16
15.093379	7.52092e-16
15.072606	7.96753e-16
15.051833	8.44065e-16
15.031061	8.94184e-16
15.010288	9.47278e-16
14.989515	1.00352e-15
14.968743	1.0631e-15
14.947970	1.12622e-15
14.927197	1.19308e-15
14.906425	1.26391e-15
14.885652	1.33895e-15
14.864879	1.41843e-15
14.844107	1.50263e-15
14.823334	1.59182e-15
14.802561	1.68631e-15
14.781789	1.7864e-15
14.761016	1.89243e-15
14.740243	2.00475e-15
14.719471	2.12373e-15
14.698698	2.24976e-15
14.677925	2.38327e-15
14.657153	2.5247e-15
14.636380	2.67452e-15
14.615607	2.83322e-15
14.594835	3.00134e-15
14.574062	3.17942e-15
14.553290	3.36806e-15
14.532517	3.56789e-15
14.511744	3.77957e-15
14.490972	4.0038e-15
14.470199	4.24132e-15
14.449426	4.49292e-15
14.428654	4.75944e-15
14.407881	5.04176e-15
14.387108	5.34081e-15
14.366336	5.65759e-15
14.345563	5.99315e-15
14.324790	6.3486e-15
14.304018	6.72511e-15
14.283245	7.12394e-15
14.262472	7.5464e-15
14.241700	7.9939e-15
14.220927	8.46792e-15
14.200154	8.97003e-15
14.179382	9.50189e-15
14.158609	1.00653e-14
14.137836	1.0662e-14
14.117064	1.12941e-14
14.096291	1.19637e-14
14.075518	1.26729e-14
14.054746	1.34242e-14
14.033973	1.42199e-14
14.013200	1.50628e-14
13.992428	1.59556e-14
13.971655	1.69013e-14
13.950882	1.7903e-14
13.930110	1.8964e-14
13.909337	2.00879e-14
13.888564	2.12783e-14
13.867792	2.25392e-14
13.847019	2.38748e-14
13.826246	2.52895e-14
13.805474	2.67879e-14
13.784701	2.8375e-14
13.763928	3.00561e-14
13.743156	3.18367e-14
13.722383	3.37228e-14
13.701610	3.57205e-14
13.680838	3.78364e-14
13.660065	4.00776e-14
13.639292	4.24514e-14
13.618520	4.49657e-14
13.597747	4.76288e-14
13.576974	5.04496e-14
13.556202	5.34372e-14
13.535429	5.66017e-14
13.514656	5.99534e-14
13.493884	6.35034e-14
13.473111	6.72634e-14
13.452338	7.12459e-14
13.431566	7.5464e-14
13.410793	7.99316e-14
13.390020	8.46636e-14
13.369248	8.96754e-14
13.348475	9.49836e-14
13.327702	1.00606e-13
13.306930	1.06561e-13
13.286157	1.12867e-13
13.265384	1.19547e-13
13.244612	1.26622e-13
13.223839	1.34115e-13
13.203066	1.42052e-13
13.182294	1.50457e-13
13.161521	1.59359e-13
13.140748	1.68788e-13
13.119976	1.78774e-13
13.099203	1.89351e-13
13.078430	2.00552e-13
13.057658	2.12416e-13
13.036885	2.24981e-13
13.016112	2.38288e-13
12.995340	2.52382e-13
12.974567	2.67309e-13
12.953794	2.83117e-13
12.933022	2.9986e-13
12.912249	3.17592e-13
12.891476	3.36372e-13
12.870704	3.56261e-13
12.849931	3.77325e-13
12.829158	3.99633e-13
12.808386	4.23259e-13
12.787613	4.4828e-13
12.766840	4.7478e-13
12.746068	5.02844e-13
12.725295	5.32565e-13
12.704522	5.64042e-13
12.683750	5.97377e-13
12.662977	6.3268e-13
12.642204	6.70067e-13
12.621432	7.09662e-13
12.600659	7.51594e-13
12.579886	7.96002e-13
12.559114	8.43031e-13
12.538341	8.92835e-13
12.517568	9.45579e-13
12.496796	1.00144e-12
12.476023	1.06059e-12
12.455250	1.12323e-12
12.434478	1.18957e-12
12.413705	1.25982e-12
12.392932	1.33422e-12
12.372160	1.41301e-12
12.351387	1.49644e-12
12.330614	1.5848e-12
12.309842	1.67837e-12
12.289069	1.77745e-12
12.268296	1.88238e-12
12.247524	1.9935e-12
12.226751	2.11117e-12
12.205978	2.23578e-12
12.185206	2.36773e-12
12.164433	2.50747e-12
12.143660	2.65544e-12
12.122888	2.81213e-12
12.102115	2.97806e-12
12.081342	3.15377e-12
12.060570	3.33983e-12
12.039797	3.53686e-12
12.019024	3.7455e-12
11.998252	3.96644e-12
11.977479	4.20039e-12
11.956706	4.44812e-12
11.935934	4.71045e-12
11.915161	4.98823e-12
11.894388	5.28237e-12
11.873616	5.59384e-12
11.852843	5.92365e-12
11.832070	6.27288e-12
11.811298	6.64268e-12
11.790525	7.03425e-12
11.769752	7.44887e-12
11.748980	7.8879e-12
11.728207	8.35278e-12
11.707434	8.84502e-12
11.686662	9.36623e-12
11.665889	9.91812e-12
11.645116	1.05025e-11
11.624344	1.11212e-11
11.603571	1.17764e-11
11.582798	1.24701e-11
11.562026	1.32046e-11
11.541253	1.39824e-11
11.520480	1.48058e-11
11.499708	1.56777e-11
11.478935	1.66009e-11
11.458162	1.75784e-11
11.437390	1.86133e-11
11.416617	1.97091e-11
11.395844	2.08694e-11
11.375072	2.20978e-11
11.354299	2.33985e-11
11.333526	2.47755e-11
11.312754	2.62336e-11
11.291981	2.77773e-11
11.271209	2.94117e-11
11.250436	3.11422e-11
11.229663	3.29743e-11
11.208891	3.4914e-11
11.188118	3.69677e-11
11.167345	3.91421e-11
11.146573	4.14441e-11
11.125800	4.38813e-11
11.105027	4.64616e-11
11.084255	4.91934e-11
11.063482	5.20856e-11
11.042709	5.51476e-11
11.021937	5.83894e-11
11.001164	6.18213e-11
10.980391	6.54547e-11
10.959619	6.93014e-11
10.938846	7.33737e-11
10.918073	7.76849e-11
10.897301	8.22491e-11
10.876528	8.7081e-11
10.855755	9.21963e-11
10.834983	9.76115e-11
10.814210	1.03344e-10
10.793437	1.09413e-10
10.772665	1.15838e-10
10.751892	1.2264e-10
10.731119	1.2984e-10
10.710347	1.37462e-10
10.689574	1.45531e-10
10.668801	1.54072e-10
10.648029	1.63115e-10
10.627256	1.72686e-10
10.606483	1.82819e-10
10.585711	1.93545e-10
10.564938	2.04899e-10
10.544165	2.16919e-10
10.523393	2.29642e-10
10.502620	2.43109e-10
10.481847	2.57366e-10
10.461075	2.72457e-10
10.440302	2.88431e-10
10.419529	3.05339e-10
10.398757	3.23238e-10
10.377984	3.42183e-10
10.357211	3.62237e-10
10.336439	3.83463e-10
10.315666	4.05932e-10
10.294893	4.29714e-10
10.274121	4.54886e-10
10.253348	4.81531e-10
10.232575	5.09733e-10
10.211803	5.39583e-10
10.191030	5.71178e-10
10.170257	6.04619e-10
10.149485	6.40014e-10
10.128712	6.77477e-10
10.107939	7.17129e-10
10.087167	7.59096e-10
10.066394	8.03514e-10
10.045621	8.50525e-10
10.024849	9.00281e-10
10.004076	9.52942e-10
9.983303	1.00868e-09
9.962531	1.06766e-09
9.941758	1.13009e-09
9.920985	1.19616e-09
9.900213	1.26609e-09
9.879440	1.34009e-09
9.858667	1.41841e-09
9.837895	1.5013e-09
9.817122	1.58901e-09
9.796349	1.68185e-09
9.775577	1.78009e-09
9.754804	1.88406e-09
9.734031	1.99408e-09
9.713259	2.11052e-09
9.692486	2.23373e-09
9.671713	2.36413e-09
9.650941	2.50211e-09
9.630168	2.64813e-09
9.609395	2.80265e-09
9.588623	2.96616e-09
9.567850	3.13919e-09
9.547077	3.32229e-09
9.526305	3.51604e-09
9.505532	3.72105e-09
9.484759	3.93799e-09
9.463987	4.16755e-09
9.443214	4.41044e-09
9.422441	4.66746e-09
9.401669	4.93942e-09
9.380896	5.22717e-09
9.360123	5.53164e-09
9.339351	5.8538e-09
9.318578	6.19467e-09
9.297805	6.55533e-09
9.277033	6.93692e-09
9.256260	7.34067e-09
9.235487	7.76785e-09
9.214715	8.21981e-09
9.193942	8.69798e-09
9.173169	9.20389e-09
9.152397	9.73914e-09
9.131624	1.03054e-08
9.110851	1.09045e-08
9.090079	1.15383e-08
9.069306	1.22089e-08
9.048533	1.29183e-08
9.027761	1.36688e-08
9.006988	1.44627e-08
8.986215	1.53026e-08
8.965443	1.61911e-08
8.944670	1.7131e-08
8.923897	1.81253e-08
8.903125	1.91772e-08
8.882352	2.02898e-08
8.861579	2.14668e-08
8.840807	2.27118e-08
8.820034	2.40288e-08
8.799261	2.54218e-08
8.778489	2.68954e-08
8.757716	2.8454e-08
8.736943	3.01026e-08
8.716171	3.18464e-08
8.695398	3.36908e-08
8.674625	3.56416e-08
8.653853	3.7705e-08
8.633080	3.98873e-08
8.612307	4.21955e-08
8.591535	4.46366e-08
8.570762	4.72185e-08
8.549989	4.99491e-08
8.529217	5.28369e-08
8.508444	5.5891e-08
8.487671	5.91209e-08
8.466899	6.25367e-08
8.446126	6.6149e-08
8.425353	6.9969e-08
8.404581	7.40086e-08
8.383808	7.82805e-08
8.363035	8.27978e-08
8.342263	8.75746e-08
8.321490	9.26258e-08
8.300717	9.79669e-08
8.279945	1.03615e-07
8.259172	1.09586e-07
8.238399	1.15901e-07
8.217627	1.22577e-07
8.196854	1.29636e-07
8.176081	1.37099e-07
8.155309	1.4499e-07
8.134536	1.53333e-07
8.113763	1.62154e-07
8.092991	1.71479e-07
8.072218	1.81338e-07
8.051445	1.9176e-07
8.030673	2.02778e-07
8.009900	2.14426e-07
7.989128	2.26739e-07
7.968355	2.39756e-07
7.947582	2.53515e-07
7.926810	2.68059e-07
7.906037	2.83433e-07
7.885264	2.99684e-07
7.864492	3.16861e-07
7.843719	3.35016e-07
7.822946	3.54205e-07
7.802174	3.74486e-07
7.781401	3.95921e-07
7.760628	4.18576e-07
7.739856	4.42518e-07
7.719083	4.6782e-07
7.698310	4.9456e-07
7.677538	5.22818e-07
7.656765	5.5268e-07
7.635992	5.84235e-07
7.615220	6.17579e-07
7.594447	6.52813e-07
7.573674	6.90042e-07
7.552902	7.29379e-07
7.532129	7.70941e-07
7.511356	8.14854e-07
7.490584	8.6125e-07
7.469811	9.10266e-07
7.449038	9.6205e-07
7.428266	1.01676e-06
7.407493	1.07455e-06
7.386720	1.1356e-06
7.365948	1.20009e-06
7.345175	1.2682e-06
7.324402	1.34016e-06
7.303630	1.41616e-06
7.282857	1.49643e-06
7.262084	1.58121e-06
7.241312	1.67074e-06
7.220539	1.7653e-06
7.199766	1.86517e-06
7.178994	1.97062e-06
7.158221	2.08198e-06
7.137448	2.19957e-06
7.116676	2.32373e-06
7.095903	2.45483e-06
7.075130	2.59325e-06
7.054358	2.73939e-06
7.033585	2.89367e-06
7.012812	3.05655e-06
6.992040	3.22849e-06
6.971267	3.40999e-06
6.950494	3.60158e-06
6.929722	3.8038e-06
6.908949	4.01723e-06
6.888176	4.2425e-06
6.867404	4.48024e-06
6.846631	4.73112e-06
6.825858	4.99588e-06
6.805086	5.27525e-06
6.784313	5.57003e-06
6.763540	5.88105e-06
6.742768	6.20919e-06
6.721995	6.55537e-06
6.701222	6.92058e-06
6.680450	7.30582e-06
6.659677	7.71217e-06
6.638904	8.14077e-06
6.618132	8.5928e-06
6.597359	9.06953e-06
6.576586	9.57225e-06
6.555814	1.01024e-05
6.535041	1.06613e-05
6.514268	1.12507e-05
6.493496	1.1872e-05
6.472723	1.25269e-05
6.451950	1.32173e-05
6.431178	1.39451e-05
6.410405	1.4712e-05
6.389632	1.55203e-05
6.368860	1.6372e-05
6.348087	1.72695e-05
6.327314	1.82151e-05
6.306542	1.92113e-05
6.285769	2.02606e-05
6.264996	2.13659e-05
6.244224	2.253e-05
6.223451	2.3756e-05
6.202678	2.50469e-05
6.181906	2.6406e-05
6.161133	2.78369e-05
6.140360	2.93431e-05
6.119588	3.09285e-05
6.098815	3.25969e-05
6.078042	3.43525e-05
6.057270	3.61996e-05
6.036497	3.81428e-05
6.015724	4.01868e-05
5.994952	4.23365e-05
5.974179	4.45969e-05
5.953406	4.69736e-05
5.932634	4.9472e-05
5.911861	5.2098e-05
5.891088	5.48576e-05
5.870316	5.7757e-05
5.849543	6.08029e-05
5.828770	6.40021e-05
5.807998	6.73614e-05
5.787225	7.08884e-05
5.766452	7.45904e-05
5.745680	7.84754e-05
5.724907	8.25514e-05
5.704134	8.68268e-05
5.683362	9.131e-05
5.662589	9.60101e-05
5.641816	0.000100936
5.621044	0.000106097
5.600271	0.000111503
5.579498	0.000117163
5.558726	0.000123088
5.537953	0.000129286
5.517180	0.00013577
5.496408	0.000142548
5.475635	0.000149631
5.454862	0.000157029
5.434090	0.000164753
5.413317	0.000172812
5.392544	0.000181217
5.371772	0.000189976
5.350999	0.000199098
5.330226	0.000208592
5.309454	0.000218465
5.288681	0.000228723
5.267908	0.000239373
5.247136	0.000250416
5.226363	0.000261857
5.205590	0.000273693
5.184818	0.000285922
5.164045	0.000298538
5.143272	0.000311531
5.122500	0.000324885
5.101727	0.000338581
5.080954	0.000352591
5.060182	0.00036688
5.039409	0.0003814
5.018636	0.000396095
4.997864	0.000410887
4.977091	0.000425681
4.956318	0.000440353
4.935546	0.000454742
4.914773	0.000468633
4.894000	0.000481726
4.873228	0.000493579
4.852455	0.000503446
&
```
