## Supplementary material for "All-at-once RNA folding with 3D motif prediction framed by evolutionary information": RF00448_IRES_EBNA.cacofold.cov

```
#
# Method Target_E-val [cov_min,cov_max] [FP | TP True Found | Sen PPV F] 
# GTp    0.05           [-2.59,5.88]    [0 | 1 67 1 | 1.49 100.00 2.94] 
#
# in_CaCoFold in_given  left_pos      right_pos  score            E-value       pvalue       substitutions    power
#------------------------------------------------------------------------------------------------------------------------
*	*	         7	        22	5.61952	0.00232236	6.63532e-05	6		0.16
```
