## Supplementary material for "All-at-once RNA folding with 3D motif prediction framed by evolutionary information": RF00448_IRES_EBNA.cacofold.power

```
# Power analysis of CaCoFold structure
#
# Powertype = SINGLE SUBSTITUTIONS
# covary left_pos right_pos substitutions power
#----------------------------------------------------------------
5		24		5		0.11
6		23		4		0.07
* 7		22		6		0.16
8		21		2		0.00
9		20		4		0.07
27		182		1		0.00
28		181		2		0.00
29		180		2		0.00
30		179		3		0.02
31		178		1		0.00
32		177		4		0.07
33		176		1		0.00
34		175		1		0.00
35		174		1		0.00
36		173		2		0.00
37		172		2		0.00
38		171		3		0.02
39		170		1		0.00
41		168		0		0.00
42		167		0		0.00
43		166		0		0.00
46		147		0		0.00
47		146		1		0.00
48		145		1		0.00
49		144		1		0.00
50		143		0		0.00
51		142		1		0.00
54		139		1		0.00
55		138		1		0.00
56		137		0		0.00
57		136		0		0.00
58		135		1		0.00
59		134		0		0.00
60		133		0		0.00
63		131		0		0.00
64		130		0		0.00
65		129		0		0.00
69		124		0		0.00
70		123		0		0.00
71		122		0		0.00
72		121		1		0.00
73		120		0		0.00
74		119		1		0.00
75		118		0		0.00
76		117		1		0.00
77		116		0		0.00
82		111		1		0.00
83		110		1		0.00
84		109		1		0.00
85		108		1		0.00
86		107		0		0.00
87		106		0		0.00
88		105		1		0.00
92		102		0		0.00
93		101		0		0.00
151		164		0		0.00
152		163		0		0.00
153		162		0		0.00
192		221		2		0.00
193		220		1		0.00
194		219		2		0.00
195		218		3		0.02
196		217		2		0.00
197		216		2		0.00
198		215		2		0.00
199		214		2		0.00
200		213		0		0.00
#
# BPAIRS 67
# avg substitutions per BP 1.1
# BPAIRS expected to covary 0.5 +/- 0.7
# BPAIRS observed to covary 1
#
```
